## Supplemental File S2 for "The genome of *Istocheta aldrichi* (Diptera: Tachinidae), a parasitoid of the Japanese beetle, *Popillia japonica* (Coleoptera: Scarabaeidae)": CALMVC010000001.1_Cistogaster_globosa.gff3 (part 1 of 64)

```
CALMVC010000001.1_Cistogaster_globosa_genome_assembly,_contig:_SUPER_Y_unloc_1,_whole_genome_shotgun_sequence	AUGUSTUS	gene	139928	140275	.	+	.	ID=g1;
CALMVC010000001.1_Cistogaster_globosa_genome_assembly,_contig:_SUPER_Y_unloc_1,_whole_genome_shotgun_sequence	AUGUSTUS	mRNA	139928	140275	1	+	.	ID=g1.t1;Parent=g1;
CALMVC010000001.1_Cistogaster_globosa_genome_assembly,_contig:_SUPER_Y_unloc_1,_whole_genome_shotgun_sequence	AUGUSTUS	start_codon	139928	139930	.	+	0	ID=g1.t1.start1;Parent=g1.t1;
CALMVC010000001.1_Cistogaster_globosa_genome_assembly,_contig:_SUPER_Y_unloc_1,_whole_genome_shotgun_sequence	AUGUSTUS	CDS	139928	140275	1	+	0	ID=g1.t1.CDS1;Parent=g1.t1;
CALMVC010000001.1_Cistogaster_globosa_genome_assembly,_contig:_SUPER_Y_unloc_1,_whole_genome_shotgun_sequence	AUGUSTUS	exon	139928	140275	.	+	.	ID=g1.t1.exon1;Parent=g1.t1;
CALMVC010000001.1_Cistogaster_globosa_genome_assembly,_contig:_SUPER_Y_unloc_1,_whole_genome_shotgun_sequence	AUGUSTUS	stop_codon	140273	140275	.	+	0	ID=g1.t1.stop1;Parent=g1.t1;
CALMVC010000001.1_Cistogaster_globosa_genome_assembly,_contig:_SUPER_Y_unloc_1,_whole_genome_shotgun_sequence	AUGUSTUS	gene	140761	142629	.	+	.	ID=g2;
CALMVC010000001.1_Cistogaster_globosa_genome_assembly,_contig:_SUPER_Y_unloc_1,_whole_genome_shotgun_sequence	AUGUSTUS	mRNA	140761	142629	0.93	+	.	ID=g2.t1;Parent=g2;
CALMVC010000001.1_Cistogaster_globosa_genome_assembly,_contig:_SUPER_Y_unloc_1,_whole_genome_shotgun_sequence	AUGUSTUS	start_codon	140761	140763	.	+	0	ID=g2.t1.start1;Parent=g2.t1;
CALMVC010000001.1_Cistogaster_globosa_genome_assembly,_contig:_SUPER_Y_unloc_1,_whole_genome_shotgun_sequence	AUGUSTUS	CDS	140761	142629	0.93	+	0	ID=g2.t1.CDS1;Parent=g2.t1;
CALMVC010000001.1_Cistogaster_globosa_genome_assembly,_contig:_SUPER_Y_unloc_1,_whole_genome_shotgun_sequence	AUGUSTUS	exon	140761	142629	.	+	.	ID=g2.t1.exon1;Parent=g2.t1;
CALMVC010000001.1_Cistogaster_globosa_genome_assembly,_contig:_SUPER_Y_unloc_1,_whole_genome_shotgun_sequence	AUGUSTUS	stop_codon	142627	142629	.	+	0	ID=g2.t1.stop1;Parent=g2.t1;
CALMVC010000001.1_Cistogaster_globosa_genome_assembly,_contig:_SUPER_Y_unloc_1,_whole_genome_shotgun_sequence	AUGUSTUS	gene	142952	147220	.	+	.	ID=g3;
CALMVC010000001.1_Cistogaster_globosa_genome_assembly,_contig:_SUPER_Y_unloc_1,_whole_genome_shotgun_sequence	AUGUSTUS	mRNA	142952	147220	0.93	+	.	ID=g3.t1;Parent=g3;
CALMVC010000001.1_Cistogaster_globosa_genome_assembly,_contig:_SUPER_Y_unloc_1,_whole_genome_shotgun_sequence	AUGUSTUS	start_codon	142952	142954	.	+	0	ID=g3.t1.start1;Parent=g3.t1;
CALMVC010000001.1_Cistogaster_globosa_genome_assembly,_contig:_SUPER_Y_unloc_1,_whole_genome_shotgun_sequence	AUGUSTUS	CDS	142952	144003	0.98	+	0	ID=g3.t1.CDS1;Parent=g3.t1;
CALMVC010000001.1_Cistogaster_globosa_genome_assembly,_contig:_SUPER_Y_unloc_1,_whole_genome_shotgun_sequence	AUGUSTUS	exon	142952	144003	.	+	.	ID=g3.t1.exon1;Parent=g3.t1;
CALMVC010000001.1_Cistogaster_globosa_genome_assembly,_contig:_SUPER_Y_unloc_1,_whole_genome_shotgun_sequence	AUGUSTUS	intron	144004	147168	0.95	+	.	ID=g3.t1.intron1;Parent=g3.t1;
CALMVC010000001.1_Cistogaster_globosa_genome_assembly,_contig:_SUPER_Y_unloc_1,_whole_genome_shotgun_sequence	AUGUSTUS	CDS	147169	147220	0.95	+	1	ID=g3.t1.CDS2;Parent=g3.t1;
CALMVC010000001.1_Cistogaster_globosa_genome_assembly,_contig:_SUPER_Y_unloc_1,_whole_genome_shotgun_sequence	AUGUSTUS	exon	147169	147220	.	+	.	ID=g3.t1.exon2;Parent=g3.t1;
CALMVC010000001.1_Cistogaster_globosa_genome_assembly,_contig:_SUPER_Y_unloc_1,_whole_genome_shotgun_sequence	AUGUSTUS	stop_codon	147218	147220	.	+	0	ID=g3.t1.stop1;Parent=g3.t1;
CALMVC010000001.1_Cistogaster_globosa_genome_assembly,_contig:_SUPER_Y_unloc_1,_whole_genome_shotgun_sequence	AUGUSTUS	mRNA	142952	145324	0.43	+	.	ID=g3.t2;Parent=g3;
CALMVC010000001.1_Cistogaster_globosa_genome_assembly,_contig:_SUPER_Y_unloc_1,_whole_genome_shotgun_sequence	AUGUSTUS	start_codon	142952	142954	.	+	0	ID=g3.t2.start1;Parent=g3.t2;
CALMVC010000001.1_Cistogaster_globosa_genome_assembly,_contig:_SUPER_Y_unloc_1,_whole_genome_shotgun_sequence	AUGUSTUS	CDS	142952	144003	0.84	+	0	ID=g3.t2.CDS1;Parent=g3.t2;
CALMVC010000001.1_Cistogaster_globosa_genome_assembly,_contig:_SUPER_Y_unloc_1,_whole_genome_shotgun_sequence	AUGUSTUS	exon	142952	144003	.	+	.	ID=g3.t2.exon1;Parent=g3.t2;
CALMVC010000001.1_Cistogaster_globosa_genome_assembly,_contig:_SUPER_Y_unloc_1,_whole_genome_shotgun_sequence	AUGUSTUS	intron	144004	145284	0.43	+	.	ID=g3.t2.intron1;Parent=g3.t2;
CALMVC010000001.1_Cistogaster_globosa_genome_assembly,_contig:_SUPER_Y_unloc_1,_whole_genome_shotgun_sequence	AUGUSTUS	CDS	145285	145324	0.43	+	1	ID=g3.t2.CDS2;Parent=g3.t2;
CALMVC010000001.1_Cistogaster_globosa_genome_assembly,_contig:_SUPER_Y_unloc_1,_whole_genome_shotgun_sequence	AUGUSTUS	exon	145285	145324	.	+	.	ID=g3.t2.exon2;Parent=g3.t2;
CALMVC010000001.1_Cistogaster_globosa_genome_assembly,_contig:_SUPER_Y_unloc_1,_whole_genome_shotgun_sequence	AUGUSTUS	stop_codon	145322	145324	.	+	0	ID=g3.t2.stop1;Parent=g3.t2;
CALMVC010000001.1_Cistogaster_globosa_genome_assembly,_contig:_SUPER_Y_unloc_1,_whole_genome_shotgun_sequence	AUGUSTUS	gene	229125	234989	.	+	.	ID=g4;
CALMVC010000001.1_Cistogaster_globosa_genome_assembly,_contig:_SUPER_Y_unloc_1,_whole_genome_shotgun_sequence	AUGUSTUS	mRNA	229125	234989	0.38	+	.	ID=g4.t1;Parent=g4;
CALMVC010000001.1_Cistogaster_globosa_genome_assembly,_contig:_SUPER_Y_unloc_1,_whole_genome_shotgun_sequence	AUGUSTUS	start_codon	229125	229127	.	+	0	ID=g4.t1.start1;Parent=g4.t1;
CALMVC010000001.1_Cistogaster_globosa_genome_assembly,_contig:_SUPER_Y_unloc_1,_whole_genome_shotgun_sequence	AUGUSTUS	CDS	229125	231174	0.76	+	0	ID=g4.t1.CDS1;Parent=g4.t1;
CALMVC010000001.1_Cistogaster_globosa_genome_assembly,_contig:_SUPER_Y_unloc_1,_whole_genome_shotgun_sequence	AUGUSTUS	exon	229125	231174	.	+	.	ID=g4.t1.exon1;Parent=g4.t1;
CALMVC010000001.1_Cistogaster_globosa_genome_assembly,_contig:_SUPER_Y_unloc_1,_whole_genome_shotgun_sequence	AUGUSTUS	intron	231175	231225	1	+	.	ID=g4.t1.intron1;Parent=g4.t1;
CALMVC010000001.1_Cistogaster_globosa_genome_assembly,_contig:_SUPER_Y_unloc_1,_whole_genome_shotgun_sequence	AUGUSTUS	CDS	231226	231645	0.7	+	2	ID=g4.t1.CDS2;Parent=g4.t1;
CALMVC010000001.1_Cistogaster_globosa_genome_assembly,_contig:_SUPER_Y_unloc_1,_whole_genome_shotgun_sequence	AUGUSTUS	exon	231226	231645	.	+	.	ID=g4.t1.exon2;Parent=g4.t1;
CALMVC010000001.1_Cistogaster_globosa_genome_assembly,_contig:_SUPER_Y_unloc_1,_whole_genome_shotgun_sequence	AUGUSTUS	intron	231646	232362	0.7	+	.	ID=g4.t1.intron2;Parent=g4.t1;
CALMVC010000001.1_Cistogaster_globosa_genome_assembly,_contig:_SUPER_Y_unloc_1,_whole_genome_shotgun_sequence	AUGUSTUS	CDS	232363	232533	0.73	+	2	ID=g4.t1.CDS3;Parent=g4.t1;
CALMVC010000001.1_Cistogaster_globosa_genome_assembly,_contig:_SUPER_Y_unloc_1,_whole_genome_shotgun_sequence	AUGUSTUS	exon	232363	232533	.	+	.	ID=g4.t1.exon3;Parent=g4.t1;
CALMVC010000001.1_Cistogaster_globosa_genome_assembly,_contig:_SUPER_Y_unloc_1,_whole_genome_shotgun_sequence	AUGUSTUS	intron	232534	233334	0.73	+	.	ID=g4.t1.intron3;Parent=g4.t1;
CALMVC010000001.1_Cistogaster_globosa_genome_assembly,_contig:_SUPER_Y_unloc_1,_whole_genome_shotgun_sequence	AUGUSTUS	CDS	233335	233840	0.93	+	2	ID=g4.t1.CDS4;Parent=g4.t1;
CALMVC010000001.1_Cistogaster_globosa_genome_assembly,_contig:_SUPER_Y_unloc_1,_whole_genome_shotgun_sequence	AUGUSTUS	exon	233335	233840	.	+	.	ID=g4.t1.exon4;Parent=g4.t1;
CALMVC010000001.1_Cistogaster_globosa_genome_assembly,_contig:_SUPER_Y_unloc_1,_whole_genome_shotgun_sequence	AUGUSTUS	intron	233841	234887	0.97	+	.	ID=g4.t1.intron4;Parent=g4.t1;
CALMVC010000001.1_Cistogaster_globosa_genome_assembly,_contig:_SUPER_Y_unloc_1,_whole_genome_shotgun_sequence	AUGUSTUS	CDS	234888	234989	0.97	+	0	ID=g4.t1.CDS5;Parent=g4.t1;
CALMVC010000001.1_Cistogaster_globosa_genome_assembly,_contig:_SUPER_Y_unloc_1,_whole_genome_shotgun_sequence	AUGUSTUS	exon	234888	234989	.	+	.	ID=g4.t1.exon5;Parent=g4.t1;
CALMVC010000001.1_Cistogaster_globosa_genome_assembly,_contig:_SUPER_Y_unloc_1,_whole_genome_shotgun_sequence	AUGUSTUS	stop_codon	234987	234989	.	+	0	ID=g4.t1.stop1;Parent=g4.t1;
CALMVC010000001.1_Cistogaster_globosa_genome_assembly,_contig:_SUPER_Y_unloc_1,_whole_genome_shotgun_sequence	AUGUSTUS	gene	313663	314816	.	+	.	ID=g5;
CALMVC010000001.1_Cistogaster_globosa_genome_assembly,_contig:_SUPER_Y_unloc_1,_whole_genome_shotgun_sequence	AUGUSTUS	mRNA	313663	314816	0.83	+	.	ID=g5.t1;Parent=g5;
CALMVC010000001.1_Cistogaster_globosa_genome_assembly,_contig:_SUPER_Y_unloc_1,_whole_genome_shotgun_sequence	AUGUSTUS	start_codon	313663	313665	.	+	0	ID=g5.t1.start1;Parent=g5.t1;
CALMVC010000001.1_Cistogaster_globosa_genome_assembly,_contig:_SUPER_Y_unloc_1,_whole_genome_shotgun_sequence	AUGUSTUS	CDS	313663	313824	0.84	+	0	ID=g5.t1.CDS1;Parent=g5.t1;
CALMVC010000001.1_Cistogaster_globosa_genome_assembly,_contig:_SUPER_Y_unloc_1,_whole_genome_shotgun_sequence	AUGUSTUS	exon	313663	313824	.	+	.	ID=g5.t1.exon1;Parent=g5.t1;
CALMVC010000001.1_Cistogaster_globosa_genome_assembly,_contig:_SUPER_Y_unloc_1,_whole_genome_shotgun_sequence	AUGUSTUS	intron	313825	313970	0.83	+	.	ID=g5.t1.intron1;Parent=g5.t1;
CALMVC010000001.1_Cistogaster_globosa_genome_assembly,_contig:_SUPER_Y_unloc_1,_whole_genome_shotgun_sequence	AUGUSTUS	CDS	313971	314816	0.91	+	0	ID=g5.t1.CDS2;Parent=g5.t1;
CALMVC010000001.1_Cistogaster_globosa_genome_assembly,_contig:_SUPER_Y_unloc_1,_whole_genome_shotgun_sequence	AUGUSTUS	exon	313971	314816	.	+	.	ID=g5.t1.exon2;Parent=g5.t1;
CALMVC010000001.1_Cistogaster_globosa_genome_assembly,_contig:_SUPER_Y_unloc_1,_whole_genome_shotgun_sequence	AUGUSTUS	stop_codon	314814	314816	.	+	0	ID=g5.t1.stop1;Parent=g5.t1;
CALMVC010000001.1_Cistogaster_globosa_genome_assembly,_contig:_SUPER_Y_unloc_1,_whole_genome_shotgun_sequence	AUGUSTUS	mRNA	313663	314816	0.45	+	.	ID=g5.t2;Parent=g5;
CALMVC010000001.1_Cistogaster_globosa_genome_assembly,_contig:_SUPER_Y_unloc_1,_whole_genome_shotgun_sequence	AUGUSTUS	start_codon	313663	313665	.	+	0	ID=g5.t2.start1;Parent=g5.t2;
CALMVC010000001.1_Cistogaster_globosa_genome_assembly,_contig:_SUPER_Y_unloc_1,_whole_genome_shotgun_sequence	AUGUSTUS	CDS	313663	313720	0.82	+	0	ID=g5.t2.CDS1;Parent=g5.t2;
CALMVC010000001.1_Cistogaster_globosa_genome_assembly,_contig:_SUPER_Y_unloc_1,_whole_genome_shotgun_sequence	AUGUSTUS	exon	313663	313720	.	+	.	ID=g5.t2.exon1;Parent=g5.t2;
CALMVC010000001.1_Cistogaster_globosa_genome_assembly,_contig:_SUPER_Y_unloc_1,_whole_genome_shotgun_sequence	AUGUSTUS	intron	313721	314538	0.45	+	.	ID=g5.t2.intron1;Parent=g5.t2;
CALMVC010000001.1_Cistogaster_globosa_genome_assembly,_contig:_SUPER_Y_unloc_1,_whole_genome_shotgun_sequence	AUGUSTUS	CDS	314539	314816	0.46	+	2	ID=g5.t2.CDS2;Parent=g5.t2;
CALMVC010000001.1_Cistogaster_globosa_genome_assembly,_contig:_SUPER_Y_unloc_1,_whole_genome_shotgun_sequence	AUGUSTUS	exon	314539	314816	.	+	.	ID=g5.t2.exon2;Parent=g5.t2;
CALMVC010000001.1_Cistogaster_globosa_genome_assembly,_contig:_SUPER_Y_unloc_1,_whole_genome_shotgun_sequence	AUGUSTUS	stop_codon	314814	314816	.	+	0	ID=g5.t2.stop1;Parent=g5.t2;
CALMVC010000001.1_Cistogaster_globosa_genome_assembly,_contig:_SUPER_Y_unloc_1,_whole_genome_shotgun_sequence	AUGUSTUS	gene	341167	344691	.	-	.	ID=g6;
CALMVC010000001.1_Cistogaster_globosa_genome_assembly,_contig:_SUPER_Y_unloc_1,_whole_genome_shotgun_sequence	AUGUSTUS	mRNA	341167	344691	0.27	-	.	ID=g6.t1;Parent=g6;
CALMVC010000001.1_Cistogaster_globosa_genome_assembly,_contig:_SUPER_Y_unloc_1,_whole_genome_shotgun_sequence	AUGUSTUS	stop_codon	341167	341169	.	-	0	ID=g6.t1.stop1;Parent=g6.t1;
CALMVC010000001.1_Cistogaster_globosa_genome_assembly,_contig:_SUPER_Y_unloc_1,_whole_genome_shotgun_sequence	AUGUSTUS	CDS	341167	341196	0.3	-	0	ID=g6.t1.CDS1;Parent=g6.t1;
CALMVC010000001.1_Cistogaster_globosa_genome_assembly,_contig:_SUPER_Y_unloc_1,_whole_genome_shotgun_sequence	AUGUSTUS	exon	341167	341196	.	-	.	ID=g6.t1.exon1;Parent=g6.t1;
CALMVC010000001.1_Cistogaster_globosa_genome_assembly,_contig:_SUPER_Y_unloc_1,_whole_genome_shotgun_sequence	AUGUSTUS	intron	341197	344004	0.3	-	.	ID=g6.t1.intron1;Parent=g6.t1;
CALMVC010000001.1_Cistogaster_globosa_genome_assembly,_contig:_SUPER_Y_unloc_1,_whole_genome_shotgun_sequence	AUGUSTUS	CDS	344005	344691	0.89	-	0	ID=g6.t1.CDS2;Parent=g6.t1;
CALMVC010000001.1_Cistogaster_globosa_genome_assembly,_contig:_SUPER_Y_unloc_1,_whole_genome_shotgun_sequence	AUGUSTUS	exon	344005	344691	.	-	.	ID=g6.t1.exon2;Parent=g6.t1;
CALMVC010000001.1_Cistogaster_globosa_genome_assembly,_contig:_SUPER_Y_unloc_1,_whole_genome_shotgun_sequence	AUGUSTUS	start_codon	344689	344691	.	-	0	ID=g6.t1.start1;Parent=g6.t1;
CALMVC010000001.1_Cistogaster_globosa_genome_assembly,_contig:_SUPER_Y_unloc_1,_whole_genome_shotgun_sequence	AUGUSTUS	gene	381485	382348	.	+	.	ID=g7;
CALMVC010000001.1_Cistogaster_globosa_genome_assembly,_contig:_SUPER_Y_unloc_1,_whole_genome_shotgun_sequence	AUGUSTUS	mRNA	381485	382348	0.92	+	.	ID=g7.t1;Parent=g7;
CALMVC010000001.1_Cistogaster_globosa_genome_assembly,_contig:_SUPER_Y_unloc_1,_whole_genome_shotgun_sequence	AUGUSTUS	start_codon	381485	381487	.	+	0	ID=g7.t1.start1;Parent=g7.t1;
CALMVC010000001.1_Cistogaster_globosa_genome_assembly,_contig:_SUPER_Y_unloc_1,_whole_genome_shotgun_sequence	AUGUSTUS	CDS	381485	382348	0.92	+	0	ID=g7.t1.CDS1;Parent=g7.t1;
CALMVC010000001.1_Cistogaster_globosa_genome_assembly,_contig:_SUPER_Y_unloc_1,_whole_genome_shotgun_sequence	AUGUSTUS	exon	381485	382348	.	+	.	ID=g7.t1.exon1;Parent=g7.t1;
CALMVC010000001.1_Cistogaster_globosa_genome_assembly,_contig:_SUPER_Y_unloc_1,_whole_genome_shotgun_sequence	AUGUSTUS	stop_codon	382346	382348	.	+	0	ID=g7.t1.stop1;Parent=g7.t1;
CALMVC010000001.1_Cistogaster_globosa_genome_assembly,_contig:_SUPER_Y_unloc_1,_whole_genome_shotgun_sequence	AUGUSTUS	gene	382642	383121	.	+	.	ID=g8;
CALMVC010000001.1_Cistogaster_globosa_genome_assembly,_contig:_SUPER_Y_unloc_1,_whole_genome_shotgun_sequence	AUGUSTUS	mRNA	382642	383121	0.92	+	.	ID=g8.t1;Parent=g8;
CALMVC010000001.1_Cistogaster_globosa_genome_assembly,_contig:_SUPER_Y_unloc_1,_whole_genome_shotgun_sequence	AUGUSTUS	start_codon	382642	382644	.	+	0	ID=g8.t1.start1;Parent=g8.t1;
CALMVC010000001.1_Cistogaster_globosa_genome_assembly,_contig:_SUPER_Y_unloc_1,_whole_genome_shotgun_sequence	AUGUSTUS	CDS	382642	383121	0.92	+	0	ID=g8.t1.CDS1;Parent=g8.t1;
CALMVC010000001.1_Cistogaster_globosa_genome_assembly,_contig:_SUPER_Y_unloc_1,_whole_genome_shotgun_sequence	AUGUSTUS	exon	382642	383121	.	+	.	ID=g8.t1.exon1;Parent=g8.t1;
CALMVC010000001.1_Cistogaster_globosa_genome_assembly,_contig:_SUPER_Y_unloc_1,_whole_genome_shotgun_sequence	AUGUSTUS	stop_codon	383119	383121	.	+	0	ID=g8.t1.stop1;Parent=g8.t1;
CALMVC010000001.1_Cistogaster_globosa_genome_assembly,_contig:_SUPER_Y_unloc_1,_whole_genome_shotgun_sequence	AUGUSTUS	gene	383446	384042	.	+	.	ID=g9;
CALMVC010000001.1_Cistogaster_globosa_genome_assembly,_contig:_SUPER_Y_unloc_1,_whole_genome_shotgun_sequence	AUGUSTUS	mRNA	383446	384042	0.97	+	.	ID=g9.t1;Parent=g9;
CALMVC010000001.1_Cistogaster_globosa_genome_assembly,_contig:_SUPER_Y_unloc_1,_whole_genome_shotgun_sequence	AUGUSTUS	start_codon	383446	383448	.	+	0	ID=g9.t1.start1;Parent=g9.t1;
CALMVC010000001.1_Cistogaster_globosa_genome_assembly,_contig:_SUPER_Y_unloc_1,_whole_genome_shotgun_sequence	AUGUSTUS	CDS	383446	384042	0.97	+	0	ID=g9.t1.CDS1;Parent=g9.t1;
CALMVC010000001.1_Cistogaster_globosa_genome_assembly,_contig:_SUPER_Y_unloc_1,_whole_genome_shotgun_sequence	AUGUSTUS	exon	383446	384042	.	+	.	ID=g9.t1.exon1;Parent=g9.t1;
CALMVC010000001.1_Cistogaster_globosa_genome_assembly,_contig:_SUPER_Y_unloc_1,_whole_genome_shotgun_sequence	AUGUSTUS	stop_codon	384040	384042	.	+	0	ID=g9.t1.stop1;Parent=g9.t1;
CALMVC010000001.1_Cistogaster_globosa_genome_assembly,_contig:_SUPER_Y_unloc_1,_whole_genome_shotgun_sequence	AUGUSTUS	gene	384777	385102	.	-	.	ID=g10;
CALMVC010000001.1_Cistogaster_globosa_genome_assembly,_contig:_SUPER_Y_unloc_1,_whole_genome_shotgun_sequence	AUGUSTUS	mRNA	384777	385102	0.71	-	.	ID=g10.t1;Parent=g10;
CALMVC010000001.1_Cistogaster_globosa_genome_assembly,_contig:_SUPER_Y_unloc_1,_whole_genome_shotgun_sequence	AUGUSTUS	stop_codon	384777	384779	.	-	0	ID=g10.t1.stop1;Parent=g10.t1;
CALMVC010000001.1_Cistogaster_globosa_genome_assembly,_contig:_SUPER_Y_unloc_1,_whole_genome_shotgun_sequence	AUGUSTUS	CDS	384777	385051	0.87	-	2	ID=g10.t1.CDS1;Parent=g10.t1;
CALMVC010000001.1_Cistogaster_globosa_genome_assembly,_contig:_SUPER_Y_unloc_1,_whole_genome_shotgun_sequence	AUGUSTUS	exon	384777	385051	.	-	.	ID=g10.t1.exon1;Parent=g10.t1;
CALMVC010000001.1_Cistogaster_globosa_genome_assembly,_contig:_SUPER_Y_unloc_1,_whole_genome_shotgun_sequence	AUGUSTUS	intron	385052	385095	0.73	-	.	ID=g10.t1.intron1;Parent=g10.t1;
CALMVC010000001.1_Cistogaster_globosa_genome_assembly,_contig:_SUPER_Y_unloc_1,_whole_genome_shotgun_sequence	AUGUSTUS	CDS	385096	385102	0.83	-	0	ID=g10.t1.CDS2;Parent=g10.t1;
CALMVC010000001.1_Cistogaster_globosa_genome_assembly,_contig:_SUPER_Y_unloc_1,_whole_genome_shotgun_sequence	AUGUSTUS	exon	385096	385102	.	-	.	ID=g10.t1.exon2;Parent=g10.t1;
CALMVC010000001.1_Cistogaster_globosa_genome_assembly,_contig:_SUPER_Y_unloc_1,_whole_genome_shotgun_sequence	AUGUSTUS	start_codon	385100	385102	.	-	0	ID=g10.t1.start1;Parent=g10.t1;
CALMVC010000001.1_Cistogaster_globosa_genome_assembly,_contig:_SUPER_Y_unloc_1,_whole_genome_shotgun_sequence	AUGUSTUS	gene	385387	386409	.	+	.	ID=g11;
CALMVC010000001.1_Cistogaster_globosa_genome_assembly,_contig:_SUPER_Y_unloc_1,_whole_genome_shotgun_sequence	AUGUSTUS	mRNA	385387	386409	1	+	.	ID=g11.t1;Parent=g11;
CALMVC010000001.1_Cistogaster_globosa_genome_assembly,_contig:_SUPER_Y_unloc_1,_whole_genome_shotgun_sequence	AUGUSTUS	start_codon	385387	385389	.	+	0	ID=g11.t1.start1;Parent=g11.t1;
CALMVC010000001.1_Cistogaster_globosa_genome_assembly,_contig:_SUPER_Y_unloc_1,_whole_genome_shotgun_sequence	AUGUSTUS	CDS	385387	385914	1	+	0	ID=g11.t1.CDS1;Parent=g11.t1;
CALMVC010000001.1_Cistogaster_globosa_genome_assembly,_contig:_SUPER_Y_unloc_1,_whole_genome_shotgun_sequence	AUGUSTUS	exon	385387	385914	.	+	.	ID=g11.t1.exon1;Parent=g11.t1;
CALMVC010000001.1_Cistogaster_globosa_genome_assembly,_contig:_SUPER_Y_unloc_1,_whole_genome_shotgun_sequence	AUGUSTUS	intron	385915	385965	1	+	.	ID=g11.t1.intron1;Parent=g11.t1;
CALMVC010000001.1_Cistogaster_globosa_genome_assembly,_contig:_SUPER_Y_unloc_1,_whole_genome_shotgun_sequence	AUGUSTUS	CDS	385966	386409	1	+	0	ID=g11.t1.CDS2;Parent=g11.t1;
CALMVC010000001.1_Cistogaster_globosa_genome_assembly,_contig:_SUPER_Y_unloc_1,_whole_genome_shotgun_sequence	AUGUSTUS	exon	385966	386409	.	+	.	ID=g11.t1.exon2;Parent=g11.t1;
CALMVC010000001.1_Cistogaster_globosa_genome_assembly,_contig:_SUPER_Y_unloc_1,_whole_genome_shotgun_sequence	AUGUSTUS	stop_codon	386407	386409	.	+	0	ID=g11.t1.stop1;Parent=g11.t1;
CALMVC010000001.1_Cistogaster_globosa_genome_assembly,_contig:_SUPER_Y_unloc_1,_whole_genome_shotgun_sequence	AUGUSTUS	gene	386618	387055	.	+	.	ID=g12;
CALMVC010000001.1_Cistogaster_globosa_genome_assembly,_contig:_SUPER_Y_unloc_1,_whole_genome_shotgun_sequence	AUGUSTUS	mRNA	386618	387055	1	+	.	ID=g12.t1;Parent=g12;
CALMVC010000001.1_Cistogaster_globosa_genome_assembly,_contig:_SUPER_Y_unloc_1,_whole_genome_shotgun_sequence	AUGUSTUS	start_codon	386618	386620	.	+	0	ID=g12.t1.start1;Parent=g12.t1;
CALMVC010000001.1_Cistogaster_globosa_genome_assembly,_contig:_SUPER_Y_unloc_1,_whole_genome_shotgun_sequence	AUGUSTUS	CDS	386618	387055	1	+	0	ID=g12.t1.CDS1;Parent=g12.t1;
CALMVC010000001.1_Cistogaster_globosa_genome_assembly,_contig:_SUPER_Y_unloc_1,_whole_genome_shotgun_sequence	AUGUSTUS	exon	386618	387055	.	+	.	ID=g12.t1.exon1;Parent=g12.t1;
CALMVC010000001.1_Cistogaster_globosa_genome_assembly,_contig:_SUPER_Y_unloc_1,_whole_genome_shotgun_sequence	AUGUSTUS	stop_codon	387053	387055	.	+	0	ID=g12.t1.stop1;Parent=g12.t1;
CALMVC010000001.1_Cistogaster_globosa_genome_assembly,_contig:_SUPER_Y_unloc_1,_whole_genome_shotgun_sequence	AUGUSTUS	mRNA	386618	387055	0.44	+	.	ID=g12.t2;Parent=g12;
CALMVC010000001.1_Cistogaster_globosa_genome_assembly,_contig:_SUPER_Y_unloc_1,_whole_genome_shotgun_sequence	AUGUSTUS	start_codon	386618	386620	.	+	0	ID=g12.t2.start1;Parent=g12.t2;
CALMVC010000001.1_Cistogaster_globosa_genome_assembly,_contig:_SUPER_Y_unloc_1,_whole_genome_shotgun_sequence	AUGUSTUS	CDS	386618	386764	0.45	+	0	ID=g12.t2.CDS1;Parent=g12.t2;
CALMVC010000001.1_Cistogaster_globosa_genome_assembly,_contig:_SUPER_Y_unloc_1,_whole_genome_shotgun_sequence	AUGUSTUS	exon	386618	386764	.	+	.	ID=g12.t2.exon1;Parent=g12.t2;
CALMVC010000001.1_Cistogaster_globosa_genome_assembly,_contig:_SUPER_Y_unloc_1,_whole_genome_shotgun_sequence	AUGUSTUS	intron	386765	386965	0.44	+	.	ID=g12.t2.intron1;Parent=g12.t2;
CALMVC010000001.1_Cistogaster_globosa_genome_assembly,_contig:_SUPER_Y_unloc_1,_whole_genome_shotgun_sequence	AUGUSTUS	CDS	386966	387055	0.47	+	0	ID=g12.t2.CDS2;Parent=g12.t2;
CALMVC010000001.1_Cistogaster_globosa_genome_assembly,_contig:_SUPER_Y_unloc_1,_whole_genome_shotgun_sequence	AUGUSTUS	exon	386966	387055	.	+	.	ID=g12.t2.exon2;Parent=g12.t2;
CALMVC010000001.1_Cistogaster_globosa_genome_assembly,_contig:_SUPER_Y_unloc_1,_whole_genome_shotgun_sequence	AUGUSTUS	stop_codon	387053	387055	.	+	0	ID=g12.t2.stop1;Parent=g12.t2;
CALMVC010000001.1_Cistogaster_globosa_genome_assembly,_contig:_SUPER_Y_unloc_1,_whole_genome_shotgun_sequence	AUGUSTUS	gene	389786	390382	.	+	.	ID=g13;
CALMVC010000001.1_Cistogaster_globosa_genome_assembly,_contig:_SUPER_Y_unloc_1,_whole_genome_shotgun_sequence	AUGUSTUS	mRNA	389786	390382	1	+	.	ID=g13.t1;Parent=g13;
CALMVC010000001.1_Cistogaster_globosa_genome_assembly,_contig:_SUPER_Y_unloc_1,_whole_genome_shotgun_sequence	AUGUSTUS	start_codon	389786	389788	.	+	0	ID=g13.t1.start1;Parent=g13.t1;
CALMVC010000001.1_Cistogaster_globosa_genome_assembly,_contig:_SUPER_Y_unloc_1,_whole_genome_shotgun_sequence	AUGUSTUS	CDS	389786	390382	1	+	0	ID=g13.t1.CDS1;Parent=g13.t1;
CALMVC010000001.1_Cistogaster_globosa_genome_assembly,_contig:_SUPER_Y_unloc_1,_whole_genome_shotgun_sequence	AUGUSTUS	exon	389786	390382	.	+	.	ID=g13.t1.exon1;Parent=g13.t1;
CALMVC010000001.1_Cistogaster_globosa_genome_assembly,_contig:_SUPER_Y_unloc_1,_whole_genome_shotgun_sequence	AUGUSTUS	stop_codon	390380	390382	.	+	0	ID=g13.t1.stop1;Parent=g13.t1;
CALMVC010000001.1_Cistogaster_globosa_genome_assembly,_contig:_SUPER_Y_unloc_1,_whole_genome_shotgun_sequence	AUGUSTUS	gene	391117	391908	.	-	.	ID=g14;
CALMVC010000001.1_Cistogaster_globosa_genome_assembly,_contig:_SUPER_Y_unloc_1,_whole_genome_shotgun_sequence	AUGUSTUS	mRNA	391117	391908	0.34	-	.	ID=g14.t1;Parent=g14;
CALMVC010000001.1_Cistogaster_globosa_genome_assembly,_contig:_SUPER_Y_unloc_1,_whole_genome_shotgun_sequence	AUGUSTUS	stop_codon	391117	391119	.	-	0	ID=g14.t1.stop1;Parent=g14.t1;
CALMVC010000001.1_Cistogaster_globosa_genome_assembly,_contig:_SUPER_Y_unloc_1,_whole_genome_shotgun_sequence	AUGUSTUS	CDS	391117	391400	0.63	-	2	ID=g14.t1.CDS1;Parent=g14.t1;
CALMVC010000001.1_Cistogaster_globosa_genome_assembly,_contig:_SUPER_Y_unloc_1,_whole_genome_shotgun_sequence	AUGUSTUS	exon	391117	391400	.	-	.	ID=g14.t1.exon1;Parent=g14.t1;
CALMVC010000001.1_Cistogaster_globosa_genome_assembly,_contig:_SUPER_Y_unloc_1,_whole_genome_shotgun_sequence	AUGUSTUS	intron	391401	391844	0.36	-	.	ID=g14.t1.intron1;Parent=g14.t1;
CALMVC010000001.1_Cistogaster_globosa_genome_assembly,_contig:_SUPER_Y_unloc_1,_whole_genome_shotgun_sequence	AUGUSTUS	CDS	391845	391908	0.45	-	0	ID=g14.t1.CDS2;Parent=g14.t1;
CALMVC010000001.1_Cistogaster_globosa_genome_assembly,_contig:_SUPER_Y_unloc_1,_whole_genome_shotgun_sequence	AUGUSTUS	exon	391845	391908	.	-	.	ID=g14.t1.exon2;Parent=g14.t1;
CALMVC010000001.1_Cistogaster_globosa_genome_assembly,_contig:_SUPER_Y_unloc_1,_whole_genome_shotgun_sequence	AUGUSTUS	start_codon	391906	391908	.	-	0	ID=g14.t1.start1;Parent=g14.t1;
CALMVC010000001.1_Cistogaster_globosa_genome_assembly,_contig:_SUPER_Y_unloc_1,_whole_genome_shotgun_sequence	AUGUSTUS	gene	411745	417565	.	+	.	ID=g15;
CALMVC010000001.1_Cistogaster_globosa_genome_assembly,_contig:_SUPER_Y_unloc_1,_whole_genome_shotgun_sequence	AUGUSTUS	mRNA	411745	417565	1	+	.	ID=g15.t1;Parent=g15;
CALMVC010000001.1_Cistogaster_globosa_genome_assembly,_contig:_SUPER_Y_unloc_1,_whole_genome_shotgun_sequence	AUGUSTUS	start_codon	411745	411747	.	+	0	ID=g15.t1.start1;Parent=g15.t1;
CALMVC010000001.1_Cistogaster_globosa_genome_assembly,_contig:_SUPER_Y_unloc_1,_whole_genome_shotgun_sequence	AUGUSTUS	CDS	411745	413336	1	+	0	ID=g15.t1.CDS1;Parent=g15.t1;
CALMVC010000001.1_Cistogaster_globosa_genome_assembly,_contig:_SUPER_Y_unloc_1,_whole_genome_shotgun_sequence	AUGUSTUS	exon	411745	413336	.	+	.	ID=g15.t1.exon1;Parent=g15.t1;
CALMVC010000001.1_Cistogaster_globosa_genome_assembly,_contig:_SUPER_Y_unloc_1,_whole_genome_shotgun_sequence	AUGUSTUS	intron	413337	413687	1	+	.	ID=g15.t1.intron1;Parent=g15.t1;
CALMVC010000001.1_Cistogaster_globosa_genome_assembly,_contig:_SUPER_Y_unloc_1,_whole_genome_shotgun_sequence	AUGUSTUS	CDS	413688	414565	1	+	1	ID=g15.t1.CDS2;Parent=g15.t1;
CALMVC010000001.1_Cistogaster_globosa_genome_assembly,_contig:_SUPER_Y_unloc_1,_whole_genome_shotgun_sequence	AUGUSTUS	exon	413688	414565	.	+	.	ID=g15.t1.exon2;Parent=g15.t1;
CALMVC010000001.1_Cistogaster_globosa_genome_assembly,_contig:_SUPER_Y_unloc_1,_whole_genome_shotgun_sequence	AUGUSTUS	intron	414566	414646	1	+	.	ID=g15.t1.intron2;Parent=g15.t1;
CALMVC010000001.1_Cistogaster_globosa_genome_assembly,_contig:_SUPER_Y_unloc_1,_whole_genome_shotgun_sequence	AUGUSTUS	CDS	414647	416418	1	+	2	ID=g15.t1.CDS3;Parent=g15.t1;
CALMVC010000001.1_Cistogaster_globosa_genome_assembly,_contig:_SUPER_Y_unloc_1,_whole_genome_shotgun_sequence	AUGUSTUS	exon	414647	416418	.	+	.	ID=g15.t1.exon3;Parent=g15.t1;
CALMVC010000001.1_Cistogaster_globosa_genome_assembly,_contig:_SUPER_Y_unloc_1,_whole_genome_shotgun_sequence	AUGUSTUS	intron	416419	416502	1	+	.	ID=g15.t1.intron3;Parent=g15.t1;
CALMVC010000001.1_Cistogaster_globosa_genome_assembly,_contig:_SUPER_Y_unloc_1,_whole_genome_shotgun_sequence	AUGUSTUS	CDS	416503	416762	1	+	0	ID=g15.t1.CDS4;Parent=g15.t1;
CALMVC010000001.1_Cistogaster_globosa_genome_assembly,_contig:_SUPER_Y_unloc_1,_whole_genome_shotgun_sequence	AUGUSTUS	exon	416503	416762	.	+	.	ID=g15.t1.exon4;Parent=g15.t1;
CALMVC010000001.1_Cistogaster_globosa_genome_assembly,_contig:_SUPER_Y_unloc_1,_whole_genome_shotgun_sequence	AUGUSTUS	intron	416763	416847	1	+	.	ID=g15.t1.intron4;Parent=g15.t1;
CALMVC010000001.1_Cistogaster_globosa_genome_assembly,_contig:_SUPER_Y_unloc_1,_whole_genome_shotgun_sequence	AUGUSTUS	CDS	416848	417565	1	+	1	ID=g15.t1.CDS5;Parent=g15.t1;
CALMVC010000001.1_Cistogaster_globosa_genome_assembly,_contig:_SUPER_Y_unloc_1,_whole_genome_shotgun_sequence	AUGUSTUS	exon	416848	417565	.	+	.	ID=g15.t1.exon5;Parent=g15.t1;
CALMVC010000001.1_Cistogaster_globosa_genome_assembly,_contig:_SUPER_Y_unloc_1,_whole_genome_shotgun_sequence	AUGUSTUS	stop_codon	417563	417565	.	+	0	ID=g15.t1.stop1;Parent=g15.t1;
CALMVC010000001.1_Cistogaster_globosa_genome_assembly,_contig:_SUPER_Y_unloc_1,_whole_genome_shotgun_sequence	AUGUSTUS	gene	418083	420506	.	+	.	ID=g16;
CALMVC010000001.1_Cistogaster_globosa_genome_assembly,_contig:_SUPER_Y_unloc_1,_whole_genome_shotgun_sequence	AUGUSTUS	mRNA	418083	420506	1	+	.	ID=g16.t1;Parent=g16;
CALMVC010000001.1_Cistogaster_globosa_genome_assembly,_contig:_SUPER_Y_unloc_1,_whole_genome_shotgun_sequence	AUGUSTUS	start_codon	418083	418085	.	+	0	ID=g16.t1.start1;Parent=g16.t1;
CALMVC010000001.1_Cistogaster_globosa_genome_assembly,_contig:_SUPER_Y_unloc_1,_whole_genome_shotgun_sequence	AUGUSTUS	CDS	418083	419545	1	+	0	ID=g16.t1.CDS1;Parent=g16.t1;
CALMVC010000001.1_Cistogaster_globosa_genome_assembly,_contig:_SUPER_Y_unloc_1,_whole_genome_shotgun_sequence	AUGUSTUS	exon	418083	419545	.	+	.	ID=g16.t1.exon1;Parent=g16.t1;
CALMVC010000001.1_Cistogaster_globosa_genome_assembly,_contig:_SUPER_Y_unloc_1,_whole_genome_shotgun_sequence	AUGUSTUS	intron	419546	419806	1	+	.	ID=g16.t1.intron1;Parent=g16.t1;
CALMVC010000001.1_Cistogaster_globosa_genome_assembly,_contig:_SUPER_Y_unloc_1,_whole_genome_shotgun_sequence	AUGUSTUS	CDS	419807	420506	1	+	1	ID=g16.t1.CDS2;Parent=g16.t1;
CALMVC010000001.1_Cistogaster_globosa_genome_assembly,_contig:_SUPER_Y_unloc_1,_whole_genome_shotgun_sequence	AUGUSTUS	exon	419807	420506	.	+	.	ID=g16.t1.exon2;Parent=g16.t1;
CALMVC010000001.1_Cistogaster_globosa_genome_assembly,_contig:_SUPER_Y_unloc_1,_whole_genome_shotgun_sequence	AUGUSTUS	stop_codon	420504	420506	.	+	0	ID=g16.t1.stop1;Parent=g16.t1;
CALMVC010000001.1_Cistogaster_globosa_genome_assembly,_contig:_SUPER_Y_unloc_1,_whole_genome_shotgun_sequence	AUGUSTUS	gene	420597	422621	.	+	.	ID=g17;
CALMVC010000001.1_Cistogaster_globosa_genome_assembly,_contig:_SUPER_Y_unloc_1,_whole_genome_shotgun_sequence	AUGUSTUS	mRNA	420597	422621	0.56	+	.	ID=g17.t1;Parent=g17;
CALMVC010000001.1_Cistogaster_globosa_genome_assembly,_contig:_SUPER_Y_unloc_1,_whole_genome_shotgun_sequence	AUGUSTUS	start_codon	420597	420599	.	+	0	ID=g17.t1.start1;Parent=g17.t1;
CALMVC010000001.1_Cistogaster_globosa_genome_assembly,_contig:_SUPER_Y_unloc_1,_whole_genome_shotgun_sequence	AUGUSTUS	CDS	420597	420684	1	+	0	ID=g17.t1.CDS1;Parent=g17.t1;
CALMVC010000001.1_Cistogaster_globosa_genome_assembly,_contig:_SUPER_Y_unloc_1,_whole_genome_shotgun_sequence	AUGUSTUS	exon	420597	420684	.	+	.	ID=g17.t1.exon1;Parent=g17.t1;
CALMVC010000001.1_Cistogaster_globosa_genome_assembly,_contig:_SUPER_Y_unloc_1,_whole_genome_shotgun_sequence	AUGUSTUS	intron	420685	420765	1	+	.	ID=g17.t1.intron1;Parent=g17.t1;
CALMVC010000001.1_Cistogaster_globosa_genome_assembly,_contig:_SUPER_Y_unloc_1,_whole_genome_shotgun_sequence	AUGUSTUS	CDS	420766	420851	0.86	+	2	ID=g17.t1.CDS2;Parent=g17.t1;
CALMVC010000001.1_Cistogaster_globosa_genome_assembly,_contig:_SUPER_Y_unloc_1,_whole_genome_shotgun_sequence	AUGUSTUS	exon	420766	420851	.	+	.	ID=g17.t1.exon2;Parent=g17.t1;
CALMVC010000001.1_Cistogaster_globosa_genome_assembly,_contig:_SUPER_Y_unloc_1,_whole_genome_shotgun_sequence	AUGUSTUS	intron	420852	422312	0.56	+	.	ID=g17.t1.intron2;Parent=g17.t1;
CALMVC010000001.1_Cistogaster_globosa_genome_assembly,_contig:_SUPER_Y_unloc_1,_whole_genome_shotgun_sequence	AUGUSTUS	CDS	422313	422621	0.56	+	0	ID=g17.t1.CDS3;Parent=g17.t1;
CALMVC010000001.1_Cistogaster_globosa_genome_assembly,_contig:_SUPER_Y_unloc_1,_whole_genome_shotgun_sequence	AUGUSTUS	exon	422313	422621	.	+	.	ID=g17.t1.exon3;Parent=g17.t1;
CALMVC010000001.1_Cistogaster_globosa_genome_assembly,_contig:_SUPER_Y_unloc_1,_whole_genome_shotgun_sequence	AUGUSTUS	stop_codon	422619	422621	.	+	0	ID=g17.t1.stop1;Parent=g17.t1;
CALMVC010000001.1_Cistogaster_globosa_genome_assembly,_contig:_SUPER_Y_unloc_1,_whole_genome_shotgun_sequence	AUGUSTUS	gene	422646	423686	.	+	.	ID=g18;
CALMVC010000001.1_Cistogaster_globosa_genome_assembly,_contig:_SUPER_Y_unloc_1,_whole_genome_shotgun_sequence	AUGUSTUS	mRNA	422646	423686	1	+	.	ID=g18.t1;Parent=g18;
CALMVC010000001.1_Cistogaster_globosa_genome_assembly,_contig:_SUPER_Y_unloc_1,_whole_genome_shotgun_sequence	AUGUSTUS	start_codon	422646	422648	.	+	0	ID=g18.t1.start1;Parent=g18.t1;
CALMVC010000001.1_Cistogaster_globosa_genome_assembly,_contig:_SUPER_Y_unloc_1,_whole_genome_shotgun_sequence	AUGUSTUS	CDS	422646	423686	1	+	0	ID=g18.t1.CDS1;Parent=g18.t1;
CALMVC010000001.1_Cistogaster_globosa_genome_assembly,_contig:_SUPER_Y_unloc_1,_whole_genome_shotgun_sequence	AUGUSTUS	exon	422646	423686	.	+	.	ID=g18.t1.exon1;Parent=g18.t1;
CALMVC010000001.1_Cistogaster_globosa_genome_assembly,_contig:_SUPER_Y_unloc_1,_whole_genome_shotgun_sequence	AUGUSTUS	stop_codon	423684	423686	.	+	0	ID=g18.t1.stop1;Parent=g18.t1;
CALMVC010000001.1_Cistogaster_globosa_genome_assembly,_contig:_SUPER_Y_unloc_1,_whole_genome_shotgun_sequence	AUGUSTUS	mRNA	422646	422968	0.51	+	.	ID=g18.t2;Parent=g18;
CALMVC010000001.1_Cistogaster_globosa_genome_assembly,_contig:_SUPER_Y_unloc_1,_whole_genome_shotgun_sequence	AUGUSTUS	start_codon	422646	422648	.	+	0	ID=g18.t2.start1;Parent=g18.t2;
CALMVC010000001.1_Cistogaster_globosa_genome_assembly,_contig:_SUPER_Y_unloc_1,_whole_genome_shotgun_sequence	AUGUSTUS	CDS	422646	422883	0.52	+	0	ID=g18.t2.CDS1;Parent=g18.t2;
CALMVC010000001.1_Cistogaster_globosa_genome_assembly,_contig:_SUPER_Y_unloc_1,_whole_genome_shotgun_sequence	AUGUSTUS	exon	422646	422883	.	+	.	ID=g18.t2.exon1;Parent=g18.t2;
CALMVC010000001.1_Cistogaster_globosa_genome_assembly,_contig:_SUPER_Y_unloc_1,_whole_genome_shotgun_sequence	AUGUSTUS	intron	422884	422957	0.51	+	.	ID=g18.t2.intron1;Parent=g18.t2;
CALMVC010000001.1_Cistogaster_globosa_genome_assembly,_contig:_SUPER_Y_unloc_1,_whole_genome_shotgun_sequence	AUGUSTUS	CDS	422958	422968	0.54	+	2	ID=g18.t2.CDS2;Parent=g18.t2;
CALMVC010000001.1_Cistogaster_globosa_genome_assembly,_contig:_SUPER_Y_unloc_1,_whole_genome_shotgun_sequence	AUGUSTUS	exon	422958	422968	.	+	.	ID=g18.t2.exon2;Parent=g18.t2;
CALMVC010000001.1_Cistogaster_globosa_genome_assembly,_contig:_SUPER_Y_unloc_1,_whole_genome_shotgun_sequence	AUGUSTUS	stop_codon	422966	422968	.	+	0	ID=g18.t2.stop1;Parent=g18.t2;
CALMVC010000001.1_Cistogaster_globosa_genome_assembly,_contig:_SUPER_Y_unloc_1,_whole_genome_shotgun_sequence	AUGUSTUS	mRNA	422646	423686	0.71	+	.	ID=g18.t3;Parent=g18;
CALMVC010000001.1_Cistogaster_globosa_genome_assembly,_contig:_SUPER_Y_unloc_1,_whole_genome_shotgun_sequence	AUGUSTUS	start_codon	422646	422648	.	+	0	ID=g18.t3.start1;Parent=g18.t3;
CALMVC010000001.1_Cistogaster_globosa_genome_assembly,_contig:_SUPER_Y_unloc_1,_whole_genome_shotgun_sequence	AUGUSTUS	CDS	422646	422883	0.71	+	0	ID=g18.t3.CDS1;Parent=g18.t3;
CALMVC010000001.1_Cistogaster_globosa_genome_assembly,_contig:_SUPER_Y_unloc_1,_whole_genome_shotgun_sequence	AUGUSTUS	exon	422646	422883	.	+	.	ID=g18.t3.exon1;Parent=g18.t3;
CALMVC010000001.1_Cistogaster_globosa_genome_assembly,_contig:_SUPER_Y_unloc_1,_whole_genome_shotgun_sequence	AUGUSTUS	intron	422884	423528	0.71	+	.	ID=g18.t3.intron1;Parent=g18.t3;
CALMVC010000001.1_Cistogaster_globosa_genome_assembly,_contig:_SUPER_Y_unloc_1,_whole_genome_shotgun_sequence	AUGUSTUS	CDS	423529	423686	1	+	2	ID=g18.t3.CDS2;Parent=g18.t3;
CALMVC010000001.1_Cistogaster_globosa_genome_assembly,_contig:_SUPER_Y_unloc_1,_whole_genome_shotgun_sequence	AUGUSTUS	exon	423529	423686	.	+	.	ID=g18.t3.exon2;Parent=g18.t3;
CALMVC010000001.1_Cistogaster_globosa_genome_assembly,_contig:_SUPER_Y_unloc_1,_whole_genome_shotgun_sequence	AUGUSTUS	stop_codon	423684	423686	.	+	0	ID=g18.t3.stop1;Parent=g18.t3;
CALMVC010000001.1_Cistogaster_globosa_genome_assembly,_contig:_SUPER_Y_unloc_1,_whole_genome_shotgun_sequence	AUGUSTUS	gene	424204	430019	.	+	.	ID=g19;
CALMVC010000001.1_Cistogaster_globosa_genome_assembly,_contig:_SUPER_Y_unloc_1,_whole_genome_shotgun_sequence	AUGUSTUS	mRNA	424204	430019	0.44	+	.	ID=g19.t1;Parent=g19;
CALMVC010000001.1_Cistogaster_globosa_genome_assembly,_contig:_SUPER_Y_unloc_1,_whole_genome_shotgun_sequence	AUGUSTUS	start_codon	424204	424206	.	+	0	ID=g19.t1.start1;Parent=g19.t1;
CALMVC010000001.1_Cistogaster_globosa_genome_assembly,_contig:_SUPER_Y_unloc_1,_whole_genome_shotgun_sequence	AUGUSTUS	CDS	424204	424606	0.46	+	0	ID=g19.t1.CDS1;Parent=g19.t1;
CALMVC010000001.1_Cistogaster_globosa_genome_assembly,_contig:_SUPER_Y_unloc_1,_whole_genome_shotgun_sequence	AUGUSTUS	exon	424204	424606	.	+	.	ID=g19.t1.exon1;Parent=g19.t1;
CALMVC010000001.1_Cistogaster_globosa_genome_assembly,_contig:_SUPER_Y_unloc_1,_whole_genome_shotgun_sequence	AUGUSTUS	intron	424607	424662	0.44	+	.	ID=g19.t1.intron1;Parent=g19.t1;
CALMVC010000001.1_Cistogaster_globosa_genome_assembly,_contig:_SUPER_Y_unloc_1,_whole_genome_shotgun_sequence	AUGUSTUS	CDS	424663	425788	0.67	+	2	ID=g19.t1.CDS2;Parent=g19.t1;
CALMVC010000001.1_Cistogaster_globosa_genome_assembly,_contig:_SUPER_Y_unloc_1,_whole_genome_shotgun_sequence	AUGUSTUS	exon	424663	425788	.	+	.	ID=g19.t1.exon2;Parent=g19.t1;
CALMVC010000001.1_Cistogaster_globosa_genome_assembly,_contig:_SUPER_Y_unloc_1,_whole_genome_shotgun_sequence	AUGUSTUS	intron	425789	426139	1	+	.	ID=g19.t1.intron2;Parent=g19.t1;
CALMVC010000001.1_Cistogaster_globosa_genome_assembly,_contig:_SUPER_Y_unloc_1,_whole_genome_shotgun_sequence	AUGUSTUS	CDS	426140	427017	1	+	1	ID=g19.t1.CDS3;Parent=g19.t1;
CALMVC010000001.1_Cistogaster_globosa_genome_assembly,_contig:_SUPER_Y_unloc_1,_whole_genome_shotgun_sequence	AUGUSTUS	exon	426140	427017	.	+	.	ID=g19.t1.exon3;Parent=g19.t1;
CALMVC010000001.1_Cistogaster_globosa_genome_assembly,_contig:_SUPER_Y_unloc_1,_whole_genome_shotgun_sequence	AUGUSTUS	intron	427018	427098	1	+	.	ID=g19.t1.intron3;Parent=g19.t1;
CALMVC010000001.1_Cistogaster_globosa_genome_assembly,_contig:_SUPER_Y_unloc_1,_whole_genome_shotgun_sequence	AUGUSTUS	CDS	427099	428870	1	+	2	ID=g19.t1.CDS4;Parent=g19.t1;
CALMVC010000001.1_Cistogaster_globosa_genome_assembly,_contig:_SUPER_Y_unloc_1,_whole_genome_shotgun_sequence	AUGUSTUS	exon	427099	428870	.	+	.	ID=g19.t1.exon4;Parent=g19.t1;
CALMVC010000001.1_Cistogaster_globosa_genome_assembly,_contig:_SUPER_Y_unloc_1,_whole_genome_shotgun_sequence	AUGUSTUS	intron	428871	428954	1	+	.	ID=g19.t1.intron4;Parent=g19.t1;
CALMVC010000001.1_Cistogaster_globosa_genome_assembly,_contig:_SUPER_Y_unloc_1,_whole_genome_shotgun_sequence	AUGUSTUS	CDS	428955	430019	1	+	0	ID=g19.t1.CDS5;Parent=g19.t1;
CALMVC010000001.1_Cistogaster_globosa_genome_assembly,_contig:_SUPER_Y_unloc_1,_whole_genome_shotgun_sequence	AUGUSTUS	exon	428955	430019	.	+	.	ID=g19.t1.exon5;Parent=g19.t1;
CALMVC010000001.1_Cistogaster_globosa_genome_assembly,_contig:_SUPER_Y_unloc_1,_whole_genome_shotgun_sequence	AUGUSTUS	stop_codon	430017	430019	.	+	0	ID=g19.t1.stop1;Parent=g19.t1;
CALMVC010000001.1_Cistogaster_globosa_genome_assembly,_contig:_SUPER_Y_unloc_1,_whole_genome_shotgun_sequence	AUGUSTUS	gene	430537	432639	.	+	.	ID=g20;
CALMVC010000001.1_Cistogaster_globosa_genome_assembly,_contig:_SUPER_Y_unloc_1,_whole_genome_shotgun_sequence	AUGUSTUS	mRNA	430537	432639	0.99	+	.	ID=g20.t1;Parent=g20;
CALMVC010000001.1_Cistogaster_globosa_genome_assembly,_contig:_SUPER_Y_unloc_1,_whole_genome_shotgun_sequence	AUGUSTUS	start_codon	430537	430539	.	+	0	ID=g20.t1.start1;Parent=g20.t1;
CALMVC010000001.1_Cistogaster_globosa_genome_assembly,_contig:_SUPER_Y_unloc_1,_whole_genome_shotgun_sequence	AUGUSTUS	CDS	430537	432128	0.99	+	0	ID=g20.t1.CDS1;Parent=g20.t1;
CALMVC010000001.1_Cistogaster_globosa_genome_assembly,_contig:_SUPER_Y_unloc_1,_whole_genome_shotgun_sequence	AUGUSTUS	exon	430537	432128	.	+	.	ID=g20.t1.exon1;Parent=g20.t1;
CALMVC010000001.1_Cistogaster_globosa_genome_assembly,_contig:_SUPER_Y_unloc_1,_whole_genome_shotgun_sequence	AUGUSTUS	intron	432129	432479	1	+	.	ID=g20.t1.intron1;Parent=g20.t1;
CALMVC010000001.1_Cistogaster_globosa_genome_assembly,_contig:_SUPER_Y_unloc_1,_whole_genome_shotgun_sequence	AUGUSTUS	CDS	432480	432639	1	+	1	ID=g20.t1.CDS2;Parent=g20.t1;
CALMVC010000001.1_Cistogaster_globosa_genome_assembly,_contig:_SUPER_Y_unloc_1,_whole_genome_shotgun_sequence	AUGUSTUS	exon	432480	432639	.	+	.	ID=g20.t1.exon2;Parent=g20.t1;
CALMVC010000001.1_Cistogaster_globosa_genome_assembly,_contig:_SUPER_Y_unloc_1,_whole_genome_shotgun_sequence	AUGUSTUS	stop_codon	432637	432639	.	+	0	ID=g20.t1.stop1;Parent=g20.t1;
CALMVC010000001.1_Cistogaster_globosa_genome_assembly,_contig:_SUPER_Y_unloc_1,_whole_genome_shotgun_sequence	AUGUSTUS	gene	432772	436057	.	+	.	ID=g21;
CALMVC010000001.1_Cistogaster_globosa_genome_assembly,_contig:_SUPER_Y_unloc_1,_whole_genome_shotgun_sequence	AUGUSTUS	mRNA	432772	436057	0.36	+	.	ID=g21.t1;Parent=g21;
CALMVC010000001.1_Cistogaster_globosa_genome_assembly,_contig:_SUPER_Y_unloc_1,_whole_genome_shotgun_sequence	AUGUSTUS	start_codon	432772	432774	.	+	0	ID=g21.t1.start1;Parent=g21.t1;
CALMVC010000001.1_Cistogaster_globosa_genome_assembly,_contig:_SUPER_Y_unloc_1,_whole_genome_shotgun_sequence	AUGUSTUS	CDS	432772	433357	1	+	0	ID=g21.t1.CDS1;Parent=g21.t1;
CALMVC010000001.1_Cistogaster_globosa_genome_assembly,_contig:_SUPER_Y_unloc_1,_whole_genome_shotgun_sequence	AUGUSTUS	exon	432772	433357	.	+	.	ID=g21.t1.exon1;Parent=g21.t1;
CALMVC010000001.1_Cistogaster_globosa_genome_assembly,_contig:_SUPER_Y_unloc_1,_whole_genome_shotgun_sequence	AUGUSTUS	intron	433358	433438	1	+	.	ID=g21.t1.intron1;Parent=g21.t1;
CALMVC010000001.1_Cistogaster_globosa_genome_assembly,_contig:_SUPER_Y_unloc_1,_whole_genome_shotgun_sequence	AUGUSTUS	CDS	433439	433524	0.63	+	2	ID=g21.t1.CDS2;Parent=g21.t1;
CALMVC010000001.1_Cistogaster_globosa_genome_assembly,_contig:_SUPER_Y_unloc_1,_whole_genome_shotgun_sequence	AUGUSTUS	exon	433439	433524	.	+	.	ID=g21.t1.exon2;Parent=g21.t1;
CALMVC010000001.1_Cistogaster_globosa_genome_assembly,_contig:_SUPER_Y_unloc_1,_whole_genome_shotgun_sequence	AUGUSTUS	intron	433525	434985	0.63	+	.	ID=g21.t1.intron2;Parent=g21.t1;
CALMVC010000001.1_Cistogaster_globosa_genome_assembly,_contig:_SUPER_Y_unloc_1,_whole_genome_shotgun_sequence	AUGUSTUS	CDS	434986	435210	0.96	+	0	ID=g21.t1.CDS3;Parent=g21.t1;
CALMVC010000001.1_Cistogaster_globosa_genome_assembly,_contig:_SUPER_Y_unloc_1,_whole_genome_shotgun_sequence	AUGUSTUS	exon	434986	435210	.	+	.	ID=g21.t1.exon3;Parent=g21.t1;
CALMVC010000001.1_Cistogaster_globosa_genome_assembly,_contig:_SUPER_Y_unloc_1,_whole_genome_shotgun_sequence	AUGUSTUS	intron	435211	435294	1	+	.	ID=g21.t1.intron3;Parent=g21.t1;
CALMVC010000001.1_Cistogaster_globosa_genome_assembly,_contig:_SUPER_Y_unloc_1,_whole_genome_shotgun_sequence	AUGUSTUS	CDS	435295	435945	0.59	+	0	ID=g21.t1.CDS4;Parent=g21.t1;
CALMVC010000001.1_Cistogaster_globosa_genome_assembly,_contig:_SUPER_Y_unloc_1,_whole_genome_shotgun_sequence	AUGUSTUS	exon	435295	435945	.	+	.	ID=g21.t1.exon4;Parent=g21.t1;
CALMVC010000001.1_Cistogaster_globosa_genome_assembly,_contig:_SUPER_Y_unloc_1,_whole_genome_shotgun_sequence	AUGUSTUS	intron	435946	436000	0.55	+	.	ID=g21.t1.intron4;Parent=g21.t1;
CALMVC010000001.1_Cistogaster_globosa_genome_assembly,_contig:_SUPER_Y_unloc_1,_whole_genome_shotgun_sequence	AUGUSTUS	CDS	436001	436057	0.87	+	0	ID=g21.t1.CDS5;Parent=g21.t1;
CALMVC010000001.1_Cistogaster_globosa_genome_assembly,_contig:_SUPER_Y_unloc_1,_whole_genome_shotgun_sequence	AUGUSTUS	exon	436001	436057	.	+	.	ID=g21.t1.exon5;Parent=g21.t1;
CALMVC010000001.1_Cistogaster_globosa_genome_assembly,_contig:_SUPER_Y_unloc_1,_whole_genome_shotgun_sequence	AUGUSTUS	stop_codon	436055	436057	.	+	0	ID=g21.t1.stop1;Parent=g21.t1;
CALMVC010000001.1_Cistogaster_globosa_genome_assembly,_contig:_SUPER_Y_unloc_1,_whole_genome_shotgun_sequence	AUGUSTUS	mRNA	432772	435294	0.7	+	.	ID=g21.t2;Parent=g21;
CALMVC010000001.1_Cistogaster_globosa_genome_assembly,_contig:_SUPER_Y_unloc_1,_whole_genome_shotgun_sequence	AUGUSTUS	start_codon	432772	432774	.	+	0	ID=g21.t2.start1;Parent=g21.t2;
CALMVC010000001.1_Cistogaster_globosa_genome_assembly,_contig:_SUPER_Y_unloc_1,_whole_genome_shotgun_sequence	AUGUSTUS	CDS	432772	433357	1	+	0	ID=g21.t2.CDS1;Parent=g21.t2;
CALMVC010000001.1_Cistogaster_globosa_genome_assembly,_contig:_SUPER_Y_unloc_1,_whole_genome_shotgun_sequence	AUGUSTUS	exon	432772	433357	.	+	.	ID=g21.t2.exon1;Parent=g21.t2;
CALMVC010000001.1_Cistogaster_globosa_genome_assembly,_contig:_SUPER_Y_unloc_1,_whole_genome_shotgun_sequence	AUGUSTUS	intron	433358	433438	1	+	.	ID=g21.t2.intron1;Parent=g21.t2;
CALMVC010000001.1_Cistogaster_globosa_genome_assembly,_contig:_SUPER_Y_unloc_1,_whole_genome_shotgun_sequence	AUGUSTUS	CDS	433439	433524	0.72	+	2	ID=g21.t2.CDS2;Parent=g21.t2;
CALMVC010000001.1_Cistogaster_globosa_genome_assembly,_contig:_SUPER_Y_unloc_1,_whole_genome_shotgun_sequence	AUGUSTUS	exon	433439	433524	.	+	.	ID=g21.t2.exon2;Parent=g21.t2;
CALMVC010000001.1_Cistogaster_globosa_genome_assembly,_contig:_SUPER_Y_unloc_1,_whole_genome_shotgun_sequence	AUGUSTUS	intron	433525	434985	0.7	+	.	ID=g21.t2.intron2;Parent=g21.t2;
CALMVC010000001.1_Cistogaster_globosa_genome_assembly,_contig:_SUPER_Y_unloc_1,_whole_genome_shotgun_sequence	AUGUSTUS	CDS	434986	435294	0.95	+	0	ID=g21.t2.CDS3;Parent=g21.t2;
CALMVC010000001.1_Cistogaster_globosa_genome_assembly,_contig:_SUPER_Y_unloc_1,_whole_genome_shotgun_sequence	AUGUSTUS	exon	434986	435294	.	+	.	ID=g21.t2.exon3;Parent=g21.t2;
CALMVC010000001.1_Cistogaster_globosa_genome_assembly,_contig:_SUPER_Y_unloc_1,_whole_genome_shotgun_sequence	AUGUSTUS	stop_codon	435292	435294	.	+	0	ID=g21.t2.stop1;Parent=g21.t2;
CALMVC010000001.1_Cistogaster_globosa_genome_assembly,_contig:_SUPER_Y_unloc_1,_whole_genome_shotgun_sequence	AUGUSTUS	gene	436877	442698	.	+	.	ID=g22;
CALMVC010000001.1_Cistogaster_globosa_genome_assembly,_contig:_SUPER_Y_unloc_1,_whole_genome_shotgun_sequence	AUGUSTUS	mRNA	436877	441633	0.87	+	.	ID=g22.t1;Parent=g22;
CALMVC010000001.1_Cistogaster_globosa_genome_assembly,_contig:_SUPER_Y_unloc_1,_whole_genome_shotgun_sequence	AUGUSTUS	start_codon	436877	436879	.	+	0	ID=g22.t1.start1;Parent=g22.t1;
CALMVC010000001.1_Cistogaster_globosa_genome_assembly,_contig:_SUPER_Y_unloc_1,_whole_genome_shotgun_sequence	AUGUSTUS	CDS	436877	437837	1	+	0	ID=g22.t1.CDS1;Parent=g22.t1;
CALMVC010000001.1_Cistogaster_globosa_genome_assembly,_contig:_SUPER_Y_unloc_1,_whole_genome_shotgun_sequence	AUGUSTUS	exon	436877	437837	.	+	.	ID=g22.t1.exon1;Parent=g22.t1;
CALMVC010000001.1_Cistogaster_globosa_genome_assembly,_contig:_SUPER_Y_unloc_1,_whole_genome_shotgun_sequence	AUGUSTUS	intron	437838	437887	1	+	.	ID=g22.t1.intron1;Parent=g22.t1;
CALMVC010000001.1_Cistogaster_globosa_genome_assembly,_contig:_SUPER_Y_unloc_1,_whole_genome_shotgun_sequence	AUGUSTUS	CDS	437888	438467	0.99	+	2	ID=g22.t1.CDS2;Parent=g22.t1;
CALMVC010000001.1_Cistogaster_globosa_genome_assembly,_contig:_SUPER_Y_unloc_1,_whole_genome_shotgun_sequence	AUGUSTUS	exon	437888	438467	.	+	.	ID=g22.t1.exon2;Parent=g22.t1;
CALMVC010000001.1_Cistogaster_globosa_genome_assembly,_contig:_SUPER_Y_unloc_1,_whole_genome_shotgun_sequence	AUGUSTUS	intron	438468	438818	1	+	.	ID=g22.t1.intron2;Parent=g22.t1;
CALMVC010000001.1_Cistogaster_globosa_genome_assembly,_contig:_SUPER_Y_unloc_1,_whole_genome_shotgun_sequence	AUGUSTUS	CDS	438819	439696	1	+	1	ID=g22.t1.CDS3;Parent=g22.t1;
CALMVC010000001.1_Cistogaster_globosa_genome_assembly,_contig:_SUPER_Y_unloc_1,_whole_genome_shotgun_sequence	AUGUSTUS	exon	438819	439696	.	+	.	ID=g22.t1.exon3;Parent=g22.t1;
CALMVC010000001.1_Cistogaster_globosa_genome_assembly,_contig:_SUPER_Y_unloc_1,_whole_genome_shotgun_sequence	AUGUSTUS	intron	439697	439777	1	+	.	ID=g22.t1.intron3;Parent=g22.t1;
CALMVC010000001.1_Cistogaster_globosa_genome_assembly,_contig:_SUPER_Y_unloc_1,_whole_genome_shotgun_sequence	AUGUSTUS	CDS	439778	439863	0.93	+	2	ID=g22.t1.CDS4;Parent=g22.t1;
CALMVC010000001.1_Cistogaster_globosa_genome_assembly,_contig:_SUPER_Y_unloc_1,_whole_genome_shotgun_sequence	AUGUSTUS	exon	439778	439863	.	+	.	ID=g22.t1.exon4;Parent=g22.t1;
CALMVC010000001.1_Cistogaster_globosa_genome_assembly,_contig:_SUPER_Y_unloc_1,_whole_genome_shotgun_sequence	AUGUSTUS	intron	439864	441324	0.88	+	.	ID=g22.t1.intron4;Parent=g22.t1;
CALMVC010000001.1_Cistogaster_globosa_genome_assembly,_contig:_SUPER_Y_unloc_1,_whole_genome_shotgun_sequence	AUGUSTUS	CDS	441325	441633	0.91	+	0	ID=g22.t1.CDS5;Parent=g22.t1;
CALMVC010000001.1_Cistogaster_globosa_genome_assembly,_contig:_SUPER_Y_unloc_1,_whole_genome_shotgun_sequence	AUGUSTUS	exon	441325	441633	.	+	.	ID=g22.t1.exon5;Parent=g22.t1;
CALMVC010000001.1_Cistogaster_globosa_genome_assembly,_contig:_SUPER_Y_unloc_1,_whole_genome_shotgun_sequence	AUGUSTUS	stop_codon	441631	441633	.	+	0	ID=g22.t1.stop1;Parent=g22.t1;
CALMVC010000001.1_Cistogaster_globosa_genome_assembly,_contig:_SUPER_Y_unloc_1,_whole_genome_shotgun_sequence	AUGUSTUS	mRNA	436877	441633	0.87	+	.	ID=g22.t2;Parent=g22;
CALMVC010000001.1_Cistogaster_globosa_genome_assembly,_contig:_SUPER_Y_unloc_1,_whole_genome_shotgun_sequence	AUGUSTUS	start_codon	436877	436879	.	+	0	ID=g22.t2.start1;Parent=g22.t2;
CALMVC010000001.1_Cistogaster_globosa_genome_assembly,_contig:_SUPER_Y_unloc_1,_whole_genome_shotgun_sequence	AUGUSTUS	CDS	436877	437675	0.98	+	0	ID=g22.t2.CDS1;Parent=g22.t2;
CALMVC010000001.1_Cistogaster_globosa_genome_assembly,_contig:_SUPER_Y_unloc_1,_whole_genome_shotgun_sequence	AUGUSTUS	exon	436877	437675	.	+	.	ID=g22.t2.exon1;Parent=g22.t2;
CALMVC010000001.1_Cistogaster_globosa_genome_assembly,_contig:_SUPER_Y_unloc_1,_whole_genome_shotgun_sequence	AUGUSTUS	intron	437676	437887	0.98	+	.	ID=g22.t2.intron1;Parent=g22.t2;
CALMVC010000001.1_Cistogaster_globosa_genome_assembly,_contig:_SUPER_Y_unloc_1,_whole_genome_shotgun_sequence	AUGUSTUS	CDS	437888	438467	0.99	+	2	ID=g22.t2.CDS2;Parent=g22.t2;
CALMVC010000001.1_Cistogaster_globosa_genome_assembly,_contig:_SUPER_Y_unloc_1,_whole_genome_shotgun_sequence	AUGUSTUS	exon	437888	438467	.	+	.	ID=g22.t2.exon2;Parent=g22.t2;
CALMVC010000001.1_Cistogaster_globosa_genome_assembly,_contig:_SUPER_Y_unloc_1,_whole_genome_shotgun_sequence	AUGUSTUS	intron	438468	438818	1	+	.	ID=g22.t2.intron2;Parent=g22.t2;
CALMVC010000001.1_Cistogaster_globosa_genome_assembly,_contig:_SUPER_Y_unloc_1,_whole_genome_shotgun_sequence	AUGUSTUS	CDS	438819	439696	1	+	1	ID=g22.t2.CDS3;Parent=g22.t2;
CALMVC010000001.1_Cistogaster_globosa_genome_assembly,_contig:_SUPER_Y_unloc_1,_whole_genome_shotgun_sequence	AUGUSTUS	exon	438819	439696	.	+	.	ID=g22.t2.exon3;Parent=g22.t2;
CALMVC010000001.1_Cistogaster_globosa_genome_assembly,_contig:_SUPER_Y_unloc_1,_whole_genome_shotgun_sequence	AUGUSTUS	intron	439697	439777	1	+	.	ID=g22.t2.intron3;Parent=g22.t2;
CALMVC010000001.1_Cistogaster_globosa_genome_assembly,_contig:_SUPER_Y_unloc_1,_whole_genome_shotgun_sequence	AUGUSTUS	CDS	439778	439863	0.93	+	2	ID=g22.t2.CDS4;Parent=g22.t2;
CALMVC010000001.1_Cistogaster_globosa_genome_assembly,_contig:_SUPER_Y_unloc_1,_whole_genome_shotgun_sequence	AUGUSTUS	exon	439778	439863	.	+	.	ID=g22.t2.exon4;Parent=g22.t2;
CALMVC010000001.1_Cistogaster_globosa_genome_assembly,_contig:_SUPER_Y_unloc_1,_whole_genome_shotgun_sequence	AUGUSTUS	intron	439864	441324	0.9	+	.	ID=g22.t2.intron4;Parent=g22.t2;
CALMVC010000001.1_Cistogaster_globosa_genome_assembly,_contig:_SUPER_Y_unloc_1,_whole_genome_shotgun_sequence	AUGUSTUS	CDS	441325	441633	0.95	+	0	ID=g22.t2.CDS5;Parent=g22.t2;
CALMVC010000001.1_Cistogaster_globosa_genome_assembly,_contig:_SUPER_Y_unloc_1,_whole_genome_shotgun_sequence	AUGUSTUS	exon	441325	441633	.	+	.	ID=g22.t2.exon5;Parent=g22.t2;
CALMVC010000001.1_Cistogaster_globosa_genome_assembly,_contig:_SUPER_Y_unloc_1,_whole_genome_shotgun_sequence	AUGUSTUS	stop_codon	441631	441633	.	+	0	ID=g22.t2.stop1;Parent=g22.t2;
CALMVC010000001.1_Cistogaster_globosa_genome_assembly,_contig:_SUPER_Y_unloc_1,_whole_genome_shotgun_sequence	AUGUSTUS	mRNA	436877	442698	0.4	+	.	ID=g22.t3;Parent=g22;
CALMVC010000001.1_Cistogaster_globosa_genome_assembly,_contig:_SUPER_Y_unloc_1,_whole_genome_shotgun_sequence	AUGUSTUS	start_codon	436877	436879	.	+	0	ID=g22.t3.start1;Parent=g22.t3;
CALMVC010000001.1_Cistogaster_globosa_genome_assembly,_contig:_SUPER_Y_unloc_1,_whole_genome_shotgun_sequence	AUGUSTUS	CDS	436877	437837	0.79	+	0	ID=g22.t3.CDS1;Parent=g22.t3;
CALMVC010000001.1_Cistogaster_globosa_genome_assembly,_contig:_SUPER_Y_unloc_1,_whole_genome_shotgun_sequence	AUGUSTUS	exon	436877	437837	.	+	.	ID=g22.t3.exon1;Parent=g22.t3;
CALMVC010000001.1_Cistogaster_globosa_genome_assembly,_contig:_SUPER_Y_unloc_1,_whole_genome_shotgun_sequence	AUGUSTUS	intron	437838	437887	0.79	+	.	ID=g22.t3.intron1;Parent=g22.t3;
CALMVC010000001.1_Cistogaster_globosa_genome_assembly,_contig:_SUPER_Y_unloc_1,_whole_genome_shotgun_sequence	AUGUSTUS	CDS	437888	438467	1	+	2	ID=g22.t3.CDS2;Parent=g22.t3;
CALMVC010000001.1_Cistogaster_globosa_genome_assembly,_contig:_SUPER_Y_unloc_1,_whole_genome_shotgun_sequence	AUGUSTUS	exon	437888	438467	.	+	.	ID=g22.t3.exon2;Parent=g22.t3;
CALMVC010000001.1_Cistogaster_globosa_genome_assembly,_contig:_SUPER_Y_unloc_1,_whole_genome_shotgun_sequence	AUGUSTUS	intron	438468	438818	1	+	.	ID=g22.t3.intron2;Parent=g22.t3;
CALMVC010000001.1_Cistogaster_globosa_genome_assembly,_contig:_SUPER_Y_unloc_1,_whole_genome_shotgun_sequence	AUGUSTUS	CDS	438819	439696	1	+	1	ID=g22.t3.CDS3;Parent=g22.t3;
CALMVC010000001.1_Cistogaster_globosa_genome_assembly,_contig:_SUPER_Y_unloc_1,_whole_genome_shotgun_sequence	AUGUSTUS	exon	438819	439696	.	+	.	ID=g22.t3.exon3;Parent=g22.t3;
CALMVC010000001.1_Cistogaster_globosa_genome_assembly,_contig:_SUPER_Y_unloc_1,_whole_genome_shotgun_sequence	AUGUSTUS	intron	439697	439777	1	+	.	ID=g22.t3.intron3;Parent=g22.t3;
CALMVC010000001.1_Cistogaster_globosa_genome_assembly,_contig:_SUPER_Y_unloc_1,_whole_genome_shotgun_sequence	AUGUSTUS	CDS	439778	439863	0.95	+	2	ID=g22.t3.CDS4;Parent=g22.t3;
CALMVC010000001.1_Cistogaster_globosa_genome_assembly,_contig:_SUPER_Y_unloc_1,_whole_genome_shotgun_sequence	AUGUSTUS	exon	439778	439863	.	+	.	ID=g22.t3.exon4;Parent=g22.t3;
CALMVC010000001.1_Cistogaster_globosa_genome_assembly,_contig:_SUPER_Y_unloc_1,_whole_genome_shotgun_sequence	AUGUSTUS	intron	439864	441324	0.94	+	.	ID=g22.t3.intron4;Parent=g22.t3;
CALMVC010000001.1_Cistogaster_globosa_genome_assembly,_contig:_SUPER_Y_unloc_1,_whole_genome_shotgun_sequence	AUGUSTUS	CDS	441325	441549	0.96	+	0	ID=g22.t3.CDS5;Parent=g22.t3;
CALMVC010000001.1_Cistogaster_globosa_genome_assembly,_contig:_SUPER_Y_unloc_1,_whole_genome_shotgun_sequence	AUGUSTUS	exon	441325	441549	.	+	.	ID=g22.t3.exon5;Parent=g22.t3;
CALMVC010000001.1_Cistogaster_globosa_genome_assembly,_contig:_SUPER_Y_unloc_1,_whole_genome_shotgun_sequence	AUGUSTUS	intron	441550	441633	1	+	.	ID=g22.t3.intron5;Parent=g22.t3;
CALMVC010000001.1_Cistogaster_globosa_genome_assembly,_contig:_SUPER_Y_unloc_1,_whole_genome_shotgun_sequence	AUGUSTUS	CDS	441634	441895	0.52	+	0	ID=g22.t3.CDS6;Parent=g22.t3;
CALMVC010000001.1_Cistogaster_globosa_genome_assembly,_contig:_SUPER_Y_unloc_1,_whole_genome_shotgun_sequence	AUGUSTUS	exon	441634	441895	.	+	.	ID=g22.t3.exon6;Parent=g22.t3;
CALMVC010000001.1_Cistogaster_globosa_genome_assembly,_contig:_SUPER_Y_unloc_1,_whole_genome_shotgun_sequence	AUGUSTUS	intron	441896	442540	0.52	+	.	ID=g22.t3.intron6;Parent=g22.t3;
CALMVC010000001.1_Cistogaster_globosa_genome_assembly,_contig:_SUPER_Y_unloc_1,_whole_genome_shotgun_sequence	AUGUSTUS	CDS	442541	442698	1	+	2	ID=g22.t3.CDS7;Parent=g22.t3;
CALMVC010000001.1_Cistogaster_globosa_genome_assembly,_contig:_SUPER_Y_unloc_1,_whole_genome_shotgun_sequence	AUGUSTUS	exon	442541	442698	.	+	.	ID=g22.t3.exon7;Parent=g22.t3;
CALMVC010000001.1_Cistogaster_globosa_genome_assembly,_contig:_SUPER_Y_unloc_1,_whole_genome_shotgun_sequence	AUGUSTUS	stop_codon	442696	442698	.	+	0	ID=g22.t3.stop1;Parent=g22.t3;
CALMVC010000001.1_Cistogaster_globosa_genome_assembly,_contig:_SUPER_Y_unloc_1,_whole_genome_shotgun_sequence	AUGUSTUS	gene	443216	449038	.	+	.	ID=g23;
CALMVC010000001.1_Cistogaster_globosa_genome_assembly,_contig:_SUPER_Y_unloc_1,_whole_genome_shotgun_sequence	AUGUSTUS	mRNA	443216	447973	0.93	+	.	ID=g23.t1;Parent=g23;
CALMVC010000001.1_Cistogaster_globosa_genome_assembly,_contig:_SUPER_Y_unloc_1,_whole_genome_shotgun_sequence	AUGUSTUS	start_codon	443216	443218	.	+	0	ID=g23.t1.start1;Parent=g23.t1;
CALMVC010000001.1_Cistogaster_globosa_genome_assembly,_contig:_SUPER_Y_unloc_1,_whole_genome_shotgun_sequence	AUGUSTUS	CDS	443216	444807	1	+	0	ID=g23.t1.CDS1;Parent=g23.t1;
CALMVC010000001.1_Cistogaster_globosa_genome_assembly,_contig:_SUPER_Y_unloc_1,_whole_genome_shotgun_sequence	AUGUSTUS	exon	443216	444807	.	+	.	ID=g23.t1.exon1;Parent=g23.t1;
CALMVC010000001.1_Cistogaster_globosa_genome_assembly,_contig:_SUPER_Y_unloc_1,_whole_genome_shotgun_sequence	AUGUSTUS	intron	444808	445158	1	+	.	ID=g23.t1.intron1;Parent=g23.t1;
CALMVC010000001.1_Cistogaster_globosa_genome_assembly,_contig:_SUPER_Y_unloc_1,_whole_genome_shotgun_sequence	AUGUSTUS	CDS	445159	446036	1	+	1	ID=g23.t1.CDS2;Parent=g23.t1;
CALMVC010000001.1_Cistogaster_globosa_genome_assembly,_contig:_SUPER_Y_unloc_1,_whole_genome_shotgun_sequence	AUGUSTUS	exon	445159	446036	.	+	.	ID=g23.t1.exon2;Parent=g23.t1;
CALMVC010000001.1_Cistogaster_globosa_genome_assembly,_contig:_SUPER_Y_unloc_1,_whole_genome_shotgun_sequence	AUGUSTUS	intron	446037	446117	1	+	.	ID=g23.t1.intron2;Parent=g23.t1;
CALMVC010000001.1_Cistogaster_globosa_genome_assembly,_contig:_SUPER_Y_unloc_1,_whole_genome_shotgun_sequence	AUGUSTUS	CDS	446118	446203	0.95	+	2	ID=g23.t1.CDS3;Parent=g23.t1;
CALMVC010000001.1_Cistogaster_globosa_genome_assembly,_contig:_SUPER_Y_unloc_1,_whole_genome_shotgun_sequence	AUGUSTUS	exon	446118	446203	.	+	.	ID=g23.t1.exon3;Parent=g23.t1;
CALMVC010000001.1_Cistogaster_globosa_genome_assembly,_contig:_SUPER_Y_unloc_1,_whole_genome_shotgun_sequence	AUGUSTUS	intron	446204	447664	0.93	+	.	ID=g23.t1.intron3;Parent=g23.t1;
CALMVC010000001.1_Cistogaster_globosa_genome_assembly,_contig:_SUPER_Y_unloc_1,_whole_genome_shotgun_sequence	AUGUSTUS	CDS	447665	447973	0.94	+	0	ID=g23.t1.CDS4;Parent=g23.t1;
CALMVC010000001.1_Cistogaster_globosa_genome_assembly,_contig:_SUPER_Y_unloc_1,_whole_genome_shotgun_sequence	AUGUSTUS	exon	447665	447973	.	+	.	ID=g23.t1.exon4;Parent=g23.t1;
CALMVC010000001.1_Cistogaster_globosa_genome_assembly,_contig:_SUPER_Y_unloc_1,_whole_genome_shotgun_sequence	AUGUSTUS	stop_codon	447971	447973	.	+	0	ID=g23.t1.stop1;Parent=g23.t1;
CALMVC010000001.1_Cistogaster_globosa_genome_assembly,_contig:_SUPER_Y_unloc_1,_whole_genome_shotgun_sequence	AUGUSTUS	mRNA	443216	449038	0.58	+	.	ID=g23.t2;Parent=g23;
CALMVC010000001.1_Cistogaster_globosa_genome_assembly,_contig:_SUPER_Y_unloc_1,_whole_genome_shotgun_sequence	AUGUSTUS	start_codon	443216	443218	.	+	0	ID=g23.t2.start1;Parent=g23.t2;
CALMVC010000001.1_Cistogaster_globosa_genome_assembly,_contig:_SUPER_Y_unloc_1,_whole_genome_shotgun_sequence	AUGUSTUS	CDS	443216	444807	0.99	+	0	ID=g23.t2.CDS1;Parent=g23.t2;
CALMVC010000001.1_Cistogaster_globosa_genome_assembly,_contig:_SUPER_Y_unloc_1,_whole_genome_shotgun_sequence	AUGUSTUS	exon	443216	444807	.	+	.	ID=g23.t2.exon1;Parent=g23.t2;
CALMVC010000001.1_Cistogaster_globosa_genome_assembly,_contig:_SUPER_Y_unloc_1,_whole_genome_shotgun_sequence	AUGUSTUS	intron	444808	445158	1	+	.	ID=g23.t2.intron1;Parent=g23.t2;
CALMVC010000001.1_Cistogaster_globosa_genome_assembly,_contig:_SUPER_Y_unloc_1,_whole_genome_shotgun_sequence	AUGUSTUS	CDS	445159	446036	1	+	1	ID=g23.t2.CDS2;Parent=g23.t2;
CALMVC010000001.1_Cistogaster_globosa_genome_assembly,_contig:_SUPER_Y_unloc_1,_whole_genome_shotgun_sequence	AUGUSTUS	exon	445159	446036	.	+	.	ID=g23.t2.exon2;Parent=g23.t2;
CALMVC010000001.1_Cistogaster_globosa_genome_assembly,_contig:_SUPER_Y_unloc_1,_whole_genome_shotgun_sequence	AUGUSTUS	intron	446037	446117	1	+	.	ID=g23.t2.intron2;Parent=g23.t2;
CALMVC010000001.1_Cistogaster_globosa_genome_assembly,_contig:_SUPER_Y_unloc_1,_whole_genome_shotgun_sequence	AUGUSTUS	CDS	446118	446203	0.94	+	2	ID=g23.t2.CDS3;Parent=g23.t2;
CALMVC010000001.1_Cistogaster_globosa_genome_assembly,_contig:_SUPER_Y_unloc_1,_whole_genome_shotgun_sequence	AUGUSTUS	exon	446118	446203	.	+	.	ID=g23.t2.exon3;Parent=g23.t2;
CALMVC010000001.1_Cistogaster_globosa_genome_assembly,_contig:_SUPER_Y_unloc_1,_whole_genome_shotgun_sequence	AUGUSTUS	intron	446204	447664	0.93	+	.	ID=g23.t2.intron3;Parent=g23.t2;
CALMVC010000001.1_Cistogaster_globosa_genome_assembly,_contig:_SUPER_Y_unloc_1,_whole_genome_shotgun_sequence	AUGUSTUS	CDS	447665	447889	0.97	+	0	ID=g23.t2.CDS4;Parent=g23.t2;
CALMVC010000001.1_Cistogaster_globosa_genome_assembly,_contig:_SUPER_Y_unloc_1,_whole_genome_shotgun_sequence	AUGUSTUS	exon	447665	447889	.	+	.	ID=g23.t2.exon4;Parent=g23.t2;
CALMVC010000001.1_Cistogaster_globosa_genome_assembly,_contig:_SUPER_Y_unloc_1,_whole_genome_shotgun_sequence	AUGUSTUS	intron	447890	447973	1	+	.	ID=g23.t2.intron4;Parent=g23.t2;
CALMVC010000001.1_Cistogaster_globosa_genome_assembly,_contig:_SUPER_Y_unloc_1,_whole_genome_shotgun_sequence	AUGUSTUS	CDS	447974	448235	0.61	+	0	ID=g23.t2.CDS5;Parent=g23.t2;
CALMVC010000001.1_Cistogaster_globosa_genome_assembly,_contig:_SUPER_Y_unloc_1,_whole_genome_shotgun_sequence	AUGUSTUS	exon	447974	448235	.	+	.	ID=g23.t2.exon5;Parent=g23.t2;
CALMVC010000001.1_Cistogaster_globosa_genome_assembly,_contig:_SUPER_Y_unloc_1,_whole_genome_shotgun_sequence	AUGUSTUS	intron	448236	448880	0.61	+	.	ID=g23.t2.intron5;Parent=g23.t2;
CALMVC010000001.1_Cistogaster_globosa_genome_assembly,_contig:_SUPER_Y_unloc_1,_whole_genome_shotgun_sequence	AUGUSTUS	CDS	448881	449038	1	+	2	ID=g23.t2.CDS6;Parent=g23.t2;
CALMVC010000001.1_Cistogaster_globosa_genome_assembly,_contig:_SUPER_Y_unloc_1,_whole_genome_shotgun_sequence	AUGUSTUS	exon	448881	449038	.	+	.	ID=g23.t2.exon6;Parent=g23.t2;
CALMVC010000001.1_Cistogaster_globosa_genome_assembly,_contig:_SUPER_Y_unloc_1,_whole_genome_shotgun_sequence	AUGUSTUS	stop_codon	449036	449038	.	+	0	ID=g23.t2.stop1;Parent=g23.t2;
CALMVC010000001.1_Cistogaster_globosa_genome_assembly,_contig:_SUPER_Y_unloc_1,_whole_genome_shotgun_sequence	AUGUSTUS	gene	449556	454313	.	+	.	ID=g24;
CALMVC010000001.1_Cistogaster_globosa_genome_assembly,_contig:_SUPER_Y_unloc_1,_whole_genome_shotgun_sequence	AUGUSTUS	mRNA	449556	454313	0.97	+	.	ID=g24.t1;Parent=g24;
CALMVC010000001.1_Cistogaster_globosa_genome_assembly,_contig:_SUPER_Y_unloc_1,_whole_genome_shotgun_sequence	AUGUSTUS	start_codon	449556	449558	.	+	0	ID=g24.t1.start1;Parent=g24.t1;
CALMVC010000001.1_Cistogaster_globosa_genome_assembly,_contig:_SUPER_Y_unloc_1,_whole_genome_shotgun_sequence	AUGUSTUS	CDS	449556	451147	1	+	0	ID=g24.t1.CDS1;Parent=g24.t1;
CALMVC010000001.1_Cistogaster_globosa_genome_assembly,_contig:_SUPER_Y_unloc_1,_whole_genome_shotgun_sequence	AUGUSTUS	exon	449556	451147	.	+	.	ID=g24.t1.exon1;Parent=g24.t1;
CALMVC010000001.1_Cistogaster_globosa_genome_assembly,_contig:_SUPER_Y_unloc_1,_whole_genome_shotgun_sequence	AUGUSTUS	intron	451148	451498	1	+	.	ID=g24.t1.intron1;Parent=g24.t1;
CALMVC010000001.1_Cistogaster_globosa_genome_assembly,_contig:_SUPER_Y_unloc_1,_whole_genome_shotgun_sequence	AUGUSTUS	CDS	451499	452376	1	+	1	ID=g24.t1.CDS2;Parent=g24.t1;
CALMVC010000001.1_Cistogaster_globosa_genome_assembly,_contig:_SUPER_Y_unloc_1,_whole_genome_shotgun_sequence	AUGUSTUS	exon	451499	452376	.	+	.	ID=g24.t1.exon2;Parent=g24.t1;
CALMVC010000001.1_Cistogaster_globosa_genome_assembly,_contig:_SUPER_Y_unloc_1,_whole_genome_shotgun_sequence	AUGUSTUS	intron	452377	452457	1	+	.	ID=g24.t1.intron2;Parent=g24.t1;
CALMVC010000001.1_Cistogaster_globosa_genome_assembly,_contig:_SUPER_Y_unloc_1,_whole_genome_shotgun_sequence	AUGUSTUS	CDS	452458	454313	0.97	+	2	ID=g24.t1.CDS3;Parent=g24.t1;
CALMVC010000001.1_Cistogaster_globosa_genome_assembly,_contig:_SUPER_Y_unloc_1,_whole_genome_shotgun_sequence	AUGUSTUS	exon	452458	454313	.	+	.	ID=g24.t1.exon3;Parent=g24.t1;
CALMVC010000001.1_Cistogaster_globosa_genome_assembly,_contig:_SUPER_Y_unloc_1,_whole_genome_shotgun_sequence	AUGUSTUS	stop_codon	454311	454313	.	+	0	ID=g24.t1.stop1;Parent=g24.t1;
CALMVC010000001.1_Cistogaster_globosa_genome_assembly,_contig:_SUPER_Y_unloc_1,_whole_genome_shotgun_sequence	AUGUSTUS	mRNA	449556	453645	0.96	+	.	ID=g24.t2;Parent=g24;
CALMVC010000001.1_Cistogaster_globosa_genome_assembly,_contig:_SUPER_Y_unloc_1,_whole_genome_shotgun_sequence	AUGUSTUS	start_codon	449556	449558	.	+	0	ID=g24.t2.start1;Parent=g24.t2;
CALMVC010000001.1_Cistogaster_globosa_genome_assembly,_contig:_SUPER_Y_unloc_1,_whole_genome_shotgun_sequence	AUGUSTUS	CDS	449556	451147	1	+	0	ID=g24.t2.CDS1;Parent=g24.t2;
CALMVC010000001.1_Cistogaster_globosa_genome_assembly,_contig:_SUPER_Y_unloc_1,_whole_genome_shotgun_sequence	AUGUSTUS	exon	449556	451147	.	+	.	ID=g24.t2.exon1;Parent=g24.t2;
CALMVC010000001.1_Cistogaster_globosa_genome_assembly,_contig:_SUPER_Y_unloc_1,_whole_genome_shotgun_sequence	AUGUSTUS	intron	451148	451498	1	+	.	ID=g24.t2.intron1;Parent=g24.t2;
CALMVC010000001.1_Cistogaster_globosa_genome_assembly,_contig:_SUPER_Y_unloc_1,_whole_genome_shotgun_sequence	AUGUSTUS	CDS	451499	452376	1	+	1	ID=g24.t2.CDS2;Parent=g24.t2;
CALMVC010000001.1_Cistogaster_globosa_genome_assembly,_contig:_SUPER_Y_unloc_1,_whole_genome_shotgun_sequence	AUGUSTUS	exon	451499	452376	.	+	.	ID=g24.t2.exon2;Parent=g24.t2;
CALMVC010000001.1_Cistogaster_globosa_genome_assembly,_contig:_SUPER_Y_unloc_1,_whole_genome_shotgun_sequence	AUGUSTUS	intron	452377	452457	1	+	.	ID=g24.t2.intron2;Parent=g24.t2;
CALMVC010000001.1_Cistogaster_globosa_genome_assembly,_contig:_SUPER_Y_unloc_1,_whole_genome_shotgun_sequence	AUGUSTUS	CDS	452458	452543	0.96	+	2	ID=g24.t2.CDS3;Parent=g24.t2;
CALMVC010000001.1_Cistogaster_globosa_genome_assembly,_contig:_SUPER_Y_unloc_1,_whole_genome_shotgun_sequence	AUGUSTUS	exon	452458	452543	.	+	.	ID=g24.t2.exon3;Parent=g24.t2;
CALMVC010000001.1_Cistogaster_globosa_genome_assembly,_contig:_SUPER_Y_unloc_1,_whole_genome_shotgun_sequence	AUGUSTUS	intron	452544	453585	0.96	+	.	ID=g24.t2.intron3;Parent=g24.t2;
CALMVC010000001.1_Cistogaster_globosa_genome_assembly,_contig:_SUPER_Y_unloc_1,_whole_genome_shotgun_sequence	AUGUSTUS	CDS	453586	453645	1	+	0	ID=g24.t2.CDS4;Parent=g24.t2;
CALMVC010000001.1_Cistogaster_globosa_genome_assembly,_contig:_SUPER_Y_unloc_1,_whole_genome_shotgun_sequence	AUGUSTUS	exon	453586	453645	.	+	.	ID=g24.t2.exon4;Parent=g24.t2;
CALMVC010000001.1_Cistogaster_globosa_genome_assembly,_contig:_SUPER_Y_unloc_1,_whole_genome_shotgun_sequence	AUGUSTUS	stop_codon	453643	453645	.	+	0	ID=g24.t2.stop1;Parent=g24.t2;
CALMVC010000001.1_Cistogaster_globosa_genome_assembly,_contig:_SUPER_Y_unloc_1,_whole_genome_shotgun_sequence	AUGUSTUS	gene	455835	460593	.	+	.	ID=g25;
CALMVC010000001.1_Cistogaster_globosa_genome_assembly,_contig:_SUPER_Y_unloc_1,_whole_genome_shotgun_sequence	AUGUSTUS	mRNA	455835	460593	0.32	+	.	ID=g25.t1;Parent=g25;
CALMVC010000001.1_Cistogaster_globosa_genome_assembly,_contig:_SUPER_Y_unloc_1,_whole_genome_shotgun_sequence	AUGUSTUS	start_codon	455835	455837	.	+	0	ID=g25.t1.start1;Parent=g25.t1;
CALMVC010000001.1_Cistogaster_globosa_genome_assembly,_contig:_SUPER_Y_unloc_1,_whole_genome_shotgun_sequence	AUGUSTUS	CDS	455835	457516	0.38	+	0	ID=g25.t1.CDS1;Parent=g25.t1;
CALMVC010000001.1_Cistogaster_globosa_genome_assembly,_contig:_SUPER_Y_unloc_1,_whole_genome_shotgun_sequence	AUGUSTUS	exon	455835	457516	.	+	.	ID=g25.t1.exon1;Parent=g25.t1;
CALMVC010000001.1_Cistogaster_globosa_genome_assembly,_contig:_SUPER_Y_unloc_1,_whole_genome_shotgun_sequence	AUGUSTUS	intron	457517	457751	0.32	+	.	ID=g25.t1.intron1;Parent=g25.t1;
CALMVC010000001.1_Cistogaster_globosa_genome_assembly,_contig:_SUPER_Y_unloc_1,_whole_genome_shotgun_sequence	AUGUSTUS	CDS	457752	458656	0.77	+	1	ID=g25.t1.CDS2;Parent=g25.t1;
CALMVC010000001.1_Cistogaster_globosa_genome_assembly,_contig:_SUPER_Y_unloc_1,_whole_genome_shotgun_sequence	AUGUSTUS	exon	457752	458656	.	+	.	ID=g25.t1.exon2;Parent=g25.t1;
CALMVC010000001.1_Cistogaster_globosa_genome_assembly,_contig:_SUPER_Y_unloc_1,_whole_genome_shotgun_sequence	AUGUSTUS	intron	458657	458737	1	+	.	ID=g25.t1.intron2;Parent=g25.t1;
CALMVC010000001.1_Cistogaster_globosa_genome_assembly,_contig:_SUPER_Y_unloc_1,_whole_genome_shotgun_sequence	AUGUSTUS	CDS	458738	460593	1	+	2	ID=g25.t1.CDS3;Parent=g25.t1;
CALMVC010000001.1_Cistogaster_globosa_genome_assembly,_contig:_SUPER_Y_unloc_1,_whole_genome_shotgun_sequence	AUGUSTUS	exon	458738	460593	.	+	.	ID=g25.t1.exon3;Parent=g25.t1;
CALMVC010000001.1_Cistogaster_globosa_genome_assembly,_contig:_SUPER_Y_unloc_1,_whole_genome_shotgun_sequence	AUGUSTUS	stop_codon	460591	460593	.	+	0	ID=g25.t1.stop1;Parent=g25.t1;
CALMVC010000001.1_Cistogaster_globosa_genome_assembly,_contig:_SUPER_Y_unloc_1,_whole_genome_shotgun_sequence	AUGUSTUS	mRNA	455835	459925	0.37	+	.	ID=g25.t2;Parent=g25;
CALMVC010000001.1_Cistogaster_globosa_genome_assembly,_contig:_SUPER_Y_unloc_1,_whole_genome_shotgun_sequence	AUGUSTUS	start_codon	455835	455837	.	+	0	ID=g25.t2.start1;Parent=g25.t2;
CALMVC010000001.1_Cistogaster_globosa_genome_assembly,_contig:_SUPER_Y_unloc_1,_whole_genome_shotgun_sequence	AUGUSTUS	CDS	455835	457516	0.45	+	0	ID=g25.t2.CDS1;Parent=g25.t2;
CALMVC010000001.1_Cistogaster_globosa_genome_assembly,_contig:_SUPER_Y_unloc_1,_whole_genome_shotgun_sequence	AUGUSTUS	exon	455835	457516	.	+	.	ID=g25.t2.exon1;Parent=g25.t2;
CALMVC010000001.1_Cistogaster_globosa_genome_assembly,_contig:_SUPER_Y_unloc_1,_whole_genome_shotgun_sequence	AUGUSTUS	intron	457517	457751	0.39	+	.	ID=g25.t2.intron1;Parent=g25.t2;
CALMVC010000001.1_Cistogaster_globosa_genome_assembly,_contig:_SUPER_Y_unloc_1,_whole_genome_shotgun_sequence	AUGUSTUS	CDS	457752	458656	0.74	+	1	ID=g25.t2.CDS2;Parent=g25.t2;
CALMVC010000001.1_Cistogaster_globosa_genome_assembly,_contig:_SUPER_Y_unloc_1,_whole_genome_shotgun_sequence	AUGUSTUS	exon	457752	458656	.	+	.	ID=g25.t2.exon2;Parent=g25.t2;
CALMVC010000001.1_Cistogaster_globosa_genome_assembly,_contig:_SUPER_Y_unloc_1,_whole_genome_shotgun_sequence	AUGUSTUS	intron	458657	458737	1	+	.	ID=g25.t2.intron2;Parent=g25.t2;
CALMVC010000001.1_Cistogaster_globosa_genome_assembly,_contig:_SUPER_Y_unloc_1,_whole_genome_shotgun_sequence	AUGUSTUS	CDS	458738	458823	0.94	+	2	ID=g25.t2.CDS3;Parent=g25.t2;
CALMVC010000001.1_Cistogaster_globosa_genome_assembly,_contig:_SUPER_Y_unloc_1,_whole_genome_shotgun_sequence	AUGUSTUS	exon	458738	458823	.	+	.	ID=g25.t2.exon3;Parent=g25.t2;
CALMVC010000001.1_Cistogaster_globosa_genome_assembly,_contig:_SUPER_Y_unloc_1,_whole_genome_shotgun_sequence	AUGUSTUS	intron	458824	459865	0.92	+	.	ID=g25.t2.intron3;Parent=g25.t2;
CALMVC010000001.1_Cistogaster_globosa_genome_assembly,_contig:_SUPER_Y_unloc_1,_whole_genome_shotgun_sequence	AUGUSTUS	CDS	459866	459925	0.98	+	0	ID=g25.t2.CDS4;Parent=g25.t2;
CALMVC010000001.1_Cistogaster_globosa_genome_assembly,_contig:_SUPER_Y_unloc_1,_whole_genome_shotgun_sequence	AUGUSTUS	exon	459866	459925	.	+	.	ID=g25.t2.exon4;Parent=g25.t2;
CALMVC010000001.1_Cistogaster_globosa_genome_assembly,_contig:_SUPER_Y_unloc_1,_whole_genome_shotgun_sequence	AUGUSTUS	stop_codon	459923	459925	.	+	0	ID=g25.t2.stop1;Parent=g25.t2;
CALMVC010000001.1_Cistogaster_globosa_genome_assembly,_contig:_SUPER_Y_unloc_1,_whole_genome_shotgun_sequence	AUGUSTUS	gene	462176	466265	.	+	.	ID=g26;
CALMVC010000001.1_Cistogaster_globosa_genome_assembly,_contig:_SUPER_Y_unloc_1,_whole_genome_shotgun_sequence	AUGUSTUS	mRNA	462176	466265	0.21	+	.	ID=g26.t1;Parent=g26;
CALMVC010000001.1_Cistogaster_globosa_genome_assembly,_contig:_SUPER_Y_unloc_1,_whole_genome_shotgun_sequence	AUGUSTUS	start_codon	462176	462178	.	+	0	ID=g26.t1.start1;Parent=g26.t1;
CALMVC010000001.1_Cistogaster_globosa_genome_assembly,_contig:_SUPER_Y_unloc_1,_whole_genome_shotgun_sequence	AUGUSTUS	CDS	462176	462212	1	+	0	ID=g26.t1.CDS1;Parent=g26.t1;
CALMVC010000001.1_Cistogaster_globosa_genome_assembly,_contig:_SUPER_Y_unloc_1,_whole_genome_shotgun_sequence	AUGUSTUS	exon	462176	462212	.	+	.	ID=g26.t1.exon1;Parent=g26.t1;
CALMVC010000001.1_Cistogaster_globosa_genome_assembly,_contig:_SUPER_Y_unloc_1,_whole_genome_shotgun_sequence	AUGUSTUS	intron	462213	462269	0.98	+	.	ID=g26.t1.intron1;Parent=g26.t1;
CALMVC010000001.1_Cistogaster_globosa_genome_assembly,_contig:_SUPER_Y_unloc_1,_whole_genome_shotgun_sequence	AUGUSTUS	CDS	462270	463857	0.47	+	2	ID=g26.t1.CDS2;Parent=g26.t1;
CALMVC010000001.1_Cistogaster_globosa_genome_assembly,_contig:_SUPER_Y_unloc_1,_whole_genome_shotgun_sequence	AUGUSTUS	exon	462270	463857	.	+	.	ID=g26.t1.exon2;Parent=g26.t1;
CALMVC010000001.1_Cistogaster_globosa_genome_assembly,_contig:_SUPER_Y_unloc_1,_whole_genome_shotgun_sequence	AUGUSTUS	intron	463858	464091	0.43	+	.	ID=g26.t1.intron2;Parent=g26.t1;
CALMVC010000001.1_Cistogaster_globosa_genome_assembly,_contig:_SUPER_Y_unloc_1,_whole_genome_shotgun_sequence	AUGUSTUS	CDS	464092	464996	0.89	+	1	ID=g26.t1.CDS3;Parent=g26.t1;
CALMVC010000001.1_Cistogaster_globosa_genome_assembly,_contig:_SUPER_Y_unloc_1,_whole_genome_shotgun_sequence	AUGUSTUS	exon	464092	464996	.	+	.	ID=g26.t1.exon3;Parent=g26.t1;
CALMVC010000001.1_Cistogaster_globosa_genome_assembly,_contig:_SUPER_Y_unloc_1,_whole_genome_shotgun_sequence	AUGUSTUS	intron	464997	465077	1	+	.	ID=g26.t1.intron3;Parent=g26.t1;
CALMVC010000001.1_Cistogaster_globosa_genome_assembly,_contig:_SUPER_Y_unloc_1,_whole_genome_shotgun_sequence	AUGUSTUS	CDS	465078	465163	0.71	+	2	ID=g26.t1.CDS4;Parent=g26.t1;
CALMVC010000001.1_Cistogaster_globosa_genome_assembly,_contig:_SUPER_Y_unloc_1,_whole_genome_shotgun_sequence	AUGUSTUS	exon	465078	465163	.	+	.	ID=g26.t1.exon4;Parent=g26.t1;
CALMVC010000001.1_Cistogaster_globosa_genome_assembly,_contig:_SUPER_Y_unloc_1,_whole_genome_shotgun_sequence	AUGUSTUS	intron	465164	466238	0.49	+	.	ID=g26.t1.intron4;Parent=g26.t1;
CALMVC010000001.1_Cistogaster_globosa_genome_assembly,_contig:_SUPER_Y_unloc_1,_whole_genome_shotgun_sequence	AUGUSTUS	CDS	466239	466265	0.7	+	0	ID=g26.t1.CDS5;Parent=g26.t1;
CALMVC010000001.1_Cistogaster_globosa_genome_assembly,_contig:_SUPER_Y_unloc_1,_whole_genome_shotgun_sequence	AUGUSTUS	exon	466239	466265	.	+	.	ID=g26.t1.exon5;Parent=g26.t1;
CALMVC010000001.1_Cistogaster_globosa_genome_assembly,_contig:_SUPER_Y_unloc_1,_whole_genome_shotgun_sequence	AUGUSTUS	stop_codon	466263	466265	.	+	0	ID=g26.t1.stop1;Parent=g26.t1;
CALMVC010000001.1_Cistogaster_globosa_genome_assembly,_contig:_SUPER_Y_unloc_1,_whole_genome_shotgun_sequence	AUGUSTUS	gene	466565	466933	.	+	.	ID=g27;
CALMVC010000001.1_Cistogaster_globosa_genome_assembly,_contig:_SUPER_Y_unloc_1,_whole_genome_shotgun_sequence	AUGUSTUS	mRNA	466565	466933	0.79	+	.	ID=g27.t1;Parent=g27;
CALMVC010000001.1_Cistogaster_globosa_genome_assembly,_contig:_SUPER_Y_unloc_1,_whole_genome_shotgun_sequence	AUGUSTUS	start_codon	466565	466567	.	+	0	ID=g27.t1.start1;Parent=g27.t1;
CALMVC010000001.1_Cistogaster_globosa_genome_assembly,_contig:_SUPER_Y_unloc_1,_whole_genome_shotgun_sequence	AUGUSTUS	CDS	466565	466933	0.79	+	0	ID=g27.t1.CDS1;Parent=g27.t1;
CALMVC010000001.1_Cistogaster_globosa_genome_assembly,_contig:_SUPER_Y_unloc_1,_whole_genome_shotgun_sequence	AUGUSTUS	exon	466565	466933	.	+	.	ID=g27.t1.exon1;Parent=g27.t1;
CALMVC010000001.1_Cistogaster_globosa_genome_assembly,_contig:_SUPER_Y_unloc_1,_whole_genome_shotgun_sequence	AUGUSTUS	stop_codon	466931	466933	.	+	0	ID=g27.t1.stop1;Parent=g27.t1;
CALMVC010000001.1_Cistogaster_globosa_genome_assembly,_contig:_SUPER_Y_unloc_1,_whole_genome_shotgun_sequence	AUGUSTUS	gene	514629	515832	.	-	.	ID=g28;
CALMVC010000001.1_Cistogaster_globosa_genome_assembly,_contig:_SUPER_Y_unloc_1,_whole_genome_shotgun_sequence	AUGUSTUS	mRNA	514629	515832	0.18	-	.	ID=g28.t1;Parent=g28;
CALMVC010000001.1_Cistogaster_globosa_genome_assembly,_contig:_SUPER_Y_unloc_1,_whole_genome_shotgun_sequence	AUGUSTUS	stop_codon	514629	514631	.	-	0	ID=g28.t1.stop1;Parent=g28.t1;
CALMVC010000001.1_Cistogaster_globosa_genome_assembly,_contig:_SUPER_Y_unloc_1,_whole_genome_shotgun_sequence	AUGUSTUS	CDS	514629	514664	0.26	-	0	ID=g28.t1.CDS1;Parent=g28.t1;
CALMVC010000001.1_Cistogaster_globosa_genome_assembly,_contig:_SUPER_Y_unloc_1,_whole_genome_shotgun_sequence	AUGUSTUS	exon	514629	514664	.	-	.	ID=g28.t1.exon1;Parent=g28.t1;
CALMVC010000001.1_Cistogaster_globosa_genome_assembly,_contig:_SUPER_Y_unloc_1,_whole_genome_shotgun_sequence	AUGUSTUS	intron	514665	515145	0.26	-	.	ID=g28.t1.intron1;Parent=g28.t1;
CALMVC010000001.1_Cistogaster_globosa_genome_assembly,_contig:_SUPER_Y_unloc_1,_whole_genome_shotgun_sequence	AUGUSTUS	CDS	515146	515832	0.6	-	0	ID=g28.t1.CDS2;Parent=g28.t1;
CALMVC010000001.1_Cistogaster_globosa_genome_assembly,_contig:_SUPER_Y_unloc_1,_whole_genome_shotgun_sequence	AUGUSTUS	exon	515146	515832	.	-	.	ID=g28.t1.exon2;Parent=g28.t1;
CALMVC010000001.1_Cistogaster_globosa_genome_assembly,_contig:_SUPER_Y_unloc_1,_whole_genome_shotgun_sequence	AUGUSTUS	start_codon	515830	515832	.	-	0	ID=g28.t1.start1;Parent=g28.t1;
CALMVC010000001.1_Cistogaster_globosa_genome_assembly,_contig:_SUPER_Y_unloc_1,_whole_genome_shotgun_sequence	AUGUSTUS	gene	540605	541870	.	+	.	ID=g29;
CALMVC010000001.1_Cistogaster_globosa_genome_assembly,_contig:_SUPER_Y_unloc_1,_whole_genome_shotgun_sequence	AUGUSTUS	mRNA	540605	541870	1	+	.	ID=g29.t1;Parent=g29;
CALMVC010000001.1_Cistogaster_globosa_genome_assembly,_contig:_SUPER_Y_unloc_1,_whole_genome_shotgun_sequence	AUGUSTUS	start_codon	540605	540607	.	+	0	ID=g29.t1.start1;Parent=g29.t1;
CALMVC010000001.1_Cistogaster_globosa_genome_assembly,_contig:_SUPER_Y_unloc_1,_whole_genome_shotgun_sequence	AUGUSTUS	CDS	540605	541870	1	+	0	ID=g29.t1.CDS1;Parent=g29.t1;
CALMVC010000001.1_Cistogaster_globosa_genome_assembly,_contig:_SUPER_Y_unloc_1,_whole_genome_shotgun_sequence	AUGUSTUS	exon	540605	541870	.	+	.	ID=g29.t1.exon1;Parent=g29.t1;
CALMVC010000001.1_Cistogaster_globosa_genome_assembly,_contig:_SUPER_Y_unloc_1,_whole_genome_shotgun_sequence	AUGUSTUS	stop_codon	541868	541870	.	+	0	ID=g29.t1.stop1;Parent=g29.t1;
CALMVC010000001.1_Cistogaster_globosa_genome_assembly,_contig:_SUPER_Y_unloc_1,_whole_genome_shotgun_sequence	AUGUSTUS	gene	542806	544315	.	+	.	ID=g30;
CALMVC010000001.1_Cistogaster_globosa_genome_assembly,_contig:_SUPER_Y_unloc_1,_whole_genome_shotgun_sequence	AUGUSTUS	mRNA	542806	544315	1	+	.	ID=g30.t1;Parent=g30;
CALMVC010000001.1_Cistogaster_globosa_genome_assembly,_contig:_SUPER_Y_unloc_1,_whole_genome_shotgun_sequence	AUGUSTUS	start_codon	542806	542808	.	+	0	ID=g30.t1.start1;Parent=g30.t1;
CALMVC010000001.1_Cistogaster_globosa_genome_assembly,_contig:_SUPER_Y_unloc_1,_whole_genome_shotgun_sequence	AUGUSTUS	CDS	542806	542850	1	+	0	ID=g30.t1.CDS1;Parent=g30.t1;
CALMVC010000001.1_Cistogaster_globosa_genome_assembly,_contig:_SUPER_Y_unloc_1,_whole_genome_shotgun_sequence	AUGUSTUS	exon	542806	542850	.	+	.	ID=g30.t1.exon1;Parent=g30.t1;
CALMVC010000001.1_Cistogaster_globosa_genome_assembly,_contig:_SUPER_Y_unloc_1,_whole_genome_shotgun_sequence	AUGUSTUS	intron	542851	542931	1	+	.	ID=g30.t1.intron1;Parent=g30.t1;
CALMVC010000001.1_Cistogaster_globosa_genome_assembly,_contig:_SUPER_Y_unloc_1,_whole_genome_shotgun_sequence	AUGUSTUS	CDS	542932	543004	1	+	0	ID=g30.t1.CDS2;Parent=g30.t1;
CALMVC010000001.1_Cistogaster_globosa_genome_assembly,_contig:_SUPER_Y_unloc_1,_whole_genome_shotgun_sequence	AUGUSTUS	exon	542932	543004	.	+	.	ID=g30.t1.exon2;Parent=g30.t1;
CALMVC010000001.1_Cistogaster_globosa_genome_assembly,_contig:_SUPER_Y_unloc_1,_whole_genome_shotgun_sequence	AUGUSTUS	intron	543005	544019	1	+	.	ID=g30.t1.intron2;Parent=g30.t1;
CALMVC010000001.1_Cistogaster_globosa_genome_assembly,_contig:_SUPER_Y_unloc_1,_whole_genome_shotgun_sequence	AUGUSTUS	CDS	544020	544120	1	+	2	ID=g30.t1.CDS3;Parent=g30.t1;
CALMVC010000001.1_Cistogaster_globosa_genome_assembly,_contig:_SUPER_Y_unloc_1,_whole_genome_shotgun_sequence	AUGUSTUS	exon	544020	544120	.	+	.	ID=g30.t1.exon3;Parent=g30.t1;
CALMVC010000001.1_Cistogaster_globosa_genome_assembly,_contig:_SUPER_Y_unloc_1,_whole_genome_shotgun_sequence	AUGUSTUS	intron	544121	544183	1	+	.	ID=g30.t1.intron3;Parent=g30.t1;
CALMVC010000001.1_Cistogaster_globosa_genome_assembly,_contig:_SUPER_Y_unloc_1,_whole_genome_shotgun_sequence	AUGUSTUS	CDS	544184	544315	1	+	0	ID=g30.t1.CDS4;Parent=g30.t1;
CALMVC010000001.1_Cistogaster_globosa_genome_assembly,_contig:_SUPER_Y_unloc_1,_whole_genome_shotgun_sequence	AUGUSTUS	exon	544184	544315	.	+	.	ID=g30.t1.exon4;Parent=g30.t1;
CALMVC010000001.1_Cistogaster_globosa_genome_assembly,_contig:_SUPER_Y_unloc_1,_whole_genome_shotgun_sequence	AUGUSTUS	stop_codon	544313	544315	.	+	0	ID=g30.t1.stop1;Parent=g30.t1;
CALMVC010000001.1_Cistogaster_globosa_genome_assembly,_contig:_SUPER_Y_unloc_1,_whole_genome_shotgun_sequence	AUGUSTUS	gene	544583	547690	.	-	.	ID=g31;
CALMVC010000001.1_Cistogaster_globosa_genome_assembly,_contig:_SUPER_Y_unloc_1,_whole_genome_shotgun_sequence	AUGUSTUS	mRNA	544583	547690	0.97	-	.	ID=g31.t1;Parent=g31;
CALMVC010000001.1_Cistogaster_globosa_genome_assembly,_contig:_SUPER_Y_unloc_1,_whole_genome_shotgun_sequence	AUGUSTUS	stop_codon	544583	544585	.	-	0	ID=g31.t1.stop1;Parent=g31.t1;
CALMVC010000001.1_Cistogaster_globosa_genome_assembly,_contig:_SUPER_Y_unloc_1,_whole_genome_shotgun_sequence	AUGUSTUS	CDS	544583	544751	1	-	1	ID=g31.t1.CDS1;Parent=g31.t1;
CALMVC010000001.1_Cistogaster_globosa_genome_assembly,_contig:_SUPER_Y_unloc_1,_whole_genome_shotgun_sequence	AUGUSTUS	exon	544583	544751	.	-	.	ID=g31.t1.exon1;Parent=g31.t1;
CALMVC010000001.1_Cistogaster_globosa_genome_assembly,_contig:_SUPER_Y_unloc_1,_whole_genome_shotgun_sequence	AUGUSTUS	intron	544752	546354	1	-	.	ID=g31.t1.intron1;Parent=g31.t1;
CALMVC010000001.1_Cistogaster_globosa_genome_assembly,_contig:_SUPER_Y_unloc_1,_whole_genome_shotgun_sequence	AUGUSTUS	CDS	546355	546587	1	-	0	ID=g31.t1.CDS2;Parent=g31.t1;
CALMVC010000001.1_Cistogaster_globosa_genome_assembly,_contig:_SUPER_Y_unloc_1,_whole_genome_shotgun_sequence	AUGUSTUS	exon	546355	546587	.	-	.	ID=g31.t1.exon2;Parent=g31.t1;
CALMVC010000001.1_Cistogaster_globosa_genome_assembly,_contig:_SUPER_Y_unloc_1,_whole_genome_shotgun_sequence	AUGUSTUS	intron	546588	546658	1	-	.	ID=g31.t1.intron2;Parent=g31.t1;
CALMVC010000001.1_Cistogaster_globosa_genome_assembly,_contig:_SUPER_Y_unloc_1,_whole_genome_shotgun_sequence	AUGUSTUS	CDS	546659	547202	0.99	-	1	ID=g31.t1.CDS3;Parent=g31.t1;
CALMVC010000001.1_Cistogaster_globosa_genome_assembly,_contig:_SUPER_Y_unloc_1,_whole_genome_shotgun_sequence	AUGUSTUS	exon	546659	547202	.	-	.	ID=g31.t1.exon3;Parent=g31.t1;
CALMVC010000001.1_Cistogaster_globosa_genome_assembly,_contig:_SUPER_Y_unloc_1,_whole_genome_shotgun_sequence	AUGUSTUS	intron	547203	547413	0.99	-	.	ID=g31.t1.intron3;Parent=g31.t1;
CALMVC010000001.1_Cistogaster_globosa_genome_assembly,_contig:_SUPER_Y_unloc_1,_whole_genome_shotgun_sequence	AUGUSTUS	CDS	547414	547580	0.97	-	0	ID=g31.t1.CDS4;Parent=g31.t1;
CALMVC010000001.1_Cistogaster_globosa_genome_assembly,_contig:_SUPER_Y_unloc_1,_whole_genome_shotgun_sequence	AUGUSTUS	exon	547414	547580	.	-	.	ID=g31.t1.exon4;Parent=g31.t1;
CALMVC010000001.1_Cistogaster_globosa_genome_assembly,_contig:_SUPER_Y_unloc_1,_whole_genome_shotgun_sequence	AUGUSTUS	intron	547581	547687	0.97	-	.	ID=g31.t1.intron4;Parent=g31.t1;
CALMVC010000001.1_Cistogaster_globosa_genome_assembly,_contig:_SUPER_Y_unloc_1,_whole_genome_shotgun_sequence	AUGUSTUS	CDS	547688	547690	0.99	-	0	ID=g31.t1.CDS5;Parent=g31.t1;
CALMVC010000001.1_Cistogaster_globosa_genome_assembly,_contig:_SUPER_Y_unloc_1,_whole_genome_shotgun_sequence	AUGUSTUS	exon	547688	547690	.	-	.	ID=g31.t1.exon5;Parent=g31.t1;
CALMVC010000001.1_Cistogaster_globosa_genome_assembly,_contig:_SUPER_Y_unloc_1,_whole_genome_shotgun_sequence	AUGUSTUS	start_codon	547688	547690	.	-	0	ID=g31.t1.start1;Parent=g31.t1;
CALMVC010000001.1_Cistogaster_globosa_genome_assembly,_contig:_SUPER_Y_unloc_1,_whole_genome_shotgun_sequence	AUGUSTUS	gene	551807	553592	.	-	.	ID=g32;
CALMVC010000001.1_Cistogaster_globosa_genome_assembly,_contig:_SUPER_Y_unloc_1,_whole_genome_shotgun_sequence	AUGUSTUS	mRNA	551807	553592	0.63	-	.	ID=g32.t1;Parent=g32;
CALMVC010000001.1_Cistogaster_globosa_genome_assembly,_contig:_SUPER_Y_unloc_1,_whole_genome_shotgun_sequence	AUGUSTUS	stop_codon	551807	551809	.	-	0	ID=g32.t1.stop1;Parent=g32.t1;
CALMVC010000001.1_Cistogaster_globosa_genome_assembly,_contig:_SUPER_Y_unloc_1,_whole_genome_shotgun_sequence	AUGUSTUS	CDS	551807	552069	0.95	-	2	ID=g32.t1.CDS1;Parent=g32.t1;
CALMVC010000001.1_Cistogaster_globosa_genome_assembly,_contig:_SUPER_Y_unloc_1,_whole_genome_shotgun_sequence	AUGUSTUS	exon	551807	552069	.	-	.	ID=g32.t1.exon1;Parent=g32.t1;
CALMVC010000001.1_Cistogaster_globosa_genome_assembly,_contig:_SUPER_Y_unloc_1,_whole_genome_shotgun_sequence	AUGUSTUS	intron	552070	552136	0.63	-	.	ID=g32.t1.intron1;Parent=g32.t1;
CALMVC010000001.1_Cistogaster_globosa_genome_assembly,_contig:_SUPER_Y_unloc_1,_whole_genome_shotgun_sequence	AUGUSTUS	CDS	552137	553592	0.63	-	0	ID=g32.t1.CDS2;Parent=g32.t1;
CALMVC010000001.1_Cistogaster_globosa_genome_assembly,_contig:_SUPER_Y_unloc_1,_whole_genome_shotgun_sequence	AUGUSTUS	exon	552137	553592	.	-	.	ID=g32.t1.exon2;Parent=g32.t1;
CALMVC010000001.1_Cistogaster_globosa_genome_assembly,_contig:_SUPER_Y_unloc_1,_whole_genome_shotgun_sequence	AUGUSTUS	start_codon	553590	553592	.	-	0	ID=g32.t1.start1;Parent=g32.t1;
CALMVC010000001.1_Cistogaster_globosa_genome_assembly,_contig:_SUPER_Y_unloc_1,_whole_genome_shotgun_sequence	AUGUSTUS	mRNA	551807	552359	0.59	-	.	ID=g32.t2;Parent=g32;
CALMVC010000001.1_Cistogaster_globosa_genome_assembly,_contig:_SUPER_Y_unloc_1,_whole_genome_shotgun_sequence	AUGUSTUS	stop_codon	551807	551809	.	-	0	ID=g32.t2.stop1;Parent=g32.t2;
CALMVC010000001.1_Cistogaster_globosa_genome_assembly,_contig:_SUPER_Y_unloc_1,_whole_genome_shotgun_sequence	AUGUSTUS	CDS	551807	552069	0.92	-	2	ID=g32.t2.CDS1;Parent=g32.t2;
CALMVC010000001.1_Cistogaster_globosa_genome_assembly,_contig:_SUPER_Y_unloc_1,_whole_genome_shotgun_sequence	AUGUSTUS	exon	551807	552069	.	-	.	ID=g32.t2.exon1;Parent=g32.t2;
CALMVC010000001.1_Cistogaster_globosa_genome_assembly,_contig:_SUPER_Y_unloc_1,_whole_genome_shotgun_sequence	AUGUSTUS	intron	552070	552136	0.63	-	.	ID=g32.t2.intron1;Parent=g32.t2;
CALMVC010000001.1_Cistogaster_globosa_genome_assembly,_contig:_SUPER_Y_unloc_1,_whole_genome_shotgun_sequence	AUGUSTUS	CDS	552137	552359	0.59	-	0	ID=g32.t2.CDS2;Parent=g32.t2;
CALMVC010000001.1_Cistogaster_globosa_genome_assembly,_contig:_SUPER_Y_unloc_1,_whole_genome_shotgun_sequence	AUGUSTUS	exon	552137	552359	.	-	.	ID=g32.t2.exon2;Parent=g32.t2;
CALMVC010000001.1_Cistogaster_globosa_genome_assembly,_contig:_SUPER_Y_unloc_1,_whole_genome_shotgun_sequence	AUGUSTUS	start_codon	552357	552359	.	-	0	ID=g32.t2.start1;Parent=g32.t2;
CALMVC010000001.1_Cistogaster_globosa_genome_assembly,_contig:_SUPER_Y_unloc_1,_whole_genome_shotgun_sequence	AUGUSTUS	mRNA	551807	553592	0.39	-	.	ID=g32.t3;Parent=g32;
CALMVC010000001.1_Cistogaster_globosa_genome_assembly,_contig:_SUPER_Y_unloc_1,_whole_genome_shotgun_sequence	AUGUSTUS	stop_codon	551807	551809	.	-	0	ID=g32.t3.stop1;Parent=g32.t3;
CALMVC010000001.1_Cistogaster_globosa_genome_assembly,_contig:_SUPER_Y_unloc_1,_whole_genome_shotgun_sequence	AUGUSTUS	CDS	551807	552069	0.98	-	2	ID=g32.t3.CDS1;Parent=g32.t3;
CALMVC010000001.1_Cistogaster_globosa_genome_assembly,_contig:_SUPER_Y_unloc_1,_whole_genome_shotgun_sequence	AUGUSTUS	exon	551807	552069	.	-	.	ID=g32.t3.exon1;Parent=g32.t3;
CALMVC010000001.1_Cistogaster_globosa_genome_assembly,_contig:_SUPER_Y_unloc_1,_whole_genome_shotgun_sequence	AUGUSTUS	intron	552070	552136	0.65	-	.	ID=g32.t3.intron1;Parent=g32.t3;
CALMVC010000001.1_Cistogaster_globosa_genome_assembly,_contig:_SUPER_Y_unloc_1,_whole_genome_shotgun_sequence	AUGUSTUS	CDS	552137	552400	0.4	-	2	ID=g32.t3.CDS2;Parent=g32.t3;
CALMVC010000001.1_Cistogaster_globosa_genome_assembly,_contig:_SUPER_Y_unloc_1,_whole_genome_shotgun_sequence	AUGUSTUS	exon	552137	552400	.	-	.	ID=g32.t3.exon2;Parent=g32.t3;
CALMVC010000001.1_Cistogaster_globosa_genome_assembly,_contig:_SUPER_Y_unloc_1,_whole_genome_shotgun_sequence	AUGUSTUS	intron	552401	553510	0.59	-	.	ID=g32.t3.intron2;Parent=g32.t3;
CALMVC010000001.1_Cistogaster_globosa_genome_assembly,_contig:_SUPER_Y_unloc_1,_whole_genome_shotgun_sequence	AUGUSTUS	CDS	553511	553592	0.88	-	0	ID=g32.t3.CDS3;Parent=g32.t3;
CALMVC010000001.1_Cistogaster_globosa_genome_assembly,_contig:_SUPER_Y_unloc_1,_whole_genome_shotgun_sequence	AUGUSTUS	exon	553511	553592	.	-	.	ID=g32.t3.exon3;Parent=g32.t3;
CALMVC010000001.1_Cistogaster_globosa_genome_assembly,_contig:_SUPER_Y_unloc_1,_whole_genome_shotgun_sequence	AUGUSTUS	start_codon	553590	553592	.	-	0	ID=g32.t3.start1;Parent=g32.t3;
CALMVC010000002.1_Cistogaster_globosa_genome_assembly,_contig:_SUPER_Y_unloc_2,_whole_genome_shotgun_sequence	AUGUSTUS	gene	84283	84636	.	-	.	ID=g33;
CALMVC010000002.1_Cistogaster_globosa_genome_assembly,_contig:_SUPER_Y_unloc_2,_whole_genome_shotgun_sequence	AUGUSTUS	mRNA	84283	84636	0.94	-	.	ID=g33.t1;Parent=g33;
CALMVC010000002.1_Cistogaster_globosa_genome_assembly,_contig:_SUPER_Y_unloc_2,_whole_genome_shotgun_sequence	AUGUSTUS	stop_codon	84283	84285	.	-	0	ID=g33.t1.stop1;Parent=g33.t1;
CALMVC010000002.1_Cistogaster_globosa_genome_assembly,_contig:_SUPER_Y_unloc_2,_whole_genome_shotgun_sequence	AUGUSTUS	CDS	84283	84636	0.94	-	0	ID=g33.t1.CDS1;Parent=g33.t1;
CALMVC010000002.1_Cistogaster_globosa_genome_assembly,_contig:_SUPER_Y_unloc_2,_whole_genome_shotgun_sequence	AUGUSTUS	exon	84283	84636	.	-	.	ID=g33.t1.exon1;Parent=g33.t1;
CALMVC010000002.1_Cistogaster_globosa_genome_assembly,_contig:_SUPER_Y_unloc_2,_whole_genome_shotgun_sequence	AUGUSTUS	start_codon	84634	84636	.	-	0	ID=g33.t1.start1;Parent=g33.t1;
CALMVC010000002.1_Cistogaster_globosa_genome_assembly,_contig:_SUPER_Y_unloc_2,_whole_genome_shotgun_sequence	AUGUSTUS	gene	85107	87365	.	-	.	ID=g34;
CALMVC010000002.1_Cistogaster_globosa_genome_assembly,_contig:_SUPER_Y_unloc_2,_whole_genome_shotgun_sequence	AUGUSTUS	mRNA	85107	87365	0.42	-	.	ID=g34.t1;Parent=g34;
CALMVC010000002.1_Cistogaster_globosa_genome_assembly,_contig:_SUPER_Y_unloc_2,_whole_genome_shotgun_sequence	AUGUSTUS	stop_codon	85107	85109	.	-	0	ID=g34.t1.stop1;Parent=g34.t1;
CALMVC010000002.1_Cistogaster_globosa_genome_assembly,_contig:_SUPER_Y_unloc_2,_whole_genome_shotgun_sequence	AUGUSTUS	CDS	85107	85246	0.56	-	2	ID=g34.t1.CDS1;Parent=g34.t1;
CALMVC010000002.1_Cistogaster_globosa_genome_assembly,_contig:_SUPER_Y_unloc_2,_whole_genome_shotgun_sequence	AUGUSTUS	exon	85107	85246	.	-	.	ID=g34.t1.exon1;Parent=g34.t1;
CALMVC010000002.1_Cistogaster_globosa_genome_assembly,_contig:_SUPER_Y_unloc_2,_whole_genome_shotgun_sequence	AUGUSTUS	intron	85247	85444	0.5	-	.	ID=g34.t1.intron1;Parent=g34.t1;
CALMVC010000002.1_Cistogaster_globosa_genome_assembly,_contig:_SUPER_Y_unloc_2,_whole_genome_shotgun_sequence	AUGUSTUS	CDS	85445	86987	0.67	-	0	ID=g34.t1.CDS2;Parent=g34.t1;
CALMVC010000002.1_Cistogaster_globosa_genome_assembly,_contig:_SUPER_Y_unloc_2,_whole_genome_shotgun_sequence	AUGUSTUS	exon	85445	86987	.	-	.	ID=g34.t1.exon2;Parent=g34.t1;
CALMVC010000002.1_Cistogaster_globosa_genome_assembly,_contig:_SUPER_Y_unloc_2,_whole_genome_shotgun_sequence	AUGUSTUS	intron	86988	87113	0.8	-	.	ID=g34.t1.intron2;Parent=g34.t1;
CALMVC010000002.1_Cistogaster_globosa_genome_assembly,_contig:_SUPER_Y_unloc_2,_whole_genome_shotgun_sequence	AUGUSTUS	CDS	87114	87365	0.8	-	0	ID=g34.t1.CDS3;Parent=g34.t1;
CALMVC010000002.1_Cistogaster_globosa_genome_assembly,_contig:_SUPER_Y_unloc_2,_whole_genome_shotgun_sequence	AUGUSTUS	exon	87114	87365	.	-	.	ID=g34.t1.exon3;Parent=g34.t1;
CALMVC010000002.1_Cistogaster_globosa_genome_assembly,_contig:_SUPER_Y_unloc_2,_whole_genome_shotgun_sequence	AUGUSTUS	start_codon	87363	87365	.	-	0	ID=g34.t1.start1;Parent=g34.t1;
CALMVC010000002.1_Cistogaster_globosa_genome_assembly,_contig:_SUPER_Y_unloc_2,_whole_genome_shotgun_sequence	AUGUSTUS	gene	91395	102703	.	-	.	ID=g35;
CALMVC010000002.1_Cistogaster_globosa_genome_assembly,_contig:_SUPER_Y_unloc_2,_whole_genome_shotgun_sequence	AUGUSTUS	mRNA	100382	102703	0.9	-	.	ID=g35.t1;Parent=g35;
CALMVC010000002.1_Cistogaster_globosa_genome_assembly,_contig:_SUPER_Y_unloc_2,_whole_genome_shotgun_sequence	AUGUSTUS	stop_codon	100382	100384	.	-	0	ID=g35.t1.stop1;Parent=g35.t1;
CALMVC010000002.1_Cistogaster_globosa_genome_assembly,_contig:_SUPER_Y_unloc_2,_whole_genome_shotgun_sequence	AUGUSTUS	CDS	100382	102703	0.9	-	0	ID=g35.t1.CDS1;Parent=g35.t1;
CALMVC010000002.1_Cistogaster_globosa_genome_assembly,_contig:_SUPER_Y_unloc_2,_whole_genome_shotgun_sequence	AUGUSTUS	exon	100382	102703	.	-	.	ID=g35.t1.exon1;Parent=g35.t1;
CALMVC010000002.1_Cistogaster_globosa_genome_assembly,_contig:_SUPER_Y_unloc_2,_whole_genome_shotgun_sequence	AUGUSTUS	start_codon	102701	102703	.	-	0	ID=g35.t1.start1;Parent=g35.t1;
CALMVC010000002.1_Cistogaster_globosa_genome_assembly,_contig:_SUPER_Y_unloc_2,_whole_genome_shotgun_sequence	AUGUSTUS	mRNA	91395	102703	0.07	-	.	ID=g35.t2;Parent=g35;
CALMVC010000002.1_Cistogaster_globosa_genome_assembly,_contig:_SUPER_Y_unloc_2,_whole_genome_shotgun_sequence	AUGUSTUS	stop_codon	91395	91397	.	-	0	ID=g35.t2.stop1;Parent=g35.t2;
CALMVC010000002.1_Cistogaster_globosa_genome_assembly,_contig:_SUPER_Y_unloc_2,_whole_genome_shotgun_sequence	AUGUSTUS	CDS	91395	91487	0.6	-	0	ID=g35.t2.CDS1;Parent=g35.t2;
CALMVC010000002.1_Cistogaster_globosa_genome_assembly,_contig:_SUPER_Y_unloc_2,_whole_genome_shotgun_sequence	AUGUSTUS	exon	91395	91487	.	-	.	ID=g35.t2.exon1;Parent=g35.t2;
CALMVC010000002.1_Cistogaster_globosa_genome_assembly,_contig:_SUPER_Y_unloc_2,_whole_genome_shotgun_sequence	AUGUSTUS	intron	91488	91558	0.57	-	.	ID=g35.t2.intron1;Parent=g35.t2;
CALMVC010000002.1_Cistogaster_globosa_genome_assembly,_contig:_SUPER_Y_unloc_2,_whole_genome_shotgun_sequence	AUGUSTUS	CDS	91559	92064	0.58	-	2	ID=g35.t2.CDS2;Parent=g35.t2;
CALMVC010000002.1_Cistogaster_globosa_genome_assembly,_contig:_SUPER_Y_unloc_2,_whole_genome_shotgun_sequence	AUGUSTUS	exon	91559	92064	.	-	.	ID=g35.t2.exon2;Parent=g35.t2;
CALMVC010000002.1_Cistogaster_globosa_genome_assembly,_contig:_SUPER_Y_unloc_2,_whole_genome_shotgun_sequence	AUGUSTUS	intron	92065	101049	0.26	-	.	ID=g35.t2.intron2;Parent=g35.t2;
CALMVC010000002.1_Cistogaster_globosa_genome_assembly,_contig:_SUPER_Y_unloc_2,_whole_genome_shotgun_sequence	AUGUSTUS	CDS	101050	102703	0.44	-	0	ID=g35.t2.CDS3;Parent=g35.t2;
CALMVC010000002.1_Cistogaster_globosa_genome_assembly,_contig:_SUPER_Y_unloc_2,_whole_genome_shotgun_sequence	AUGUSTUS	exon	101050	102703	.	-	.	ID=g35.t2.exon3;Parent=g35.t2;
CALMVC010000002.1_Cistogaster_globosa_genome_assembly,_contig:_SUPER_Y_unloc_2,_whole_genome_shotgun_sequence	AUGUSTUS	start_codon	102701	102703	.	-	0	ID=g35.t2.start1;Parent=g35.t2;
CALMVC010000002.1_Cistogaster_globosa_genome_assembly,_contig:_SUPER_Y_unloc_2,_whole_genome_shotgun_sequence	AUGUSTUS	gene	102905	103246	.	-	.	ID=g36;
CALMVC010000002.1_Cistogaster_globosa_genome_assembly,_contig:_SUPER_Y_unloc_2,_whole_genome_shotgun_sequence	AUGUSTUS	mRNA	102905	103246	0.91	-	.	ID=g36.t1;Parent=g36;
CALMVC010000002.1_Cistogaster_globosa_genome_assembly,_contig:_SUPER_Y_unloc_2,_whole_genome_shotgun_sequence	AUGUSTUS	stop_codon	102905	102907	.	-	0	ID=g36.t1.stop1;Parent=g36.t1;
CALMVC010000002.1_Cistogaster_globosa_genome_assembly,_contig:_SUPER_Y_unloc_2,_whole_genome_shotgun_sequence	AUGUSTUS	CDS	102905	103246	0.91	-	0	ID=g36.t1.CDS1;Parent=g36.t1;
CALMVC010000002.1_Cistogaster_globosa_genome_assembly,_contig:_SUPER_Y_unloc_2,_whole_genome_shotgun_sequence	AUGUSTUS	exon	102905	103246	.	-	.	ID=g36.t1.exon1;Parent=g36.t1;
CALMVC010000002.1_Cistogaster_globosa_genome_assembly,_contig:_SUPER_Y_unloc_2,_whole_genome_shotgun_sequence	AUGUSTUS	start_codon	103244	103246	.	-	0	ID=g36.t1.start1;Parent=g36.t1;
CALMVC010000002.1_Cistogaster_globosa_genome_assembly,_contig:_SUPER_Y_unloc_2,_whole_genome_shotgun_sequence	AUGUSTUS	gene	123878	125637	.	-	.	ID=g37;
CALMVC010000002.1_Cistogaster_globosa_genome_assembly,_contig:_SUPER_Y_unloc_2,_whole_genome_shotgun_sequence	AUGUSTUS	mRNA	123878	125637	0.81	-	.	ID=g37.t1;Parent=g37;
CALMVC010000002.1_Cistogaster_globosa_genome_assembly,_contig:_SUPER_Y_unloc_2,_whole_genome_shotgun_sequence	AUGUSTUS	stop_codon	123878	123880	.	-	0	ID=g37.t1.stop1;Parent=g37.t1;
CALMVC010000002.1_Cistogaster_globosa_genome_assembly,_contig:_SUPER_Y_unloc_2,_whole_genome_shotgun_sequence	AUGUSTUS	CDS	123878	125355	0.81	-	2	ID=g37.t1.CDS1;Parent=g37.t1;
CALMVC010000002.1_Cistogaster_globosa_genome_assembly,_contig:_SUPER_Y_unloc_2,_whole_genome_shotgun_sequence	AUGUSTUS	exon	123878	125355	.	-	.	ID=g37.t1.exon1;Parent=g37.t1;
CALMVC010000002.1_Cistogaster_globosa_genome_assembly,_contig:_SUPER_Y_unloc_2,_whole_genome_shotgun_sequence	AUGUSTUS	intron	125356	125513	0.81	-	.	ID=g37.t1.intron1;Parent=g37.t1;
CALMVC010000002.1_Cistogaster_globosa_genome_assembly,_contig:_SUPER_Y_unloc_2,_whole_genome_shotgun_sequence	AUGUSTUS	CDS	125514	125637	1	-	0	ID=g37.t1.CDS2;Parent=g37.t1;
CALMVC010000002.1_Cistogaster_globosa_genome_assembly,_contig:_SUPER_Y_unloc_2,_whole_genome_shotgun_sequence	AUGUSTUS	exon	125514	125637	.	-	.	ID=g37.t1.exon2;Parent=g37.t1;
CALMVC010000002.1_Cistogaster_globosa_genome_assembly,_contig:_SUPER_Y_unloc_2,_whole_genome_shotgun_sequence	AUGUSTUS	start_codon	125635	125637	.	-	0	ID=g37.t1.start1;Parent=g37.t1;
CALMVC010000002.1_Cistogaster_globosa_genome_assembly,_contig:_SUPER_Y_unloc_2,_whole_genome_shotgun_sequence	AUGUSTUS	gene	136306	140624	.	-	.	ID=g38;
CALMVC010000002.1_Cistogaster_globosa_genome_assembly,_contig:_SUPER_Y_unloc_2,_whole_genome_shotgun_sequence	AUGUSTUS	mRNA	136306	140624	0.11	-	.	ID=g38.t1;Parent=g38;
CALMVC010000002.1_Cistogaster_globosa_genome_assembly,_contig:_SUPER_Y_unloc_2,_whole_genome_shotgun_sequence	AUGUSTUS	stop_codon	136306	136308	.	-	0	ID=g38.t1.stop1;Parent=g38.t1;
CALMVC010000002.1_Cistogaster_globosa_genome_assembly,_contig:_SUPER_Y_unloc_2,_whole_genome_shotgun_sequence	AUGUSTUS	CDS	136306	136460	0.33	-	2	ID=g38.t1.CDS1;Parent=g38.t1;
CALMVC010000002.1_Cistogaster_globosa_genome_assembly,_contig:_SUPER_Y_unloc_2,_whole_genome_shotgun_sequence	AUGUSTUS	exon	136306	136460	.	-	.	ID=g38.t1.exon1;Parent=g38.t1;
CALMVC010000002.1_Cistogaster_globosa_genome_assembly,_contig:_SUPER_Y_unloc_2,_whole_genome_shotgun_sequence	AUGUSTUS	intron	136461	137525	0.22	-	.	ID=g38.t1.intron1;Parent=g38.t1;
CALMVC010000002.1_Cistogaster_globosa_genome_assembly,_contig:_SUPER_Y_unloc_2,_whole_genome_shotgun_sequence	AUGUSTUS	CDS	137526	137993	0.38	-	2	ID=g38.t1.CDS2;Parent=g38.t1;
CALMVC010000002.1_Cistogaster_globosa_genome_assembly,_contig:_SUPER_Y_unloc_2,_whole_genome_shotgun_sequence	AUGUSTUS	exon	137526	137993	.	-	.	ID=g38.t1.exon2;Parent=g38.t1;
CALMVC010000002.1_Cistogaster_globosa_genome_assembly,_contig:_SUPER_Y_unloc_2,_whole_genome_shotgun_sequence	AUGUSTUS	intron	137994	139297	0.6	-	.	ID=g38.t1.intron2;Parent=g38.t1;
CALMVC010000002.1_Cistogaster_globosa_genome_assembly,_contig:_SUPER_Y_unloc_2,_whole_genome_shotgun_sequence	AUGUSTUS	CDS	139298	140624	0.95	-	0	ID=g38.t1.CDS3;Parent=g38.t1;
CALMVC010000002.1_Cistogaster_globosa_genome_assembly,_contig:_SUPER_Y_unloc_2,_whole_genome_shotgun_sequence	AUGUSTUS	exon	139298	140624	.	-	.	ID=g38.t1.exon3;Parent=g38.t1;
CALMVC010000002.1_Cistogaster_globosa_genome_assembly,_contig:_SUPER_Y_unloc_2,_whole_genome_shotgun_sequence	AUGUSTUS	start_codon	140622	140624	.	-	0	ID=g38.t1.start1;Parent=g38.t1;
CALMVC010000002.1_Cistogaster_globosa_genome_assembly,_contig:_SUPER_Y_unloc_2,_whole_genome_shotgun_sequence	AUGUSTUS	gene	141155	141496	.	-	.	ID=g39;
CALMVC010000002.1_Cistogaster_globosa_genome_assembly,_contig:_SUPER_Y_unloc_2,_whole_genome_shotgun_sequence	AUGUSTUS	mRNA	141155	141496	0.99	-	.	ID=g39.t1;Parent=g39;
CALMVC010000002.1_Cistogaster_globosa_genome_assembly,_contig:_SUPER_Y_unloc_2,_whole_genome_shotgun_sequence	AUGUSTUS	stop_codon	141155	141157	.	-	0	ID=g39.t1.stop1;Parent=g39.t1;
CALMVC010000002.1_Cistogaster_globosa_genome_assembly,_contig:_SUPER_Y_unloc_2,_whole_genome_shotgun_sequence	AUGUSTUS	CDS	141155	141496	0.99	-	0	ID=g39.t1.CDS1;Parent=g39.t1;
CALMVC010000002.1_Cistogaster_globosa_genome_assembly,_contig:_SUPER_Y_unloc_2,_whole_genome_shotgun_sequence	AUGUSTUS	exon	141155	141496	.	-	.	ID=g39.t1.exon1;Parent=g39.t1;
CALMVC010000002.1_Cistogaster_globosa_genome_assembly,_contig:_SUPER_Y_unloc_2,_whole_genome_shotgun_sequence	AUGUSTUS	start_codon	141494	141496	.	-	0	ID=g39.t1.start1;Parent=g39.t1;
CALMVC010000002.1_Cistogaster_globosa_genome_assembly,_contig:_SUPER_Y_unloc_2,_whole_genome_shotgun_sequence	AUGUSTUS	gene	171572	174054	.	-	.	ID=g40;
CALMVC010000002.1_Cistogaster_globosa_genome_assembly,_contig:_SUPER_Y_unloc_2,_whole_genome_shotgun_sequence	AUGUSTUS	mRNA	172789	174054	1	-	.	ID=g40.t1;Parent=g40;
CALMVC010000002.1_Cistogaster_globosa_genome_assembly,_contig:_SUPER_Y_unloc_2,_whole_genome_shotgun_sequence	AUGUSTUS	stop_codon	172789	172791	.	-	0	ID=g40.t1.stop1;Parent=g40.t1;
CALMVC010000002.1_Cistogaster_globosa_genome_assembly,_contig:_SUPER_Y_unloc_2,_whole_genome_shotgun_sequence	AUGUSTUS	CDS	172789	174054	1	-	0	ID=g40.t1.CDS1;Parent=g40.t1;
CALMVC010000002.1_Cistogaster_globosa_genome_assembly,_contig:_SUPER_Y_unloc_2,_whole_genome_shotgun_sequence	AUGUSTUS	exon	172789	174054	.	-	.	ID=g40.t1.exon1;Parent=g40.t1;
CALMVC010000002.1_Cistogaster_globosa_genome_assembly,_contig:_SUPER_Y_unloc_2,_whole_genome_shotgun_sequence	AUGUSTUS	start_codon	174052	174054	.	-	0	ID=g40.t1.start1;Parent=g40.t1;
CALMVC010000002.1_Cistogaster_globosa_genome_assembly,_contig:_SUPER_Y_unloc_2,_whole_genome_shotgun_sequence	AUGUSTUS	mRNA	171572	174054	0.44	-	.	ID=g40.t2;Parent=g40;
CALMVC010000002.1_Cistogaster_globosa_genome_assembly,_contig:_SUPER_Y_unloc_2,_whole_genome_shotgun_sequence	AUGUSTUS	stop_codon	171572	171574	.	-	0	ID=g40.t2.stop1;Parent=g40.t2;
CALMVC010000002.1_Cistogaster_globosa_genome_assembly,_contig:_SUPER_Y_unloc_2,_whole_genome_shotgun_sequence	AUGUSTUS	CDS	171572	171651	0.99	-	2	ID=g40.t2.CDS1;Parent=g40.t2;
CALMVC010000002.1_Cistogaster_globosa_genome_assembly,_contig:_SUPER_Y_unloc_2,_whole_genome_shotgun_sequence	AUGUSTUS	exon	171572	171651	.	-	.	ID=g40.t2.exon1;Parent=g40.t2;
CALMVC010000002.1_Cistogaster_globosa_genome_assembly,_contig:_SUPER_Y_unloc_2,_whole_genome_shotgun_sequence	AUGUSTUS	intron	171652	172048	0.97	-	.	ID=g40.t2.intron1;Parent=g40.t2;
CALMVC010000002.1_Cistogaster_globosa_genome_assembly,_contig:_SUPER_Y_unloc_2,_whole_genome_shotgun_sequence	AUGUSTUS	CDS	172049	172774	0.45	-	2	ID=g40.t2.CDS2;Parent=g40.t2;
CALMVC010000002.1_Cistogaster_globosa_genome_assembly,_contig:_SUPER_Y_unloc_2,_whole_genome_shotgun_sequence	AUGUSTUS	exon	172049	172774	.	-	.	ID=g40.t2.exon2;Parent=g40.t2;
CALMVC010000002.1_Cistogaster_globosa_genome_assembly,_contig:_SUPER_Y_unloc_2,_whole_genome_shotgun_sequence	AUGUSTUS	intron	172775	172826	0.48	-	.	ID=g40.t2.intron2;Parent=g40.t2;
CALMVC010000002.1_Cistogaster_globosa_genome_assembly,_contig:_SUPER_Y_unloc_2,_whole_genome_shotgun_sequence	AUGUSTUS	CDS	172827	174054	0.47	-	0	ID=g40.t2.CDS3;Parent=g40.t2;
CALMVC010000002.1_Cistogaster_globosa_genome_assembly,_contig:_SUPER_Y_unloc_2,_whole_genome_shotgun_sequence	AUGUSTUS	exon	172827	174054	.	-	.	ID=g40.t2.exon3;Parent=g40.t2;
CALMVC010000002.1_Cistogaster_globosa_genome_assembly,_contig:_SUPER_Y_unloc_2,_whole_genome_shotgun_sequence	AUGUSTUS	start_codon	174052	174054	.	-	0	ID=g40.t2.start1;Parent=g40.t2;
CALMVC010000002.1_Cistogaster_globosa_genome_assembly,_contig:_SUPER_Y_unloc_2,_whole_genome_shotgun_sequence	AUGUSTUS	mRNA	171572	172709	0.85	-	.	ID=g40.t3;Parent=g40;
CALMVC010000002.1_Cistogaster_globosa_genome_assembly,_contig:_SUPER_Y_unloc_2,_whole_genome_shotgun_sequence	AUGUSTUS	stop_codon	171572	171574	.	-	0	ID=g40.t3.stop1;Parent=g40.t3;
CALMVC010000002.1_Cistogaster_globosa_genome_assembly,_contig:_SUPER_Y_unloc_2,_whole_genome_shotgun_sequence	AUGUSTUS	CDS	171572	171651	0.96	-	2	ID=g40.t3.CDS1;Parent=g40.t3;
CALMVC010000002.1_Cistogaster_globosa_genome_assembly,_contig:_SUPER_Y_unloc_2,_whole_genome_shotgun_sequence	AUGUSTUS	exon	171572	171651	.	-	.	ID=g40.t3.exon1;Parent=g40.t3;
CALMVC010000002.1_Cistogaster_globosa_genome_assembly,_contig:_SUPER_Y_unloc_2,_whole_genome_shotgun_sequence	AUGUSTUS	intron	171652	172048	0.96	-	.	ID=g40.t3.intron1;Parent=g40.t3;
CALMVC010000002.1_Cistogaster_globosa_genome_assembly,_contig:_SUPER_Y_unloc_2,_whole_genome_shotgun_sequence	AUGUSTUS	CDS	172049	172709	0.86	-	0	ID=g40.t3.CDS2;Parent=g40.t3;
CALMVC010000002.1_Cistogaster_globosa_genome_assembly,_contig:_SUPER_Y_unloc_2,_whole_genome_shotgun_sequence	AUGUSTUS	exon	172049	172709	.	-	.	ID=g40.t3.exon2;Parent=g40.t3;
CALMVC010000002.1_Cistogaster_globosa_genome_assembly,_contig:_SUPER_Y_unloc_2,_whole_genome_shotgun_sequence	AUGUSTUS	start_codon	172707	172709	.	-	0	ID=g40.t3.start1;Parent=g40.t3;
CALMVC010000002.1_Cistogaster_globosa_genome_assembly,_contig:_SUPER_Y_unloc_2,_whole_genome_shotgun_sequence	AUGUSTUS	gene	174221	174736	.	-	.	ID=g41;
CALMVC010000002.1_Cistogaster_globosa_genome_assembly,_contig:_SUPER_Y_unloc_2,_whole_genome_shotgun_sequence	AUGUSTUS	mRNA	174221	174736	1	-	.	ID=g41.t1;Parent=g41;
CALMVC010000002.1_Cistogaster_globosa_genome_assembly,_contig:_SUPER_Y_unloc_2,_whole_genome_shotgun_sequence	AUGUSTUS	stop_codon	174221	174223	.	-	0	ID=g41.t1.stop1;Parent=g41.t1;
CALMVC010000002.1_Cistogaster_globosa_genome_assembly,_contig:_SUPER_Y_unloc_2,_whole_genome_shotgun_sequence	AUGUSTUS	CDS	174221	174736	1	-	0	ID=g41.t1.CDS1;Parent=g41.t1;
CALMVC010000002.1_Cistogaster_globosa_genome_assembly,_contig:_SUPER_Y_unloc_2,_whole_genome_shotgun_sequence	AUGUSTUS	exon	174221	174736	.	-	.	ID=g41.t1.exon1;Parent=g41.t1;
CALMVC010000002.1_Cistogaster_globosa_genome_assembly,_contig:_SUPER_Y_unloc_2,_whole_genome_shotgun_sequence	AUGUSTUS	start_codon	174734	174736	.	-	0	ID=g41.t1.start1;Parent=g41.t1;
CALMVC010000002.1_Cistogaster_globosa_genome_assembly,_contig:_SUPER_Y_unloc_2,_whole_genome_shotgun_sequence	AUGUSTUS	gene	174796	175332	.	-	.	ID=g42;
CALMVC010000002.1_Cistogaster_globosa_genome_assembly,_contig:_SUPER_Y_unloc_2,_whole_genome_shotgun_sequence	AUGUSTUS	mRNA	174796	175332	1	-	.	ID=g42.t1;Parent=g42;
CALMVC010000002.1_Cistogaster_globosa_genome_assembly,_contig:_SUPER_Y_unloc_2,_whole_genome_shotgun_sequence	AUGUSTUS	stop_codon	174796	174798	.	-	0	ID=g42.t1.stop1;Parent=g42.t1;
CALMVC010000002.1_Cistogaster_globosa_genome_assembly,_contig:_SUPER_Y_unloc_2,_whole_genome_shotgun_sequence	AUGUSTUS	CDS	174796	175332	1	-	0	ID=g42.t1.CDS1;Parent=g42.t1;
CALMVC010000002.1_Cistogaster_globosa_genome_assembly,_contig:_SUPER_Y_unloc_2,_whole_genome_shotgun_sequence	AUGUSTUS	exon	174796	175332	.	-	.	ID=g42.t1.exon1;Parent=g42.t1;
CALMVC010000002.1_Cistogaster_globosa_genome_assembly,_contig:_SUPER_Y_unloc_2,_whole_genome_shotgun_sequence	AUGUSTUS	start_codon	175330	175332	.	-	0	ID=g42.t1.start1;Parent=g42.t1;
CALMVC010000002.1_Cistogaster_globosa_genome_assembly,_contig:_SUPER_Y_unloc_2,_whole_genome_shotgun_sequence	AUGUSTUS	gene	174796	176095	.	-	.	ID=g43;
CALMVC010000002.1_Cistogaster_globosa_genome_assembly,_contig:_SUPER_Y_unloc_2,_whole_genome_shotgun_sequence	AUGUSTUS	mRNA	175357	176095	1	-	.	ID=g43.t1;Parent=g43;
CALMVC010000002.1_Cistogaster_globosa_genome_assembly,_contig:_SUPER_Y_unloc_2,_whole_genome_shotgun_sequence	AUGUSTUS	stop_codon	175357	175359	.	-	0	ID=g43.t1.stop1;Parent=g43.t1;
CALMVC010000002.1_Cistogaster_globosa_genome_assembly,_contig:_SUPER_Y_unloc_2,_whole_genome_shotgun_sequence	AUGUSTUS	CDS	175357	175511	1	-	2	ID=g43.t1.CDS1;Parent=g43.t1;
CALMVC010000002.1_Cistogaster_globosa_genome_assembly,_contig:_SUPER_Y_unloc_2,_whole_genome_shotgun_sequence	AUGUSTUS	exon	175357	175511	.	-	.	ID=g43.t1.exon1;Parent=g43.t1;
CALMVC010000002.1_Cistogaster_globosa_genome_assembly,_contig:_SUPER_Y_unloc_2,_whole_genome_shotgun_sequence	AUGUSTUS	intron	175512	176016	1	-	.	ID=g43.t1.intron1;Parent=g43.t1;
CALMVC010000002.1_Cistogaster_globosa_genome_assembly,_contig:_SUPER_Y_unloc_2,_whole_genome_shotgun_sequence	AUGUSTUS	CDS	176017	176095	1	-	0	ID=g43.t1.CDS2;Parent=g43.t1;
CALMVC010000002.1_Cistogaster_globosa_genome_assembly,_contig:_SUPER_Y_unloc_2,_whole_genome_shotgun_sequence	AUGUSTUS	exon	176017	176095	.	-	.	ID=g43.t1.exon2;Parent=g43.t1;
CALMVC010000002.1_Cistogaster_globosa_genome_assembly,_contig:_SUPER_Y_unloc_2,_whole_genome_shotgun_sequence	AUGUSTUS	start_codon	176093	176095	.	-	0	ID=g43.t1.start1;Parent=g43.t1;
CALMVC010000002.1_Cistogaster_globosa_genome_assembly,_contig:_SUPER_Y_unloc_2,_whole_genome_shotgun_sequence	AUGUSTUS	mRNA	174796	176095	0.65	-	.	ID=g43.t2;Parent=g43;
CALMVC010000002.1_Cistogaster_globosa_genome_assembly,_contig:_SUPER_Y_unloc_2,_whole_genome_shotgun_sequence	AUGUSTUS	stop_codon	174796	174798	.	-	0	ID=g43.t2.stop1;Parent=g43.t2;
CALMVC010000002.1_Cistogaster_globosa_genome_assembly,_contig:_SUPER_Y_unloc_2,_whole_genome_shotgun_sequence	AUGUSTUS	CDS	174796	175243	0.65	-	1	ID=g43.t2.CDS1;Parent=g43.t2;
CALMVC010000002.1_Cistogaster_globosa_genome_assembly,_contig:_SUPER_Y_unloc_2,_whole_genome_shotgun_sequence	AUGUSTUS	exon	174796	175243	.	-	.	ID=g43.t2.exon1;Parent=g43.t2;
CALMVC010000002.1_Cistogaster_globosa_genome_assembly,_contig:_SUPER_Y_unloc_2,_whole_genome_shotgun_sequence	AUGUSTUS	intron	175244	175360	0.65	-	.	ID=g43.t2.intron1;Parent=g43.t2;
CALMVC010000002.1_Cistogaster_globosa_genome_assembly,_contig:_SUPER_Y_unloc_2,_whole_genome_shotgun_sequence	AUGUSTUS	CDS	175361	175511	0.68	-	2	ID=g43.t2.CDS2;Parent=g43.t2;
CALMVC010000002.1_Cistogaster_globosa_genome_assembly,_contig:_SUPER_Y_unloc_2,_whole_genome_shotgun_sequence	AUGUSTUS	exon	175361	175511	.	-	.	ID=g43.t2.exon2;Parent=g43.t2;
CALMVC010000002.1_Cistogaster_globosa_genome_assembly,_contig:_SUPER_Y_unloc_2,_whole_genome_shotgun_sequence	AUGUSTUS	intron	175512	176016	0.96	-	.	ID=g43.t2.intron2;Parent=g43.t2;
CALMVC010000002.1_Cistogaster_globosa_genome_assembly,_contig:_SUPER_Y_unloc_2,_whole_genome_shotgun_sequence	AUGUSTUS	CDS	176017	176095	1	-	0	ID=g43.t2.CDS3;Parent=g43.t2;
CALMVC010000002.1_Cistogaster_globosa_genome_assembly,_contig:_SUPER_Y_unloc_2,_whole_genome_shotgun_sequence	AUGUSTUS	exon	176017	176095	.	-	.	ID=g43.t2.exon3;Parent=g43.t2;
CALMVC010000002.1_Cistogaster_globosa_genome_assembly,_contig:_SUPER_Y_unloc_2,_whole_genome_shotgun_sequence	AUGUSTUS	start_codon	176093	176095	.	-	0	ID=g43.t2.start1;Parent=g43.t2;
CALMVC010000002.1_Cistogaster_globosa_genome_assembly,_contig:_SUPER_Y_unloc_2,_whole_genome_shotgun_sequence	AUGUSTUS	gene	179756	180643	.	-	.	ID=g44;
CALMVC010000002.1_Cistogaster_globosa_genome_assembly,_contig:_SUPER_Y_unloc_2,_whole_genome_shotgun_sequence	AUGUSTUS	mRNA	179756	180643	1	-	.	ID=g44.t1;Parent=g44;
CALMVC010000002.1_Cistogaster_globosa_genome_assembly,_contig:_SUPER_Y_unloc_2,_whole_genome_shotgun_sequence	AUGUSTUS	stop_codon	179756	179758	.	-	0	ID=g44.t1.stop1;Parent=g44.t1;
CALMVC010000002.1_Cistogaster_globosa_genome_assembly,_contig:_SUPER_Y_unloc_2,_whole_genome_shotgun_sequence	AUGUSTUS	CDS	179756	180643	1	-	0	ID=g44.t1.CDS1;Parent=g44.t1;
CALMVC010000002.1_Cistogaster_globosa_genome_assembly,_contig:_SUPER_Y_unloc_2,_whole_genome_shotgun_sequence	AUGUSTUS	exon	179756	180643	.	-	.	ID=g44.t1.exon1;Parent=g44.t1;
CALMVC010000002.1_Cistogaster_globosa_genome_assembly,_contig:_SUPER_Y_unloc_2,_whole_genome_shotgun_sequence	AUGUSTUS	start_codon	180641	180643	.	-	0	ID=g44.t1.start1;Parent=g44.t1;
CALMVC010000002.1_Cistogaster_globosa_genome_assembly,_contig:_SUPER_Y_unloc_2,_whole_genome_shotgun_sequence	AUGUSTUS	gene	180914	183239	.	-	.	ID=g45;
CALMVC010000002.1_Cistogaster_globosa_genome_assembly,_contig:_SUPER_Y_unloc_2,_whole_genome_shotgun_sequence	AUGUSTUS	mRNA	180914	183239	0.58	-	.	ID=g45.t1;Parent=g45;
CALMVC010000002.1_Cistogaster_globosa_genome_assembly,_contig:_SUPER_Y_unloc_2,_whole_genome_shotgun_sequence	AUGUSTUS	stop_codon	180914	180916	.	-	0	ID=g45.t1.stop1;Parent=g45.t1;
CALMVC010000002.1_Cistogaster_globosa_genome_assembly,_contig:_SUPER_Y_unloc_2,_whole_genome_shotgun_sequence	AUGUSTUS	CDS	180914	180975	1	-	2	ID=g45.t1.CDS1;Parent=g45.t1;
CALMVC010000002.1_Cistogaster_globosa_genome_assembly,_contig:_SUPER_Y_unloc_2,_whole_genome_shotgun_sequence	AUGUSTUS	exon	180914	180975	.	-	.	ID=g45.t1.exon1;Parent=g45.t1;
CALMVC010000002.1_Cistogaster_globosa_genome_assembly,_contig:_SUPER_Y_unloc_2,_whole_genome_shotgun_sequence	AUGUSTUS	intron	180976	181834	1	-	.	ID=g45.t1.intron1;Parent=g45.t1;
CALMVC010000002.1_Cistogaster_globosa_genome_assembly,_contig:_SUPER_Y_unloc_2,_whole_genome_shotgun_sequence	AUGUSTUS	CDS	181835	182066	1	-	0	ID=g45.t1.CDS2;Parent=g45.t1;
CALMVC010000002.1_Cistogaster_globosa_genome_assembly,_contig:_SUPER_Y_unloc_2,_whole_genome_shotgun_sequence	AUGUSTUS	exon	181835	182066	.	-	.	ID=g45.t1.exon2;Parent=g45.t1;
CALMVC010000002.1_Cistogaster_globosa_genome_assembly,_contig:_SUPER_Y_unloc_2,_whole_genome_shotgun_sequence	AUGUSTUS	intron	182067	182289	1	-	.	ID=g45.t1.intron2;Parent=g45.t1;
CALMVC010000002.1_Cistogaster_globosa_genome_assembly,_contig:_SUPER_Y_unloc_2,_whole_genome_shotgun_sequence	AUGUSTUS	CDS	182290	182934	1	-	0	ID=g45.t1.CDS3;Parent=g45.t1;
CALMVC010000002.1_Cistogaster_globosa_genome_assembly,_contig:_SUPER_Y_unloc_2,_whole_genome_shotgun_sequence	AUGUSTUS	exon	182290	182934	.	-	.	ID=g45.t1.exon3;Parent=g45.t1;
CALMVC010000002.1_Cistogaster_globosa_genome_assembly,_contig:_SUPER_Y_unloc_2,_whole_genome_shotgun_sequence	AUGUSTUS	intron	182935	183191	0.58	-	.	ID=g45.t1.intron3;Parent=g45.t1;
CALMVC010000002.1_Cistogaster_globosa_genome_assembly,_contig:_SUPER_Y_unloc_2,_whole_genome_shotgun_sequence	AUGUSTUS	CDS	183192	183239	0.58	-	0	ID=g45.t1.CDS4;Parent=g45.t1;
CALMVC010000002.1_Cistogaster_globosa_genome_assembly,_contig:_SUPER_Y_unloc_2,_whole_genome_shotgun_sequence	AUGUSTUS	exon	183192	183239	.	-	.	ID=g45.t1.exon4;Parent=g45.t1;
CALMVC010000002.1_Cistogaster_globosa_genome_assembly,_contig:_SUPER_Y_unloc_2,_whole_genome_shotgun_sequence	AUGUSTUS	start_codon	183237	183239	.	-	0	ID=g45.t1.start1;Parent=g45.t1;
CALMVC010000002.1_Cistogaster_globosa_genome_assembly,_contig:_SUPER_Y_unloc_2,_whole_genome_shotgun_sequence	AUGUSTUS	gene	195877	196827	.	-	.	ID=g46;
CALMVC010000002.1_Cistogaster_globosa_genome_assembly,_contig:_SUPER_Y_unloc_2,_whole_genome_shotgun_sequence	AUGUSTUS	mRNA	195877	196827	1	-	.	ID=g46.t1;Parent=g46;
CALMVC010000002.1_Cistogaster_globosa_genome_assembly,_contig:_SUPER_Y_unloc_2,_whole_genome_shotgun_sequence	AUGUSTUS	stop_codon	195877	195879	.	-	0	ID=g46.t1.stop1;Parent=g46.t1;
CALMVC010000002.1_Cistogaster_globosa_genome_assembly,_contig:_SUPER_Y_unloc_2,_whole_genome_shotgun_sequence	AUGUSTUS	CDS	195877	196827	1	-	0	ID=g46.t1.CDS1;Parent=g46.t1;
CALMVC010000002.1_Cistogaster_globosa_genome_assembly,_contig:_SUPER_Y_unloc_2,_whole_genome_shotgun_sequence	AUGUSTUS	exon	195877	196827	.	-	.	ID=g46.t1.exon1;Parent=g46.t1;
CALMVC010000002.1_Cistogaster_globosa_genome_assembly,_contig:_SUPER_Y_unloc_2,_whole_genome_shotgun_sequence	AUGUSTUS	start_codon	196825	196827	.	-	0	ID=g46.t1.start1;Parent=g46.t1;
CALMVC010000002.1_Cistogaster_globosa_genome_assembly,_contig:_SUPER_Y_unloc_2,_whole_genome_shotgun_sequence	AUGUSTUS	gene	197556	200985	.	-	.	ID=g47;
CALMVC010000002.1_Cistogaster_globosa_genome_assembly,_contig:_SUPER_Y_unloc_2,_whole_genome_shotgun_sequence	AUGUSTUS	mRNA	197556	200985	1	-	.	ID=g47.t1;Parent=g47;
CALMVC010000002.1_Cistogaster_globosa_genome_assembly,_contig:_SUPER_Y_unloc_2,_whole_genome_shotgun_sequence	AUGUSTUS	stop_codon	197556	197558	.	-	0	ID=g47.t1.stop1;Parent=g47.t1;
CALMVC010000002.1_Cistogaster_globosa_genome_assembly,_contig:_SUPER_Y_unloc_2,_whole_genome_shotgun_sequence	AUGUSTUS	CDS	197556	198675	1	-	1	ID=g47.t1.CDS1;Parent=g47.t1;
CALMVC010000002.1_Cistogaster_globosa_genome_assembly,_contig:_SUPER_Y_unloc_2,_whole_genome_shotgun_sequence	AUGUSTUS	exon	197556	198675	.	-	.	ID=g47.t1.exon1;Parent=g47.t1;
CALMVC010000002.1_Cistogaster_globosa_genome_assembly,_contig:_SUPER_Y_unloc_2,_whole_genome_shotgun_sequence	AUGUSTUS	intron	198676	199019	1	-	.	ID=g47.t1.intron1;Parent=g47.t1;
CALMVC010000002.1_Cistogaster_globosa_genome_assembly,_contig:_SUPER_Y_unloc_2,_whole_genome_shotgun_sequence	AUGUSTUS	CDS	199020	199662	1	-	2	ID=g47.t1.CDS2;Parent=g47.t1;
CALMVC010000002.1_Cistogaster_globosa_genome_assembly,_contig:_SUPER_Y_unloc_2,_whole_genome_shotgun_sequence	AUGUSTUS	exon	199020	199662	.	-	.	ID=g47.t1.exon2;Parent=g47.t1;
CALMVC010000002.1_Cistogaster_globosa_genome_assembly,_contig:_SUPER_Y_unloc_2,_whole_genome_shotgun_sequence	AUGUSTUS	intron	199663	199709	1	-	.	ID=g47.t1.intron2;Parent=g47.t1;
CALMVC010000002.1_Cistogaster_globosa_genome_assembly,_contig:_SUPER_Y_unloc_2,_whole_genome_shotgun_sequence	AUGUSTUS	CDS	199710	200124	1	-	0	ID=g47.t1.CDS3;Parent=g47.t1;
CALMVC010000002.1_Cistogaster_globosa_genome_assembly,_contig:_SUPER_Y_unloc_2,_whole_genome_shotgun_sequence	AUGUSTUS	exon	199710	200124	.	-	.	ID=g47.t1.exon3;Parent=g47.t1;
CALMVC010000002.1_Cistogaster_globosa_genome_assembly,_contig:_SUPER_Y_unloc_2,_whole_genome_shotgun_sequence	AUGUSTUS	intron	200125	200193	1	-	.	ID=g47.t1.intron3;Parent=g47.t1;
CALMVC010000002.1_Cistogaster_globosa_genome_assembly,_contig:_SUPER_Y_unloc_2,_whole_genome_shotgun_sequence	AUGUSTUS	CDS	200194	200699	1	-	2	ID=g47.t1.CDS4;Parent=g47.t1;
CALMVC010000002.1_Cistogaster_globosa_genome_assembly,_contig:_SUPER_Y_unloc_2,_whole_genome_shotgun_sequence	AUGUSTUS	exon	200194	200699	.	-	.	ID=g47.t1.exon4;Parent=g47.t1;
CALMVC010000002.1_Cistogaster_globosa_genome_assembly,_contig:_SUPER_Y_unloc_2,_whole_genome_shotgun_sequence	AUGUSTUS	intron	200700	200867	1	-	.	ID=g47.t1.intron4;Parent=g47.t1;
CALMVC010000002.1_Cistogaster_globosa_genome_assembly,_contig:_SUPER_Y_unloc_2,_whole_genome_shotgun_sequence	AUGUSTUS	CDS	200868	200985	1	-	0	ID=g47.t1.CDS5;Parent=g47.t1;
CALMVC010000002.1_Cistogaster_globosa_genome_assembly,_contig:_SUPER_Y_unloc_2,_whole_genome_shotgun_sequence	AUGUSTUS	exon	200868	200985	.	-	.	ID=g47.t1.exon5;Parent=g47.t1;
CALMVC010000002.1_Cistogaster_globosa_genome_assembly,_contig:_SUPER_Y_unloc_2,_whole_genome_shotgun_sequence	AUGUSTUS	start_codon	200983	200985	.	-	0	ID=g47.t1.start1;Parent=g47.t1;
CALMVC010000002.1_Cistogaster_globosa_genome_assembly,_contig:_SUPER_Y_unloc_2,_whole_genome_shotgun_sequence	AUGUSTUS	gene	218887	219841	.	-	.	ID=g48;
CALMVC010000002.1_Cistogaster_globosa_genome_assembly,_contig:_SUPER_Y_unloc_2,_whole_genome_shotgun_sequence	AUGUSTUS	mRNA	218887	219841	0.84	-	.	ID=g48.t1;Parent=g48;
CALMVC010000002.1_Cistogaster_globosa_genome_assembly,_contig:_SUPER_Y_unloc_2,_whole_genome_shotgun_sequence	AUGUSTUS	stop_codon	218887	218889	.	-	0	ID=g48.t1.stop1;Parent=g48.t1;
CALMVC010000002.1_Cistogaster_globosa_genome_assembly,_contig:_SUPER_Y_unloc_2,_whole_genome_shotgun_sequence	AUGUSTUS	CDS	218887	218979	1	-	0	ID=g48.t1.CDS1;Parent=g48.t1;
CALMVC010000002.1_Cistogaster_globosa_genome_assembly,_contig:_SUPER_Y_unloc_2,_whole_genome_shotgun_sequence	AUGUSTUS	exon	218887	218979	.	-	.	ID=g48.t1.exon1;Parent=g48.t1;
CALMVC010000002.1_Cistogaster_globosa_genome_assembly,_contig:_SUPER_Y_unloc_2,_whole_genome_shotgun_sequence	AUGUSTUS	intron	218980	219040	1	-	.	ID=g48.t1.intron1;Parent=g48.t1;
CALMVC010000002.1_Cistogaster_globosa_genome_assembly,_contig:_SUPER_Y_unloc_2,_whole_genome_shotgun_sequence	AUGUSTUS	CDS	219041	219165	1	-	2	ID=g48.t1.CDS2;Parent=g48.t1;
CALMVC010000002.1_Cistogaster_globosa_genome_assembly,_contig:_SUPER_Y_unloc_2,_whole_genome_shotgun_sequence	AUGUSTUS	exon	219041	219165	.	-	.	ID=g48.t1.exon2;Parent=g48.t1;
CALMVC010000002.1_Cistogaster_globosa_genome_assembly,_contig:_SUPER_Y_unloc_2,_whole_genome_shotgun_sequence	AUGUSTUS	intron	219166	219226	1	-	.	ID=g48.t1.intron2;Parent=g48.t1;
CALMVC010000002.1_Cistogaster_globosa_genome_assembly,_contig:_SUPER_Y_unloc_2,_whole_genome_shotgun_sequence	AUGUSTUS	CDS	219227	219233	1	-	0	ID=g48.t1.CDS3;Parent=g48.t1;
CALMVC010000002.1_Cistogaster_globosa_genome_assembly,_contig:_SUPER_Y_unloc_2,_whole_genome_shotgun_sequence	AUGUSTUS	exon	219227	219233	.	-	.	ID=g48.t1.exon3;Parent=g48.t1;
CALMVC010000002.1_Cistogaster_globosa_genome_assembly,_contig:_SUPER_Y_unloc_2,_whole_genome_shotgun_sequence	AUGUSTUS	intron	219234	219300	1	-	.	ID=g48.t1.intron3;Parent=g48.t1;
CALMVC010000002.1_Cistogaster_globosa_genome_assembly,_contig:_SUPER_Y_unloc_2,_whole_genome_shotgun_sequence	AUGUSTUS	CDS	219301	219399	0.98	-	0	ID=g48.t1.CDS4;Parent=g48.t1;
CALMVC010000002.1_Cistogaster_globosa_genome_assembly,_contig:_SUPER_Y_unloc_2,_whole_genome_shotgun_sequence	AUGUSTUS	exon	219301	219399	.	-	.	ID=g48.t1.exon4;Parent=g48.t1;
CALMVC010000002.1_Cistogaster_globosa_genome_assembly,_contig:_SUPER_Y_unloc_2,_whole_genome_shotgun_sequence	AUGUSTUS	intron	219400	219659	0.84	-	.	ID=g48.t1.intron4;Parent=g48.t1;
CALMVC010000002.1_Cistogaster_globosa_genome_assembly,_contig:_SUPER_Y_unloc_2,_whole_genome_shotgun_sequence	AUGUSTUS	CDS	219660	219734	0.84	-	0	ID=g48.t1.CDS5;Parent=g48.t1;
CALMVC010000002.1_Cistogaster_globosa_genome_assembly,_contig:_SUPER_Y_unloc_2,_whole_genome_shotgun_sequence	AUGUSTUS	exon	219660	219734	.	-	.	ID=g48.t1.exon5;Parent=g48.t1;
CALMVC010000002.1_Cistogaster_globosa_genome_assembly,_contig:_SUPER_Y_unloc_2,_whole_genome_shotgun_sequence	AUGUSTUS	intron	219735	219814	1	-	.	ID=g48.t1.intron5;Parent=g48.t1;
CALMVC010000002.1_Cistogaster_globosa_genome_assembly,_contig:_SUPER_Y_unloc_2,_whole_genome_shotgun_sequence	AUGUSTUS	CDS	219815	219841	1	-	0	ID=g48.t1.CDS6;Parent=g48.t1;
CALMVC010000002.1_Cistogaster_globosa_genome_assembly,_contig:_SUPER_Y_unloc_2,_whole_genome_shotgun_sequence	AUGUSTUS	exon	219815	219841	.	-	.	ID=g48.t1.exon6;Parent=g48.t1;
CALMVC010000002.1_Cistogaster_globosa_genome_assembly,_contig:_SUPER_Y_unloc_2,_whole_genome_shotgun_sequence	AUGUSTUS	start_codon	219839	219841	.	-	0	ID=g48.t1.start1;Parent=g48.t1;
CALMVC010000002.1_Cistogaster_globosa_genome_assembly,_contig:_SUPER_Y_unloc_2,_whole_genome_shotgun_sequence	AUGUSTUS	gene	229408	231279	.	+	.	ID=g49;
CALMVC010000002.1_Cistogaster_globosa_genome_assembly,_contig:_SUPER_Y_unloc_2,_whole_genome_shotgun_sequence	AUGUSTUS	mRNA	229408	231279	0.22	+	.	ID=g49.t1;Parent=g49;
CALMVC010000002.1_Cistogaster_globosa_genome_assembly,_contig:_SUPER_Y_unloc_2,_whole_genome_shotgun_sequence	AUGUSTUS	start_codon	229408	229410	.	+	0	ID=g49.t1.start1;Parent=g49.t1;
CALMVC010000002.1_Cistogaster_globosa_genome_assembly,_contig:_SUPER_Y_unloc_2,_whole_genome_shotgun_sequence	AUGUSTUS	CDS	229408	231279	0.22	+	0	ID=g49.t1.CDS1;Parent=g49.t1;
CALMVC010000002.1_Cistogaster_globosa_genome_assembly,_contig:_SUPER_Y_unloc_2,_whole_genome_shotgun_sequence	AUGUSTUS	exon	229408	231279	.	+	.	ID=g49.t1.exon1;Parent=g49.t1;
CALMVC010000002.1_Cistogaster_globosa_genome_assembly,_contig:_SUPER_Y_unloc_2,_whole_genome_shotgun_sequence	AUGUSTUS	stop_codon	231277	231279	.	+	0	ID=g49.t1.stop1;Parent=g49.t1;
CALMVC010000002.1_Cistogaster_globosa_genome_assembly,_contig:_SUPER_Y_unloc_2,_whole_genome_shotgun_sequence	AUGUSTUS	gene	247907	248862	.	+	.	ID=g50;
CALMVC010000002.1_Cistogaster_globosa_genome_assembly,_contig:_SUPER_Y_unloc_2,_whole_genome_shotgun_sequence	AUGUSTUS	mRNA	247907	248862	0.89	+	.	ID=g50.t1;Parent=g50;
CALMVC010000002.1_Cistogaster_globosa_genome_assembly,_contig:_SUPER_Y_unloc_2,_whole_genome_shotgun_sequence	AUGUSTUS	start_codon	247907	247909	.	+	0	ID=g50.t1.start1;Parent=g50.t1;
CALMVC010000002.1_Cistogaster_globosa_genome_assembly,_contig:_SUPER_Y_unloc_2,_whole_genome_shotgun_sequence	AUGUSTUS	CDS	247907	247933	1	+	0	ID=g50.t1.CDS1;Parent=g50.t1;
CALMVC010000002.1_Cistogaster_globosa_genome_assembly,_contig:_SUPER_Y_unloc_2,_whole_genome_shotgun_sequence	AUGUSTUS	exon	247907	247933	.	+	.	ID=g50.t1.exon1;Parent=g50.t1;
CALMVC010000002.1_Cistogaster_globosa_genome_assembly,_contig:_SUPER_Y_unloc_2,_whole_genome_shotgun_sequence	AUGUSTUS	intron	247934	248013	1	+	.	ID=g50.t1.intron1;Parent=g50.t1;
CALMVC010000002.1_Cistogaster_globosa_genome_assembly,_contig:_SUPER_Y_unloc_2,_whole_genome_shotgun_sequence	AUGUSTUS	CDS	248014	248295	0.99	+	0	ID=g50.t1.CDS2;Parent=g50.t1;
CALMVC010000002.1_Cistogaster_globosa_genome_assembly,_contig:_SUPER_Y_unloc_2,_whole_genome_shotgun_sequence	AUGUSTUS	exon	248014	248295	.	+	.	ID=g50.t1.exon2;Parent=g50.t1;
CALMVC010000002.1_Cistogaster_globosa_genome_assembly,_contig:_SUPER_Y_unloc_2,_whole_genome_shotgun_sequence	AUGUSTUS	intron	248296	248348	0.99	+	.	ID=g50.t1.intron2;Parent=g50.t1;
CALMVC010000002.1_Cistogaster_globosa_genome_assembly,_contig:_SUPER_Y_unloc_2,_whole_genome_shotgun_sequence	AUGUSTUS	CDS	248349	248447	0.99	+	0	ID=g50.t1.CDS3;Parent=g50.t1;
CALMVC010000002.1_Cistogaster_globosa_genome_assembly,_contig:_SUPER_Y_unloc_2,_whole_genome_shotgun_sequence	AUGUSTUS	exon	248349	248447	.	+	.	ID=g50.t1.exon3;Parent=g50.t1;
CALMVC010000002.1_Cistogaster_globosa_genome_assembly,_contig:_SUPER_Y_unloc_2,_whole_genome_shotgun_sequence	AUGUSTUS	intron	248448	248514	1	+	.	ID=g50.t1.intron3;Parent=g50.t1;
CALMVC010000002.1_Cistogaster_globosa_genome_assembly,_contig:_SUPER_Y_unloc_2,_whole_genome_shotgun_sequence	AUGUSTUS	CDS	248515	248521	0.9	+	0	ID=g50.t1.CDS4;Parent=g50.t1;
CALMVC010000002.1_Cistogaster_globosa_genome_assembly,_contig:_SUPER_Y_unloc_2,_whole_genome_shotgun_sequence	AUGUSTUS	exon	248515	248521	.	+	.	ID=g50.t1.exon4;Parent=g50.t1;
CALMVC010000002.1_Cistogaster_globosa_genome_assembly,_contig:_SUPER_Y_unloc_2,_whole_genome_shotgun_sequence	AUGUSTUS	intron	248522	248582	0.9	+	.	ID=g50.t1.intron4;Parent=g50.t1;
CALMVC010000002.1_Cistogaster_globosa_genome_assembly,_contig:_SUPER_Y_unloc_2,_whole_genome_shotgun_sequence	AUGUSTUS	CDS	248583	248707	0.9	+	2	ID=g50.t1.CDS5;Parent=g50.t1;
CALMVC010000002.1_Cistogaster_globosa_genome_assembly,_contig:_SUPER_Y_unloc_2,_whole_genome_shotgun_sequence	AUGUSTUS	exon	248583	248707	.	+	.	ID=g50.t1.exon5;Parent=g50.t1;
CALMVC010000002.1_Cistogaster_globosa_genome_assembly,_contig:_SUPER_Y_unloc_2,_whole_genome_shotgun_sequence	AUGUSTUS	intron	248708	248769	1	+	.	ID=g50.t1.intron5;Parent=g50.t1;
CALMVC010000002.1_Cistogaster_globosa_genome_assembly,_contig:_SUPER_Y_unloc_2,_whole_genome_shotgun_sequence	AUGUSTUS	CDS	248770	248862	1	+	0	ID=g50.t1.CDS6;Parent=g50.t1;
CALMVC010000002.1_Cistogaster_globosa_genome_assembly,_contig:_SUPER_Y_unloc_2,_whole_genome_shotgun_sequence	AUGUSTUS	exon	248770	248862	.	+	.	ID=g50.t1.exon6;Parent=g50.t1;
CALMVC010000002.1_Cistogaster_globosa_genome_assembly,_contig:_SUPER_Y_unloc_2,_whole_genome_shotgun_sequence	AUGUSTUS	stop_codon	248860	248862	.	+	0	ID=g50.t1.stop1;Parent=g50.t1;
CALMVC010000002.1_Cistogaster_globosa_genome_assembly,_contig:_SUPER_Y_unloc_2,_whole_genome_shotgun_sequence	AUGUSTUS	gene	264709	265878	.	+	.	ID=g51;
CALMVC010000002.1_Cistogaster_globosa_genome_assembly,_contig:_SUPER_Y_unloc_2,_whole_genome_shotgun_sequence	AUGUSTUS	mRNA	264709	265878	0.34	+	.	ID=g51.t1;Parent=g51;
CALMVC010000002.1_Cistogaster_globosa_genome_assembly,_contig:_SUPER_Y_unloc_2,_whole_genome_shotgun_sequence	AUGUSTUS	start_codon	264709	264711	.	+	0	ID=g51.t1.start1;Parent=g51.t1;
CALMVC010000002.1_Cistogaster_globosa_genome_assembly,_contig:_SUPER_Y_unloc_2,_whole_genome_shotgun_sequence	AUGUSTUS	CDS	264709	264849	1	+	0	ID=g51.t1.CDS1;Parent=g51.t1;
CALMVC010000002.1_Cistogaster_globosa_genome_assembly,_contig:_SUPER_Y_unloc_2,_whole_genome_shotgun_sequence	AUGUSTUS	exon	264709	264849	.	+	.	ID=g51.t1.exon1;Parent=g51.t1;
CALMVC010000002.1_Cistogaster_globosa_genome_assembly,_contig:_SUPER_Y_unloc_2,_whole_genome_shotgun_sequence	AUGUSTUS	intron	264850	264943	1	+	.	ID=g51.t1.intron1;Parent=g51.t1;
CALMVC010000002.1_Cistogaster_globosa_genome_assembly,_contig:_SUPER_Y_unloc_2,_whole_genome_shotgun_sequence	AUGUSTUS	CDS	264944	265153	1	+	0	ID=g51.t1.CDS2;Parent=g51.t1;
CALMVC010000002.1_Cistogaster_globosa_genome_assembly,_contig:_SUPER_Y_unloc_2,_whole_genome_shotgun_sequence	AUGUSTUS	exon	264944	265153	.	+	.	ID=g51.t1.exon2;Parent=g51.t1;
CALMVC010000002.1_Cistogaster_globosa_genome_assembly,_contig:_SUPER_Y_unloc_2,_whole_genome_shotgun_sequence	AUGUSTUS	intron	265154	265206	1	+	.	ID=g51.t1.intron2;Parent=g51.t1;
CALMVC010000002.1_Cistogaster_globosa_genome_assembly,_contig:_SUPER_Y_unloc_2,_whole_genome_shotgun_sequence	AUGUSTUS	CDS	265207	265259	0.47	+	0	ID=g51.t1.CDS3;Parent=g51.t1;
CALMVC010000002.1_Cistogaster_globosa_genome_assembly,_contig:_SUPER_Y_unloc_2,_whole_genome_shotgun_sequence	AUGUSTUS	exon	265207	265259	.	+	.	ID=g51.t1.exon3;Parent=g51.t1;
CALMVC010000002.1_Cistogaster_globosa_genome_assembly,_contig:_SUPER_Y_unloc_2,_whole_genome_shotgun_sequence	AUGUSTUS	intron	265260	265796	0.34	+	.	ID=g51.t1.intron3;Parent=g51.t1;
CALMVC010000002.1_Cistogaster_globosa_genome_assembly,_contig:_SUPER_Y_unloc_2,_whole_genome_shotgun_sequence	AUGUSTUS	CDS	265797	265878	0.54	+	1	ID=g51.t1.CDS4;Parent=g51.t1;
CALMVC010000002.1_Cistogaster_globosa_genome_assembly,_contig:_SUPER_Y_unloc_2,_whole_genome_shotgun_sequence	AUGUSTUS	exon	265797	265878	.	+	.	ID=g51.t1.exon4;Parent=g51.t1;
CALMVC010000002.1_Cistogaster_globosa_genome_assembly,_contig:_SUPER_Y_unloc_2,_whole_genome_shotgun_sequence	AUGUSTUS	stop_codon	265876	265878	.	+	0	ID=g51.t1.stop1;Parent=g51.t1;
CALMVC010000002.1_Cistogaster_globosa_genome_assembly,_contig:_SUPER_Y_unloc_2,_whole_genome_shotgun_sequence	AUGUSTUS	gene	266254	267028	.	-	.	ID=g52;
CALMVC010000002.1_Cistogaster_globosa_genome_assembly,_contig:_SUPER_Y_unloc_2,_whole_genome_shotgun_sequence	AUGUSTUS	mRNA	266254	267028	1	-	.	ID=g52.t1;Parent=g52;
CALMVC010000002.1_Cistogaster_globosa_genome_assembly,_contig:_SUPER_Y_unloc_2,_whole_genome_shotgun_sequence	AUGUSTUS	stop_codon	266254	266256	.	-	0	ID=g52.t1.stop1;Parent=g52.t1;
CALMVC010000002.1_Cistogaster_globosa_genome_assembly,_contig:_SUPER_Y_unloc_2,_whole_genome_shotgun_sequence	AUGUSTUS	CDS	266254	266646	1	-	0	ID=g52.t1.CDS1;Parent=g52.t1;
CALMVC010000002.1_Cistogaster_globosa_genome_assembly,_contig:_SUPER_Y_unloc_2,_whole_genome_shotgun_sequence	AUGUSTUS	exon	266254	266646	.	-	.	ID=g52.t1.exon1;Parent=g52.t1;
CALMVC010000002.1_Cistogaster_globosa_genome_assembly,_contig:_SUPER_Y_unloc_2,_whole_genome_shotgun_sequence	AUGUSTUS	intron	266647	266710	1	-	.	ID=g52.t1.intron1;Parent=g52.t1;
CALMVC010000002.1_Cistogaster_globosa_genome_assembly,_contig:_SUPER_Y_unloc_2,_whole_genome_shotgun_sequence	AUGUSTUS	CDS	266711	266839	1	-	0	ID=g52.t1.CDS2;Parent=g52.t1;
CALMVC010000002.1_Cistogaster_globosa_genome_assembly,_contig:_SUPER_Y_unloc_2,_whole_genome_shotgun_sequence	AUGUSTUS	exon	266711	266839	.	-	.	ID=g52.t1.exon2;Parent=g52.t1;
CALMVC010000002.1_Cistogaster_globosa_genome_assembly,_contig:_SUPER_Y_unloc_2,_whole_genome_shotgun_sequence	AUGUSTUS	intron	266840	266911	1	-	.	ID=g52.t1.intron2;Parent=g52.t1;
CALMVC010000002.1_Cistogaster_globosa_genome_assembly,_contig:_SUPER_Y_unloc_2,_whole_genome_shotgun_sequence	AUGUSTUS	CDS	266912	267028	1	-	0	ID=g52.t1.CDS3;Parent=g52.t1;
CALMVC010000002.1_Cistogaster_globosa_genome_assembly,_contig:_SUPER_Y_unloc_2,_whole_genome_shotgun_sequence	AUGUSTUS	exon	266912	267028	.	-	.	ID=g52.t1.exon3;Parent=g52.t1;
CALMVC010000002.1_Cistogaster_globosa_genome_assembly,_contig:_SUPER_Y_unloc_2,_whole_genome_shotgun_sequence	AUGUSTUS	start_codon	267026	267028	.	-	0	ID=g52.t1.start1;Parent=g52.t1;
CALMVC010000003.1_Cistogaster_globosa_genome_assembly,_contig:_scaffold_264,_whole_genome_shotgun_sequence	AUGUSTUS	gene	165277	167322	.	+	.	ID=g53;
CALMVC010000003.1_Cistogaster_globosa_genome_assembly,_contig:_scaffold_264,_whole_genome_shotgun_sequence	AUGUSTUS	mRNA	165277	167322	1	+	.	ID=g53.t1;Parent=g53;
CALMVC010000003.1_Cistogaster_globosa_genome_assembly,_contig:_scaffold_264,_whole_genome_shotgun_sequence	AUGUSTUS	start_codon	165277	165279	.	+	0	ID=g53.t1.start1;Parent=g53.t1;
CALMVC010000003.1_Cistogaster_globosa_genome_assembly,_contig:_scaffold_264,_whole_genome_shotgun_sequence	AUGUSTUS	CDS	165277	167322	1	+	0	ID=g53.t1.CDS1;Parent=g53.t1;
CALMVC010000003.1_Cistogaster_globosa_genome_assembly,_contig:_scaffold_264,_whole_genome_shotgun_sequence	AUGUSTUS	exon	165277	167322	.	+	.	ID=g53.t1.exon1;Parent=g53.t1;
CALMVC010000003.1_Cistogaster_globosa_genome_assembly,_contig:_scaffold_264,_whole_genome_shotgun_sequence	AUGUSTUS	stop_codon	167320	167322	.	+	0	ID=g53.t1.stop1;Parent=g53.t1;
CALMVC010000004.1_Cistogaster_globosa_genome_assembly,_contig:_scaffold_916,_whole_genome_shotgun_sequence	AUGUSTUS	gene	7175	8932	.	+	.	ID=g54;
CALMVC010000004.1_Cistogaster_globosa_genome_assembly,_contig:_scaffold_916,_whole_genome_shotgun_sequence	AUGUSTUS	mRNA	7175	8932	1	+	.	ID=g54.t1;Parent=g54;
CALMVC010000004.1_Cistogaster_globosa_genome_assembly,_contig:_scaffold_916,_whole_genome_shotgun_sequence	AUGUSTUS	start_codon	7175	7177	.	+	0	ID=g54.t1.start1;Parent=g54.t1;
CALMVC010000004.1_Cistogaster_globosa_genome_assembly,_contig:_scaffold_916,_whole_genome_shotgun_sequence	AUGUSTUS	CDS	7175	8932	1	+	0	ID=g54.t1.CDS1;Parent=g54.t1;
CALMVC010000004.1_Cistogaster_globosa_genome_assembly,_contig:_scaffold_916,_whole_genome_shotgun_sequence	AUGUSTUS	exon	7175	8932	.	+	.	ID=g54.t1.exon1;Parent=g54.t1;
CALMVC010000004.1_Cistogaster_globosa_genome_assembly,_contig:_scaffold_916,_whole_genome_shotgun_sequence	AUGUSTUS	stop_codon	8930	8932	.	+	0	ID=g54.t1.stop1;Parent=g54.t1;
CALMVC010000004.1_Cistogaster_globosa_genome_assembly,_contig:_scaffold_916,_whole_genome_shotgun_sequence	AUGUSTUS	mRNA	7175	8932	0.69	+	.	ID=g54.t2;Parent=g54;
CALMVC010000004.1_Cistogaster_globosa_genome_assembly,_contig:_scaffold_916,_whole_genome_shotgun_sequence	AUGUSTUS	start_codon	7175	7177	.	+	0	ID=g54.t2.start1;Parent=g54.t2;
CALMVC010000004.1_Cistogaster_globosa_genome_assembly,_contig:_scaffold_916,_whole_genome_shotgun_sequence	AUGUSTUS	CDS	7175	7769	0.69	+	0	ID=g54.t2.CDS1;Parent=g54.t2;
CALMVC010000004.1_Cistogaster_globosa_genome_assembly,_contig:_scaffold_916,_whole_genome_shotgun_sequence	AUGUSTUS	exon	7175	7769	.	+	.	ID=g54.t2.exon1;Parent=g54.t2;
CALMVC010000004.1_Cistogaster_globosa_genome_assembly,_contig:_scaffold_916,_whole_genome_shotgun_sequence	AUGUSTUS	intron	7770	8039	0.69	+	.	ID=g54.t2.intron1;Parent=g54.t2;
CALMVC010000004.1_Cistogaster_globosa_genome_assembly,_contig:_scaffold_916,_whole_genome_shotgun_sequence	AUGUSTUS	CDS	8040	8932	0.89	+	2	ID=g54.t2.CDS2;Parent=g54.t2;
CALMVC010000004.1_Cistogaster_globosa_genome_assembly,_contig:_scaffold_916,_whole_genome_shotgun_sequence	AUGUSTUS	exon	8040	8932	.	+	.	ID=g54.t2.exon2;Parent=g54.t2;
CALMVC010000004.1_Cistogaster_globosa_genome_assembly,_contig:_scaffold_916,_whole_genome_shotgun_sequence	AUGUSTUS	stop_codon	8930	8932	.	+	0	ID=g54.t2.stop1;Parent=g54.t2;
CALMVC010000011.1_Cistogaster_globosa_genome_assembly,_contig:_scaffold_79,_whole_genome_shotgun_sequence	AUGUSTUS	gene	121517	125284	.	-	.	ID=g55;
CALMVC010000011.1_Cistogaster_globosa_genome_assembly,_contig:_scaffold_79,_whole_genome_shotgun_sequence	AUGUSTUS	mRNA	121517	125284	1	-	.	ID=g55.t1;Parent=g55;
CALMVC010000011.1_Cistogaster_globosa_genome_assembly,_contig:_scaffold_79,_whole_genome_shotgun_sequence	AUGUSTUS	stop_codon	121517	121519	.	-	0	ID=g55.t1.stop1;Parent=g55.t1;
CALMVC010000011.1_Cistogaster_globosa_genome_assembly,_contig:_scaffold_79,_whole_genome_shotgun_sequence	AUGUSTUS	CDS	121517	125284	1	-	0	ID=g55.t1.CDS1;Parent=g55.t1;
CALMVC010000011.1_Cistogaster_globosa_genome_assembly,_contig:_scaffold_79,_whole_genome_shotgun_sequence	AUGUSTUS	exon	121517	125284	.	-	.	ID=g55.t1.exon1;Parent=g55.t1;
CALMVC010000011.1_Cistogaster_globosa_genome_assembly,_contig:_scaffold_79,_whole_genome_shotgun_sequence	AUGUSTUS	start_codon	125282	125284	.	-	0	ID=g55.t1.start1;Parent=g55.t1;
CALMVC010000011.1_Cistogaster_globosa_genome_assembly,_contig:_scaffold_79,_whole_genome_shotgun_sequence	AUGUSTUS	gene	125519	125791	.	-	.	ID=g56;
CALMVC010000011.1_Cistogaster_globosa_genome_assembly,_contig:_scaffold_79,_whole_genome_shotgun_sequence	AUGUSTUS	mRNA	125519	125791	0.97	-	.	ID=g56.t1;Parent=g56;
CALMVC010000011.1_Cistogaster_globosa_genome_assembly,_contig:_scaffold_79,_whole_genome_shotgun_sequence	AUGUSTUS	stop_codon	125519	125521	.	-	0	ID=g56.t1.stop1;Parent=g56.t1;
CALMVC010000011.1_Cistogaster_globosa_genome_assembly,_contig:_scaffold_79,_whole_genome_shotgun_sequence	AUGUSTUS	CDS	125519	125791	0.97	-	0	ID=g56.t1.CDS1;Parent=g56.t1;
CALMVC010000011.1_Cistogaster_globosa_genome_assembly,_contig:_scaffold_79,_whole_genome_shotgun_sequence	AUGUSTUS	exon	125519	125791	.	-	.	ID=g56.t1.exon1;Parent=g56.t1;
CALMVC010000011.1_Cistogaster_globosa_genome_assembly,_contig:_scaffold_79,_whole_genome_shotgun_sequence	AUGUSTUS	start_codon	125789	125791	.	-	0	ID=g56.t1.start1;Parent=g56.t1;
CALMVC010000011.1_Cistogaster_globosa_genome_assembly,_contig:_scaffold_79,_whole_genome_shotgun_sequence	AUGUSTUS	gene	125874	128824	.	-	.	ID=g57;
CALMVC010000011.1_Cistogaster_globosa_genome_assembly,_contig:_scaffold_79,_whole_genome_shotgun_sequence	AUGUSTUS	mRNA	125874	128824	0.86	-	.	ID=g57.t1;Parent=g57;
CALMVC010000011.1_Cistogaster_globosa_genome_assembly,_contig:_scaffold_79,_whole_genome_shotgun_sequence	AUGUSTUS	stop_codon	125874	125876	.	-	0	ID=g57.t1.stop1;Parent=g57.t1;
CALMVC010000011.1_Cistogaster_globosa_genome_assembly,_contig:_scaffold_79,_whole_genome_shotgun_sequence	AUGUSTUS	CDS	125874	125886	0.87	-	1	ID=g57.t1.CDS1;Parent=g57.t1;
CALMVC010000011.1_Cistogaster_globosa_genome_assembly,_contig:_scaffold_79,_whole_genome_shotgun_sequence	AUGUSTUS	exon	125874	125886	.	-	.	ID=g57.t1.exon1;Parent=g57.t1;
CALMVC010000011.1_Cistogaster_globosa_genome_assembly,_contig:_scaffold_79,_whole_genome_shotgun_sequence	AUGUSTUS	intron	125887	126125	0.86	-	.	ID=g57.t1.intron1;Parent=g57.t1;
CALMVC010000011.1_Cistogaster_globosa_genome_assembly,_contig:_scaffold_79,_whole_genome_shotgun_sequence	AUGUSTUS	CDS	126126	128824	0.86	-	0	ID=g57.t1.CDS2;Parent=g57.t1;
CALMVC010000011.1_Cistogaster_globosa_genome_assembly,_contig:_scaffold_79,_whole_genome_shotgun_sequence	AUGUSTUS	exon	126126	128824	.	-	.	ID=g57.t1.exon2;Parent=g57.t1;
CALMVC010000011.1_Cistogaster_globosa_genome_assembly,_contig:_scaffold_79,_whole_genome_shotgun_sequence	AUGUSTUS	start_codon	128822	128824	.	-	0	ID=g57.t1.start1;Parent=g57.t1;
CALMVC010000011.1_Cistogaster_globosa_genome_assembly,_contig:_scaffold_79,_whole_genome_shotgun_sequence	AUGUSTUS	mRNA	125874	128824	0.74	-	.	ID=g57.t2;Parent=g57;
CALMVC010000011.1_Cistogaster_globosa_genome_assembly,_contig:_scaffold_79,_whole_genome_shotgun_sequence	AUGUSTUS	stop_codon	125874	125876	.	-	0	ID=g57.t2.stop1;Parent=g57.t2;
CALMVC010000011.1_Cistogaster_globosa_genome_assembly,_contig:_scaffold_79,_whole_genome_shotgun_sequence	AUGUSTUS	CDS	125874	125886	0.8	-	1	ID=g57.t2.CDS1;Parent=g57.t2;
CALMVC010000011.1_Cistogaster_globosa_genome_assembly,_contig:_scaffold_79,_whole_genome_shotgun_sequence	AUGUSTUS	exon	125874	125886	.	-	.	ID=g57.t2.exon1;Parent=g57.t2;
CALMVC010000011.1_Cistogaster_globosa_genome_assembly,_contig:_scaffold_79,_whole_genome_shotgun_sequence	AUGUSTUS	intron	125887	126125	0.8	-	.	ID=g57.t2.intron1;Parent=g57.t2;
CALMVC010000011.1_Cistogaster_globosa_genome_assembly,_contig:_scaffold_79,_whole_genome_shotgun_sequence	AUGUSTUS	CDS	126126	127759	0.77	-	0	ID=g57.t2.CDS2;Parent=g57.t2;
CALMVC010000011.1_Cistogaster_globosa_genome_assembly,_contig:_scaffold_79,_whole_genome_shotgun_sequence	AUGUSTUS	exon	126126	127759	.	-	.	ID=g57.t2.exon2;Parent=g57.t2;
CALMVC010000011.1_Cistogaster_globosa_genome_assembly,_contig:_scaffold_79,_whole_genome_shotgun_sequence	AUGUSTUS	intron	127760	128107	0.94	-	.	ID=g57.t2.intron2;Parent=g57.t2;
CALMVC010000011.1_Cistogaster_globosa_genome_assembly,_contig:_scaffold_79,_whole_genome_shotgun_sequence	AUGUSTUS	CDS	128108	128824	0.95	-	0	ID=g57.t2.CDS3;Parent=g57.t2;
CALMVC010000011.1_Cistogaster_globosa_genome_assembly,_contig:_scaffold_79,_whole_genome_shotgun_sequence	AUGUSTUS	exon	128108	128824	.	-	.	ID=g57.t2.exon3;Parent=g57.t2;
CALMVC010000011.1_Cistogaster_globosa_genome_assembly,_contig:_scaffold_79,_whole_genome_shotgun_sequence	AUGUSTUS	start_codon	128822	128824	.	-	0	ID=g57.t2.start1;Parent=g57.t2;
CALMVC010000020.1_Cistogaster_globosa_genome_assembly,_contig:_scaffold_186,_whole_genome_shotgun_sequence	AUGUSTUS	gene	157150	158865	.	+	.	ID=g58;
CALMVC010000020.1_Cistogaster_globosa_genome_assembly,_contig:_scaffold_186,_whole_genome_shotgun_sequence	AUGUSTUS	mRNA	157150	158865	1	+	.	ID=g58.t1;Parent=g58;
CALMVC010000020.1_Cistogaster_globosa_genome_assembly,_contig:_scaffold_186,_whole_genome_shotgun_sequence	AUGUSTUS	start_codon	157150	157152	.	+	0	ID=g58.t1.start1;Parent=g58.t1;
CALMVC010000020.1_Cistogaster_globosa_genome_assembly,_contig:_scaffold_186,_whole_genome_shotgun_sequence	AUGUSTUS	CDS	157150	158865	1	+	0	ID=g58.t1.CDS1;Parent=g58.t1;
CALMVC010000020.1_Cistogaster_globosa_genome_assembly,_contig:_scaffold_186,_whole_genome_shotgun_sequence	AUGUSTUS	exon	157150	158865	.	+	.	ID=g58.t1.exon1;Parent=g58.t1;
CALMVC010000020.1_Cistogaster_globosa_genome_assembly,_contig:_scaffold_186,_whole_genome_shotgun_sequence	AUGUSTUS	stop_codon	158863	158865	.	+	0	ID=g58.t1.stop1;Parent=g58.t1;
CALMVC010000027.1_Cistogaster_globosa_genome_assembly,_contig:_scaffold_1058,_whole_genome_shotgun_sequence	AUGUSTUS	gene	5242	6861	.	-	.	ID=g59;
CALMVC010000027.1_Cistogaster_globosa_genome_assembly,_contig:_scaffold_1058,_whole_genome_shotgun_sequence	AUGUSTUS	mRNA	5242	6861	1	-	.	ID=g59.t1;Parent=g59;
CALMVC010000027.1_Cistogaster_globosa_genome_assembly,_contig:_scaffold_1058,_whole_genome_shotgun_sequence	AUGUSTUS	stop_codon	5242	5244	.	-	0	ID=g59.t1.stop1;Parent=g59.t1;
CALMVC010000027.1_Cistogaster_globosa_genome_assembly,_contig:_scaffold_1058,_whole_genome_shotgun_sequence	AUGUSTUS	CDS	5242	6861	1	-	0	ID=g59.t1.CDS1;Parent=g59.t1;
CALMVC010000027.1_Cistogaster_globosa_genome_assembly,_contig:_scaffold_1058,_whole_genome_shotgun_sequence	AUGUSTUS	exon	5242	6861	.	-	.	ID=g59.t1.exon1;Parent=g59.t1;
CALMVC010000027.1_Cistogaster_globosa_genome_assembly,_contig:_scaffold_1058,_whole_genome_shotgun_sequence	AUGUSTUS	start_codon	6859	6861	.	-	0	ID=g59.t1.start1;Parent=g59.t1;
CALMVC010000035.1_Cistogaster_globosa_genome_assembly,_contig:_scaffold_492,_whole_genome_shotgun_sequence	AUGUSTUS	gene	18320	22177	.	+	.	ID=g60;
CALMVC010000035.1_Cistogaster_globosa_genome_assembly,_contig:_scaffold_492,_whole_genome_shotgun_sequence	AUGUSTUS	mRNA	18320	22177	0.8	+	.	ID=g60.t1;Parent=g60;
CALMVC010000035.1_Cistogaster_globosa_genome_assembly,_contig:_scaffold_492,_whole_genome_shotgun_sequence	AUGUSTUS	start_codon	18320	18322	.	+	0	ID=g60.t1.start1;Parent=g60.t1;
CALMVC010000035.1_Cistogaster_globosa_genome_assembly,_contig:_scaffold_492,_whole_genome_shotgun_sequence	AUGUSTUS	CDS	18320	18371	0.9	+	0	ID=g60.t1.CDS1;Parent=g60.t1;
CALMVC010000035.1_Cistogaster_globosa_genome_assembly,_contig:_scaffold_492,_whole_genome_shotgun_sequence	AUGUSTUS	exon	18320	18371	.	+	.	ID=g60.t1.exon1;Parent=g60.t1;
CALMVC010000035.1_Cistogaster_globosa_genome_assembly,_contig:_scaffold_492,_whole_genome_shotgun_sequence	AUGUSTUS	intron	18372	19208	0.8	+	.	ID=g60.t1.intron1;Parent=g60.t1;
CALMVC010000035.1_Cistogaster_globosa_genome_assembly,_contig:_scaffold_492,_whole_genome_shotgun_sequence	AUGUSTUS	CDS	19209	20458	0.88	+	2	ID=g60.t1.CDS2;Parent=g60.t1;
CALMVC010000035.1_Cistogaster_globosa_genome_assembly,_contig:_scaffold_492,_whole_genome_shotgun_sequence	AUGUSTUS	exon	19209	20458	.	+	.	ID=g60.t1.exon2;Parent=g60.t1;
CALMVC010000035.1_Cistogaster_globosa_genome_assembly,_contig:_scaffold_492,_whole_genome_shotgun_sequence	AUGUSTUS	intron	20459	22096	1	+	.	ID=g60.t1.intron2;Parent=g60.t1;
CALMVC010000035.1_Cistogaster_globosa_genome_assembly,_contig:_scaffold_492,_whole_genome_shotgun_sequence	AUGUSTUS	CDS	22097	22177	1	+	0	ID=g60.t1.CDS3;Parent=g60.t1;
CALMVC010000035.1_Cistogaster_globosa_genome_assembly,_contig:_scaffold_492,_whole_genome_shotgun_sequence	AUGUSTUS	exon	22097	22177	.	+	.	ID=g60.t1.exon3;Parent=g60.t1;
CALMVC010000035.1_Cistogaster_globosa_genome_assembly,_contig:_scaffold_492,_whole_genome_shotgun_sequence	AUGUSTUS	stop_codon	22175	22177	.	+	0	ID=g60.t1.stop1;Parent=g60.t1;
CALMVC010000035.1_Cistogaster_globosa_genome_assembly,_contig:_scaffold_492,_whole_genome_shotgun_sequence	AUGUSTUS	gene	45194	46091	.	-	.	ID=g61;
CALMVC010000035.1_Cistogaster_globosa_genome_assembly,_contig:_scaffold_492,_whole_genome_shotgun_sequence	AUGUSTUS	mRNA	45194	46091	0.45	-	.	ID=g61.t1;Parent=g61;
CALMVC010000035.1_Cistogaster_globosa_genome_assembly,_contig:_scaffold_492,_whole_genome_shotgun_sequence	AUGUSTUS	stop_codon	45194	45196	.	-	0	ID=g61.t1.stop1;Parent=g61.t1;
CALMVC010000035.1_Cistogaster_globosa_genome_assembly,_contig:_scaffold_492,_whole_genome_shotgun_sequence	AUGUSTUS	CDS	45194	45568	0.57	-	0	ID=g61.t1.CDS1;Parent=g61.t1;
CALMVC010000035.1_Cistogaster_globosa_genome_assembly,_contig:_scaffold_492,_whole_genome_shotgun_sequence	AUGUSTUS	exon	45194	45568	.	-	.	ID=g61.t1.exon1;Parent=g61.t1;
CALMVC010000035.1_Cistogaster_globosa_genome_assembly,_contig:_scaffold_492,_whole_genome_shotgun_sequence	AUGUSTUS	intron	45569	45689	0.51	-	.	ID=g61.t1.intron1;Parent=g61.t1;
CALMVC010000035.1_Cistogaster_globosa_genome_assembly,_contig:_scaffold_492,_whole_genome_shotgun_sequence	AUGUSTUS	CDS	45690	45843	0.45	-	1	ID=g61.t1.CDS2;Parent=g61.t1;
CALMVC010000035.1_Cistogaster_globosa_genome_assembly,_contig:_scaffold_492,_whole_genome_shotgun_sequence	AUGUSTUS	exon	45690	45843	.	-	.	ID=g61.t1.exon2;Parent=g61.t1;
CALMVC010000035.1_Cistogaster_globosa_genome_assembly,_contig:_scaffold_492,_whole_genome_shotgun_sequence	AUGUSTUS	intron	45844	46041	0.81	-	.	ID=g61.t1.intron2;Parent=g61.t1;
CALMVC010000035.1_Cistogaster_globosa_genome_assembly,_contig:_scaffold_492,_whole_genome_shotgun_sequence	AUGUSTUS	CDS	46042	46091	0.81	-	0	ID=g61.t1.CDS3;Parent=g61.t1;
CALMVC010000035.1_Cistogaster_globosa_genome_assembly,_contig:_scaffold_492,_whole_genome_shotgun_sequence	AUGUSTUS	exon	46042	46091	.	-	.	ID=g61.t1.exon3;Parent=g61.t1;
CALMVC010000035.1_Cistogaster_globosa_genome_assembly,_contig:_scaffold_492,_whole_genome_shotgun_sequence	AUGUSTUS	start_codon	46089	46091	.	-	0	ID=g61.t1.start1;Parent=g61.t1;
CALMVC010000035.1_Cistogaster_globosa_genome_assembly,_contig:_scaffold_492,_whole_genome_shotgun_sequence	AUGUSTUS	mRNA	45194	46091	0.38	-	.	ID=g61.t2;Parent=g61;
CALMVC010000035.1_Cistogaster_globosa_genome_assembly,_contig:_scaffold_492,_whole_genome_shotgun_sequence	AUGUSTUS	stop_codon	45194	45196	.	-	0	ID=g61.t2.stop1;Parent=g61.t2;
CALMVC010000035.1_Cistogaster_globosa_genome_assembly,_contig:_scaffold_492,_whole_genome_shotgun_sequence	AUGUSTUS	CDS	45194	45568	0.41	-	0	ID=g61.t2.CDS1;Parent=g61.t2;
CALMVC010000035.1_Cistogaster_globosa_genome_assembly,_contig:_scaffold_492,_whole_genome_shotgun_sequence	AUGUSTUS	exon	45194	45568	.	-	.	ID=g61.t2.exon1;Parent=g61.t2;
CALMVC010000035.1_Cistogaster_globosa_genome_assembly,_contig:_scaffold_492,_whole_genome_shotgun_sequence	AUGUSTUS	intron	45569	45689	0.38	-	.	ID=g61.t2.intron1;Parent=g61.t2;
CALMVC010000035.1_Cistogaster_globosa_genome_assembly,_contig:_scaffold_492,_whole_genome_shotgun_sequence	AUGUSTUS	CDS	45690	46091	0.38	-	0	ID=g61.t2.CDS2;Parent=g61.t2;
CALMVC010000035.1_Cistogaster_globosa_genome_assembly,_contig:_scaffold_492,_whole_genome_shotgun_sequence	AUGUSTUS	exon	45690	46091	.	-	.	ID=g61.t2.exon2;Parent=g61.t2;
CALMVC010000035.1_Cistogaster_globosa_genome_assembly,_contig:_scaffold_492,_whole_genome_shotgun_sequence	AUGUSTUS	start_codon	46089	46091	.	-	0	ID=g61.t2.start1;Parent=g61.t2;
CALMVC010000035.1_Cistogaster_globosa_genome_assembly,_contig:_scaffold_492,_whole_genome_shotgun_sequence	AUGUSTUS	gene	46177	47151	.	-	.	ID=g62;
CALMVC010000035.1_Cistogaster_globosa_genome_assembly,_contig:_scaffold_492,_whole_genome_shotgun_sequence	AUGUSTUS	mRNA	46177	47151	1	-	.	ID=g62.t1;Parent=g62;
CALMVC010000035.1_Cistogaster_globosa_genome_assembly,_contig:_scaffold_492,_whole_genome_shotgun_sequence	AUGUSTUS	stop_codon	46177	46179	.	-	0	ID=g62.t1.stop1;Parent=g62.t1;
CALMVC010000035.1_Cistogaster_globosa_genome_assembly,_contig:_scaffold_492,_whole_genome_shotgun_sequence	AUGUSTUS	CDS	46177	47151	1	-	0	ID=g62.t1.CDS1;Parent=g62.t1;
CALMVC010000035.1_Cistogaster_globosa_genome_assembly,_contig:_scaffold_492,_whole_genome_shotgun_sequence	AUGUSTUS	exon	46177	47151	.	-	.	ID=g62.t1.exon1;Parent=g62.t1;
CALMVC010000035.1_Cistogaster_globosa_genome_assembly,_contig:_scaffold_492,_whole_genome_shotgun_sequence	AUGUSTUS	start_codon	47149	47151	.	-	0	ID=g62.t1.start1;Parent=g62.t1;
CALMVC010000036.1_Cistogaster_globosa_genome_assembly,_contig:_scaffold_580,_whole_genome_shotgun_sequence	AUGUSTUS	gene	45925	49530	.	+	.	ID=g63;
CALMVC010000036.1_Cistogaster_globosa_genome_assembly,_contig:_scaffold_580,_whole_genome_shotgun_sequence	AUGUSTUS	mRNA	45925	49530	0.26	+	.	ID=g63.t1;Parent=g63;
CALMVC010000036.1_Cistogaster_globosa_genome_assembly,_contig:_scaffold_580,_whole_genome_shotgun_sequence	AUGUSTUS	start_codon	45925	45927	.	+	0	ID=g63.t1.start1;Parent=g63.t1;
CALMVC010000036.1_Cistogaster_globosa_genome_assembly,_contig:_scaffold_580,_whole_genome_shotgun_sequence	AUGUSTUS	CDS	45925	46611	0.84	+	0	ID=g63.t1.CDS1;Parent=g63.t1;
CALMVC010000036.1_Cistogaster_globosa_genome_assembly,_contig:_scaffold_580,_whole_genome_shotgun_sequence	AUGUSTUS	exon	45925	46611	.	+	.	ID=g63.t1.exon1;Parent=g63.t1;
CALMVC010000036.1_Cistogaster_globosa_genome_assembly,_contig:_scaffold_580,_whole_genome_shotgun_sequence	AUGUSTUS	intron	46612	49476	0.32	+	.	ID=g63.t1.intron1;Parent=g63.t1;
CALMVC010000036.1_Cistogaster_globosa_genome_assembly,_contig:_scaffold_580,_whole_genome_shotgun_sequence	AUGUSTUS	CDS	49477	49530	0.31	+	0	ID=g63.t1.CDS2;Parent=g63.t1;
CALMVC010000036.1_Cistogaster_globosa_genome_assembly,_contig:_scaffold_580,_whole_genome_shotgun_sequence	AUGUSTUS	exon	49477	49530	.	+	.	ID=g63.t1.exon2;Parent=g63.t1;
CALMVC010000036.1_Cistogaster_globosa_genome_assembly,_contig:_scaffold_580,_whole_genome_shotgun_sequence	AUGUSTUS	stop_codon	49528	49530	.	+	0	ID=g63.t1.stop1;Parent=g63.t1;
CALMVC010000046.1_Cistogaster_globosa_genome_assembly,_contig:_scaffold_299,_whole_genome_shotgun_sequence	AUGUSTUS	gene	96918	98929	.	+	.	ID=g64;
CALMVC010000046.1_Cistogaster_globosa_genome_assembly,_contig:_scaffold_299,_whole_genome_shotgun_sequence	AUGUSTUS	mRNA	96918	97868	1	+	.	ID=g64.t1;Parent=g64;
CALMVC010000046.1_Cistogaster_globosa_genome_assembly,_contig:_scaffold_299,_whole_genome_shotgun_sequence	AUGUSTUS	start_codon	96918	96920	.	+	0	ID=g64.t1.start1;Parent=g64.t1;
CALMVC010000046.1_Cistogaster_globosa_genome_assembly,_contig:_scaffold_299,_whole_genome_shotgun_sequence	AUGUSTUS	CDS	96918	97868	1	+	0	ID=g64.t1.CDS1;Parent=g64.t1;
CALMVC010000046.1_Cistogaster_globosa_genome_assembly,_contig:_scaffold_299,_whole_genome_shotgun_sequence	AUGUSTUS	exon	96918	97868	.	+	.	ID=g64.t1.exon1;Parent=g64.t1;
CALMVC010000046.1_Cistogaster_globosa_genome_assembly,_contig:_scaffold_299,_whole_genome_shotgun_sequence	AUGUSTUS	stop_codon	97866	97868	.	+	0	ID=g64.t1.stop1;Parent=g64.t1;
CALMVC010000046.1_Cistogaster_globosa_genome_assembly,_contig:_scaffold_299,_whole_genome_shotgun_sequence	AUGUSTUS	mRNA	96918	98929	0.83	+	.	ID=g64.t2;Parent=g64;
CALMVC010000046.1_Cistogaster_globosa_genome_assembly,_contig:_scaffold_299,_whole_genome_shotgun_sequence	AUGUSTUS	start_codon	96918	96920	.	+	0	ID=g64.t2.start1;Parent=g64.t2;
CALMVC010000046.1_Cistogaster_globosa_genome_assembly,_contig:_scaffold_299,_whole_genome_shotgun_sequence	AUGUSTUS	CDS	96918	97371	0.83	+	0	ID=g64.t2.CDS1;Parent=g64.t2;
CALMVC010000046.1_Cistogaster_globosa_genome_assembly,_contig:_scaffold_299,_whole_genome_shotgun_sequence	AUGUSTUS	exon	96918	97371	.	+	.	ID=g64.t2.exon1;Parent=g64.t2;
CALMVC010000046.1_Cistogaster_globosa_genome_assembly,_contig:_scaffold_299,_whole_genome_shotgun_sequence	AUGUSTUS	intron	97372	98186	0.83	+	.	ID=g64.t2.intron1;Parent=g64.t2;
CALMVC010000046.1_Cistogaster_globosa_genome_assembly,_contig:_scaffold_299,_whole_genome_shotgun_sequence	AUGUSTUS	CDS	98187	98929	1	+	2	ID=g64.t2.CDS2;Parent=g64.t2;
CALMVC010000046.1_Cistogaster_globosa_genome_assembly,_contig:_scaffold_299,_whole_genome_shotgun_sequence	AUGUSTUS	exon	98187	98929	.	+	.	ID=g64.t2.exon2;Parent=g64.t2;
CALMVC010000046.1_Cistogaster_globosa_genome_assembly,_contig:_scaffold_299,_whole_genome_shotgun_sequence	AUGUSTUS	stop_codon	98927	98929	.	+	0	ID=g64.t2.stop1;Parent=g64.t2;
CALMVC010000046.1_Cistogaster_globosa_genome_assembly,_contig:_scaffold_299,_whole_genome_shotgun_sequence	AUGUSTUS	gene	97955	98929	.	+	.	ID=g65;
CALMVC010000046.1_Cistogaster_globosa_genome_assembly,_contig:_scaffold_299,_whole_genome_shotgun_sequence	AUGUSTUS	mRNA	97955	98929	0.87	+	.	ID=g65.t1;Parent=g65;
CALMVC010000046.1_Cistogaster_globosa_genome_assembly,_contig:_scaffold_299,_whole_genome_shotgun_sequence	AUGUSTUS	start_codon	97955	97957	.	+	0	ID=g65.t1.start1;Parent=g65.t1;
CALMVC010000046.1_Cistogaster_globosa_genome_assembly,_contig:_scaffold_299,_whole_genome_shotgun_sequence	AUGUSTUS	CDS	97955	98929	0.87	+	0	ID=g65.t1.CDS1;Parent=g65.t1;
CALMVC010000046.1_Cistogaster_globosa_genome_assembly,_contig:_scaffold_299,_whole_genome_shotgun_sequence	AUGUSTUS	exon	97955	98929	.	+	.	ID=g65.t1.exon1;Parent=g65.t1;
CALMVC010000046.1_Cistogaster_globosa_genome_assembly,_contig:_scaffold_299,_whole_genome_shotgun_sequence	AUGUSTUS	stop_codon	98927	98929	.	+	0	ID=g65.t1.stop1;Parent=g65.t1;
CALMVC010000049.1_Cistogaster_globosa_genome_assembly,_contig:_scaffold_92,_whole_genome_shotgun_sequence	AUGUSTUS	gene	265185	266945	.	+	.	ID=g66;
CALMVC010000049.1_Cistogaster_globosa_genome_assembly,_contig:_scaffold_92,_whole_genome_shotgun_sequence	AUGUSTUS	mRNA	265185	266945	1	+	.	ID=g66.t1;Parent=g66;
CALMVC010000049.1_Cistogaster_globosa_genome_assembly,_contig:_scaffold_92,_whole_genome_shotgun_sequence	AUGUSTUS	start_codon	265185	265187	.	+	0	ID=g66.t1.start1;Parent=g66.t1;
CALMVC010000049.1_Cistogaster_globosa_genome_assembly,_contig:_scaffold_92,_whole_genome_shotgun_sequence	AUGUSTUS	CDS	265185	266945	1	+	0	ID=g66.t1.CDS1;Parent=g66.t1;
CALMVC010000049.1_Cistogaster_globosa_genome_assembly,_contig:_scaffold_92,_whole_genome_shotgun_sequence	AUGUSTUS	exon	265185	266945	.	+	.	ID=g66.t1.exon1;Parent=g66.t1;
CALMVC010000049.1_Cistogaster_globosa_genome_assembly,_contig:_scaffold_92,_whole_genome_shotgun_sequence	AUGUSTUS	stop_codon	266943	266945	.	+	0	ID=g66.t1.stop1;Parent=g66.t1;
CALMVC010000049.1_Cistogaster_globosa_genome_assembly,_contig:_scaffold_92,_whole_genome_shotgun_sequence	AUGUSTUS	gene	266985	268313	.	-	.	ID=g67;
CALMVC010000049.1_Cistogaster_globosa_genome_assembly,_contig:_scaffold_92,_whole_genome_shotgun_sequence	AUGUSTUS	mRNA	266985	268313	1	-	.	ID=g67.t1;Parent=g67;
CALMVC010000049.1_Cistogaster_globosa_genome_assembly,_contig:_scaffold_92,_whole_genome_shotgun_sequence	AUGUSTUS	stop_codon	266985	266987	.	-	0	ID=g67.t1.stop1;Parent=g67.t1;
CALMVC010000049.1_Cistogaster_globosa_genome_assembly,_contig:_scaffold_92,_whole_genome_shotgun_sequence	AUGUSTUS	CDS	266985	268313	1	-	0	ID=g67.t1.CDS1;Parent=g67.t1;
CALMVC010000049.1_Cistogaster_globosa_genome_assembly,_contig:_scaffold_92,_whole_genome_shotgun_sequence	AUGUSTUS	exon	266985	268313	.	-	.	ID=g67.t1.exon1;Parent=g67.t1;
CALMVC010000049.1_Cistogaster_globosa_genome_assembly,_contig:_scaffold_92,_whole_genome_shotgun_sequence	AUGUSTUS	start_codon	268311	268313	.	-	0	ID=g67.t1.start1;Parent=g67.t1;
CALMVC010000049.1_Cistogaster_globosa_genome_assembly,_contig:_scaffold_92,_whole_genome_shotgun_sequence	AUGUSTUS	gene	282418	284150	.	-	.	ID=g68;
CALMVC010000049.1_Cistogaster_globosa_genome_assembly,_contig:_scaffold_92,_whole_genome_shotgun_sequence	AUGUSTUS	mRNA	282418	284150	0.92	-	.	ID=g68.t1;Parent=g68;
CALMVC010000049.1_Cistogaster_globosa_genome_assembly,_contig:_scaffold_92,_whole_genome_shotgun_sequence	AUGUSTUS	stop_codon	282418	282420	.	-	0	ID=g68.t1.stop1;Parent=g68.t1;
CALMVC010000049.1_Cistogaster_globosa_genome_assembly,_contig:_scaffold_92,_whole_genome_shotgun_sequence	AUGUSTUS	CDS	282418	283401	0.92	-	0	ID=g68.t1.CDS1;Parent=g68.t1;
CALMVC010000049.1_Cistogaster_globosa_genome_assembly,_contig:_scaffold_92,_whole_genome_shotgun_sequence	AUGUSTUS	exon	282418	283401	.	-	.	ID=g68.t1.exon1;Parent=g68.t1;
CALMVC010000049.1_Cistogaster_globosa_genome_assembly,_contig:_scaffold_92,_whole_genome_shotgun_sequence	AUGUSTUS	intron	283402	283547	0.92	-	.	ID=g68.t1.intron1;Parent=g68.t1;
CALMVC010000049.1_Cistogaster_globosa_genome_assembly,_contig:_scaffold_92,_whole_genome_shotgun_sequence	AUGUSTUS	CDS	283548	284150	0.92	-	0	ID=g68.t1.CDS2;Parent=g68.t1;
CALMVC010000049.1_Cistogaster_globosa_genome_assembly,_contig:_scaffold_92,_whole_genome_shotgun_sequence	AUGUSTUS	exon	283548	284150	.	-	.	ID=g68.t1.exon2;Parent=g68.t1;
CALMVC010000049.1_Cistogaster_globosa_genome_assembly,_contig:_scaffold_92,_whole_genome_shotgun_sequence	AUGUSTUS	start_codon	284148	284150	.	-	0	ID=g68.t1.start1;Parent=g68.t1;
CALMVC010000049.1_Cistogaster_globosa_genome_assembly,_contig:_scaffold_92,_whole_genome_shotgun_sequence	AUGUSTUS	mRNA	282418	284150	0.48	-	.	ID=g68.t2;Parent=g68;
CALMVC010000049.1_Cistogaster_globosa_genome_assembly,_contig:_scaffold_92,_whole_genome_shotgun_sequence	AUGUSTUS	stop_codon	282418	282420	.	-	0	ID=g68.t2.stop1;Parent=g68.t2;
CALMVC010000049.1_Cistogaster_globosa_genome_assembly,_contig:_scaffold_92,_whole_genome_shotgun_sequence	AUGUSTUS	CDS	282418	283117	0.96	-	1	ID=g68.t2.CDS1;Parent=g68.t2;
CALMVC010000049.1_Cistogaster_globosa_genome_assembly,_contig:_scaffold_92,_whole_genome_shotgun_sequence	AUGUSTUS	exon	282418	283117	.	-	.	ID=g68.t2.exon1;Parent=g68.t2;
CALMVC010000049.1_Cistogaster_globosa_genome_assembly,_contig:_scaffold_92,_whole_genome_shotgun_sequence	AUGUSTUS	intron	283118	283608	0.48	-	.	ID=g68.t2.intron1;Parent=g68.t2;
CALMVC010000049.1_Cistogaster_globosa_genome_assembly,_contig:_scaffold_92,_whole_genome_shotgun_sequence	AUGUSTUS	CDS	283609	284150	0.48	-	0	ID=g68.t2.CDS2;Parent=g68.t2;
CALMVC010000049.1_Cistogaster_globosa_genome_assembly,_contig:_scaffold_92,_whole_genome_shotgun_sequence	AUGUSTUS	exon	283609	284150	.	-	.	ID=g68.t2.exon2;Parent=g68.t2;
CALMVC010000049.1_Cistogaster_globosa_genome_assembly,_contig:_scaffold_92,_whole_genome_shotgun_sequence	AUGUSTUS	start_codon	284148	284150	.	-	0	ID=g68.t2.start1;Parent=g68.t2;
CALMVC010000051.1_Cistogaster_globosa_genome_assembly,_contig:_scaffold_552,_whole_genome_shotgun_sequence	AUGUSTUS	gene	12916	13647	.	+	.	ID=g69;
CALMVC010000051.1_Cistogaster_globosa_genome_assembly,_contig:_scaffold_552,_whole_genome_shotgun_sequence	AUGUSTUS	mRNA	12916	13647	0.99	+	.	ID=g69.t1;Parent=g69;
CALMVC010000051.1_Cistogaster_globosa_genome_assembly,_contig:_scaffold_552,_whole_genome_shotgun_sequence	AUGUSTUS	start_codon	12916	12918	.	+	0	ID=g69.t1.start1;Parent=g69.t1;
CALMVC010000051.1_Cistogaster_globosa_genome_assembly,_contig:_scaffold_552,_whole_genome_shotgun_sequence	AUGUSTUS	CDS	12916	13647	0.99	+	0	ID=g69.t1.CDS1;Parent=g69.t1;
CALMVC010000051.1_Cistogaster_globosa_genome_assembly,_contig:_scaffold_552,_whole_genome_shotgun_sequence	AUGUSTUS	exon	12916	13647	.	+	.	ID=g69.t1.exon1;Parent=g69.t1;
CALMVC010000051.1_Cistogaster_globosa_genome_assembly,_contig:_scaffold_552,_whole_genome_shotgun_sequence	AUGUSTUS	stop_codon	13645	13647	.	+	0	ID=g69.t1.stop1;Parent=g69.t1;
CALMVC010000067.1_Cistogaster_globosa_genome_assembly,_contig:_scaffold_104,_whole_genome_shotgun_sequence	AUGUSTUS	gene	16303	17634	.	-	.	ID=g70;
CALMVC010000067.1_Cistogaster_globosa_genome_assembly,_contig:_scaffold_104,_whole_genome_shotgun_sequence	AUGUSTUS	mRNA	16303	17634	0.88	-	.	ID=g70.t1;Parent=g70;
CALMVC010000067.1_Cistogaster_globosa_genome_assembly,_contig:_scaffold_104,_whole_genome_shotgun_sequence	AUGUSTUS	stop_codon	16303	16305	.	-	0	ID=g70.t1.stop1;Parent=g70.t1;
CALMVC010000067.1_Cistogaster_globosa_genome_assembly,_contig:_scaffold_104,_whole_genome_shotgun_sequence	AUGUSTUS	CDS	16303	16337	0.89	-	2	ID=g70.t1.CDS1;Parent=g70.t1;
CALMVC010000067.1_Cistogaster_globosa_genome_assembly,_contig:_scaffold_104,_whole_genome_shotgun_sequence	AUGUSTUS	exon	16303	16337	.	-	.	ID=g70.t1.exon1;Parent=g70.t1;
CALMVC010000067.1_Cistogaster_globosa_genome_assembly,_contig:_scaffold_104,_whole_genome_shotgun_sequence	AUGUSTUS	intron	16338	17180	0.89	-	.	ID=g70.t1.intron1;Parent=g70.t1;
CALMVC010000067.1_Cistogaster_globosa_genome_assembly,_contig:_scaffold_104,_whole_genome_shotgun_sequence	AUGUSTUS	CDS	17181	17634	0.99	-	0	ID=g70.t1.CDS2;Parent=g70.t1;
CALMVC010000067.1_Cistogaster_globosa_genome_assembly,_contig:_scaffold_104,_whole_genome_shotgun_sequence	AUGUSTUS	exon	17181	17634	.	-	.	ID=g70.t1.exon2;Parent=g70.t1;
CALMVC010000067.1_Cistogaster_globosa_genome_assembly,_contig:_scaffold_104,_whole_genome_shotgun_sequence	AUGUSTUS	start_codon	17632	17634	.	-	0	ID=g70.t1.start1;Parent=g70.t1;
CALMVC010000067.1_Cistogaster_globosa_genome_assembly,_contig:_scaffold_104,_whole_genome_shotgun_sequence	AUGUSTUS	gene	16303	19297	.	-	.	ID=g71;
CALMVC010000067.1_Cistogaster_globosa_genome_assembly,_contig:_scaffold_104,_whole_genome_shotgun_sequence	AUGUSTUS	mRNA	16303	19297	0.75	-	.	ID=g71.t1;Parent=g71;
CALMVC010000067.1_Cistogaster_globosa_genome_assembly,_contig:_scaffold_104,_whole_genome_shotgun_sequence	AUGUSTUS	stop_codon	16303	16305	.	-	0	ID=g71.t1.stop1;Parent=g71.t1;
CALMVC010000067.1_Cistogaster_globosa_genome_assembly,_contig:_scaffold_104,_whole_genome_shotgun_sequence	AUGUSTUS	CDS	16303	19195	0.75	-	1	ID=g71.t1.CDS1;Parent=g71.t1;
CALMVC010000067.1_Cistogaster_globosa_genome_assembly,_contig:_scaffold_104,_whole_genome_shotgun_sequence	AUGUSTUS	exon	16303	19195	.	-	.	ID=g71.t1.exon1;Parent=g71.t1;
CALMVC010000067.1_Cistogaster_globosa_genome_assembly,_contig:_scaffold_104,_whole_genome_shotgun_sequence	AUGUSTUS	intron	19196	19277	0.75	-	.	ID=g71.t1.intron1;Parent=g71.t1;
CALMVC010000067.1_Cistogaster_globosa_genome_assembly,_contig:_scaffold_104,_whole_genome_shotgun_sequence	AUGUSTUS	CDS	19278	19297	0.75	-	0	ID=g71.t1.CDS2;Parent=g71.t1;
CALMVC010000067.1_Cistogaster_globosa_genome_assembly,_contig:_scaffold_104,_whole_genome_shotgun_sequence	AUGUSTUS	exon	19278	19297	.	-	.	ID=g71.t1.exon2;Parent=g71.t1;
CALMVC010000067.1_Cistogaster_globosa_genome_assembly,_contig:_scaffold_104,_whole_genome_shotgun_sequence	AUGUSTUS	start_codon	19295	19297	.	-	0	ID=g71.t1.start1;Parent=g71.t1;
CALMVC010000067.1_Cistogaster_globosa_genome_assembly,_contig:_scaffold_104,_whole_genome_shotgun_sequence	AUGUSTUS	gene	19452	20795	.	-	.	ID=g72;
CALMVC010000067.1_Cistogaster_globosa_genome_assembly,_contig:_scaffold_104,_whole_genome_shotgun_sequence	AUGUSTUS	mRNA	19452	20795	1	-	.	ID=g72.t1;Parent=g72;
CALMVC010000067.1_Cistogaster_globosa_genome_assembly,_contig:_scaffold_104,_whole_genome_shotgun_sequence	AUGUSTUS	stop_codon	19452	19454	.	-	0	ID=g72.t1.stop1;Parent=g72.t1;
CALMVC010000067.1_Cistogaster_globosa_genome_assembly,_contig:_scaffold_104,_whole_genome_shotgun_sequence	AUGUSTUS	CDS	19452	20795	1	-	0	ID=g72.t1.CDS1;Parent=g72.t1;
CALMVC010000067.1_Cistogaster_globosa_genome_assembly,_contig:_scaffold_104,_whole_genome_shotgun_sequence	AUGUSTUS	exon	19452	20795	.	-	.	ID=g72.t1.exon1;Parent=g72.t1;
CALMVC010000067.1_Cistogaster_globosa_genome_assembly,_contig:_scaffold_104,_whole_genome_shotgun_sequence	AUGUSTUS	start_codon	20793	20795	.	-	0	ID=g72.t1.start1;Parent=g72.t1;
CALMVC010000067.1_Cistogaster_globosa_genome_assembly,_contig:_scaffold_104,_whole_genome_shotgun_sequence	AUGUSTUS	gene	23026	24357	.	-	.	ID=g73;
CALMVC010000067.1_Cistogaster_globosa_genome_assembly,_contig:_scaffold_104,_whole_genome_shotgun_sequence	AUGUSTUS	mRNA	23026	24357	1	-	.	ID=g73.t1;Parent=g73;
CALMVC010000067.1_Cistogaster_globosa_genome_assembly,_contig:_scaffold_104,_whole_genome_shotgun_sequence	AUGUSTUS	stop_codon	23026	23028	.	-	0	ID=g73.t1.stop1;Parent=g73.t1;
CALMVC010000067.1_Cistogaster_globosa_genome_assembly,_contig:_scaffold_104,_whole_genome_shotgun_sequence	AUGUSTUS	CDS	23026	24357	1	-	0	ID=g73.t1.CDS1;Parent=g73.t1;
CALMVC010000067.1_Cistogaster_globosa_genome_assembly,_contig:_scaffold_104,_whole_genome_shotgun_sequence	AUGUSTUS	exon	23026	24357	.	-	.	ID=g73.t1.exon1;Parent=g73.t1;
CALMVC010000067.1_Cistogaster_globosa_genome_assembly,_contig:_scaffold_104,_whole_genome_shotgun_sequence	AUGUSTUS	start_codon	24355	24357	.	-	0	ID=g73.t1.start1;Parent=g73.t1;
CALMVC010000067.1_Cistogaster_globosa_genome_assembly,_contig:_scaffold_104,_whole_genome_shotgun_sequence	AUGUSTUS	gene	26175	27518	.	-	.	ID=g74;
CALMVC010000067.1_Cistogaster_globosa_genome_assembly,_contig:_scaffold_104,_whole_genome_shotgun_sequence	AUGUSTUS	mRNA	26175	27518	1	-	.	ID=g74.t1;Parent=g74;
CALMVC010000067.1_Cistogaster_globosa_genome_assembly,_contig:_scaffold_104,_whole_genome_shotgun_sequence	AUGUSTUS	stop_codon	26175	26177	.	-	0	ID=g74.t1.stop1;Parent=g74.t1;
CALMVC010000067.1_Cistogaster_globosa_genome_assembly,_contig:_scaffold_104,_whole_genome_shotgun_sequence	AUGUSTUS	CDS	26175	27518	1	-	0	ID=g74.t1.CDS1;Parent=g74.t1;
CALMVC010000067.1_Cistogaster_globosa_genome_assembly,_contig:_scaffold_104,_whole_genome_shotgun_sequence	AUGUSTUS	exon	26175	27518	.	-	.	ID=g74.t1.exon1;Parent=g74.t1;
CALMVC010000067.1_Cistogaster_globosa_genome_assembly,_contig:_scaffold_104,_whole_genome_shotgun_sequence	AUGUSTUS	start_codon	27516	27518	.	-	0	ID=g74.t1.start1;Parent=g74.t1;
CALMVC010000067.1_Cistogaster_globosa_genome_assembly,_contig:_scaffold_104,_whole_genome_shotgun_sequence	AUGUSTUS	gene	29747	31078	.	-	.	ID=g75;
CALMVC010000067.1_Cistogaster_globosa_genome_assembly,_contig:_scaffold_104,_whole_genome_shotgun_sequence	AUGUSTUS	mRNA	29747	31078	1	-	.	ID=g75.t1;Parent=g75;
CALMVC010000067.1_Cistogaster_globosa_genome_assembly,_contig:_scaffold_104,_whole_genome_shotgun_sequence	AUGUSTUS	stop_codon	29747	29749	.	-	0	ID=g75.t1.stop1;Parent=g75.t1;
CALMVC010000067.1_Cistogaster_globosa_genome_assembly,_contig:_scaffold_104,_whole_genome_shotgun_sequence	AUGUSTUS	CDS	29747	31078	1	-	0	ID=g75.t1.CDS1;Parent=g75.t1;
CALMVC010000067.1_Cistogaster_globosa_genome_assembly,_contig:_scaffold_104,_whole_genome_shotgun_sequence	AUGUSTUS	exon	29747	31078	.	-	.	ID=g75.t1.exon1;Parent=g75.t1;
CALMVC010000067.1_Cistogaster_globosa_genome_assembly,_contig:_scaffold_104,_whole_genome_shotgun_sequence	AUGUSTUS	start_codon	31076	31078	.	-	0	ID=g75.t1.start1;Parent=g75.t1;
CALMVC010000067.1_Cistogaster_globosa_genome_assembly,_contig:_scaffold_104,_whole_genome_shotgun_sequence	AUGUSTUS	gene	32896	34237	.	-	.	ID=g76;
CALMVC010000067.1_Cistogaster_globosa_genome_assembly,_contig:_scaffold_104,_whole_genome_shotgun_sequence	AUGUSTUS	mRNA	32896	34237	0.6	-	.	ID=g76.t1;Parent=g76;
CALMVC010000067.1_Cistogaster_globosa_genome_assembly,_contig:_scaffold_104,_whole_genome_shotgun_sequence	AUGUSTUS	stop_codon	32896	32898	.	-	0	ID=g76.t1.stop1;Parent=g76.t1;
CALMVC010000067.1_Cistogaster_globosa_genome_assembly,_contig:_scaffold_104,_whole_genome_shotgun_sequence	AUGUSTUS	CDS	32896	33754	0.63	-	1	ID=g76.t1.CDS1;Parent=g76.t1;
CALMVC010000067.1_Cistogaster_globosa_genome_assembly,_contig:_scaffold_104,_whole_genome_shotgun_sequence	AUGUSTUS	exon	32896	33754	.	-	.	ID=g76.t1.exon1;Parent=g76.t1;
CALMVC010000067.1_Cistogaster_globosa_genome_assembly,_contig:_scaffold_104,_whole_genome_shotgun_sequence	AUGUSTUS	intron	33755	33887	0.6	-	.	ID=g76.t1.intron1;Parent=g76.t1;
CALMVC010000067.1_Cistogaster_globosa_genome_assembly,_contig:_scaffold_104,_whole_genome_shotgun_sequence	AUGUSTUS	CDS	33888	34237	0.6	-	0	ID=g76.t1.CDS2;Parent=g76.t1;
CALMVC010000067.1_Cistogaster_globosa_genome_assembly,_contig:_scaffold_104,_whole_genome_shotgun_sequence	AUGUSTUS	exon	33888	34237	.	-	.	ID=g76.t1.exon2;Parent=g76.t1;
CALMVC010000067.1_Cistogaster_globosa_genome_assembly,_contig:_scaffold_104,_whole_genome_shotgun_sequence	AUGUSTUS	start_codon	34235	34237	.	-	0	ID=g76.t1.start1;Parent=g76.t1;
CALMVC010000067.1_Cistogaster_globosa_genome_assembly,_contig:_scaffold_104,_whole_genome_shotgun_sequence	AUGUSTUS	gene	319343	331291	.	+	.	ID=g77;
CALMVC010000067.1_Cistogaster_globosa_genome_assembly,_contig:_scaffold_104,_whole_genome_shotgun_sequence	AUGUSTUS	mRNA	319343	331291	0.6	+	.	ID=g77.t1;Parent=g77;
CALMVC010000067.1_Cistogaster_globosa_genome_assembly,_contig:_scaffold_104,_whole_genome_shotgun_sequence	AUGUSTUS	start_codon	319343	319345	.	+	0	ID=g77.t1.start1;Parent=g77.t1;
CALMVC010000067.1_Cistogaster_globosa_genome_assembly,_contig:_scaffold_104,_whole_genome_shotgun_sequence	AUGUSTUS	CDS	319343	319470	0.7	+	0	ID=g77.t1.CDS1;Parent=g77.t1;
CALMVC010000067.1_Cistogaster_globosa_genome_assembly,_contig:_scaffold_104,_whole_genome_shotgun_sequence	AUGUSTUS	exon	319343	319470	.	+	.	ID=g77.t1.exon1;Parent=g77.t1;
CALMVC010000067.1_Cistogaster_globosa_genome_assembly,_contig:_scaffold_104,_whole_genome_shotgun_sequence	AUGUSTUS	intron	319471	319539	0.63	+	.	ID=g77.t1.intron1;Parent=g77.t1;
CALMVC010000067.1_Cistogaster_globosa_genome_assembly,_contig:_scaffold_104,_whole_genome_shotgun_sequence	AUGUSTUS	CDS	319540	319574	0.61	+	1	ID=g77.t1.CDS2;Parent=g77.t1;
CALMVC010000067.1_Cistogaster_globosa_genome_assembly,_contig:_scaffold_104,_whole_genome_shotgun_sequence	AUGUSTUS	exon	319540	319574	.	+	.	ID=g77.t1.exon2;Parent=g77.t1;
CALMVC010000067.1_Cistogaster_globosa_genome_assembly,_contig:_scaffold_104,_whole_genome_shotgun_sequence	AUGUSTUS	intron	319575	331115	0.6	+	.	ID=g77.t1.intron2;Parent=g77.t1;
CALMVC010000067.1_Cistogaster_globosa_genome_assembly,_contig:_scaffold_104,_whole_genome_shotgun_sequence	AUGUSTUS	CDS	331116	331291	0.61	+	2	ID=g77.t1.CDS3;Parent=g77.t1;
CALMVC010000067.1_Cistogaster_globosa_genome_assembly,_contig:_scaffold_104,_whole_genome_shotgun_sequence	AUGUSTUS	exon	331116	331291	.	+	.	ID=g77.t1.exon3;Parent=g77.t1;
CALMVC010000067.1_Cistogaster_globosa_genome_assembly,_contig:_scaffold_104,_whole_genome_shotgun_sequence	AUGUSTUS	stop_codon	331289	331291	.	+	0	ID=g77.t1.stop1;Parent=g77.t1;
CALMVC010000067.1_Cistogaster_globosa_genome_assembly,_contig:_scaffold_104,_whole_genome_shotgun_sequence	AUGUSTUS	gene	331747	332832	.	+	.	ID=g78;
CALMVC010000067.1_Cistogaster_globosa_genome_assembly,_contig:_scaffold_104,_whole_genome_shotgun_sequence	AUGUSTUS	mRNA	331747	332832	0.87	+	.	ID=g78.t1;Parent=g78;
CALMVC010000067.1_Cistogaster_globosa_genome_assembly,_contig:_scaffold_104,_whole_genome_shotgun_sequence	AUGUSTUS	start_codon	331747	331749	.	+	0	ID=g78.t1.start1;Parent=g78.t1;
CALMVC010000067.1_Cistogaster_globosa_genome_assembly,_contig:_scaffold_104,_whole_genome_shotgun_sequence	AUGUSTUS	CDS	331747	331874	0.96	+	0	ID=g78.t1.CDS1;Parent=g78.t1;
CALMVC010000067.1_Cistogaster_globosa_genome_assembly,_contig:_scaffold_104,_whole_genome_shotgun_sequence	AUGUSTUS	exon	331747	331874	.	+	.	ID=g78.t1.exon1;Parent=g78.t1;
CALMVC010000067.1_Cistogaster_globosa_genome_assembly,_contig:_scaffold_104,_whole_genome_shotgun_sequence	AUGUSTUS	intron	331875	332651	0.88	+	.	ID=g78.t1.intron1;Parent=g78.t1;
CALMVC010000067.1_Cistogaster_globosa_genome_assembly,_contig:_scaffold_104,_whole_genome_shotgun_sequence	AUGUSTUS	CDS	332652	332832	0.93	+	1	ID=g78.t1.CDS2;Parent=g78.t1;
CALMVC010000067.1_Cistogaster_globosa_genome_assembly,_contig:_scaffold_104,_whole_genome_shotgun_sequence	AUGUSTUS	exon	332652	332832	.	+	.	ID=g78.t1.exon2;Parent=g78.t1;
CALMVC010000067.1_Cistogaster_globosa_genome_assembly,_contig:_scaffold_104,_whole_genome_shotgun_sequence	AUGUSTUS	stop_codon	332830	332832	.	+	0	ID=g78.t1.stop1;Parent=g78.t1;
CALMVC010000067.1_Cistogaster_globosa_genome_assembly,_contig:_scaffold_104,_whole_genome_shotgun_sequence	AUGUSTUS	mRNA	331747	332832	0.48	+	.	ID=g78.t2;Parent=g78;
CALMVC010000067.1_Cistogaster_globosa_genome_assembly,_contig:_scaffold_104,_whole_genome_shotgun_sequence	AUGUSTUS	start_codon	331747	331749	.	+	0	ID=g78.t2.start1;Parent=g78.t2;
CALMVC010000067.1_Cistogaster_globosa_genome_assembly,_contig:_scaffold_104,_whole_genome_shotgun_sequence	AUGUSTUS	CDS	331747	331874	0.91	+	0	ID=g78.t2.CDS1;Parent=g78.t2;
CALMVC010000067.1_Cistogaster_globosa_genome_assembly,_contig:_scaffold_104,_whole_genome_shotgun_sequence	AUGUSTUS	exon	331747	331874	.	+	.	ID=g78.t2.exon1;Parent=g78.t2;
CALMVC010000067.1_Cistogaster_globosa_genome_assembly,_contig:_scaffold_104,_whole_genome_shotgun_sequence	AUGUSTUS	intron	331875	331942	0.82	+	.	ID=g78.t2.intron1;Parent=g78.t2;
CALMVC010000067.1_Cistogaster_globosa_genome_assembly,_contig:_scaffold_104,_whole_genome_shotgun_sequence	AUGUSTUS	CDS	331943	332023	0.52	+	1	ID=g78.t2.CDS2;Parent=g78.t2;
CALMVC010000067.1_Cistogaster_globosa_genome_assembly,_contig:_scaffold_104,_whole_genome_shotgun_sequence	AUGUSTUS	exon	331943	332023	.	+	.	ID=g78.t2.exon2;Parent=g78.t2;
CALMVC010000067.1_Cistogaster_globosa_genome_assembly,_contig:_scaffold_104,_whole_genome_shotgun_sequence	AUGUSTUS	intron	332024	332082	0.49	+	.	ID=g78.t2.intron2;Parent=g78.t2;
CALMVC010000067.1_Cistogaster_globosa_genome_assembly,_contig:_scaffold_104,_whole_genome_shotgun_sequence	AUGUSTUS	CDS	332083	332198	0.51	+	1	ID=g78.t2.CDS3;Parent=g78.t2;
CALMVC010000067.1_Cistogaster_globosa_genome_assembly,_contig:_scaffold_104,_whole_genome_shotgun_sequence	AUGUSTUS	exon	332083	332198	.	+	.	ID=g78.t2.exon3;Parent=g78.t2;
CALMVC010000067.1_Cistogaster_globosa_genome_assembly,_contig:_scaffold_104,_whole_genome_shotgun_sequence	AUGUSTUS	intron	332199	332269	0.74	+	.	ID=g78.t2.intron3;Parent=g78.t2;
CALMVC010000067.1_Cistogaster_globosa_genome_assembly,_contig:_scaffold_104,_whole_genome_shotgun_sequence	AUGUSTUS	CDS	332270	332832	0.85	+	2	ID=g78.t2.CDS4;Parent=g78.t2;
CALMVC010000067.1_Cistogaster_globosa_genome_assembly,_contig:_scaffold_104,_whole_genome_shotgun_sequence	AUGUSTUS	exon	332270	332832	.	+	.	ID=g78.t2.exon4;Parent=g78.t2;
CALMVC010000067.1_Cistogaster_globosa_genome_assembly,_contig:_scaffold_104,_whole_genome_shotgun_sequence	AUGUSTUS	stop_codon	332830	332832	.	+	0	ID=g78.t2.stop1;Parent=g78.t2;
CALMVC010000068.1_Cistogaster_globosa_genome_assembly,_contig:_scaffold_286,_whole_genome_shotgun_sequence	AUGUSTUS	gene	88170	90220	.	+	.	ID=g79;
CALMVC010000068.1_Cistogaster_globosa_genome_assembly,_contig:_scaffold_286,_whole_genome_shotgun_sequence	AUGUSTUS	mRNA	88170	90220	1	+	.	ID=g79.t1;Parent=g79;
CALMVC010000068.1_Cistogaster_globosa_genome_assembly,_contig:_scaffold_286,_whole_genome_shotgun_sequence	AUGUSTUS	start_codon	88170	88172	.	+	0	ID=g79.t1.start1;Parent=g79.t1;
CALMVC010000068.1_Cistogaster_globosa_genome_assembly,_contig:_scaffold_286,_whole_genome_shotgun_sequence	AUGUSTUS	CDS	88170	88299	1	+	0	ID=g79.t1.CDS1;Parent=g79.t1;
CALMVC010000068.1_Cistogaster_globosa_genome_assembly,_contig:_scaffold_286,_whole_genome_shotgun_sequence	AUGUSTUS	exon	88170	88299	.	+	.	ID=g79.t1.exon1;Parent=g79.t1;
CALMVC010000068.1_Cistogaster_globosa_genome_assembly,_contig:_scaffold_286,_whole_genome_shotgun_sequence	AUGUSTUS	intron	88300	88439	1	+	.	ID=g79.t1.intron1;Parent=g79.t1;
CALMVC010000068.1_Cistogaster_globosa_genome_assembly,_contig:_scaffold_286,_whole_genome_shotgun_sequence	AUGUSTUS	CDS	88440	90220	1	+	2	ID=g79.t1.CDS2;Parent=g79.t1;
CALMVC010000068.1_Cistogaster_globosa_genome_assembly,_contig:_scaffold_286,_whole_genome_shotgun_sequence	AUGUSTUS	exon	88440	90220	.	+	.	ID=g79.t1.exon2;Parent=g79.t1;
CALMVC010000068.1_Cistogaster_globosa_genome_assembly,_contig:_scaffold_286,_whole_genome_shotgun_sequence	AUGUSTUS	stop_codon	90218	90220	.	+	0	ID=g79.t1.stop1;Parent=g79.t1;
CALMVC010000068.1_Cistogaster_globosa_genome_assembly,_contig:_scaffold_286,_whole_genome_shotgun_sequence	AUGUSTUS	gene	125173	129447	.	-	.	ID=g80;
CALMVC010000068.1_Cistogaster_globosa_genome_assembly,_contig:_scaffold_286,_whole_genome_shotgun_sequence	AUGUSTUS	mRNA	125173	129447	0.98	-	.	ID=g80.t1;Parent=g80;
CALMVC010000068.1_Cistogaster_globosa_genome_assembly,_contig:_scaffold_286,_whole_genome_shotgun_sequence	AUGUSTUS	stop_codon	125173	125175	.	-	0	ID=g80.t1.stop1;Parent=g80.t1;
CALMVC010000068.1_Cistogaster_globosa_genome_assembly,_contig:_scaffold_286,_whole_genome_shotgun_sequence	AUGUSTUS	CDS	125173	125224	0.98	-	1	ID=g80.t1.CDS1;Parent=g80.t1;
CALMVC010000068.1_Cistogaster_globosa_genome_assembly,_contig:_scaffold_286,_whole_genome_shotgun_sequence	AUGUSTUS	exon	125173	125224	.	-	.	ID=g80.t1.exon1;Parent=g80.t1;
CALMVC010000068.1_Cistogaster_globosa_genome_assembly,_contig:_scaffold_286,_whole_genome_shotgun_sequence	AUGUSTUS	intron	125225	128395	0.98	-	.	ID=g80.t1.intron1;Parent=g80.t1;
CALMVC010000068.1_Cistogaster_globosa_genome_assembly,_contig:_scaffold_286,_whole_genome_shotgun_sequence	AUGUSTUS	CDS	128396	129447	0.99	-	0	ID=g80.t1.CDS2;Parent=g80.t1;
CALMVC010000068.1_Cistogaster_globosa_genome_assembly,_contig:_scaffold_286,_whole_genome_shotgun_sequence	AUGUSTUS	exon	128396	129447	.	-	.	ID=g80.t1.exon2;Parent=g80.t1;
CALMVC010000068.1_Cistogaster_globosa_genome_assembly,_contig:_scaffold_286,_whole_genome_shotgun_sequence	AUGUSTUS	start_codon	129445	129447	.	-	0	ID=g80.t1.start1;Parent=g80.t1;
CALMVC010000068.1_Cistogaster_globosa_genome_assembly,_contig:_scaffold_286,_whole_genome_shotgun_sequence	AUGUSTUS	mRNA	127402	129447	0.94	-	.	ID=g80.t2;Parent=g80;
CALMVC010000068.1_Cistogaster_globosa_genome_assembly,_contig:_scaffold_286,_whole_genome_shotgun_sequence	AUGUSTUS	stop_codon	127402	127404	.	-	0	ID=g80.t2.stop1;Parent=g80.t2;
CALMVC010000068.1_Cistogaster_globosa_genome_assembly,_contig:_scaffold_286,_whole_genome_shotgun_sequence	AUGUSTUS	CDS	127402	129447	0.94	-	0	ID=g80.t2.CDS1;Parent=g80.t2;
CALMVC010000068.1_Cistogaster_globosa_genome_assembly,_contig:_scaffold_286,_whole_genome_shotgun_sequence	AUGUSTUS	exon	127402	129447	.	-	.	ID=g80.t2.exon1;Parent=g80.t2;
CALMVC010000068.1_Cistogaster_globosa_genome_assembly,_contig:_scaffold_286,_whole_genome_shotgun_sequence	AUGUSTUS	start_codon	129445	129447	.	-	0	ID=g80.t2.start1;Parent=g80.t2;
CALMVC010000068.1_Cistogaster_globosa_genome_assembly,_contig:_scaffold_286,_whole_genome_shotgun_sequence	AUGUSTUS	gene	129530	132450	.	-	.	ID=g81;
CALMVC010000068.1_Cistogaster_globosa_genome_assembly,_contig:_scaffold_286,_whole_genome_shotgun_sequence	AUGUSTUS	mRNA	129530	131346	0.84	-	.	ID=g81.t1;Parent=g81;
CALMVC010000068.1_Cistogaster_globosa_genome_assembly,_contig:_scaffold_286,_whole_genome_shotgun_sequence	AUGUSTUS	stop_codon	129530	129532	.	-	0	ID=g81.t1.stop1;Parent=g81.t1;
CALMVC010000068.1_Cistogaster_globosa_genome_assembly,_contig:_scaffold_286,_whole_genome_shotgun_sequence	AUGUSTUS	CDS	129530	129542	0.85	-	1	ID=g81.t1.CDS1;Parent=g81.t1;
CALMVC010000068.1_Cistogaster_globosa_genome_assembly,_contig:_scaffold_286,_whole_genome_shotgun_sequence	AUGUSTUS	exon	129530	129542	.	-	.	ID=g81.t1.exon1;Parent=g81.t1;
CALMVC010000068.1_Cistogaster_globosa_genome_assembly,_contig:_scaffold_286,_whole_genome_shotgun_sequence	AUGUSTUS	intron	129543	129781	0.84	-	.	ID=g81.t1.intron1;Parent=g81.t1;
CALMVC010000068.1_Cistogaster_globosa_genome_assembly,_contig:_scaffold_286,_whole_genome_shotgun_sequence	AUGUSTUS	CDS	129782	131346	0.84	-	0	ID=g81.t1.CDS2;Parent=g81.t1;
CALMVC010000068.1_Cistogaster_globosa_genome_assembly,_contig:_scaffold_286,_whole_genome_shotgun_sequence	AUGUSTUS	exon	129782	131346	.	-	.	ID=g81.t1.exon2;Parent=g81.t1;
CALMVC010000068.1_Cistogaster_globosa_genome_assembly,_contig:_scaffold_286,_whole_genome_shotgun_sequence	AUGUSTUS	start_codon	131344	131346	.	-	0	ID=g81.t1.start1;Parent=g81.t1;
CALMVC010000068.1_Cistogaster_globosa_genome_assembly,_contig:_scaffold_286,_whole_genome_shotgun_sequence	AUGUSTUS	mRNA	129530	132450	0.82	-	.	ID=g81.t2;Parent=g81;
CALMVC010000068.1_Cistogaster_globosa_genome_assembly,_contig:_scaffold_286,_whole_genome_shotgun_sequence	AUGUSTUS	stop_codon	129530	129532	.	-	0	ID=g81.t2.stop1;Parent=g81.t2;
CALMVC010000068.1_Cistogaster_globosa_genome_assembly,_contig:_scaffold_286,_whole_genome_shotgun_sequence	AUGUSTUS	CDS	129530	129542	0.83	-	1	ID=g81.t2.CDS1;Parent=g81.t2;
CALMVC010000068.1_Cistogaster_globosa_genome_assembly,_contig:_scaffold_286,_whole_genome_shotgun_sequence	AUGUSTUS	exon	129530	129542	.	-	.	ID=g81.t2.exon1;Parent=g81.t2;
CALMVC010000068.1_Cistogaster_globosa_genome_assembly,_contig:_scaffold_286,_whole_genome_shotgun_sequence	AUGUSTUS	intron	129543	129781	0.82	-	.	ID=g81.t2.intron1;Parent=g81.t2;
CALMVC010000068.1_Cistogaster_globosa_genome_assembly,_contig:_scaffold_286,_whole_genome_shotgun_sequence	AUGUSTUS	CDS	129782	132450	0.82	-	0	ID=g81.t2.CDS2;Parent=g81.t2;
CALMVC010000068.1_Cistogaster_globosa_genome_assembly,_contig:_scaffold_286,_whole_genome_shotgun_sequence	AUGUSTUS	exon	129782	132450	.	-	.	ID=g81.t2.exon2;Parent=g81.t2;
CALMVC010000068.1_Cistogaster_globosa_genome_assembly,_contig:_scaffold_286,_whole_genome_shotgun_sequence	AUGUSTUS	start_codon	132448	132450	.	-	0	ID=g81.t2.start1;Parent=g81.t2;
CALMVC010000068.1_Cistogaster_globosa_genome_assembly,_contig:_scaffold_286,_whole_genome_shotgun_sequence	AUGUSTUS	mRNA	129530	132450	0.62	-	.	ID=g81.t3;Parent=g81;
CALMVC010000068.1_Cistogaster_globosa_genome_assembly,_contig:_scaffold_286,_whole_genome_shotgun_sequence	AUGUSTUS	stop_codon	129530	129532	.	-	0	ID=g81.t3.stop1;Parent=g81.t3;
CALMVC010000068.1_Cistogaster_globosa_genome_assembly,_contig:_scaffold_286,_whole_genome_shotgun_sequence	AUGUSTUS	CDS	129530	129542	0.81	-	1	ID=g81.t3.CDS1;Parent=g81.t3;
CALMVC010000068.1_Cistogaster_globosa_genome_assembly,_contig:_scaffold_286,_whole_genome_shotgun_sequence	AUGUSTUS	exon	129530	129542	.	-	.	ID=g81.t3.exon1;Parent=g81.t3;
CALMVC010000068.1_Cistogaster_globosa_genome_assembly,_contig:_scaffold_286,_whole_genome_shotgun_sequence	AUGUSTUS	intron	129543	129781	0.8	-	.	ID=g81.t3.intron1;Parent=g81.t3;
CALMVC010000068.1_Cistogaster_globosa_genome_assembly,_contig:_scaffold_286,_whole_genome_shotgun_sequence	AUGUSTUS	CDS	129782	131415	0.65	-	0	ID=g81.t3.CDS2;Parent=g81.t3;
CALMVC010000068.1_Cistogaster_globosa_genome_assembly,_contig:_scaffold_286,_whole_genome_shotgun_sequence	AUGUSTUS	exon	129782	131415	.	-	.	ID=g81.t3.exon2;Parent=g81.t3;
CALMVC010000068.1_Cistogaster_globosa_genome_assembly,_contig:_scaffold_286,_whole_genome_shotgun_sequence	AUGUSTUS	intron	131416	131763	0.77	-	.	ID=g81.t3.intron2;Parent=g81.t3;
CALMVC010000068.1_Cistogaster_globosa_genome_assembly,_contig:_scaffold_286,_whole_genome_shotgun_sequence	AUGUSTUS	CDS	131764	132450	0.95	-	0	ID=g81.t3.CDS3;Parent=g81.t3;
CALMVC010000068.1_Cistogaster_globosa_genome_assembly,_contig:_scaffold_286,_whole_genome_shotgun_sequence	AUGUSTUS	exon	131764	132450	.	-	.	ID=g81.t3.exon3;Parent=g81.t3;
CALMVC010000068.1_Cistogaster_globosa_genome_assembly,_contig:_scaffold_286,_whole_genome_shotgun_sequence	AUGUSTUS	start_codon	132448	132450	.	-	0	ID=g81.t3.start1;Parent=g81.t3;
CALMVC010000068.1_Cistogaster_globosa_genome_assembly,_contig:_scaffold_286,_whole_genome_shotgun_sequence	AUGUSTUS	gene	133647	137381	.	-	.	ID=g82;
CALMVC010000068.1_Cistogaster_globosa_genome_assembly,_contig:_scaffold_286,_whole_genome_shotgun_sequence	AUGUSTUS	mRNA	133647	137381	1	-	.	ID=g82.t1;Parent=g82;
CALMVC010000068.1_Cistogaster_globosa_genome_assembly,_contig:_scaffold_286,_whole_genome_shotgun_sequence	AUGUSTUS	stop_codon	133647	133649	.	-	0	ID=g82.t1.stop1;Parent=g82.t1;
CALMVC010000068.1_Cistogaster_globosa_genome_assembly,_contig:_scaffold_286,_whole_genome_shotgun_sequence	AUGUSTUS	CDS	133647	137381	1	-	0	ID=g82.t1.CDS1;Parent=g82.t1;
CALMVC010000068.1_Cistogaster_globosa_genome_assembly,_contig:_scaffold_286,_whole_genome_shotgun_sequence	AUGUSTUS	exon	133647	137381	.	-	.	ID=g82.t1.exon1;Parent=g82.t1;
CALMVC010000068.1_Cistogaster_globosa_genome_assembly,_contig:_scaffold_286,_whole_genome_shotgun_sequence	AUGUSTUS	start_codon	137379	137381	.	-	0	ID=g82.t1.start1;Parent=g82.t1;
CALMVC010000068.1_Cistogaster_globosa_genome_assembly,_contig:_scaffold_286,_whole_genome_shotgun_sequence	AUGUSTUS	mRNA	133647	134237	0.88	-	.	ID=g82.t2;Parent=g82;
CALMVC010000068.1_Cistogaster_globosa_genome_assembly,_contig:_scaffold_286,_whole_genome_shotgun_sequence	AUGUSTUS	stop_codon	133647	133649	.	-	0	ID=g82.t2.stop1;Parent=g82.t2;
CALMVC010000068.1_Cistogaster_globosa_genome_assembly,_contig:_scaffold_286,_whole_genome_shotgun_sequence	AUGUSTUS	CDS	133647	134237	0.88	-	0	ID=g82.t2.CDS1;Parent=g82.t2;
CALMVC010000068.1_Cistogaster_globosa_genome_assembly,_contig:_scaffold_286,_whole_genome_shotgun_sequence	AUGUSTUS	exon	133647	134237	.	-	.	ID=g82.t2.exon1;Parent=g82.t2;
CALMVC010000068.1_Cistogaster_globosa_genome_assembly,_contig:_scaffold_286,_whole_genome_shotgun_sequence	AUGUSTUS	start_codon	134235	134237	.	-	0	ID=g82.t2.start1;Parent=g82.t2;
CALMVC010000068.1_Cistogaster_globosa_genome_assembly,_contig:_scaffold_286,_whole_genome_shotgun_sequence	AUGUSTUS	gene	137489	138136	.	-	.	ID=g83;
CALMVC010000068.1_Cistogaster_globosa_genome_assembly,_contig:_scaffold_286,_whole_genome_shotgun_sequence	AUGUSTUS	mRNA	137489	138136	0.58	-	.	ID=g83.t1;Parent=g83;
CALMVC010000068.1_Cistogaster_globosa_genome_assembly,_contig:_scaffold_286,_whole_genome_shotgun_sequence	AUGUSTUS	stop_codon	137489	137491	.	-	0	ID=g83.t1.stop1;Parent=g83.t1;
CALMVC010000068.1_Cistogaster_globosa_genome_assembly,_contig:_scaffold_286,_whole_genome_shotgun_sequence	AUGUSTUS	CDS	137489	138136	0.58	-	0	ID=g83.t1.CDS1;Parent=g83.t1;
CALMVC010000068.1_Cistogaster_globosa_genome_assembly,_contig:_scaffold_286,_whole_genome_shotgun_sequence	AUGUSTUS	exon	137489	138136	.	-	.	ID=g83.t1.exon1;Parent=g83.t1;
CALMVC010000068.1_Cistogaster_globosa_genome_assembly,_contig:_scaffold_286,_whole_genome_shotgun_sequence	AUGUSTUS	start_codon	138134	138136	.	-	0	ID=g83.t1.start1;Parent=g83.t1;
CALMVC010000068.1_Cistogaster_globosa_genome_assembly,_contig:_scaffold_286,_whole_genome_shotgun_sequence	AUGUSTUS	gene	137489	139474	.	-	.	ID=g84;
CALMVC010000068.1_Cistogaster_globosa_genome_assembly,_contig:_scaffold_286,_whole_genome_shotgun_sequence	AUGUSTUS	mRNA	137489	139474	0.26	-	.	ID=g84.t1;Parent=g84;
CALMVC010000068.1_Cistogaster_globosa_genome_assembly,_contig:_scaffold_286,_whole_genome_shotgun_sequence	AUGUSTUS	stop_codon	137489	137491	.	-	0	ID=g84.t1.stop1;Parent=g84.t1;
CALMVC010000068.1_Cistogaster_globosa_genome_assembly,_contig:_scaffold_286,_whole_genome_shotgun_sequence	AUGUSTUS	CDS	137489	138437	0.6	-	1	ID=g84.t1.CDS1;Parent=g84.t1;
CALMVC010000068.1_Cistogaster_globosa_genome_assembly,_contig:_scaffold_286,_whole_genome_shotgun_sequence	AUGUSTUS	exon	137489	138437	.	-	.	ID=g84.t1.exon1;Parent=g84.t1;
CALMVC010000068.1_Cistogaster_globosa_genome_assembly,_contig:_scaffold_286,_whole_genome_shotgun_sequence	AUGUSTUS	intron	138438	139217	0.26	-	.	ID=g84.t1.intron1;Parent=g84.t1;
CALMVC010000068.1_Cistogaster_globosa_genome_assembly,_contig:_scaffold_286,_whole_genome_shotgun_sequence	AUGUSTUS	CDS	139218	139474	0.26	-	0	ID=g84.t1.CDS2;Parent=g84.t1;
CALMVC010000068.1_Cistogaster_globosa_genome_assembly,_contig:_scaffold_286,_whole_genome_shotgun_sequence	AUGUSTUS	exon	139218	139474	.	-	.	ID=g84.t1.exon2;Parent=g84.t1;
CALMVC010000068.1_Cistogaster_globosa_genome_assembly,_contig:_scaffold_286,_whole_genome_shotgun_sequence	AUGUSTUS	start_codon	139472	139474	.	-	0	ID=g84.t1.start1;Parent=g84.t1;
CALMVC010000073.1_Cistogaster_globosa_genome_assembly,_contig:_scaffold_819,_whole_genome_shotgun_sequence	AUGUSTUS	gene	6068	7607	.	+	.	ID=g85;
CALMVC010000073.1_Cistogaster_globosa_genome_assembly,_contig:_scaffold_819,_whole_genome_shotgun_sequence	AUGUSTUS	mRNA	6068	7607	0.14	+	.	ID=g85.t1;Parent=g85;
CALMVC010000073.1_Cistogaster_globosa_genome_assembly,_contig:_scaffold_819,_whole_genome_shotgun_sequence	AUGUSTUS	start_codon	6068	6070	.	+	0	ID=g85.t1.start1;Parent=g85.t1;
CALMVC010000073.1_Cistogaster_globosa_genome_assembly,_contig:_scaffold_819,_whole_genome_shotgun_sequence	AUGUSTUS	CDS	6068	6806	0.14	+	0	ID=g85.t1.CDS1;Parent=g85.t1;
CALMVC010000073.1_Cistogaster_globosa_genome_assembly,_contig:_scaffold_819,_whole_genome_shotgun_sequence	AUGUSTUS	exon	6068	6806	.	+	.	ID=g85.t1.exon1;Parent=g85.t1;
CALMVC010000073.1_Cistogaster_globosa_genome_assembly,_contig:_scaffold_819,_whole_genome_shotgun_sequence	AUGUSTUS	intron	6807	6975	0.84	+	.	ID=g85.t1.intron1;Parent=g85.t1;
CALMVC010000073.1_Cistogaster_globosa_genome_assembly,_contig:_scaffold_819,_whole_genome_shotgun_sequence	AUGUSTUS	CDS	6976	7607	0.84	+	2	ID=g85.t1.CDS2;Parent=g85.t1;
CALMVC010000073.1_Cistogaster_globosa_genome_assembly,_contig:_scaffold_819,_whole_genome_shotgun_sequence	AUGUSTUS	exon	6976	7607	.	+	.	ID=g85.t1.exon2;Parent=g85.t1;
CALMVC010000073.1_Cistogaster_globosa_genome_assembly,_contig:_scaffold_819,_whole_genome_shotgun_sequence	AUGUSTUS	stop_codon	7605	7607	.	+	0	ID=g85.t1.stop1;Parent=g85.t1;
CALMVC010000073.1_Cistogaster_globosa_genome_assembly,_contig:_scaffold_819,_whole_genome_shotgun_sequence	AUGUSTUS	mRNA	6068	6898	0.19	+	.	ID=g85.t2;Parent=g85;
CALMVC010000073.1_Cistogaster_globosa_genome_assembly,_contig:_scaffold_819,_whole_genome_shotgun_sequence	AUGUSTUS	start_codon	6068	6070	.	+	0	ID=g85.t2.start1;Parent=g85.t2;
CALMVC010000073.1_Cistogaster_globosa_genome_assembly,_contig:_scaffold_819,_whole_genome_shotgun_sequence	AUGUSTUS	CDS	6068	6476	0.42	+	0	ID=g85.t2.CDS1;Parent=g85.t2;
CALMVC010000073.1_Cistogaster_globosa_genome_assembly,_contig:_scaffold_819,_whole_genome_shotgun_sequence	AUGUSTUS	exon	6068	6476	.	+	.	ID=g85.t2.exon1;Parent=g85.t2;
CALMVC010000073.1_Cistogaster_globosa_genome_assembly,_contig:_scaffold_819,_whole_genome_shotgun_sequence	AUGUSTUS	intron	6477	6575	0.99	+	.	ID=g85.t2.intron1;Parent=g85.t2;
CALMVC010000073.1_Cistogaster_globosa_genome_assembly,_contig:_scaffold_819,_whole_genome_shotgun_sequence	AUGUSTUS	CDS	6576	6898	0.57	+	2	ID=g85.t2.CDS2;Parent=g85.t2;
CALMVC010000073.1_Cistogaster_globosa_genome_assembly,_contig:_scaffold_819,_whole_genome_shotgun_sequence	AUGUSTUS	exon	6576	6898	.	+	.	ID=g85.t2.exon2;Parent=g85.t2;
CALMVC010000073.1_Cistogaster_globosa_genome_assembly,_contig:_scaffold_819,_whole_genome_shotgun_sequence	AUGUSTUS	stop_codon	6896	6898	.	+	0	ID=g85.t2.stop1;Parent=g85.t2;
CALMVC010000073.1_Cistogaster_globosa_genome_assembly,_contig:_scaffold_819,_whole_genome_shotgun_sequence	AUGUSTUS	gene	11047	13163	.	+	.	ID=g86;
CALMVC010000073.1_Cistogaster_globosa_genome_assembly,_contig:_scaffold_819,_whole_genome_shotgun_sequence	AUGUSTUS	mRNA	11047	13163	0.75	+	.	ID=g86.t1;Parent=g86;
CALMVC010000073.1_Cistogaster_globosa_genome_assembly,_contig:_scaffold_819,_whole_genome_shotgun_sequence	AUGUSTUS	start_codon	11047	11049	.	+	0	ID=g86.t1.start1;Parent=g86.t1;
CALMVC010000073.1_Cistogaster_globosa_genome_assembly,_contig:_scaffold_819,_whole_genome_shotgun_sequence	AUGUSTUS	CDS	11047	12911	0.75	+	0	ID=g86.t1.CDS1;Parent=g86.t1;
CALMVC010000073.1_Cistogaster_globosa_genome_assembly,_contig:_scaffold_819,_whole_genome_shotgun_sequence	AUGUSTUS	exon	11047	12911	.	+	.	ID=g86.t1.exon1;Parent=g86.t1;
CALMVC010000073.1_Cistogaster_globosa_genome_assembly,_contig:_scaffold_819,_whole_genome_shotgun_sequence	AUGUSTUS	intron	12912	13150	0.76	+	.	ID=g86.t1.intron1;Parent=g86.t1;
CALMVC010000073.1_Cistogaster_globosa_genome_assembly,_contig:_scaffold_819,_whole_genome_shotgun_sequence	AUGUSTUS	CDS	13151	13163	0.8	+	1	ID=g86.t1.CDS2;Parent=g86.t1;
CALMVC010000073.1_Cistogaster_globosa_genome_assembly,_contig:_scaffold_819,_whole_genome_shotgun_sequence	AUGUSTUS	exon	13151	13163	.	+	.	ID=g86.t1.exon2;Parent=g86.t1;
CALMVC010000073.1_Cistogaster_globosa_genome_assembly,_contig:_scaffold_819,_whole_genome_shotgun_sequence	AUGUSTUS	stop_codon	13161	13163	.	+	0	ID=g86.t1.stop1;Parent=g86.t1;
CALMVC010000073.1_Cistogaster_globosa_genome_assembly,_contig:_scaffold_819,_whole_genome_shotgun_sequence	AUGUSTUS	gene	13246	20253	.	+	.	ID=g87;
CALMVC010000073.1_Cistogaster_globosa_genome_assembly,_contig:_scaffold_819,_whole_genome_shotgun_sequence	AUGUSTUS	mRNA	13246	14304	0.99	+	.	ID=g87.t1;Parent=g87;
CALMVC010000073.1_Cistogaster_globosa_genome_assembly,_contig:_scaffold_819,_whole_genome_shotgun_sequence	AUGUSTUS	start_codon	13246	13248	.	+	0	ID=g87.t1.start1;Parent=g87.t1;
CALMVC010000073.1_Cistogaster_globosa_genome_assembly,_contig:_scaffold_819,_whole_genome_shotgun_sequence	AUGUSTUS	CDS	13246	14304	0.99	+	0	ID=g87.t1.CDS1;Parent=g87.t1;
CALMVC010000073.1_Cistogaster_globosa_genome_assembly,_contig:_scaffold_819,_whole_genome_shotgun_sequence	AUGUSTUS	exon	13246	14304	.	+	.	ID=g87.t1.exon1;Parent=g87.t1;
CALMVC010000073.1_Cistogaster_globosa_genome_assembly,_contig:_scaffold_819,_whole_genome_shotgun_sequence	AUGUSTUS	stop_codon	14302	14304	.	+	0	ID=g87.t1.stop1;Parent=g87.t1;
CALMVC010000073.1_Cistogaster_globosa_genome_assembly,_contig:_scaffold_819,_whole_genome_shotgun_sequence	AUGUSTUS	mRNA	13246	20253	0.24	+	.	ID=g87.t2;Parent=g87;
CALMVC010000073.1_Cistogaster_globosa_genome_assembly,_contig:_scaffold_819,_whole_genome_shotgun_sequence	AUGUSTUS	start_codon	13246	13248	.	+	0	ID=g87.t2.start1;Parent=g87.t2;
CALMVC010000073.1_Cistogaster_globosa_genome_assembly,_contig:_scaffold_819,_whole_genome_shotgun_sequence	AUGUSTUS	CDS	13246	14209	0.45	+	0	ID=g87.t2.CDS1;Parent=g87.t2;
CALMVC010000073.1_Cistogaster_globosa_genome_assembly,_contig:_scaffold_819,_whole_genome_shotgun_sequence	AUGUSTUS	exon	13246	14209	.	+	.	ID=g87.t2.exon1;Parent=g87.t2;
CALMVC010000073.1_Cistogaster_globosa_genome_assembly,_contig:_scaffold_819,_whole_genome_shotgun_sequence	AUGUSTUS	intron	14210	19718	0.26	+	.	ID=g87.t2.intron1;Parent=g87.t2;
CALMVC010000073.1_Cistogaster_globosa_genome_assembly,_contig:_scaffold_819,_whole_genome_shotgun_sequence	AUGUSTUS	CDS	19719	19878	0.91	+	2	ID=g87.t2.CDS2;Parent=g87.t2;
CALMVC010000073.1_Cistogaster_globosa_genome_assembly,_contig:_scaffold_819,_whole_genome_shotgun_sequence	AUGUSTUS	exon	19719	19878	.	+	.	ID=g87.t2.exon2;Parent=g87.t2;
CALMVC010000073.1_Cistogaster_globosa_genome_assembly,_contig:_scaffold_819,_whole_genome_shotgun_sequence	AUGUSTUS	intron	19879	19955	0.93	+	.	ID=g87.t2.intron2;Parent=g87.t2;
CALMVC010000073.1_Cistogaster_globosa_genome_assembly,_contig:_scaffold_819,_whole_genome_shotgun_sequence	AUGUSTUS	CDS	19956	20253	0.97	+	1	ID=g87.t2.CDS3;Parent=g87.t2;
CALMVC010000073.1_Cistogaster_globosa_genome_assembly,_contig:_scaffold_819,_whole_genome_shotgun_sequence	AUGUSTUS	exon	19956	20253	.	+	.	ID=g87.t2.exon3;Parent=g87.t2;
CALMVC010000073.1_Cistogaster_globosa_genome_assembly,_contig:_scaffold_819,_whole_genome_shotgun_sequence	AUGUSTUS	stop_codon	20251	20253	.	+	0	ID=g87.t2.stop1;Parent=g87.t2;
CALMVC010000073.1_Cistogaster_globosa_genome_assembly,_contig:_scaffold_819,_whole_genome_shotgun_sequence	AUGUSTUS	gene	22777	23046	.	-	.	ID=g88;
CALMVC010000073.1_Cistogaster_globosa_genome_assembly,_contig:_scaffold_819,_whole_genome_shotgun_sequence	AUGUSTUS	mRNA	22777	23046	0.99	-	.	ID=g88.t1;Parent=g88;
CALMVC010000073.1_Cistogaster_globosa_genome_assembly,_contig:_scaffold_819,_whole_genome_shotgun_sequence	AUGUSTUS	stop_codon	22777	22779	.	-	0	ID=g88.t1.stop1;Parent=g88.t1;
CALMVC010000073.1_Cistogaster_globosa_genome_assembly,_contig:_scaffold_819,_whole_genome_shotgun_sequence	AUGUSTUS	CDS	22777	23046	0.99	-	0	ID=g88.t1.CDS1;Parent=g88.t1;
CALMVC010000073.1_Cistogaster_globosa_genome_assembly,_contig:_scaffold_819,_whole_genome_shotgun_sequence	AUGUSTUS	exon	22777	23046	.	-	.	ID=g88.t1.exon1;Parent=g88.t1;
CALMVC010000073.1_Cistogaster_globosa_genome_assembly,_contig:_scaffold_819,_whole_genome_shotgun_sequence	AUGUSTUS	start_codon	23044	23046	.	-	0	ID=g88.t1.start1;Parent=g88.t1;
CALMVC010000073.1_Cistogaster_globosa_genome_assembly,_contig:_scaffold_819,_whole_genome_shotgun_sequence	AUGUSTUS	gene	23209	24636	.	-	.	ID=g89;
CALMVC010000073.1_Cistogaster_globosa_genome_assembly,_contig:_scaffold_819,_whole_genome_shotgun_sequence	AUGUSTUS	mRNA	23209	24636	0.97	-	.	ID=g89.t1;Parent=g89;
CALMVC010000073.1_Cistogaster_globosa_genome_assembly,_contig:_scaffold_819,_whole_genome_shotgun_sequence	AUGUSTUS	stop_codon	23209	23211	.	-	0	ID=g89.t1.stop1;Parent=g89.t1;
CALMVC010000073.1_Cistogaster_globosa_genome_assembly,_contig:_scaffold_819,_whole_genome_shotgun_sequence	AUGUSTUS	CDS	23209	24636	0.97	-	0	ID=g89.t1.CDS1;Parent=g89.t1;
CALMVC010000073.1_Cistogaster_globosa_genome_assembly,_contig:_scaffold_819,_whole_genome_shotgun_sequence	AUGUSTUS	exon	23209	24636	.	-	.	ID=g89.t1.exon1;Parent=g89.t1;
CALMVC010000073.1_Cistogaster_globosa_genome_assembly,_contig:_scaffold_819,_whole_genome_shotgun_sequence	AUGUSTUS	start_codon	24634	24636	.	-	0	ID=g89.t1.start1;Parent=g89.t1;
CALMVC010000073.1_Cistogaster_globosa_genome_assembly,_contig:_scaffold_819,_whole_genome_shotgun_sequence	AUGUSTUS	gene	31878	32410	.	-	.	ID=g90;
CALMVC010000073.1_Cistogaster_globosa_genome_assembly,_contig:_scaffold_819,_whole_genome_shotgun_sequence	AUGUSTUS	mRNA	31878	32410	0.74	-	.	ID=g90.t1;Parent=g90;
CALMVC010000073.1_Cistogaster_globosa_genome_assembly,_contig:_scaffold_819,_whole_genome_shotgun_sequence	AUGUSTUS	stop_codon	31878	31880	.	-	0	ID=g90.t1.stop1;Parent=g90.t1;
CALMVC010000073.1_Cistogaster_globosa_genome_assembly,_contig:_scaffold_819,_whole_genome_shotgun_sequence	AUGUSTUS	CDS	31878	32110	1	-	2	ID=g90.t1.CDS1;Parent=g90.t1;
CALMVC010000073.1_Cistogaster_globosa_genome_assembly,_contig:_scaffold_819,_whole_genome_shotgun_sequence	AUGUSTUS	exon	31878	32110	.	-	.	ID=g90.t1.exon1;Parent=g90.t1;
CALMVC010000073.1_Cistogaster_globosa_genome_assembly,_contig:_scaffold_819,_whole_genome_shotgun_sequence	AUGUSTUS	intron	32111	32184	1	-	.	ID=g90.t1.intron1;Parent=g90.t1;
CALMVC010000073.1_Cistogaster_globosa_genome_assembly,_contig:_scaffold_819,_whole_genome_shotgun_sequence	AUGUSTUS	CDS	32185	32410	0.74	-	0	ID=g90.t1.CDS2;Parent=g90.t1;
CALMVC010000073.1_Cistogaster_globosa_genome_assembly,_contig:_scaffold_819,_whole_genome_shotgun_sequence	AUGUSTUS	exon	32185	32410	.	-	.	ID=g90.t1.exon2;Parent=g90.t1;
CALMVC010000073.1_Cistogaster_globosa_genome_assembly,_contig:_scaffold_819,_whole_genome_shotgun_sequence	AUGUSTUS	start_codon	32408	32410	.	-	0	ID=g90.t1.start1;Parent=g90.t1;
CALMVC010000073.1_Cistogaster_globosa_genome_assembly,_contig:_scaffold_819,_whole_genome_shotgun_sequence	AUGUSTUS	gene	36150	36682	.	-	.	ID=g91;
CALMVC010000073.1_Cistogaster_globosa_genome_assembly,_contig:_scaffold_819,_whole_genome_shotgun_sequence	AUGUSTUS	mRNA	36150	36682	1	-	.	ID=g91.t1;Parent=g91;
CALMVC010000073.1_Cistogaster_globosa_genome_assembly,_contig:_scaffold_819,_whole_genome_shotgun_sequence	AUGUSTUS	stop_codon	36150	36152	.	-	0	ID=g91.t1.stop1;Parent=g91.t1;
CALMVC010000073.1_Cistogaster_globosa_genome_assembly,_contig:_scaffold_819,_whole_genome_shotgun_sequence	AUGUSTUS	CDS	36150	36382	1	-	2	ID=g91.t1.CDS1;Parent=g91.t1;
CALMVC010000073.1_Cistogaster_globosa_genome_assembly,_contig:_scaffold_819,_whole_genome_shotgun_sequence	AUGUSTUS	exon	36150	36382	.	-	.	ID=g91.t1.exon1;Parent=g91.t1;
CALMVC010000073.1_Cistogaster_globosa_genome_assembly,_contig:_scaffold_819,_whole_genome_shotgun_sequence	AUGUSTUS	intron	36383	36456	1	-	.	ID=g91.t1.intron1;Parent=g91.t1;
CALMVC010000073.1_Cistogaster_globosa_genome_assembly,_contig:_scaffold_819,_whole_genome_shotgun_sequence	AUGUSTUS	CDS	36457	36682	1	-	0	ID=g91.t1.CDS2;Parent=g91.t1;
CALMVC010000073.1_Cistogaster_globosa_genome_assembly,_contig:_scaffold_819,_whole_genome_shotgun_sequence	AUGUSTUS	exon	36457	36682	.	-	.	ID=g91.t1.exon2;Parent=g91.t1;
CALMVC010000073.1_Cistogaster_globosa_genome_assembly,_contig:_scaffold_819,_whole_genome_shotgun_sequence	AUGUSTUS	start_codon	36680	36682	.	-	0	ID=g91.t1.start1;Parent=g91.t1;
CALMVC010000083.1_Cistogaster_globosa_genome_assembly,_contig:_scaffold_413,_whole_genome_shotgun_sequence	AUGUSTUS	gene	23290	24999	.	-	.	ID=g92;
CALMVC010000083.1_Cistogaster_globosa_genome_assembly,_contig:_scaffold_413,_whole_genome_shotgun_sequence	AUGUSTUS	mRNA	23290	24999	1	-	.	ID=g92.t1;Parent=g92;
CALMVC010000083.1_Cistogaster_globosa_genome_assembly,_contig:_scaffold_413,_whole_genome_shotgun_sequence	AUGUSTUS	stop_codon	23290	23292	.	-	0	ID=g92.t1.stop1;Parent=g92.t1;
CALMVC010000083.1_Cistogaster_globosa_genome_assembly,_contig:_scaffold_413,_whole_genome_shotgun_sequence	AUGUSTUS	CDS	23290	24999	1	-	0	ID=g92.t1.CDS1;Parent=g92.t1;
CALMVC010000083.1_Cistogaster_globosa_genome_assembly,_contig:_scaffold_413,_whole_genome_shotgun_sequence	AUGUSTUS	exon	23290	24999	.	-	.	ID=g92.t1.exon1;Parent=g92.t1;
CALMVC010000083.1_Cistogaster_globosa_genome_assembly,_contig:_scaffold_413,_whole_genome_shotgun_sequence	AUGUSTUS	start_codon	24997	24999	.	-	0	ID=g92.t1.start1;Parent=g92.t1;
CALMVC010000099.1_Cistogaster_globosa_genome_assembly,_contig:_scaffold_222,_whole_genome_shotgun_sequence	AUGUSTUS	gene	101024	107057	.	-	.	ID=g93;
CALMVC010000099.1_Cistogaster_globosa_genome_assembly,_contig:_scaffold_222,_whole_genome_shotgun_sequence	AUGUSTUS	mRNA	101024	107057	0.73	-	.	ID=g93.t1;Parent=g93;
CALMVC010000099.1_Cistogaster_globosa_genome_assembly,_contig:_scaffold_222,_whole_genome_shotgun_sequence	AUGUSTUS	stop_codon	101024	101026	.	-	0	ID=g93.t1.stop1;Parent=g93.t1;
CALMVC010000099.1_Cistogaster_globosa_genome_assembly,_contig:_scaffold_222,_whole_genome_shotgun_sequence	AUGUSTUS	CDS	101024	101045	0.73	-	1	ID=g93.t1.CDS1;Parent=g93.t1;
CALMVC010000099.1_Cistogaster_globosa_genome_assembly,_contig:_scaffold_222,_whole_genome_shotgun_sequence	AUGUSTUS	exon	101024	101045	.	-	.	ID=g93.t1.exon1;Parent=g93.t1;
CALMVC010000099.1_Cistogaster_globosa_genome_assembly,_contig:_scaffold_222,_whole_genome_shotgun_sequence	AUGUSTUS	intron	101046	104331	0.73	-	.	ID=g93.t1.intron1;Parent=g93.t1;
CALMVC010000099.1_Cistogaster_globosa_genome_assembly,_contig:_scaffold_222,_whole_genome_shotgun_sequence	AUGUSTUS	CDS	104332	107057	0.96	-	0	ID=g93.t1.CDS2;Parent=g93.t1;
CALMVC010000099.1_Cistogaster_globosa_genome_assembly,_contig:_scaffold_222,_whole_genome_shotgun_sequence	AUGUSTUS	exon	104332	107057	.	-	.	ID=g93.t1.exon2;Parent=g93.t1;
CALMVC010000099.1_Cistogaster_globosa_genome_assembly,_contig:_scaffold_222,_whole_genome_shotgun_sequence	AUGUSTUS	start_codon	107055	107057	.	-	0	ID=g93.t1.start1;Parent=g93.t1;
CALMVC010000099.1_Cistogaster_globosa_genome_assembly,_contig:_scaffold_222,_whole_genome_shotgun_sequence	AUGUSTUS	gene	155813	156795	.	+	.	ID=g94;
CALMVC010000099.1_Cistogaster_globosa_genome_assembly,_contig:_scaffold_222,_whole_genome_shotgun_sequence	AUGUSTUS	mRNA	155813	156795	0.21	+	.	ID=g94.t1;Parent=g94;
CALMVC010000099.1_Cistogaster_globosa_genome_assembly,_contig:_scaffold_222,_whole_genome_shotgun_sequence	AUGUSTUS	start_codon	155813	155815	.	+	0	ID=g94.t1.start1;Parent=g94.t1;
CALMVC010000099.1_Cistogaster_globosa_genome_assembly,_contig:_scaffold_222,_whole_genome_shotgun_sequence	AUGUSTUS	CDS	155813	156079	0.5	+	0	ID=g94.t1.CDS1;Parent=g94.t1;
CALMVC010000099.1_Cistogaster_globosa_genome_assembly,_contig:_scaffold_222,_whole_genome_shotgun_sequence	AUGUSTUS	exon	155813	156079	.	+	.	ID=g94.t1.exon1;Parent=g94.t1;
CALMVC010000099.1_Cistogaster_globosa_genome_assembly,_contig:_scaffold_222,_whole_genome_shotgun_sequence	AUGUSTUS	intron	156080	156792	0.39	+	.	ID=g94.t1.intron1;Parent=g94.t1;
CALMVC010000099.1_Cistogaster_globosa_genome_assembly,_contig:_scaffold_222,_whole_genome_shotgun_sequence	AUGUSTUS	CDS	156793	156795	0.39	+	0	ID=g94.t1.CDS2;Parent=g94.t1;
CALMVC010000099.1_Cistogaster_globosa_genome_assembly,_contig:_scaffold_222,_whole_genome_shotgun_sequence	AUGUSTUS	exon	156793	156795	.	+	.	ID=g94.t1.exon2;Parent=g94.t1;
CALMVC010000099.1_Cistogaster_globosa_genome_assembly,_contig:_scaffold_222,_whole_genome_shotgun_sequence	AUGUSTUS	stop_codon	156793	156795	.	+	0	ID=g94.t1.stop1;Parent=g94.t1;
CALMVC010000106.1_Cistogaster_globosa_genome_assembly,_contig:_scaffold_94,_whole_genome_shotgun_sequence	AUGUSTUS	gene	270826	272044	.	-	.	ID=g95;
CALMVC010000106.1_Cistogaster_globosa_genome_assembly,_contig:_scaffold_94,_whole_genome_shotgun_sequence	AUGUSTUS	mRNA	270826	272044	0.67	-	.	ID=g95.t1;Parent=g95;
CALMVC010000106.1_Cistogaster_globosa_genome_assembly,_contig:_scaffold_94,_whole_genome_shotgun_sequence	AUGUSTUS	stop_codon	270826	270828	.	-	0	ID=g95.t1.stop1;Parent=g95.t1;
CALMVC010000106.1_Cistogaster_globosa_genome_assembly,_contig:_scaffold_94,_whole_genome_shotgun_sequence	AUGUSTUS	CDS	270826	270939	0.67	-	0	ID=g95.t1.CDS1;Parent=g95.t1;
CALMVC010000106.1_Cistogaster_globosa_genome_assembly,_contig:_scaffold_94,_whole_genome_shotgun_sequence	AUGUSTUS	exon	270826	270939	.	-	.	ID=g95.t1.exon1;Parent=g95.t1;
CALMVC010000106.1_Cistogaster_globosa_genome_assembly,_contig:_scaffold_94,_whole_genome_shotgun_sequence	AUGUSTUS	intron	270940	271816	0.67	-	.	ID=g95.t1.intron1;Parent=g95.t1;
CALMVC010000106.1_Cistogaster_globosa_genome_assembly,_contig:_scaffold_94,_whole_genome_shotgun_sequence	AUGUSTUS	CDS	271817	271972	0.98	-	0	ID=g95.t1.CDS2;Parent=g95.t1;
CALMVC010000106.1_Cistogaster_globosa_genome_assembly,_contig:_scaffold_94,_whole_genome_shotgun_sequence	AUGUSTUS	exon	271817	271972	.	-	.	ID=g95.t1.exon2;Parent=g95.t1;
CALMVC010000106.1_Cistogaster_globosa_genome_assembly,_contig:_scaffold_94,_whole_genome_shotgun_sequence	AUGUSTUS	intron	271973	272023	1	-	.	ID=g95.t1.intron2;Parent=g95.t1;
CALMVC010000106.1_Cistogaster_globosa_genome_assembly,_contig:_scaffold_94,_whole_genome_shotgun_sequence	AUGUSTUS	CDS	272024	272044	1	-	0	ID=g95.t1.CDS3;Parent=g95.t1;
CALMVC010000106.1_Cistogaster_globosa_genome_assembly,_contig:_scaffold_94,_whole_genome_shotgun_sequence	AUGUSTUS	exon	272024	272044	.	-	.	ID=g95.t1.exon3;Parent=g95.t1;
CALMVC010000106.1_Cistogaster_globosa_genome_assembly,_contig:_scaffold_94,_whole_genome_shotgun_sequence	AUGUSTUS	start_codon	272042	272044	.	-	0	ID=g95.t1.start1;Parent=g95.t1;
CALMVC010000106.1_Cistogaster_globosa_genome_assembly,_contig:_scaffold_94,_whole_genome_shotgun_sequence	AUGUSTUS	gene	286234	287964	.	+	.	ID=g96;
CALMVC010000106.1_Cistogaster_globosa_genome_assembly,_contig:_scaffold_94,_whole_genome_shotgun_sequence	AUGUSTUS	mRNA	286234	287964	0.51	+	.	ID=g96.t1;Parent=g96;
CALMVC010000106.1_Cistogaster_globosa_genome_assembly,_contig:_scaffold_94,_whole_genome_shotgun_sequence	AUGUSTUS	start_codon	286234	286236	.	+	0	ID=g96.t1.start1;Parent=g96.t1;
CALMVC010000106.1_Cistogaster_globosa_genome_assembly,_contig:_scaffold_94,_whole_genome_shotgun_sequence	AUGUSTUS	CDS	286234	286369	0.99	+	0	ID=g96.t1.CDS1;Parent=g96.t1;
CALMVC010000106.1_Cistogaster_globosa_genome_assembly,_contig:_scaffold_94,_whole_genome_shotgun_sequence	AUGUSTUS	exon	286234	286369	.	+	.	ID=g96.t1.exon1;Parent=g96.t1;
CALMVC010000106.1_Cistogaster_globosa_genome_assembly,_contig:_scaffold_94,_whole_genome_shotgun_sequence	AUGUSTUS	intron	286370	286558	0.51	+	.	ID=g96.t1.intron1;Parent=g96.t1;
CALMVC010000106.1_Cistogaster_globosa_genome_assembly,_contig:_scaffold_94,_whole_genome_shotgun_sequence	AUGUSTUS	CDS	286559	287964	0.52	+	2	ID=g96.t1.CDS2;Parent=g96.t1;
CALMVC010000106.1_Cistogaster_globosa_genome_assembly,_contig:_scaffold_94,_whole_genome_shotgun_sequence	AUGUSTUS	exon	286559	287964	.	+	.	ID=g96.t1.exon2;Parent=g96.t1;
CALMVC010000106.1_Cistogaster_globosa_genome_assembly,_contig:_scaffold_94,_whole_genome_shotgun_sequence	AUGUSTUS	stop_codon	287962	287964	.	+	0	ID=g96.t1.stop1;Parent=g96.t1;
CALMVC010000106.1_Cistogaster_globosa_genome_assembly,_contig:_scaffold_94,_whole_genome_shotgun_sequence	AUGUSTUS	gene	287998	294109	.	+	.	ID=g97;
CALMVC010000106.1_Cistogaster_globosa_genome_assembly,_contig:_scaffold_94,_whole_genome_shotgun_sequence	AUGUSTUS	mRNA	287998	294109	0.8	+	.	ID=g97.t1;Parent=g97;
CALMVC010000106.1_Cistogaster_globosa_genome_assembly,_contig:_scaffold_94,_whole_genome_shotgun_sequence	AUGUSTUS	start_codon	287998	288000	.	+	0	ID=g97.t1.start1;Parent=g97.t1;
CALMVC010000106.1_Cistogaster_globosa_genome_assembly,_contig:_scaffold_94,_whole_genome_shotgun_sequence	AUGUSTUS	CDS	287998	288465	0.84	+	0	ID=g97.t1.CDS1;Parent=g97.t1;
CALMVC010000106.1_Cistogaster_globosa_genome_assembly,_contig:_scaffold_94,_whole_genome_shotgun_sequence	AUGUSTUS	exon	287998	288465	.	+	.	ID=g97.t1.exon1;Parent=g97.t1;
CALMVC010000106.1_Cistogaster_globosa_genome_assembly,_contig:_scaffold_94,_whole_genome_shotgun_sequence	AUGUSTUS	intron	288466	290073	0.84	+	.	ID=g97.t1.intron1;Parent=g97.t1;
CALMVC010000106.1_Cistogaster_globosa_genome_assembly,_contig:_scaffold_94,_whole_genome_shotgun_sequence	AUGUSTUS	CDS	290074	290272	1	+	0	ID=g97.t1.CDS2;Parent=g97.t1;
CALMVC010000106.1_Cistogaster_globosa_genome_assembly,_contig:_scaffold_94,_whole_genome_shotgun_sequence	AUGUSTUS	exon	290074	290272	.	+	.	ID=g97.t1.exon2;Parent=g97.t1;
CALMVC010000106.1_Cistogaster_globosa_genome_assembly,_contig:_scaffold_94,_whole_genome_shotgun_sequence	AUGUSTUS	intron	290273	293969	0.96	+	.	ID=g97.t1.intron2;Parent=g97.t1;
CALMVC010000106.1_Cistogaster_globosa_genome_assembly,_contig:_scaffold_94,_whole_genome_shotgun_sequence	AUGUSTUS	CDS	293970	294109	0.96	+	2	ID=g97.t1.CDS3;Parent=g97.t1;
CALMVC010000106.1_Cistogaster_globosa_genome_assembly,_contig:_scaffold_94,_whole_genome_shotgun_sequence	AUGUSTUS	exon	293970	294109	.	+	.	ID=g97.t1.exon3;Parent=g97.t1;
CALMVC010000106.1_Cistogaster_globosa_genome_assembly,_contig:_scaffold_94,_whole_genome_shotgun_sequence	AUGUSTUS	stop_codon	294107	294109	.	+	0	ID=g97.t1.stop1;Parent=g97.t1;
CALMVC010000107.1_Cistogaster_globosa_genome_assembly,_contig:_scaffold_46,_whole_genome_shotgun_sequence	AUGUSTUS	gene	370547	371542	.	+	.	ID=g98;
CALMVC010000107.1_Cistogaster_globosa_genome_assembly,_contig:_scaffold_46,_whole_genome_shotgun_sequence	AUGUSTUS	mRNA	370547	371542	1	+	.	ID=g98.t1;Parent=g98;
CALMVC010000107.1_Cistogaster_globosa_genome_assembly,_contig:_scaffold_46,_whole_genome_shotgun_sequence	AUGUSTUS	start_codon	370547	370549	.	+	0	ID=g98.t1.start1;Parent=g98.t1;
CALMVC010000107.1_Cistogaster_globosa_genome_assembly,_contig:_scaffold_46,_whole_genome_shotgun_sequence	AUGUSTUS	CDS	370547	371542	1	+	0	ID=g98.t1.CDS1;Parent=g98.t1;
CALMVC010000107.1_Cistogaster_globosa_genome_assembly,_contig:_scaffold_46,_whole_genome_shotgun_sequence	AUGUSTUS	exon	370547	371542	.	+	.	ID=g98.t1.exon1;Parent=g98.t1;
CALMVC010000107.1_Cistogaster_globosa_genome_assembly,_contig:_scaffold_46,_whole_genome_shotgun_sequence	AUGUSTUS	stop_codon	371540	371542	.	+	0	ID=g98.t1.stop1;Parent=g98.t1;
CALMVC010000107.1_Cistogaster_globosa_genome_assembly,_contig:_scaffold_46,_whole_genome_shotgun_sequence	AUGUSTUS	gene	371730	375434	.	+	.	ID=g99;
CALMVC010000107.1_Cistogaster_globosa_genome_assembly,_contig:_scaffold_46,_whole_genome_shotgun_sequence	AUGUSTUS	mRNA	371730	375434	1	+	.	ID=g99.t1;Parent=g99;
CALMVC010000107.1_Cistogaster_globosa_genome_assembly,_contig:_scaffold_46,_whole_genome_shotgun_sequence	AUGUSTUS	start_codon	371730	371732	.	+	0	ID=g99.t1.start1;Parent=g99.t1;
CALMVC010000107.1_Cistogaster_globosa_genome_assembly,_contig:_scaffold_46,_whole_genome_shotgun_sequence	AUGUSTUS	CDS	371730	375434	1	+	0	ID=g99.t1.CDS1;Parent=g99.t1;
CALMVC010000107.1_Cistogaster_globosa_genome_assembly,_contig:_scaffold_46,_whole_genome_shotgun_sequence	AUGUSTUS	exon	371730	375434	.	+	.	ID=g99.t1.exon1;Parent=g99.t1;
CALMVC010000107.1_Cistogaster_globosa_genome_assembly,_contig:_scaffold_46,_whole_genome_shotgun_sequence	AUGUSTUS	stop_codon	375432	375434	.	+	0	ID=g99.t1.stop1;Parent=g99.t1;
CALMVC010000107.1_Cistogaster_globosa_genome_assembly,_contig:_scaffold_46,_whole_genome_shotgun_sequence	AUGUSTUS	gene	447738	449363	.	+	.	ID=g100;
CALMVC010000107.1_Cistogaster_globosa_genome_assembly,_contig:_scaffold_46,_whole_genome_shotgun_sequence	AUGUSTUS	mRNA	447738	449363	1	+	.	ID=g100.t1;Parent=g100;
CALMVC010000107.1_Cistogaster_globosa_genome_assembly,_contig:_scaffold_46,_whole_genome_shotgun_sequence	AUGUSTUS	start_codon	447738	447740	.	+	0	ID=g100.t1.start1;Parent=g100.t1;
CALMVC010000107.1_Cistogaster_globosa_genome_assembly,_contig:_scaffold_46,_whole_genome_shotgun_sequence	AUGUSTUS	CDS	447738	449363	1	+	0	ID=g100.t1.CDS1;Parent=g100.t1;
CALMVC010000107.1_Cistogaster_globosa_genome_assembly,_contig:_scaffold_46,_whole_genome_shotgun_sequence	AUGUSTUS	exon	447738	449363	.	+	.	ID=g100.t1.exon1;Parent=g100.t1;
CALMVC010000107.1_Cistogaster_globosa_genome_assembly,_contig:_scaffold_46,_whole_genome_shotgun_sequence	AUGUSTUS	stop_codon	449361	449363	.	+	0	ID=g100.t1.stop1;Parent=g100.t1;
CALMVC010000107.1_Cistogaster_globosa_genome_assembly,_contig:_scaffold_46,_whole_genome_shotgun_sequence	AUGUSTUS	gene	540479	544780	.	+	.	ID=g101;
CALMVC010000107.1_Cistogaster_globosa_genome_assembly,_contig:_scaffold_46,_whole_genome_shotgun_sequence	AUGUSTUS	mRNA	540479	544780	0.07	+	.	ID=g101.t1;Parent=g101;
CALMVC010000107.1_Cistogaster_globosa_genome_assembly,_contig:_scaffold_46,_whole_genome_shotgun_sequence	AUGUSTUS	start_codon	540479	540481	.	+	0	ID=g101.t1.start1;Parent=g101.t1;
CALMVC010000107.1_Cistogaster_globosa_genome_assembly,_contig:_scaffold_46,_whole_genome_shotgun_sequence	AUGUSTUS	CDS	540479	540614	0.43	+	0	ID=g101.t1.CDS1;Parent=g101.t1;
CALMVC010000107.1_Cistogaster_globosa_genome_assembly,_contig:_scaffold_46,_whole_genome_shotgun_sequence	AUGUSTUS	exon	540479	540614	.	+	.	ID=g101.t1.exon1;Parent=g101.t1;
CALMVC010000107.1_Cistogaster_globosa_genome_assembly,_contig:_scaffold_46,_whole_genome_shotgun_sequence	AUGUSTUS	intron	540615	540862	0.34	+	.	ID=g101.t1.intron1;Parent=g101.t1;
CALMVC010000107.1_Cistogaster_globosa_genome_assembly,_contig:_scaffold_46,_whole_genome_shotgun_sequence	AUGUSTUS	CDS	540863	541919	0.54	+	2	ID=g101.t1.CDS2;Parent=g101.t1;
CALMVC010000107.1_Cistogaster_globosa_genome_assembly,_contig:_scaffold_46,_whole_genome_shotgun_sequence	AUGUSTUS	exon	540863	541919	.	+	.	ID=g101.t1.exon2;Parent=g101.t1;
CALMVC010000107.1_Cistogaster_globosa_genome_assembly,_contig:_scaffold_46,_whole_genome_shotgun_sequence	AUGUSTUS	intron	541920	541980	0.84	+	.	ID=g101.t1.intron2;Parent=g101.t1;
CALMVC010000107.1_Cistogaster_globosa_genome_assembly,_contig:_scaffold_46,_whole_genome_shotgun_sequence	AUGUSTUS	CDS	541981	542924	0.61	+	1	ID=g101.t1.CDS3;Parent=g101.t1;
CALMVC010000107.1_Cistogaster_globosa_genome_assembly,_contig:_scaffold_46,_whole_genome_shotgun_sequence	AUGUSTUS	exon	541981	542924	.	+	.	ID=g101.t1.exon3;Parent=g101.t1;
CALMVC010000107.1_Cistogaster_globosa_genome_assembly,_contig:_scaffold_46,_whole_genome_shotgun_sequence	AUGUSTUS	intron	542925	544547	0.46	+	.	ID=g101.t1.intron3;Parent=g101.t1;
CALMVC010000107.1_Cistogaster_globosa_genome_assembly,_contig:_scaffold_46,_whole_genome_shotgun_sequence	AUGUSTUS	CDS	544548	544780	0.22	+	2	ID=g101.t1.CDS4;Parent=g101.t1;
CALMVC010000107.1_Cistogaster_globosa_genome_assembly,_contig:_scaffold_46,_whole_genome_shotgun_sequence	AUGUSTUS	exon	544548	544780	.	+	.	ID=g101.t1.exon4;Parent=g101.t1;
CALMVC010000107.1_Cistogaster_globosa_genome_assembly,_contig:_scaffold_46,_whole_genome_shotgun_sequence	AUGUSTUS	stop_codon	544778	544780	.	+	0	ID=g101.t1.stop1;Parent=g101.t1;
CALMVC010000108.1_Cistogaster_globosa_genome_assembly,_contig:_scaffold_155,_whole_genome_shotgun_sequence	AUGUSTUS	gene	91321	94886	.	+	.	ID=g102;
CALMVC010000108.1_Cistogaster_globosa_genome_assembly,_contig:_scaffold_155,_whole_genome_shotgun_sequence	AUGUSTUS	mRNA	91321	94886	0.45	+	.	ID=g102.t1;Parent=g102;
CALMVC010000108.1_Cistogaster_globosa_genome_assembly,_contig:_scaffold_155,_whole_genome_shotgun_sequence	AUGUSTUS	start_codon	91321	91323	.	+	0	ID=g102.t1.start1;Parent=g102.t1;
CALMVC010000108.1_Cistogaster_globosa_genome_assembly,_contig:_scaffold_155,_whole_genome_shotgun_sequence	AUGUSTUS	CDS	91321	91869	0.45	+	0	ID=g102.t1.CDS1;Parent=g102.t1;
CALMVC010000108.1_Cistogaster_globosa_genome_assembly,_contig:_scaffold_155,_whole_genome_shotgun_sequence	AUGUSTUS	exon	91321	91869	.	+	.	ID=g102.t1.exon1;Parent=g102.t1;
CALMVC010000108.1_Cistogaster_globosa_genome_assembly,_contig:_scaffold_155,_whole_genome_shotgun_sequence	AUGUSTUS	intron	91870	91955	0.45	+	.	ID=g102.t1.intron1;Parent=g102.t1;
CALMVC010000108.1_Cistogaster_globosa_genome_assembly,_contig:_scaffold_155,_whole_genome_shotgun_sequence	AUGUSTUS	CDS	91956	94886	0.94	+	0	ID=g102.t1.CDS2;Parent=g102.t1;
CALMVC010000108.1_Cistogaster_globosa_genome_assembly,_contig:_scaffold_155,_whole_genome_shotgun_sequence	AUGUSTUS	exon	91956	94886	.	+	.	ID=g102.t1.exon2;Parent=g102.t1;
CALMVC010000108.1_Cistogaster_globosa_genome_assembly,_contig:_scaffold_155,_whole_genome_shotgun_sequence	AUGUSTUS	stop_codon	94884	94886	.	+	0	ID=g102.t1.stop1;Parent=g102.t1;
CALMVC010000108.1_Cistogaster_globosa_genome_assembly,_contig:_scaffold_155,_whole_genome_shotgun_sequence	AUGUSTUS	gene	110967	111566	.	-	.	ID=g103;
CALMVC010000108.1_Cistogaster_globosa_genome_assembly,_contig:_scaffold_155,_whole_genome_shotgun_sequence	AUGUSTUS	mRNA	110967	111482	0.95	-	.	ID=g103.t1;Parent=g103;
CALMVC010000108.1_Cistogaster_globosa_genome_assembly,_contig:_scaffold_155,_whole_genome_shotgun_sequence	AUGUSTUS	stop_codon	110967	110969	.	-	0	ID=g103.t1.stop1;Parent=g103.t1;
CALMVC010000108.1_Cistogaster_globosa_genome_assembly,_contig:_scaffold_155,_whole_genome_shotgun_sequence	AUGUSTUS	CDS	110967	111482	0.95	-	0	ID=g103.t1.CDS1;Parent=g103.t1;
CALMVC010000108.1_Cistogaster_globosa_genome_assembly,_contig:_scaffold_155,_whole_genome_shotgun_sequence	AUGUSTUS	exon	110967	111482	.	-	.	ID=g103.t1.exon1;Parent=g103.t1;
CALMVC010000108.1_Cistogaster_globosa_genome_assembly,_contig:_scaffold_155,_whole_genome_shotgun_sequence	AUGUSTUS	start_codon	111480	111482	.	-	0	ID=g103.t1.start1;Parent=g103.t1;
CALMVC010000108.1_Cistogaster_globosa_genome_assembly,_contig:_scaffold_155,_whole_genome_shotgun_sequence	AUGUSTUS	mRNA	110967	111566	0.62	-	.	ID=g103.t2;Parent=g103;
CALMVC010000108.1_Cistogaster_globosa_genome_assembly,_contig:_scaffold_155,_whole_genome_shotgun_sequence	AUGUSTUS	stop_codon	110967	110969	.	-	0	ID=g103.t2.stop1;Parent=g103.t2;
CALMVC010000108.1_Cistogaster_globosa_genome_assembly,_contig:_scaffold_155,_whole_genome_shotgun_sequence	AUGUSTUS	CDS	110967	111566	0.62	-	0	ID=g103.t2.CDS1;Parent=g103.t2;
CALMVC010000108.1_Cistogaster_globosa_genome_assembly,_contig:_scaffold_155,_whole_genome_shotgun_sequence	AUGUSTUS	exon	110967	111566	.	-	.	ID=g103.t2.exon1;Parent=g103.t2;
CALMVC010000108.1_Cistogaster_globosa_genome_assembly,_contig:_scaffold_155,_whole_genome_shotgun_sequence	AUGUSTUS	start_codon	111564	111566	.	-	0	ID=g103.t2.start1;Parent=g103.t2;
CALMVC010000108.1_Cistogaster_globosa_genome_assembly,_contig:_scaffold_155,_whole_genome_shotgun_sequence	AUGUSTUS	gene	112456	115260	.	-	.	ID=g104;
CALMVC010000108.1_Cistogaster_globosa_genome_assembly,_contig:_scaffold_155,_whole_genome_shotgun_sequence	AUGUSTUS	mRNA	112456	115260	0.86	-	.	ID=g104.t1;Parent=g104;
CALMVC010000108.1_Cistogaster_globosa_genome_assembly,_contig:_scaffold_155,_whole_genome_shotgun_sequence	AUGUSTUS	stop_codon	112456	112458	.	-	0	ID=g104.t1.stop1;Parent=g104.t1;
CALMVC010000108.1_Cistogaster_globosa_genome_assembly,_contig:_scaffold_155,_whole_genome_shotgun_sequence	AUGUSTUS	CDS	112456	113131	0.87	-	1	ID=g104.t1.CDS1;Parent=g104.t1;
CALMVC010000108.1_Cistogaster_globosa_genome_assembly,_contig:_scaffold_155,_whole_genome_shotgun_sequence	AUGUSTUS	exon	112456	113131	.	-	.	ID=g104.t1.exon1;Parent=g104.t1;
CALMVC010000108.1_Cistogaster_globosa_genome_assembly,_contig:_scaffold_155,_whole_genome_shotgun_sequence	AUGUSTUS	intron	113132	113422	1	-	.	ID=g104.t1.intron1;Parent=g104.t1;
CALMVC010000108.1_Cistogaster_globosa_genome_assembly,_contig:_scaffold_155,_whole_genome_shotgun_sequence	AUGUSTUS	CDS	113423	115260	0.98	-	0	ID=g104.t1.CDS2;Parent=g104.t1;
CALMVC010000108.1_Cistogaster_globosa_genome_assembly,_contig:_scaffold_155,_whole_genome_shotgun_sequence	AUGUSTUS	exon	113423	115260	.	-	.	ID=g104.t1.exon2;Parent=g104.t1;
CALMVC010000108.1_Cistogaster_globosa_genome_assembly,_contig:_scaffold_155,_whole_genome_shotgun_sequence	AUGUSTUS	start_codon	115258	115260	.	-	0	ID=g104.t1.start1;Parent=g104.t1;
CALMVC010000108.1_Cistogaster_globosa_genome_assembly,_contig:_scaffold_155,_whole_genome_shotgun_sequence	AUGUSTUS	gene	115578	116963	.	-	.	ID=g105;
CALMVC010000108.1_Cistogaster_globosa_genome_assembly,_contig:_scaffold_155,_whole_genome_shotgun_sequence	AUGUSTUS	mRNA	115578	116963	1	-	.	ID=g105.t1;Parent=g105;
CALMVC010000108.1_Cistogaster_globosa_genome_assembly,_contig:_scaffold_155,_whole_genome_shotgun_sequence	AUGUSTUS	stop_codon	115578	115580	.	-	0	ID=g105.t1.stop1;Parent=g105.t1;
CALMVC010000108.1_Cistogaster_globosa_genome_assembly,_contig:_scaffold_155,_whole_genome_shotgun_sequence	AUGUSTUS	CDS	115578	116096	1	-	0	ID=g105.t1.CDS1;Parent=g105.t1;
CALMVC010000108.1_Cistogaster_globosa_genome_assembly,_contig:_scaffold_155,_whole_genome_shotgun_sequence	AUGUSTUS	exon	115578	116096	.	-	.	ID=g105.t1.exon1;Parent=g105.t1;
CALMVC010000108.1_Cistogaster_globosa_genome_assembly,_contig:_scaffold_155,_whole_genome_shotgun_sequence	AUGUSTUS	intron	116097	116831	1	-	.	ID=g105.t1.intron1;Parent=g105.t1;
CALMVC010000108.1_Cistogaster_globosa_genome_assembly,_contig:_scaffold_155,_whole_genome_shotgun_sequence	AUGUSTUS	CDS	116832	116963	1	-	0	ID=g105.t1.CDS2;Parent=g105.t1;
CALMVC010000108.1_Cistogaster_globosa_genome_assembly,_contig:_scaffold_155,_whole_genome_shotgun_sequence	AUGUSTUS	exon	116832	116963	.	-	.	ID=g105.t1.exon2;Parent=g105.t1;
CALMVC010000108.1_Cistogaster_globosa_genome_assembly,_contig:_scaffold_155,_whole_genome_shotgun_sequence	AUGUSTUS	start_codon	116961	116963	.	-	0	ID=g105.t1.start1;Parent=g105.t1;
CALMVC010000108.1_Cistogaster_globosa_genome_assembly,_contig:_scaffold_155,_whole_genome_shotgun_sequence	AUGUSTUS	gene	146444	147367	.	+	.	ID=g106;
CALMVC010000108.1_Cistogaster_globosa_genome_assembly,_contig:_scaffold_155,_whole_genome_shotgun_sequence	AUGUSTUS	mRNA	146444	147367	1	+	.	ID=g106.t1;Parent=g106;
CALMVC010000108.1_Cistogaster_globosa_genome_assembly,_contig:_scaffold_155,_whole_genome_shotgun_sequence	AUGUSTUS	start_codon	146444	146446	.	+	0	ID=g106.t1.start1;Parent=g106.t1;
CALMVC010000108.1_Cistogaster_globosa_genome_assembly,_contig:_scaffold_155,_whole_genome_shotgun_sequence	AUGUSTUS	CDS	146444	147367	1	+	0	ID=g106.t1.CDS1;Parent=g106.t1;
CALMVC010000108.1_Cistogaster_globosa_genome_assembly,_contig:_scaffold_155,_whole_genome_shotgun_sequence	AUGUSTUS	exon	146444	147367	.	+	.	ID=g106.t1.exon1;Parent=g106.t1;
CALMVC010000108.1_Cistogaster_globosa_genome_assembly,_contig:_scaffold_155,_whole_genome_shotgun_sequence	AUGUSTUS	stop_codon	147365	147367	.	+	0	ID=g106.t1.stop1;Parent=g106.t1;
CALMVC010000113.1_Cistogaster_globosa_genome_assembly,_contig:_scaffold_73,_whole_genome_shotgun_sequence	AUGUSTUS	gene	1607	3394	.	+	.	ID=g107;
CALMVC010000113.1_Cistogaster_globosa_genome_assembly,_contig:_scaffold_73,_whole_genome_shotgun_sequence	AUGUSTUS	mRNA	1607	3394	1	+	.	ID=g107.t1;Parent=g107;
CALMVC010000113.1_Cistogaster_globosa_genome_assembly,_contig:_scaffold_73,_whole_genome_shotgun_sequence	AUGUSTUS	start_codon	1607	1609	.	+	0	ID=g107.t1.start1;Parent=g107.t1;
CALMVC010000113.1_Cistogaster_globosa_genome_assembly,_contig:_scaffold_73,_whole_genome_shotgun_sequence	AUGUSTUS	CDS	1607	3394	1	+	0	ID=g107.t1.CDS1;Parent=g107.t1;
CALMVC010000113.1_Cistogaster_globosa_genome_assembly,_contig:_scaffold_73,_whole_genome_shotgun_sequence	AUGUSTUS	exon	1607	3394	.	+	.	ID=g107.t1.exon1;Parent=g107.t1;
CALMVC010000113.1_Cistogaster_globosa_genome_assembly,_contig:_scaffold_73,_whole_genome_shotgun_sequence	AUGUSTUS	stop_codon	3392	3394	.	+	0	ID=g107.t1.stop1;Parent=g107.t1;
CALMVC010000113.1_Cistogaster_globosa_genome_assembly,_contig:_scaffold_73,_whole_genome_shotgun_sequence	AUGUSTUS	gene	266736	266981	.	-	.	ID=g108;
CALMVC010000113.1_Cistogaster_globosa_genome_assembly,_contig:_scaffold_73,_whole_genome_shotgun_sequence	AUGUSTUS	mRNA	266736	266981	1	-	.	ID=g108.t1;Parent=g108;
CALMVC010000113.1_Cistogaster_globosa_genome_assembly,_contig:_scaffold_73,_whole_genome_shotgun_sequence	AUGUSTUS	stop_codon	266736	266738	.	-	0	ID=g108.t1.stop1;Parent=g108.t1;
CALMVC010000113.1_Cistogaster_globosa_genome_assembly,_contig:_scaffold_73,_whole_genome_shotgun_sequence	AUGUSTUS	CDS	266736	266981	1	-	0	ID=g108.t1.CDS1;Parent=g108.t1;
CALMVC010000113.1_Cistogaster_globosa_genome_assembly,_contig:_scaffold_73,_whole_genome_shotgun_sequence	AUGUSTUS	exon	266736	266981	.	-	.	ID=g108.t1.exon1;Parent=g108.t1;
CALMVC010000113.1_Cistogaster_globosa_genome_assembly,_contig:_scaffold_73,_whole_genome_shotgun_sequence	AUGUSTUS	start_codon	266979	266981	.	-	0	ID=g108.t1.start1;Parent=g108.t1;
CALMVC010000113.1_Cistogaster_globosa_genome_assembly,_contig:_scaffold_73,_whole_genome_shotgun_sequence	AUGUSTUS	gene	269376	269621	.	-	.	ID=g109;
CALMVC010000113.1_Cistogaster_globosa_genome_assembly,_contig:_scaffold_73,_whole_genome_shotgun_sequence	AUGUSTUS	mRNA	269376	269621	1	-	.	ID=g109.t1;Parent=g109;
CALMVC010000113.1_Cistogaster_globosa_genome_assembly,_contig:_scaffold_73,_whole_genome_shotgun_sequence	AUGUSTUS	stop_codon	269376	269378	.	-	0	ID=g109.t1.stop1;Parent=g109.t1;
CALMVC010000113.1_Cistogaster_globosa_genome_assembly,_contig:_scaffold_73,_whole_genome_shotgun_sequence	AUGUSTUS	CDS	269376	269621	1	-	0	ID=g109.t1.CDS1;Parent=g109.t1;
CALMVC010000113.1_Cistogaster_globosa_genome_assembly,_contig:_scaffold_73,_whole_genome_shotgun_sequence	AUGUSTUS	exon	269376	269621	.	-	.	ID=g109.t1.exon1;Parent=g109.t1;
CALMVC010000113.1_Cistogaster_globosa_genome_assembly,_contig:_scaffold_73,_whole_genome_shotgun_sequence	AUGUSTUS	start_codon	269619	269621	.	-	0	ID=g109.t1.start1;Parent=g109.t1;
CALMVC010000113.1_Cistogaster_globosa_genome_assembly,_contig:_scaffold_73,_whole_genome_shotgun_sequence	AUGUSTUS	gene	283687	285474	.	-	.	ID=g110;
CALMVC010000113.1_Cistogaster_globosa_genome_assembly,_contig:_scaffold_73,_whole_genome_shotgun_sequence	AUGUSTUS	mRNA	283687	285474	1	-	.	ID=g110.t1;Parent=g110;
CALMVC010000113.1_Cistogaster_globosa_genome_assembly,_contig:_scaffold_73,_whole_genome_shotgun_sequence	AUGUSTUS	stop_codon	283687	283689	.	-	0	ID=g110.t1.stop1;Parent=g110.t1;
CALMVC010000113.1_Cistogaster_globosa_genome_assembly,_contig:_scaffold_73,_whole_genome_shotgun_sequence	AUGUSTUS	CDS	283687	285474	1	-	0	ID=g110.t1.CDS1;Parent=g110.t1;
CALMVC010000113.1_Cistogaster_globosa_genome_assembly,_contig:_scaffold_73,_whole_genome_shotgun_sequence	AUGUSTUS	exon	283687	285474	.	-	.	ID=g110.t1.exon1;Parent=g110.t1;
CALMVC010000113.1_Cistogaster_globosa_genome_assembly,_contig:_scaffold_73,_whole_genome_shotgun_sequence	AUGUSTUS	start_codon	285472	285474	.	-	0	ID=g110.t1.start1;Parent=g110.t1;
CALMVC010000117.1_Cistogaster_globosa_genome_assembly,_contig:_scaffold_40,_whole_genome_shotgun_sequence	AUGUSTUS	gene	389765	390712	.	+	.	ID=g111;
CALMVC010000117.1_Cistogaster_globosa_genome_assembly,_contig:_scaffold_40,_whole_genome_shotgun_sequence	AUGUSTUS	mRNA	389765	390712	1	+	.	ID=g111.t1;Parent=g111;
CALMVC010000117.1_Cistogaster_globosa_genome_assembly,_contig:_scaffold_40,_whole_genome_shotgun_sequence	AUGUSTUS	start_codon	389765	389767	.	+	0	ID=g111.t1.start1;Parent=g111.t1;
CALMVC010000117.1_Cistogaster_globosa_genome_assembly,_contig:_scaffold_40,_whole_genome_shotgun_sequence	AUGUSTUS	CDS	389765	390712	1	+	0	ID=g111.t1.CDS1;Parent=g111.t1;
CALMVC010000117.1_Cistogaster_globosa_genome_assembly,_contig:_scaffold_40,_whole_genome_shotgun_sequence	AUGUSTUS	exon	389765	390712	.	+	.	ID=g111.t1.exon1;Parent=g111.t1;
CALMVC010000117.1_Cistogaster_globosa_genome_assembly,_contig:_scaffold_40,_whole_genome_shotgun_sequence	AUGUSTUS	stop_codon	390710	390712	.	+	0	ID=g111.t1.stop1;Parent=g111.t1;
CALMVC010000121.1_Cistogaster_globosa_genome_assembly,_contig:_scaffold_178,_whole_genome_shotgun_sequence	AUGUSTUS	gene	153457	155244	.	+	.	ID=g112;
CALMVC010000121.1_Cistogaster_globosa_genome_assembly,_contig:_scaffold_178,_whole_genome_shotgun_sequence	AUGUSTUS	mRNA	153457	155244	1	+	.	ID=g112.t1;Parent=g112;
CALMVC010000121.1_Cistogaster_globosa_genome_assembly,_contig:_scaffold_178,_whole_genome_shotgun_sequence	AUGUSTUS	start_codon	153457	153459	.	+	0	ID=g112.t1.start1;Parent=g112.t1;
CALMVC010000121.1_Cistogaster_globosa_genome_assembly,_contig:_scaffold_178,_whole_genome_shotgun_sequence	AUGUSTUS	CDS	153457	155244	1	+	0	ID=g112.t1.CDS1;Parent=g112.t1;
CALMVC010000121.1_Cistogaster_globosa_genome_assembly,_contig:_scaffold_178,_whole_genome_shotgun_sequence	AUGUSTUS	exon	153457	155244	.	+	.	ID=g112.t1.exon1;Parent=g112.t1;
CALMVC010000121.1_Cistogaster_globosa_genome_assembly,_contig:_scaffold_178,_whole_genome_shotgun_sequence	AUGUSTUS	stop_codon	155242	155244	.	+	0	ID=g112.t1.stop1;Parent=g112.t1;
CALMVC010000128.1_Cistogaster_globosa_genome_assembly,_contig:_scaffold_183,_whole_genome_shotgun_sequence	AUGUSTUS	gene	225105	229735	.	+	.	ID=g113;
CALMVC010000128.1_Cistogaster_globosa_genome_assembly,_contig:_scaffold_183,_whole_genome_shotgun_sequence	AUGUSTUS	mRNA	225105	226367	1	+	.	ID=g113.t1;Parent=g113;
CALMVC010000128.1_Cistogaster_globosa_genome_assembly,_contig:_scaffold_183,_whole_genome_shotgun_sequence	AUGUSTUS	start_codon	225105	225107	.	+	0	ID=g113.t1.start1;Parent=g113.t1;
CALMVC010000128.1_Cistogaster_globosa_genome_assembly,_contig:_scaffold_183,_whole_genome_shotgun_sequence	AUGUSTUS	CDS	225105	226367	1	+	0	ID=g113.t1.CDS1;Parent=g113.t1;
CALMVC010000128.1_Cistogaster_globosa_genome_assembly,_contig:_scaffold_183,_whole_genome_shotgun_sequence	AUGUSTUS	exon	225105	226367	.	+	.	ID=g113.t1.exon1;Parent=g113.t1;
CALMVC010000128.1_Cistogaster_globosa_genome_assembly,_contig:_scaffold_183,_whole_genome_shotgun_sequence	AUGUSTUS	stop_codon	226365	226367	.	+	0	ID=g113.t1.stop1;Parent=g113.t1;
CALMVC010000128.1_Cistogaster_globosa_genome_assembly,_contig:_scaffold_183,_whole_genome_shotgun_sequence	AUGUSTUS	mRNA	225105	229735	0.24	+	.	ID=g113.t2;Parent=g113;
CALMVC010000128.1_Cistogaster_globosa_genome_assembly,_contig:_scaffold_183,_whole_genome_shotgun_sequence	AUGUSTUS	start_codon	225105	225107	.	+	0	ID=g113.t2.start1;Parent=g113.t2;
CALMVC010000128.1_Cistogaster_globosa_genome_assembly,_contig:_scaffold_183,_whole_genome_shotgun_sequence	AUGUSTUS	CDS	225105	225520	0.84	+	0	ID=g113.t2.CDS1;Parent=g113.t2;
CALMVC010000128.1_Cistogaster_globosa_genome_assembly,_contig:_scaffold_183,_whole_genome_shotgun_sequence	AUGUSTUS	exon	225105	225520	.	+	.	ID=g113.t2.exon1;Parent=g113.t2;
CALMVC010000128.1_Cistogaster_globosa_genome_assembly,_contig:_scaffold_183,_whole_genome_shotgun_sequence	AUGUSTUS	intron	225521	226632	0.51	+	.	ID=g113.t2.intron1;Parent=g113.t2;
CALMVC010000128.1_Cistogaster_globosa_genome_assembly,_contig:_scaffold_183,_whole_genome_shotgun_sequence	AUGUSTUS	CDS	226633	229735	0.26	+	1	ID=g113.t2.CDS2;Parent=g113.t2;
CALMVC010000128.1_Cistogaster_globosa_genome_assembly,_contig:_scaffold_183,_whole_genome_shotgun_sequence	AUGUSTUS	exon	226633	229735	.	+	.	ID=g113.t2.exon2;Parent=g113.t2;
CALMVC010000128.1_Cistogaster_globosa_genome_assembly,_contig:_scaffold_183,_whole_genome_shotgun_sequence	AUGUSTUS	stop_codon	229733	229735	.	+	0	ID=g113.t2.stop1;Parent=g113.t2;
CALMVC010000128.1_Cistogaster_globosa_genome_assembly,_contig:_scaffold_183,_whole_genome_shotgun_sequence	AUGUSTUS	gene	226487	229735	.	+	.	ID=g114;
CALMVC010000128.1_Cistogaster_globosa_genome_assembly,_contig:_scaffold_183,_whole_genome_shotgun_sequence	AUGUSTUS	mRNA	226487	229735	0.89	+	.	ID=g114.t1;Parent=g114;
CALMVC010000128.1_Cistogaster_globosa_genome_assembly,_contig:_scaffold_183,_whole_genome_shotgun_sequence	AUGUSTUS	start_codon	226487	226489	.	+	0	ID=g114.t1.start1;Parent=g114.t1;
CALMVC010000128.1_Cistogaster_globosa_genome_assembly,_contig:_scaffold_183,_whole_genome_shotgun_sequence	AUGUSTUS	CDS	226487	229735	0.89	+	0	ID=g114.t1.CDS1;Parent=g114.t1;
CALMVC010000128.1_Cistogaster_globosa_genome_assembly,_contig:_scaffold_183,_whole_genome_shotgun_sequence	AUGUSTUS	exon	226487	229735	.	+	.	ID=g114.t1.exon1;Parent=g114.t1;
CALMVC010000128.1_Cistogaster_globosa_genome_assembly,_contig:_scaffold_183,_whole_genome_shotgun_sequence	AUGUSTUS	stop_codon	229733	229735	.	+	0	ID=g114.t1.stop1;Parent=g114.t1;
CALMVC010000129.1_Cistogaster_globosa_genome_assembly,_contig:_scaffold_131,_whole_genome_shotgun_sequence	AUGUSTUS	gene	51257	51790	.	-	.	ID=g115;
CALMVC010000129.1_Cistogaster_globosa_genome_assembly,_contig:_scaffold_131,_whole_genome_shotgun_sequence	AUGUSTUS	mRNA	51257	51790	1	-	.	ID=g115.t1;Parent=g115;
CALMVC010000129.1_Cistogaster_globosa_genome_assembly,_contig:_scaffold_131,_whole_genome_shotgun_sequence	AUGUSTUS	stop_codon	51257	51259	.	-	0	ID=g115.t1.stop1;Parent=g115.t1;
CALMVC010000129.1_Cistogaster_globosa_genome_assembly,_contig:_scaffold_131,_whole_genome_shotgun_sequence	AUGUSTUS	CDS	51257	51790	1	-	0	ID=g115.t1.CDS1;Parent=g115.t1;
CALMVC010000129.1_Cistogaster_globosa_genome_assembly,_contig:_scaffold_131,_whole_genome_shotgun_sequence	AUGUSTUS	exon	51257	51790	.	-	.	ID=g115.t1.exon1;Parent=g115.t1;
CALMVC010000129.1_Cistogaster_globosa_genome_assembly,_contig:_scaffold_131,_whole_genome_shotgun_sequence	AUGUSTUS	start_codon	51788	51790	.	-	0	ID=g115.t1.start1;Parent=g115.t1;
CALMVC010000129.1_Cistogaster_globosa_genome_assembly,_contig:_scaffold_131,_whole_genome_shotgun_sequence	AUGUSTUS	gene	52239	53801	.	-	.	ID=g116;
CALMVC010000129.1_Cistogaster_globosa_genome_assembly,_contig:_scaffold_131,_whole_genome_shotgun_sequence	AUGUSTUS	mRNA	52239	53801	0.97	-	.	ID=g116.t1;Parent=g116;
CALMVC010000129.1_Cistogaster_globosa_genome_assembly,_contig:_scaffold_131,_whole_genome_shotgun_sequence	AUGUSTUS	stop_codon	52239	52241	.	-	0	ID=g116.t1.stop1;Parent=g116.t1;
CALMVC010000129.1_Cistogaster_globosa_genome_assembly,_contig:_scaffold_131,_whole_genome_shotgun_sequence	AUGUSTUS	CDS	52239	52316	1	-	0	ID=g116.t1.CDS1;Parent=g116.t1;
CALMVC010000129.1_Cistogaster_globosa_genome_assembly,_contig:_scaffold_131,_whole_genome_shotgun_sequence	AUGUSTUS	exon	52239	52316	.	-	.	ID=g116.t1.exon1;Parent=g116.t1;
CALMVC010000129.1_Cistogaster_globosa_genome_assembly,_contig:_scaffold_131,_whole_genome_shotgun_sequence	AUGUSTUS	intron	52317	52372	1	-	.	ID=g116.t1.intron1;Parent=g116.t1;
CALMVC010000129.1_Cistogaster_globosa_genome_assembly,_contig:_scaffold_131,_whole_genome_shotgun_sequence	AUGUSTUS	CDS	52373	53115	1	-	2	ID=g116.t1.CDS2;Parent=g116.t1;
CALMVC010000129.1_Cistogaster_globosa_genome_assembly,_contig:_scaffold_131,_whole_genome_shotgun_sequence	AUGUSTUS	exon	52373	53115	.	-	.	ID=g116.t1.exon2;Parent=g116.t1;
CALMVC010000129.1_Cistogaster_globosa_genome_assembly,_contig:_scaffold_131,_whole_genome_shotgun_sequence	AUGUSTUS	intron	53116	53731	0.97	-	.	ID=g116.t1.intron2;Parent=g116.t1;
CALMVC010000129.1_Cistogaster_globosa_genome_assembly,_contig:_scaffold_131,_whole_genome_shotgun_sequence	AUGUSTUS	CDS	53732	53801	0.99	-	0	ID=g116.t1.CDS3;Parent=g116.t1;
CALMVC010000129.1_Cistogaster_globosa_genome_assembly,_contig:_scaffold_131,_whole_genome_shotgun_sequence	AUGUSTUS	exon	53732	53801	.	-	.	ID=g116.t1.exon3;Parent=g116.t1;
CALMVC010000129.1_Cistogaster_globosa_genome_assembly,_contig:_scaffold_131,_whole_genome_shotgun_sequence	AUGUSTUS	start_codon	53799	53801	.	-	0	ID=g116.t1.start1;Parent=g116.t1;
CALMVC010000129.1_Cistogaster_globosa_genome_assembly,_contig:_scaffold_131,_whole_genome_shotgun_sequence	AUGUSTUS	gene	81924	85956	.	+	.	ID=g117;
CALMVC010000129.1_Cistogaster_globosa_genome_assembly,_contig:_scaffold_131,_whole_genome_shotgun_sequence	AUGUSTUS	mRNA	81924	85956	1	+	.	ID=g117.t1;Parent=g117;
CALMVC010000129.1_Cistogaster_globosa_genome_assembly,_contig:_scaffold_131,_whole_genome_shotgun_sequence	AUGUSTUS	start_codon	81924	81926	.	+	0	ID=g117.t1.start1;Parent=g117.t1;
CALMVC010000129.1_Cistogaster_globosa_genome_assembly,_contig:_scaffold_131,_whole_genome_shotgun_sequence	AUGUSTUS	CDS	81924	83349	1	+	0	ID=g117.t1.CDS1;Parent=g117.t1;
CALMVC010000129.1_Cistogaster_globosa_genome_assembly,_contig:_scaffold_131,_whole_genome_shotgun_sequence	AUGUSTUS	exon	81924	83349	.	+	.	ID=g117.t1.exon1;Parent=g117.t1;
CALMVC010000129.1_Cistogaster_globosa_genome_assembly,_contig:_scaffold_131,_whole_genome_shotgun_sequence	AUGUSTUS	intron	83350	85203	1	+	.	ID=g117.t1.intron1;Parent=g117.t1;
CALMVC010000129.1_Cistogaster_globosa_genome_assembly,_contig:_scaffold_131,_whole_genome_shotgun_sequence	AUGUSTUS	CDS	85204	85431	1	+	2	ID=g117.t1.CDS2;Parent=g117.t1;
CALMVC010000129.1_Cistogaster_globosa_genome_assembly,_contig:_scaffold_131,_whole_genome_shotgun_sequence	AUGUSTUS	exon	85204	85431	.	+	.	ID=g117.t1.exon2;Parent=g117.t1;
CALMVC010000129.1_Cistogaster_globosa_genome_assembly,_contig:_scaffold_131,_whole_genome_shotgun_sequence	AUGUSTUS	intron	85432	85750	1	+	.	ID=g117.t1.intron2;Parent=g117.t1;
CALMVC010000129.1_Cistogaster_globosa_genome_assembly,_contig:_scaffold_131,_whole_genome_shotgun_sequence	AUGUSTUS	CDS	85751	85956	1	+	2	ID=g117.t1.CDS3;Parent=g117.t1;
CALMVC010000129.1_Cistogaster_globosa_genome_assembly,_contig:_scaffold_131,_whole_genome_shotgun_sequence	AUGUSTUS	exon	85751	85956	.	+	.	ID=g117.t1.exon3;Parent=g117.t1;
CALMVC010000129.1_Cistogaster_globosa_genome_assembly,_contig:_scaffold_131,_whole_genome_shotgun_sequence	AUGUSTUS	stop_codon	85954	85956	.	+	0	ID=g117.t1.stop1;Parent=g117.t1;
CALMVC010000130.1_Cistogaster_globosa_genome_assembly,_contig:_scaffold_505,_whole_genome_shotgun_sequence	AUGUSTUS	gene	1	6033	.	-	.	ID=g118;
CALMVC010000130.1_Cistogaster_globosa_genome_assembly,_contig:_scaffold_505,_whole_genome_shotgun_sequence	AUGUSTUS	mRNA	1	6033	0.89	-	.	ID=g118.t1;Parent=g118;
CALMVC010000130.1_Cistogaster_globosa_genome_assembly,_contig:_scaffold_505,_whole_genome_shotgun_sequence	AUGUSTUS	intron	1	5093	0.92	-	.	ID=g118.t1.intron1;Parent=g118.t1;
CALMVC010000130.1_Cistogaster_globosa_genome_assembly,_contig:_scaffold_505,_whole_genome_shotgun_sequence	AUGUSTUS	CDS	5094	5120	0.92	-	2	ID=g118.t1.CDS1;Parent=g118.t1;
CALMVC010000130.1_Cistogaster_globosa_genome_assembly,_contig:_scaffold_505,_whole_genome_shotgun_sequence	AUGUSTUS	exon	5094	5120	.	-	.	ID=g118.t1.exon1;Parent=g118.t1;
CALMVC010000130.1_Cistogaster_globosa_genome_assembly,_contig:_scaffold_505,_whole_genome_shotgun_sequence	AUGUSTUS	intron	5121	5858	1	-	.	ID=g118.t1.intron2;Parent=g118.t1;
CALMVC010000130.1_Cistogaster_globosa_genome_assembly,_contig:_scaffold_505,_whole_genome_shotgun_sequence	AUGUSTUS	CDS	5859	6033	0.97	-	0	ID=g118.t1.CDS2;Parent=g118.t1;
CALMVC010000130.1_Cistogaster_globosa_genome_assembly,_contig:_scaffold_505,_whole_genome_shotgun_sequence	AUGUSTUS	exon	5859	6033	.	-	.	ID=g118.t1.exon2;Parent=g118.t1;
CALMVC010000130.1_Cistogaster_globosa_genome_assembly,_contig:_scaffold_505,_whole_genome_shotgun_sequence	AUGUSTUS	start_codon	6031	6033	.	-	0	ID=g118.t1.start1;Parent=g118.t1;
CALMVC010000130.1_Cistogaster_globosa_genome_assembly,_contig:_scaffold_505,_whole_genome_shotgun_sequence	AUGUSTUS	gene	6279	7358	.	-	.	ID=g119;
CALMVC010000130.1_Cistogaster_globosa_genome_assembly,_contig:_scaffold_505,_whole_genome_shotgun_sequence	AUGUSTUS	mRNA	6279	7358	1	-	.	ID=g119.t1;Parent=g119;
CALMVC010000130.1_Cistogaster_globosa_genome_assembly,_contig:_scaffold_505,_whole_genome_shotgun_sequence	AUGUSTUS	stop_codon	6279	6281	.	-	0	ID=g119.t1.stop1;Parent=g119.t1;
CALMVC010000130.1_Cistogaster_globosa_genome_assembly,_contig:_scaffold_505,_whole_genome_shotgun_sequence	AUGUSTUS	CDS	6279	6862	1	-	2	ID=g119.t1.CDS1;Parent=g119.t1;
CALMVC010000130.1_Cistogaster_globosa_genome_assembly,_contig:_scaffold_505,_whole_genome_shotgun_sequence	AUGUSTUS	exon	6279	6862	.	-	.	ID=g119.t1.exon1;Parent=g119.t1;
CALMVC010000130.1_Cistogaster_globosa_genome_assembly,_contig:_scaffold_505,_whole_genome_shotgun_sequence	AUGUSTUS	intron	6863	6952	1	-	.	ID=g119.t1.intron1;Parent=g119.t1;
CALMVC010000130.1_Cistogaster_globosa_genome_assembly,_contig:_scaffold_505,_whole_genome_shotgun_sequence	AUGUSTUS	CDS	6953	7358	1	-	0	ID=g119.t1.CDS2;Parent=g119.t1;
CALMVC010000130.1_Cistogaster_globosa_genome_assembly,_contig:_scaffold_505,_whole_genome_shotgun_sequence	AUGUSTUS	exon	6953	7358	.	-	.	ID=g119.t1.exon2;Parent=g119.t1;
CALMVC010000130.1_Cistogaster_globosa_genome_assembly,_contig:_scaffold_505,_whole_genome_shotgun_sequence	AUGUSTUS	start_codon	7356	7358	.	-	0	ID=g119.t1.start1;Parent=g119.t1;
CALMVC010000130.1_Cistogaster_globosa_genome_assembly,_contig:_scaffold_505,_whole_genome_shotgun_sequence	AUGUSTUS	gene	76468	77162	.	-	.	ID=g120;
CALMVC010000130.1_Cistogaster_globosa_genome_assembly,_contig:_scaffold_505,_whole_genome_shotgun_sequence	AUGUSTUS	mRNA	76468	77162	0.4	-	.	ID=g120.t1;Parent=g120;
CALMVC010000130.1_Cistogaster_globosa_genome_assembly,_contig:_scaffold_505,_whole_genome_shotgun_sequence	AUGUSTUS	stop_codon	76468	76470	.	-	0	ID=g120.t1.stop1;Parent=g120.t1;
CALMVC010000130.1_Cistogaster_globosa_genome_assembly,_contig:_scaffold_505,_whole_genome_shotgun_sequence	AUGUSTUS	CDS	76468	76561	0.71	-	1	ID=g120.t1.CDS1;Parent=g120.t1;
CALMVC010000130.1_Cistogaster_globosa_genome_assembly,_contig:_scaffold_505,_whole_genome_shotgun_sequence	AUGUSTUS	exon	76468	76561	.	-	.	ID=g120.t1.exon1;Parent=g120.t1;
CALMVC010000130.1_Cistogaster_globosa_genome_assembly,_contig:_scaffold_505,_whole_genome_shotgun_sequence	AUGUSTUS	intron	76562	76620	0.59	-	.	ID=g120.t1.intron1;Parent=g120.t1;
CALMVC010000130.1_Cistogaster_globosa_genome_assembly,_contig:_scaffold_505,_whole_genome_shotgun_sequence	AUGUSTUS	CDS	76621	76940	0.62	-	0	ID=g120.t1.CDS2;Parent=g120.t1;
CALMVC010000130.1_Cistogaster_globosa_genome_assembly,_contig:_scaffold_505,_whole_genome_shotgun_sequence	AUGUSTUS	exon	76621	76940	.	-	.	ID=g120.t1.exon2;Parent=g120.t1;
CALMVC010000130.1_Cistogaster_globosa_genome_assembly,_contig:_scaffold_505,_whole_genome_shotgun_sequence	AUGUSTUS	intron	76941	77038	0.99	-	.	ID=g120.t1.intron2;Parent=g120.t1;
CALMVC010000130.1_Cistogaster_globosa_genome_assembly,_contig:_scaffold_505,_whole_genome_shotgun_sequence	AUGUSTUS	CDS	77039	77055	0.99	-	2	ID=g120.t1.CDS3;Parent=g120.t1;
CALMVC010000130.1_Cistogaster_globosa_genome_assembly,_contig:_scaffold_505,_whole_genome_shotgun_sequence	AUGUSTUS	exon	77039	77055	.	-	.	ID=g120.t1.exon3;Parent=g120.t1;
CALMVC010000130.1_Cistogaster_globosa_genome_assembly,_contig:_scaffold_505,_whole_genome_shotgun_sequence	AUGUSTUS	intron	77056	77149	1	-	.	ID=g120.t1.intron3;Parent=g120.t1;
CALMVC010000130.1_Cistogaster_globosa_genome_assembly,_contig:_scaffold_505,_whole_genome_shotgun_sequence	AUGUSTUS	CDS	77150	77162	0.67	-	0	ID=g120.t1.CDS4;Parent=g120.t1;
CALMVC010000130.1_Cistogaster_globosa_genome_assembly,_contig:_scaffold_505,_whole_genome_shotgun_sequence	AUGUSTUS	exon	77150	77162	.	-	.	ID=g120.t1.exon4;Parent=g120.t1;
CALMVC010000130.1_Cistogaster_globosa_genome_assembly,_contig:_scaffold_505,_whole_genome_shotgun_sequence	AUGUSTUS	start_codon	77160	77162	.	-	0	ID=g120.t1.start1;Parent=g120.t1;
CALMVC010000130.1_Cistogaster_globosa_genome_assembly,_contig:_scaffold_505,_whole_genome_shotgun_sequence	AUGUSTUS	gene	77473	80963	.	-	.	ID=g121;
CALMVC010000130.1_Cistogaster_globosa_genome_assembly,_contig:_scaffold_505,_whole_genome_shotgun_sequence	AUGUSTUS	mRNA	77473	80963	0.29	-	.	ID=g121.t1;Parent=g121;
CALMVC010000130.1_Cistogaster_globosa_genome_assembly,_contig:_scaffold_505,_whole_genome_shotgun_sequence	AUGUSTUS	stop_codon	77473	77475	.	-	0	ID=g121.t1.stop1;Parent=g121.t1;
CALMVC010000130.1_Cistogaster_globosa_genome_assembly,_contig:_scaffold_505,_whole_genome_shotgun_sequence	AUGUSTUS	CDS	77473	77547	0.68	-	0	ID=g121.t1.CDS1;Parent=g121.t1;
CALMVC010000130.1_Cistogaster_globosa_genome_assembly,_contig:_scaffold_505,_whole_genome_shotgun_sequence	AUGUSTUS	exon	77473	77547	.	-	.	ID=g121.t1.exon1;Parent=g121.t1;
CALMVC010000130.1_Cistogaster_globosa_genome_assembly,_contig:_scaffold_505,_whole_genome_shotgun_sequence	AUGUSTUS	intron	77548	77673	1	-	.	ID=g121.t1.intron1;Parent=g121.t1;
CALMVC010000130.1_Cistogaster_globosa_genome_assembly,_contig:_scaffold_505,_whole_genome_shotgun_sequence	AUGUSTUS	CDS	77674	77805	0.77	-	0	ID=g121.t1.CDS2;Parent=g121.t1;
CALMVC010000130.1_Cistogaster_globosa_genome_assembly,_contig:_scaffold_505,_whole_genome_shotgun_sequence	AUGUSTUS	exon	77674	77805	.	-	.	ID=g121.t1.exon2;Parent=g121.t1;
CALMVC010000130.1_Cistogaster_globosa_genome_assembly,_contig:_scaffold_505,_whole_genome_shotgun_sequence	AUGUSTUS	intron	77806	77940	0.64	-	.	ID=g121.t1.intron2;Parent=g121.t1;
CALMVC010000130.1_Cistogaster_globosa_genome_assembly,_contig:_scaffold_505,_whole_genome_shotgun_sequence	AUGUSTUS	CDS	77941	78046	0.67	-	1	ID=g121.t1.CDS3;Parent=g121.t1;
CALMVC010000130.1_Cistogaster_globosa_genome_assembly,_contig:_scaffold_505,_whole_genome_shotgun_sequence	AUGUSTUS	exon	77941	78046	.	-	.	ID=g121.t1.exon3;Parent=g121.t1;
CALMVC010000130.1_Cistogaster_globosa_genome_assembly,_contig:_scaffold_505,_whole_genome_shotgun_sequence	AUGUSTUS	intron	78047	78115	1	-	.	ID=g121.t1.intron3;Parent=g121.t1;
CALMVC010000130.1_Cistogaster_globosa_genome_assembly,_contig:_scaffold_505,_whole_genome_shotgun_sequence	AUGUSTUS	CDS	78116	78429	0.73	-	0	ID=g121.t1.CDS4;Parent=g121.t1;
CALMVC010000130.1_Cistogaster_globosa_genome_assembly,_contig:_scaffold_505,_whole_genome_shotgun_sequence	AUGUSTUS	exon	78116	78429	.	-	.	ID=g121.t1.exon4;Parent=g121.t1;
CALMVC010000130.1_Cistogaster_globosa_genome_assembly,_contig:_scaffold_505,_whole_genome_shotgun_sequence	AUGUSTUS	intron	78430	80963	0.7	-	.	ID=g121.t1.intron4;Parent=g121.t1;
CALMVC010000138.1_Cistogaster_globosa_genome_assembly,_contig:_scaffold_115,_whole_genome_shotgun_sequence	AUGUSTUS	gene	304264	308788	.	-	.	ID=g122;
CALMVC010000138.1_Cistogaster_globosa_genome_assembly,_contig:_scaffold_115,_whole_genome_shotgun_sequence	AUGUSTUS	mRNA	304264	308788	.	-	.	ID=g122.t1;Parent=g122;
CALMVC010000138.1_Cistogaster_globosa_genome_assembly,_contig:_scaffold_115,_whole_genome_shotgun_sequence	AUGUSTUS	stop_codon	304264	304266	.	-	0	ID=g122.t1.stop1;Parent=g122.t1;
CALMVC010000138.1_Cistogaster_globosa_genome_assembly,_contig:_scaffold_115,_whole_genome_shotgun_sequence	AUGUSTUS	CDS	304264	304299	0.63	-	0	ID=g122.t1.CDS1;Parent=g122.t1;
CALMVC010000138.1_Cistogaster_globosa_genome_assembly,_contig:_scaffold_115,_whole_genome_shotgun_sequence	AUGUSTUS	exon	304264	304299	.	-	.	ID=g122.t1.exon1;Parent=g122.t1;
CALMVC010000138.1_Cistogaster_globosa_genome_assembly,_contig:_scaffold_115,_whole_genome_shotgun_sequence	AUGUSTUS	intron	304300	307372	.	-	.	ID=g122.t1.intron1;Parent=g122.t1;
CALMVC010000138.1_Cistogaster_globosa_genome_assembly,_contig:_scaffold_115,_whole_genome_shotgun_sequence	AUGUSTUS	CDS	307373	308788	0.03	-	0	ID=g122.t1.CDS2;Parent=g122.t1;
CALMVC010000138.1_Cistogaster_globosa_genome_assembly,_contig:_scaffold_115,_whole_genome_shotgun_sequence	AUGUSTUS	exon	307373	308788	.	-	.	ID=g122.t1.exon2;Parent=g122.t1;
CALMVC010000138.1_Cistogaster_globosa_genome_assembly,_contig:_scaffold_115,_whole_genome_shotgun_sequence	AUGUSTUS	start_codon	308786	308788	.	-	0	ID=g122.t1.start1;Parent=g122.t1;
CALMVC010000138.1_Cistogaster_globosa_genome_assembly,_contig:_scaffold_115,_whole_genome_shotgun_sequence	AUGUSTUS	gene	309374	309907	.	-	.	ID=g123;
CALMVC010000138.1_Cistogaster_globosa_genome_assembly,_contig:_scaffold_115,_whole_genome_shotgun_sequence	AUGUSTUS	mRNA	309374	309907	1	-	.	ID=g123.t1;Parent=g123;
CALMVC010000138.1_Cistogaster_globosa_genome_assembly,_contig:_scaffold_115,_whole_genome_shotgun_sequence	AUGUSTUS	stop_codon	309374	309376	.	-	0	ID=g123.t1.stop1;Parent=g123.t1;
CALMVC010000138.1_Cistogaster_globosa_genome_assembly,_contig:_scaffold_115,_whole_genome_shotgun_sequence	AUGUSTUS	CDS	309374	309907	1	-	0	ID=g123.t1.CDS1;Parent=g123.t1;
CALMVC010000138.1_Cistogaster_globosa_genome_assembly,_contig:_scaffold_115,_whole_genome_shotgun_sequence	AUGUSTUS	exon	309374	309907	.	-	.	ID=g123.t1.exon1;Parent=g123.t1;
CALMVC010000138.1_Cistogaster_globosa_genome_assembly,_contig:_scaffold_115,_whole_genome_shotgun_sequence	AUGUSTUS	start_codon	309905	309907	.	-	0	ID=g123.t1.start1;Parent=g123.t1;
CALMVC010000144.1_Cistogaster_globosa_genome_assembly,_contig:_scaffold_224,_whole_genome_shotgun_sequence	AUGUSTUS	gene	164871	165221	.	+	.	ID=g124;
CALMVC010000144.1_Cistogaster_globosa_genome_assembly,_contig:_scaffold_224,_whole_genome_shotgun_sequence	AUGUSTUS	mRNA	164871	165221	1	+	.	ID=g124.t1;Parent=g124;
CALMVC010000144.1_Cistogaster_globosa_genome_assembly,_contig:_scaffold_224,_whole_genome_shotgun_sequence	AUGUSTUS	start_codon	164871	164873	.	+	0	ID=g124.t1.start1;Parent=g124.t1;
CALMVC010000144.1_Cistogaster_globosa_genome_assembly,_contig:_scaffold_224,_whole_genome_shotgun_sequence	AUGUSTUS	CDS	164871	165221	1	+	0	ID=g124.t1.CDS1;Parent=g124.t1;
CALMVC010000144.1_Cistogaster_globosa_genome_assembly,_contig:_scaffold_224,_whole_genome_shotgun_sequence	AUGUSTUS	exon	164871	165221	.	+	.	ID=g124.t1.exon1;Parent=g124.t1;
CALMVC010000144.1_Cistogaster_globosa_genome_assembly,_contig:_scaffold_224,_whole_genome_shotgun_sequence	AUGUSTUS	stop_codon	165219	165221	.	+	0	ID=g124.t1.stop1;Parent=g124.t1;
CALMVC010000144.1_Cistogaster_globosa_genome_assembly,_contig:_scaffold_224,_whole_genome_shotgun_sequence	AUGUSTUS	gene	165921	171009	.	+	.	ID=g125;
CALMVC010000144.1_Cistogaster_globosa_genome_assembly,_contig:_scaffold_224,_whole_genome_shotgun_sequence	AUGUSTUS	mRNA	165921	166850	0.99	+	.	ID=g125.t1;Parent=g125;
CALMVC010000144.1_Cistogaster_globosa_genome_assembly,_contig:_scaffold_224,_whole_genome_shotgun_sequence	AUGUSTUS	start_codon	165921	165923	.	+	0	ID=g125.t1.start1;Parent=g125.t1;
CALMVC010000144.1_Cistogaster_globosa_genome_assembly,_contig:_scaffold_224,_whole_genome_shotgun_sequence	AUGUSTUS	CDS	165921	166850	0.99	+	0	ID=g125.t1.CDS1;Parent=g125.t1;
CALMVC010000144.1_Cistogaster_globosa_genome_assembly,_contig:_scaffold_224,_whole_genome_shotgun_sequence	AUGUSTUS	exon	165921	166850	.	+	.	ID=g125.t1.exon1;Parent=g125.t1;
CALMVC010000144.1_Cistogaster_globosa_genome_assembly,_contig:_scaffold_224,_whole_genome_shotgun_sequence	AUGUSTUS	stop_codon	166848	166850	.	+	0	ID=g125.t1.stop1;Parent=g125.t1;
CALMVC010000144.1_Cistogaster_globosa_genome_assembly,_contig:_scaffold_224,_whole_genome_shotgun_sequence	AUGUSTUS	mRNA	165921	171009	0.45	+	.	ID=g125.t2;Parent=g125;
CALMVC010000144.1_Cistogaster_globosa_genome_assembly,_contig:_scaffold_224,_whole_genome_shotgun_sequence	AUGUSTUS	start_codon	165921	165923	.	+	0	ID=g125.t2.start1;Parent=g125.t2;
CALMVC010000144.1_Cistogaster_globosa_genome_assembly,_contig:_scaffold_224,_whole_genome_shotgun_sequence	AUGUSTUS	CDS	165921	166203	0.89	+	0	ID=g125.t2.CDS1;Parent=g125.t2;
CALMVC010000144.1_Cistogaster_globosa_genome_assembly,_contig:_scaffold_224,_whole_genome_shotgun_sequence	AUGUSTUS	exon	165921	166203	.	+	.	ID=g125.t2.exon1;Parent=g125.t2;
CALMVC010000144.1_Cistogaster_globosa_genome_assembly,_contig:_scaffold_224,_whole_genome_shotgun_sequence	AUGUSTUS	intron	166204	170989	0.47	+	.	ID=g125.t2.intron1;Parent=g125.t2;
CALMVC010000144.1_Cistogaster_globosa_genome_assembly,_contig:_scaffold_224,_whole_genome_shotgun_sequence	AUGUSTUS	CDS	170990	171009	0.48	+	2	ID=g125.t2.CDS2;Parent=g125.t2;
CALMVC010000144.1_Cistogaster_globosa_genome_assembly,_contig:_scaffold_224,_whole_genome_shotgun_sequence	AUGUSTUS	exon	170990	171009	.	+	.	ID=g125.t2.exon2;Parent=g125.t2;
CALMVC010000144.1_Cistogaster_globosa_genome_assembly,_contig:_scaffold_224,_whole_genome_shotgun_sequence	AUGUSTUS	stop_codon	171007	171009	.	+	0	ID=g125.t2.stop1;Parent=g125.t2;
CALMVC010000144.1_Cistogaster_globosa_genome_assembly,_contig:_scaffold_224,_whole_genome_shotgun_sequence	AUGUSTUS	gene	167243	168742	.	+	.	ID=g126;
CALMVC010000144.1_Cistogaster_globosa_genome_assembly,_contig:_scaffold_224,_whole_genome_shotgun_sequence	AUGUSTUS	mRNA	167243	168742	1	+	.	ID=g126.t1;Parent=g126;
CALMVC010000144.1_Cistogaster_globosa_genome_assembly,_contig:_scaffold_224,_whole_genome_shotgun_sequence	AUGUSTUS	start_codon	167243	167245	.	+	0	ID=g126.t1.start1;Parent=g126.t1;
CALMVC010000144.1_Cistogaster_globosa_genome_assembly,_contig:_scaffold_224,_whole_genome_shotgun_sequence	AUGUSTUS	CDS	167243	168742	1	+	0	ID=g126.t1.CDS1;Parent=g126.t1;
CALMVC010000144.1_Cistogaster_globosa_genome_assembly,_contig:_scaffold_224,_whole_genome_shotgun_sequence	AUGUSTUS	exon	167243	168742	.	+	.	ID=g126.t1.exon1;Parent=g126.t1;
CALMVC010000144.1_Cistogaster_globosa_genome_assembly,_contig:_scaffold_224,_whole_genome_shotgun_sequence	AUGUSTUS	stop_codon	168740	168742	.	+	0	ID=g126.t1.stop1;Parent=g126.t1;
CALMVC010000151.1_Cistogaster_globosa_genome_assembly,_contig:_scaffold_177,_whole_genome_shotgun_sequence	AUGUSTUS	gene	153737	159202	.	+	.	ID=g127;
CALMVC010000151.1_Cistogaster_globosa_genome_assembly,_contig:_scaffold_177,_whole_genome_shotgun_sequence	AUGUSTUS	mRNA	153737	159202	1	+	.	ID=g127.t1;Parent=g127;
CALMVC010000151.1_Cistogaster_globosa_genome_assembly,_contig:_scaffold_177,_whole_genome_shotgun_sequence	AUGUSTUS	start_codon	153737	153739	.	+	0	ID=g127.t1.start1;Parent=g127.t1;
CALMVC010000151.1_Cistogaster_globosa_genome_assembly,_contig:_scaffold_177,_whole_genome_shotgun_sequence	AUGUSTUS	CDS	153737	159202	1	+	0	ID=g127.t1.CDS1;Parent=g127.t1;
CALMVC010000151.1_Cistogaster_globosa_genome_assembly,_contig:_scaffold_177,_whole_genome_shotgun_sequence	AUGUSTUS	exon	153737	159202	.	+	.	ID=g127.t1.exon1;Parent=g127.t1;
CALMVC010000151.1_Cistogaster_globosa_genome_assembly,_contig:_scaffold_177,_whole_genome_shotgun_sequence	AUGUSTUS	stop_codon	159200	159202	.	+	0	ID=g127.t1.stop1;Parent=g127.t1;
CALMVC010000154.1_Cistogaster_globosa_genome_assembly,_contig:_scaffold_57,_whole_genome_shotgun_sequence	AUGUSTUS	gene	128320	130365	.	+	.	ID=g128;
CALMVC010000154.1_Cistogaster_globosa_genome_assembly,_contig:_scaffold_57,_whole_genome_shotgun_sequence	AUGUSTUS	mRNA	128320	130365	1	+	.	ID=g128.t1;Parent=g128;
CALMVC010000154.1_Cistogaster_globosa_genome_assembly,_contig:_scaffold_57,_whole_genome_shotgun_sequence	AUGUSTUS	start_codon	128320	128322	.	+	0	ID=g128.t1.start1;Parent=g128.t1;
CALMVC010000154.1_Cistogaster_globosa_genome_assembly,_contig:_scaffold_57,_whole_genome_shotgun_sequence	AUGUSTUS	CDS	128320	130365	1	+	0	ID=g128.t1.CDS1;Parent=g128.t1;
CALMVC010000154.1_Cistogaster_globosa_genome_assembly,_contig:_scaffold_57,_whole_genome_shotgun_sequence	AUGUSTUS	exon	128320	130365	.	+	.	ID=g128.t1.exon1;Parent=g128.t1;
CALMVC010000154.1_Cistogaster_globosa_genome_assembly,_contig:_scaffold_57,_whole_genome_shotgun_sequence	AUGUSTUS	stop_codon	130363	130365	.	+	0	ID=g128.t1.stop1;Parent=g128.t1;
CALMVC010000161.1_Cistogaster_globosa_genome_assembly,_contig:_scaffold_331,_whole_genome_shotgun_sequence	AUGUSTUS	gene	69036	70583	.	+	.	ID=g129;
CALMVC010000161.1_Cistogaster_globosa_genome_assembly,_contig:_scaffold_331,_whole_genome_shotgun_sequence	AUGUSTUS	mRNA	69036	70583	1	+	.	ID=g129.t1;Parent=g129;
CALMVC010000161.1_Cistogaster_globosa_genome_assembly,_contig:_scaffold_331,_whole_genome_shotgun_sequence	AUGUSTUS	start_codon	69036	69038	.	+	0	ID=g129.t1.start1;Parent=g129.t1;
CALMVC010000161.1_Cistogaster_globosa_genome_assembly,_contig:_scaffold_331,_whole_genome_shotgun_sequence	AUGUSTUS	CDS	69036	70583	1	+	0	ID=g129.t1.CDS1;Parent=g129.t1;
CALMVC010000161.1_Cistogaster_globosa_genome_assembly,_contig:_scaffold_331,_whole_genome_shotgun_sequence	AUGUSTUS	exon	69036	70583	.	+	.	ID=g129.t1.exon1;Parent=g129.t1;
CALMVC010000161.1_Cistogaster_globosa_genome_assembly,_contig:_scaffold_331,_whole_genome_shotgun_sequence	AUGUSTUS	stop_codon	70581	70583	.	+	0	ID=g129.t1.stop1;Parent=g129.t1;
CALMVC010000164.1_Cistogaster_globosa_genome_assembly,_contig:_scaffold_231,_whole_genome_shotgun_sequence	AUGUSTUS	gene	140513	143623	.	-	.	ID=g130;
CALMVC010000164.1_Cistogaster_globosa_genome_assembly,_contig:_scaffold_231,_whole_genome_shotgun_sequence	AUGUSTUS	mRNA	140513	143623	0.82	-	.	ID=g130.t1;Parent=g130;
CALMVC010000164.1_Cistogaster_globosa_genome_assembly,_contig:_scaffold_231,_whole_genome_shotgun_sequence	AUGUSTUS	stop_codon	140513	140515	.	-	0	ID=g130.t1.stop1;Parent=g130.t1;
CALMVC010000164.1_Cistogaster_globosa_genome_assembly,_contig:_scaffold_231,_whole_genome_shotgun_sequence	AUGUSTUS	CDS	140513	143623	0.82	-	0	ID=g130.t1.CDS1;Parent=g130.t1;
CALMVC010000164.1_Cistogaster_globosa_genome_assembly,_contig:_scaffold_231,_whole_genome_shotgun_sequence	AUGUSTUS	exon	140513	143623	.	-	.	ID=g130.t1.exon1;Parent=g130.t1;
CALMVC010000164.1_Cistogaster_globosa_genome_assembly,_contig:_scaffold_231,_whole_genome_shotgun_sequence	AUGUSTUS	start_codon	143621	143623	.	-	0	ID=g130.t1.start1;Parent=g130.t1;
CALMVC010000164.1_Cistogaster_globosa_genome_assembly,_contig:_scaffold_231,_whole_genome_shotgun_sequence	AUGUSTUS	gene	145006	145344	.	-	.	ID=g131;
CALMVC010000164.1_Cistogaster_globosa_genome_assembly,_contig:_scaffold_231,_whole_genome_shotgun_sequence	AUGUSTUS	mRNA	145006	145344	1	-	.	ID=g131.t1;Parent=g131;
CALMVC010000164.1_Cistogaster_globosa_genome_assembly,_contig:_scaffold_231,_whole_genome_shotgun_sequence	AUGUSTUS	stop_codon	145006	145008	.	-	0	ID=g131.t1.stop1;Parent=g131.t1;
CALMVC010000164.1_Cistogaster_globosa_genome_assembly,_contig:_scaffold_231,_whole_genome_shotgun_sequence	AUGUSTUS	CDS	145006	145344	1	-	0	ID=g131.t1.CDS1;Parent=g131.t1;
CALMVC010000164.1_Cistogaster_globosa_genome_assembly,_contig:_scaffold_231,_whole_genome_shotgun_sequence	AUGUSTUS	exon	145006	145344	.	-	.	ID=g131.t1.exon1;Parent=g131.t1;
CALMVC010000164.1_Cistogaster_globosa_genome_assembly,_contig:_scaffold_231,_whole_genome_shotgun_sequence	AUGUSTUS	start_codon	145342	145344	.	-	0	ID=g131.t1.start1;Parent=g131.t1;
CALMVC010000164.1_Cistogaster_globosa_genome_assembly,_contig:_scaffold_231,_whole_genome_shotgun_sequence	AUGUSTUS	gene	148086	148874	.	-	.	ID=g132;
CALMVC010000164.1_Cistogaster_globosa_genome_assembly,_contig:_scaffold_231,_whole_genome_shotgun_sequence	AUGUSTUS	mRNA	148086	148874	1	-	.	ID=g132.t1;Parent=g132;
CALMVC010000164.1_Cistogaster_globosa_genome_assembly,_contig:_scaffold_231,_whole_genome_shotgun_sequence	AUGUSTUS	stop_codon	148086	148088	.	-	0	ID=g132.t1.stop1;Parent=g132.t1;
CALMVC010000164.1_Cistogaster_globosa_genome_assembly,_contig:_scaffold_231,_whole_genome_shotgun_sequence	AUGUSTUS	CDS	148086	148874	1	-	0	ID=g132.t1.CDS1;Parent=g132.t1;
CALMVC010000164.1_Cistogaster_globosa_genome_assembly,_contig:_scaffold_231,_whole_genome_shotgun_sequence	AUGUSTUS	exon	148086	148874	.	-	.	ID=g132.t1.exon1;Parent=g132.t1;
CALMVC010000164.1_Cistogaster_globosa_genome_assembly,_contig:_scaffold_231,_whole_genome_shotgun_sequence	AUGUSTUS	start_codon	148872	148874	.	-	0	ID=g132.t1.start1;Parent=g132.t1;
CALMVC010000167.1_Cistogaster_globosa_genome_assembly,_contig:_scaffold_58,_whole_genome_shotgun_sequence	AUGUSTUS	gene	442267	442503	.	-	.	ID=g133;
CALMVC010000167.1_Cistogaster_globosa_genome_assembly,_contig:_scaffold_58,_whole_genome_shotgun_sequence	AUGUSTUS	mRNA	442267	442503	1	-	.	ID=g133.t1;Parent=g133;
CALMVC010000167.1_Cistogaster_globosa_genome_assembly,_contig:_scaffold_58,_whole_genome_shotgun_sequence	AUGUSTUS	stop_codon	442267	442269	.	-	0	ID=g133.t1.stop1;Parent=g133.t1;
CALMVC010000167.1_Cistogaster_globosa_genome_assembly,_contig:_scaffold_58,_whole_genome_shotgun_sequence	AUGUSTUS	CDS	442267	442503	1	-	0	ID=g133.t1.CDS1;Parent=g133.t1;
CALMVC010000167.1_Cistogaster_globosa_genome_assembly,_contig:_scaffold_58,_whole_genome_shotgun_sequence	AUGUSTUS	exon	442267	442503	.	-	.	ID=g133.t1.exon1;Parent=g133.t1;
CALMVC010000167.1_Cistogaster_globosa_genome_assembly,_contig:_scaffold_58,_whole_genome_shotgun_sequence	AUGUSTUS	start_codon	442501	442503	.	-	0	ID=g133.t1.start1;Parent=g133.t1;
CALMVC010000167.1_Cistogaster_globosa_genome_assembly,_contig:_scaffold_58,_whole_genome_shotgun_sequence	AUGUSTUS	gene	444206	444442	.	+	.	ID=g134;
CALMVC010000167.1_Cistogaster_globosa_genome_assembly,_contig:_scaffold_58,_whole_genome_shotgun_sequence	AUGUSTUS	mRNA	444206	444442	1	+	.	ID=g134.t1;Parent=g134;
CALMVC010000167.1_Cistogaster_globosa_genome_assembly,_contig:_scaffold_58,_whole_genome_shotgun_sequence	AUGUSTUS	start_codon	444206	444208	.	+	0	ID=g134.t1.start1;Parent=g134.t1;
CALMVC010000167.1_Cistogaster_globosa_genome_assembly,_contig:_scaffold_58,_whole_genome_shotgun_sequence	AUGUSTUS	CDS	444206	444442	1	+	0	ID=g134.t1.CDS1;Parent=g134.t1;
CALMVC010000167.1_Cistogaster_globosa_genome_assembly,_contig:_scaffold_58,_whole_genome_shotgun_sequence	AUGUSTUS	exon	444206	444442	.	+	.	ID=g134.t1.exon1;Parent=g134.t1;
CALMVC010000167.1_Cistogaster_globosa_genome_assembly,_contig:_scaffold_58,_whole_genome_shotgun_sequence	AUGUSTUS	stop_codon	444440	444442	.	+	0	ID=g134.t1.stop1;Parent=g134.t1;
CALMVC010000167.1_Cistogaster_globosa_genome_assembly,_contig:_scaffold_58,_whole_genome_shotgun_sequence	AUGUSTUS	gene	468324	470305	.	-	.	ID=g135;
CALMVC010000167.1_Cistogaster_globosa_genome_assembly,_contig:_scaffold_58,_whole_genome_shotgun_sequence	AUGUSTUS	mRNA	468324	470305	0.15	-	.	ID=g135.t1;Parent=g135;
CALMVC010000167.1_Cistogaster_globosa_genome_assembly,_contig:_scaffold_58,_whole_genome_shotgun_sequence	AUGUSTUS	stop_codon	468324	468326	.	-	0	ID=g135.t1.stop1;Parent=g135.t1;
CALMVC010000167.1_Cistogaster_globosa_genome_assembly,_contig:_scaffold_58,_whole_genome_shotgun_sequence	AUGUSTUS	CDS	468324	470029	0.68	-	2	ID=g135.t1.CDS1;Parent=g135.t1;
CALMVC010000167.1_Cistogaster_globosa_genome_assembly,_contig:_scaffold_58,_whole_genome_shotgun_sequence	AUGUSTUS	exon	468324	470029	.	-	.	ID=g135.t1.exon1;Parent=g135.t1;
CALMVC010000167.1_Cistogaster_globosa_genome_assembly,_contig:_scaffold_58,_whole_genome_shotgun_sequence	AUGUSTUS	intron	470030	470271	0.15	-	.	ID=g135.t1.intron1;Parent=g135.t1;
CALMVC010000167.1_Cistogaster_globosa_genome_assembly,_contig:_scaffold_58,_whole_genome_shotgun_sequence	AUGUSTUS	CDS	470272	470305	0.25	-	0	ID=g135.t1.CDS2;Parent=g135.t1;
CALMVC010000167.1_Cistogaster_globosa_genome_assembly,_contig:_scaffold_58,_whole_genome_shotgun_sequence	AUGUSTUS	exon	470272	470305	.	-	.	ID=g135.t1.exon2;Parent=g135.t1;
CALMVC010000167.1_Cistogaster_globosa_genome_assembly,_contig:_scaffold_58,_whole_genome_shotgun_sequence	AUGUSTUS	start_codon	470303	470305	.	-	0	ID=g135.t1.start1;Parent=g135.t1;
CALMVC010000171.1_Cistogaster_globosa_genome_assembly,_contig:_scaffold_278,_whole_genome_shotgun_sequence	AUGUSTUS	gene	87335	90770	.	+	.	ID=g136;
CALMVC010000171.1_Cistogaster_globosa_genome_assembly,_contig:_scaffold_278,_whole_genome_shotgun_sequence	AUGUSTUS	mRNA	87335	90770	0.03	+	.	ID=g136.t1;Parent=g136;
CALMVC010000171.1_Cistogaster_globosa_genome_assembly,_contig:_scaffold_278,_whole_genome_shotgun_sequence	AUGUSTUS	start_codon	87335	87337	.	+	0	ID=g136.t1.start1;Parent=g136.t1;
CALMVC010000171.1_Cistogaster_globosa_genome_assembly,_contig:_scaffold_278,_whole_genome_shotgun_sequence	AUGUSTUS	CDS	87335	87518	1	+	0	ID=g136.t1.CDS1;Parent=g136.t1;
CALMVC010000171.1_Cistogaster_globosa_genome_assembly,_contig:_scaffold_278,_whole_genome_shotgun_sequence	AUGUSTUS	exon	87335	87518	.	+	.	ID=g136.t1.exon1;Parent=g136.t1;
CALMVC010000171.1_Cistogaster_globosa_genome_assembly,_contig:_scaffold_278,_whole_genome_shotgun_sequence	AUGUSTUS	intron	87519	87583	1	+	.	ID=g136.t1.intron1;Parent=g136.t1;
CALMVC010000171.1_Cistogaster_globosa_genome_assembly,_contig:_scaffold_278,_whole_genome_shotgun_sequence	AUGUSTUS	CDS	87584	87921	0.83	+	2	ID=g136.t1.CDS2;Parent=g136.t1;
CALMVC010000171.1_Cistogaster_globosa_genome_assembly,_contig:_scaffold_278,_whole_genome_shotgun_sequence	AUGUSTUS	exon	87584	87921	.	+	.	ID=g136.t1.exon2;Parent=g136.t1;
CALMVC010000171.1_Cistogaster_globosa_genome_assembly,_contig:_scaffold_278,_whole_genome_shotgun_sequence	AUGUSTUS	intron	87922	88035	0.83	+	.	ID=g136.t1.intron2;Parent=g136.t1;
CALMVC010000171.1_Cistogaster_globosa_genome_assembly,_contig:_scaffold_278,_whole_genome_shotgun_sequence	AUGUSTUS	CDS	88036	88354	0.79	+	0	ID=g136.t1.CDS3;Parent=g136.t1;
CALMVC010000171.1_Cistogaster_globosa_genome_assembly,_contig:_scaffold_278,_whole_genome_shotgun_sequence	AUGUSTUS	exon	88036	88354	.	+	.	ID=g136.t1.exon3;Parent=g136.t1;
CALMVC010000171.1_Cistogaster_globosa_genome_assembly,_contig:_scaffold_278,_whole_genome_shotgun_sequence	AUGUSTUS	intron	88355	88756	0.47	+	.	ID=g136.t1.intron3;Parent=g136.t1;
CALMVC010000171.1_Cistogaster_globosa_genome_assembly,_contig:_scaffold_278,_whole_genome_shotgun_sequence	AUGUSTUS	CDS	88757	89817	0.1	+	2	ID=g136.t1.CDS4;Parent=g136.t1;
CALMVC010000171.1_Cistogaster_globosa_genome_assembly,_contig:_scaffold_278,_whole_genome_shotgun_sequence	AUGUSTUS	exon	88757	89817	.	+	.	ID=g136.t1.exon4;Parent=g136.t1;
CALMVC010000171.1_Cistogaster_globosa_genome_assembly,_contig:_scaffold_278,_whole_genome_shotgun_sequence	AUGUSTUS	intron	89818	90662	0.14	+	.	ID=g136.t1.intron4;Parent=g136.t1;
CALMVC010000171.1_Cistogaster_globosa_genome_assembly,_contig:_scaffold_278,_whole_genome_shotgun_sequence	AUGUSTUS	CDS	90663	90770	0.67	+	0	ID=g136.t1.CDS5;Parent=g136.t1;
CALMVC010000171.1_Cistogaster_globosa_genome_assembly,_contig:_scaffold_278,_whole_genome_shotgun_sequence	AUGUSTUS	exon	90663	90770	.	+	.	ID=g136.t1.exon5;Parent=g136.t1;
CALMVC010000171.1_Cistogaster_globosa_genome_assembly,_contig:_scaffold_278,_whole_genome_shotgun_sequence	AUGUSTUS	stop_codon	90768	90770	.	+	0	ID=g136.t1.stop1;Parent=g136.t1;
CALMVC010000179.1_Cistogaster_globosa_genome_assembly,_contig:_scaffold_846,_whole_genome_shotgun_sequence	AUGUSTUS	gene	1	6777	.	-	.	ID=g137;
CALMVC010000179.1_Cistogaster_globosa_genome_assembly,_contig:_scaffold_846,_whole_genome_shotgun_sequence	AUGUSTUS	mRNA	1	6777	0.95	-	.	ID=g137.t1;Parent=g137;
CALMVC010000179.1_Cistogaster_globosa_genome_assembly,_contig:_scaffold_846,_whole_genome_shotgun_sequence	AUGUSTUS	intron	1	5460	0.97	-	.	ID=g137.t1.intron1;Parent=g137.t1;
CALMVC010000179.1_Cistogaster_globosa_genome_assembly,_contig:_scaffold_846,_whole_genome_shotgun_sequence	AUGUSTUS	CDS	5461	5916	0.95	-	2	ID=g137.t1.CDS1;Parent=g137.t1;
CALMVC010000179.1_Cistogaster_globosa_genome_assembly,_contig:_scaffold_846,_whole_genome_shotgun_sequence	AUGUSTUS	exon	5461	5916	.	-	.	ID=g137.t1.exon1;Parent=g137.t1;
CALMVC010000179.1_Cistogaster_globosa_genome_assembly,_contig:_scaffold_846,_whole_genome_shotgun_sequence	AUGUSTUS	intron	5917	6020	1	-	.	ID=g137.t1.intron2;Parent=g137.t1;
CALMVC010000179.1_Cistogaster_globosa_genome_assembly,_contig:_scaffold_846,_whole_genome_shotgun_sequence	AUGUSTUS	CDS	6021	6546	1	-	0	ID=g137.t1.CDS2;Parent=g137.t1;
CALMVC010000179.1_Cistogaster_globosa_genome_assembly,_contig:_scaffold_846,_whole_genome_shotgun_sequence	AUGUSTUS	exon	6021	6546	.	-	.	ID=g137.t1.exon2;Parent=g137.t1;
CALMVC010000179.1_Cistogaster_globosa_genome_assembly,_contig:_scaffold_846,_whole_genome_shotgun_sequence	AUGUSTUS	intron	6547	6663	1	-	.	ID=g137.t1.intron3;Parent=g137.t1;
CALMVC010000179.1_Cistogaster_globosa_genome_assembly,_contig:_scaffold_846,_whole_genome_shotgun_sequence	AUGUSTUS	CDS	6664	6777	1	-	0	ID=g137.t1.CDS3;Parent=g137.t1;
CALMVC010000179.1_Cistogaster_globosa_genome_assembly,_contig:_scaffold_846,_whole_genome_shotgun_sequence	AUGUSTUS	exon	6664	6777	.	-	.	ID=g137.t1.exon3;Parent=g137.t1;
CALMVC010000179.1_Cistogaster_globosa_genome_assembly,_contig:_scaffold_846,_whole_genome_shotgun_sequence	AUGUSTUS	start_codon	6775	6777	.	-	0	ID=g137.t1.start1;Parent=g137.t1;
CALMVC010000185.1_Cistogaster_globosa_genome_assembly,_contig:_scaffold_39,_whole_genome_shotgun_sequence	AUGUSTUS	gene	446204	446830	.	+	.	ID=g138;
CALMVC010000185.1_Cistogaster_globosa_genome_assembly,_contig:_scaffold_39,_whole_genome_shotgun_sequence	AUGUSTUS	mRNA	446204	446830	1	+	.	ID=g138.t1;Parent=g138;
CALMVC010000185.1_Cistogaster_globosa_genome_assembly,_contig:_scaffold_39,_whole_genome_shotgun_sequence	AUGUSTUS	start_codon	446204	446206	.	+	0	ID=g138.t1.start1;Parent=g138.t1;
CALMVC010000185.1_Cistogaster_globosa_genome_assembly,_contig:_scaffold_39,_whole_genome_shotgun_sequence	AUGUSTUS	CDS	446204	446830	1	+	0	ID=g138.t1.CDS1;Parent=g138.t1;
CALMVC010000185.1_Cistogaster_globosa_genome_assembly,_contig:_scaffold_39,_whole_genome_shotgun_sequence	AUGUSTUS	exon	446204	446830	.	+	.	ID=g138.t1.exon1;Parent=g138.t1;
CALMVC010000185.1_Cistogaster_globosa_genome_assembly,_contig:_scaffold_39,_whole_genome_shotgun_sequence	AUGUSTUS	stop_codon	446828	446830	.	+	0	ID=g138.t1.stop1;Parent=g138.t1;
CALMVC010000185.1_Cistogaster_globosa_genome_assembly,_contig:_scaffold_39,_whole_genome_shotgun_sequence	AUGUSTUS	gene	447402	450149	.	+	.	ID=g139;
CALMVC010000185.1_Cistogaster_globosa_genome_assembly,_contig:_scaffold_39,_whole_genome_shotgun_sequence	AUGUSTUS	mRNA	447402	450149	0.99	+	.	ID=g139.t1;Parent=g139;
CALMVC010000185.1_Cistogaster_globosa_genome_assembly,_contig:_scaffold_39,_whole_genome_shotgun_sequence	AUGUSTUS	start_codon	447402	447404	.	+	0	ID=g139.t1.start1;Parent=g139.t1;
CALMVC010000185.1_Cistogaster_globosa_genome_assembly,_contig:_scaffold_39,_whole_genome_shotgun_sequence	AUGUSTUS	CDS	447402	450149	0.99	+	0	ID=g139.t1.CDS1;Parent=g139.t1;
CALMVC010000185.1_Cistogaster_globosa_genome_assembly,_contig:_scaffold_39,_whole_genome_shotgun_sequence	AUGUSTUS	exon	447402	450149	.	+	.	ID=g139.t1.exon1;Parent=g139.t1;
CALMVC010000185.1_Cistogaster_globosa_genome_assembly,_contig:_scaffold_39,_whole_genome_shotgun_sequence	AUGUSTUS	stop_codon	450147	450149	.	+	0	ID=g139.t1.stop1;Parent=g139.t1;
CALMVC010000192.1_Cistogaster_globosa_genome_assembly,_contig:_scaffold_593,_whole_genome_shotgun_sequence	AUGUSTUS	gene	13360	14492	.	+	.	ID=g140;
CALMVC010000192.1_Cistogaster_globosa_genome_assembly,_contig:_scaffold_593,_whole_genome_shotgun_sequence	AUGUSTUS	mRNA	13360	14492	0.97	+	.	ID=g140.t1;Parent=g140;
CALMVC010000192.1_Cistogaster_globosa_genome_assembly,_contig:_scaffold_593,_whole_genome_shotgun_sequence	AUGUSTUS	start_codon	13360	13362	.	+	0	ID=g140.t1.start1;Parent=g140.t1;
CALMVC010000192.1_Cistogaster_globosa_genome_assembly,_contig:_scaffold_593,_whole_genome_shotgun_sequence	AUGUSTUS	CDS	13360	13390	1	+	0	ID=g140.t1.CDS1;Parent=g140.t1;
CALMVC010000192.1_Cistogaster_globosa_genome_assembly,_contig:_scaffold_593,_whole_genome_shotgun_sequence	AUGUSTUS	exon	13360	13390	.	+	.	ID=g140.t1.exon1;Parent=g140.t1;
CALMVC010000192.1_Cistogaster_globosa_genome_assembly,_contig:_scaffold_593,_whole_genome_shotgun_sequence	AUGUSTUS	intron	13391	13453	1	+	.	ID=g140.t1.intron1;Parent=g140.t1;
CALMVC010000192.1_Cistogaster_globosa_genome_assembly,_contig:_scaffold_593,_whole_genome_shotgun_sequence	AUGUSTUS	CDS	13454	13677	1	+	2	ID=g140.t1.CDS2;Parent=g140.t1;
CALMVC010000192.1_Cistogaster_globosa_genome_assembly,_contig:_scaffold_593,_whole_genome_shotgun_sequence	AUGUSTUS	exon	13454	13677	.	+	.	ID=g140.t1.exon2;Parent=g140.t1;
CALMVC010000192.1_Cistogaster_globosa_genome_assembly,_contig:_scaffold_593,_whole_genome_shotgun_sequence	AUGUSTUS	intron	13678	13732	1	+	.	ID=g140.t1.intron2;Parent=g140.t1;
CALMVC010000192.1_Cistogaster_globosa_genome_assembly,_contig:_scaffold_593,_whole_genome_shotgun_sequence	AUGUSTUS	CDS	13733	14014	1	+	0	ID=g140.t1.CDS3;Parent=g140.t1;
CALMVC010000192.1_Cistogaster_globosa_genome_assembly,_contig:_scaffold_593,_whole_genome_shotgun_sequence	AUGUSTUS	exon	13733	14014	.	+	.	ID=g140.t1.exon3;Parent=g140.t1;
CALMVC010000192.1_Cistogaster_globosa_genome_assembly,_contig:_scaffold_593,_whole_genome_shotgun_sequence	AUGUSTUS	intron	14015	14093	1	+	.	ID=g140.t1.intron3;Parent=g140.t1;
CALMVC010000192.1_Cistogaster_globosa_genome_assembly,_contig:_scaffold_593,_whole_genome_shotgun_sequence	AUGUSTUS	CDS	14094	14492	0.97	+	0	ID=g140.t1.CDS4;Parent=g140.t1;
CALMVC010000192.1_Cistogaster_globosa_genome_assembly,_contig:_scaffold_593,_whole_genome_shotgun_sequence	AUGUSTUS	exon	14094	14492	.	+	.	ID=g140.t1.exon4;Parent=g140.t1;
CALMVC010000192.1_Cistogaster_globosa_genome_assembly,_contig:_scaffold_593,_whole_genome_shotgun_sequence	AUGUSTUS	stop_codon	14490	14492	.	+	0	ID=g140.t1.stop1;Parent=g140.t1;
CALMVC010000192.1_Cistogaster_globosa_genome_assembly,_contig:_scaffold_593,_whole_genome_shotgun_sequence	AUGUSTUS	gene	15586	16643	.	-	.	ID=g141;
CALMVC010000192.1_Cistogaster_globosa_genome_assembly,_contig:_scaffold_593,_whole_genome_shotgun_sequence	AUGUSTUS	mRNA	15586	16643	1	-	.	ID=g141.t1;Parent=g141;
CALMVC010000192.1_Cistogaster_globosa_genome_assembly,_contig:_scaffold_593,_whole_genome_shotgun_sequence	AUGUSTUS	stop_codon	15586	15588	.	-	0	ID=g141.t1.stop1;Parent=g141.t1;
CALMVC010000192.1_Cistogaster_globosa_genome_assembly,_contig:_scaffold_593,_whole_genome_shotgun_sequence	AUGUSTUS	CDS	15586	15771	1	-	0	ID=g141.t1.CDS1;Parent=g141.t1;
CALMVC010000192.1_Cistogaster_globosa_genome_assembly,_contig:_scaffold_593,_whole_genome_shotgun_sequence	AUGUSTUS	exon	15586	15771	.	-	.	ID=g141.t1.exon1;Parent=g141.t1;
CALMVC010000192.1_Cistogaster_globosa_genome_assembly,_contig:_scaffold_593,_whole_genome_shotgun_sequence	AUGUSTUS	intron	15772	15886	1	-	.	ID=g141.t1.intron1;Parent=g141.t1;
CALMVC010000192.1_Cistogaster_globosa_genome_assembly,_contig:_scaffold_593,_whole_genome_shotgun_sequence	AUGUSTUS	CDS	15887	16024	1	-	0	ID=g141.t1.CDS2;Parent=g141.t1;
CALMVC010000192.1_Cistogaster_globosa_genome_assembly,_contig:_scaffold_593,_whole_genome_shotgun_sequence	AUGUSTUS	exon	15887	16024	.	-	.	ID=g141.t1.exon2;Parent=g141.t1;
CALMVC010000192.1_Cistogaster_globosa_genome_assembly,_contig:_scaffold_593,_whole_genome_shotgun_sequence	AUGUSTUS	intron	16025	16108	1	-	.	ID=g141.t1.intron2;Parent=g141.t1;
CALMVC010000192.1_Cistogaster_globosa_genome_assembly,_contig:_scaffold_593,_whole_genome_shotgun_sequence	AUGUSTUS	CDS	16109	16352	1	-	1	ID=g141.t1.CDS3;Parent=g141.t1;
CALMVC010000192.1_Cistogaster_globosa_genome_assembly,_contig:_scaffold_593,_whole_genome_shotgun_sequence	AUGUSTUS	exon	16109	16352	.	-	.	ID=g141.t1.exon3;Parent=g141.t1;
CALMVC010000192.1_Cistogaster_globosa_genome_assembly,_contig:_scaffold_593,_whole_genome_shotgun_sequence	AUGUSTUS	intron	16353	16422	1	-	.	ID=g141.t1.intron3;Parent=g141.t1;
CALMVC010000192.1_Cistogaster_globosa_genome_assembly,_contig:_scaffold_593,_whole_genome_shotgun_sequence	AUGUSTUS	CDS	16423	16532	1	-	0	ID=g141.t1.CDS4;Parent=g141.t1;
CALMVC010000192.1_Cistogaster_globosa_genome_assembly,_contig:_scaffold_593,_whole_genome_shotgun_sequence	AUGUSTUS	exon	16423	16532	.	-	.	ID=g141.t1.exon4;Parent=g141.t1;
CALMVC010000192.1_Cistogaster_globosa_genome_assembly,_contig:_scaffold_593,_whole_genome_shotgun_sequence	AUGUSTUS	intron	16533	16589	1	-	.	ID=g141.t1.intron4;Parent=g141.t1;
CALMVC010000192.1_Cistogaster_globosa_genome_assembly,_contig:_scaffold_593,_whole_genome_shotgun_sequence	AUGUSTUS	CDS	16590	16643	1	-	0	ID=g141.t1.CDS5;Parent=g141.t1;
CALMVC010000192.1_Cistogaster_globosa_genome_assembly,_contig:_scaffold_593,_whole_genome_shotgun_sequence	AUGUSTUS	exon	16590	16643	.	-	.	ID=g141.t1.exon5;Parent=g141.t1;
CALMVC010000192.1_Cistogaster_globosa_genome_assembly,_contig:_scaffold_593,_whole_genome_shotgun_sequence	AUGUSTUS	start_codon	16641	16643	.	-	0	ID=g141.t1.start1;Parent=g141.t1;
CALMVC010000193.1_Cistogaster_globosa_genome_assembly,_contig:_scaffold_96,_whole_genome_shotgun_sequence	AUGUSTUS	gene	217087	218775	.	+	.	ID=g142;
CALMVC010000193.1_Cistogaster_globosa_genome_assembly,_contig:_scaffold_96,_whole_genome_shotgun_sequence	AUGUSTUS	mRNA	217087	218775	1	+	.	ID=g142.t1;Parent=g142;
CALMVC010000193.1_Cistogaster_globosa_genome_assembly,_contig:_scaffold_96,_whole_genome_shotgun_sequence	AUGUSTUS	start_codon	217087	217089	.	+	0	ID=g142.t1.start1;Parent=g142.t1;
CALMVC010000193.1_Cistogaster_globosa_genome_assembly,_contig:_scaffold_96,_whole_genome_shotgun_sequence	AUGUSTUS	CDS	217087	218775	1	+	0	ID=g142.t1.CDS1;Parent=g142.t1;
CALMVC010000193.1_Cistogaster_globosa_genome_assembly,_contig:_scaffold_96,_whole_genome_shotgun_sequence	AUGUSTUS	exon	217087	218775	.	+	.	ID=g142.t1.exon1;Parent=g142.t1;
CALMVC010000193.1_Cistogaster_globosa_genome_assembly,_contig:_scaffold_96,_whole_genome_shotgun_sequence	AUGUSTUS	stop_codon	218773	218775	.	+	0	ID=g142.t1.stop1;Parent=g142.t1;
CALMVC010000193.1_Cistogaster_globosa_genome_assembly,_contig:_scaffold_96,_whole_genome_shotgun_sequence	AUGUSTUS	gene	278138	284277	.	+	.	ID=g143;
CALMVC010000193.1_Cistogaster_globosa_genome_assembly,_contig:_scaffold_96,_whole_genome_shotgun_sequence	AUGUSTUS	mRNA	278138	284277	0.35	+	.	ID=g143.t1;Parent=g143;
CALMVC010000193.1_Cistogaster_globosa_genome_assembly,_contig:_scaffold_96,_whole_genome_shotgun_sequence	AUGUSTUS	start_codon	278138	278140	.	+	0	ID=g143.t1.start1;Parent=g143.t1;
CALMVC010000193.1_Cistogaster_globosa_genome_assembly,_contig:_scaffold_96,_whole_genome_shotgun_sequence	AUGUSTUS	CDS	278138	278303	0.86	+	0	ID=g143.t1.CDS1;Parent=g143.t1;
CALMVC010000193.1_Cistogaster_globosa_genome_assembly,_contig:_scaffold_96,_whole_genome_shotgun_sequence	AUGUSTUS	exon	278138	278303	.	+	.	ID=g143.t1.exon1;Parent=g143.t1;
CALMVC010000193.1_Cistogaster_globosa_genome_assembly,_contig:_scaffold_96,_whole_genome_shotgun_sequence	AUGUSTUS	intron	278304	279320	0.85	+	.	ID=g143.t1.intron1;Parent=g143.t1;
CALMVC010000193.1_Cistogaster_globosa_genome_assembly,_contig:_scaffold_96,_whole_genome_shotgun_sequence	AUGUSTUS	CDS	279321	280119	0.84	+	2	ID=g143.t1.CDS2;Parent=g143.t1;
CALMVC010000193.1_Cistogaster_globosa_genome_assembly,_contig:_scaffold_96,_whole_genome_shotgun_sequence	AUGUSTUS	exon	279321	280119	.	+	.	ID=g143.t1.exon2;Parent=g143.t1;
CALMVC010000193.1_Cistogaster_globosa_genome_assembly,_contig:_scaffold_96,_whole_genome_shotgun_sequence	AUGUSTUS	intron	280120	284246	0.43	+	.	ID=g143.t1.intron2;Parent=g143.t1;
CALMVC010000193.1_Cistogaster_globosa_genome_assembly,_contig:_scaffold_96,_whole_genome_shotgun_sequence	AUGUSTUS	CDS	284247	284277	0.43	+	1	ID=g143.t1.CDS3;Parent=g143.t1;
CALMVC010000193.1_Cistogaster_globosa_genome_assembly,_contig:_scaffold_96,_whole_genome_shotgun_sequence	AUGUSTUS	exon	284247	284277	.	+	.	ID=g143.t1.exon3;Parent=g143.t1;
CALMVC010000193.1_Cistogaster_globosa_genome_assembly,_contig:_scaffold_96,_whole_genome_shotgun_sequence	AUGUSTUS	stop_codon	284275	284277	.	+	0	ID=g143.t1.stop1;Parent=g143.t1;
CALMVC010000200.1_Cistogaster_globosa_genome_assembly,_contig:_scaffold_102,_whole_genome_shotgun_sequence	AUGUSTUS	gene	127037	127564	.	-	.	ID=g144;
CALMVC010000200.1_Cistogaster_globosa_genome_assembly,_contig:_scaffold_102,_whole_genome_shotgun_sequence	AUGUSTUS	mRNA	127037	127564	0.99	-	.	ID=g144.t1;Parent=g144;
CALMVC010000200.1_Cistogaster_globosa_genome_assembly,_contig:_scaffold_102,_whole_genome_shotgun_sequence	AUGUSTUS	stop_codon	127037	127039	.	-	0	ID=g144.t1.stop1;Parent=g144.t1;
CALMVC010000200.1_Cistogaster_globosa_genome_assembly,_contig:_scaffold_102,_whole_genome_shotgun_sequence	AUGUSTUS	CDS	127037	127564	0.99	-	0	ID=g144.t1.CDS1;Parent=g144.t1;
CALMVC010000200.1_Cistogaster_globosa_genome_assembly,_contig:_scaffold_102,_whole_genome_shotgun_sequence	AUGUSTUS	exon	127037	127564	.	-	.	ID=g144.t1.exon1;Parent=g144.t1;
CALMVC010000200.1_Cistogaster_globosa_genome_assembly,_contig:_scaffold_102,_whole_genome_shotgun_sequence	AUGUSTUS	start_codon	127562	127564	.	-	0	ID=g144.t1.start1;Parent=g144.t1;
CALMVC010000200.1_Cistogaster_globosa_genome_assembly,_contig:_scaffold_102,_whole_genome_shotgun_sequence	AUGUSTUS	gene	127684	132942	.	-	.	ID=g145;
CALMVC010000200.1_Cistogaster_globosa_genome_assembly,_contig:_scaffold_102,_whole_genome_shotgun_sequence	AUGUSTUS	mRNA	127684	132942	1	-	.	ID=g145.t1;Parent=g145;
CALMVC010000200.1_Cistogaster_globosa_genome_assembly,_contig:_scaffold_102,_whole_genome_shotgun_sequence	AUGUSTUS	stop_codon	127684	127686	.	-	0	ID=g145.t1.stop1;Parent=g145.t1;
CALMVC010000200.1_Cistogaster_globosa_genome_assembly,_contig:_scaffold_102,_whole_genome_shotgun_sequence	AUGUSTUS	CDS	127684	132942	1	-	0	ID=g145.t1.CDS1;Parent=g145.t1;
CALMVC010000200.1_Cistogaster_globosa_genome_assembly,_contig:_scaffold_102,_whole_genome_shotgun_sequence	AUGUSTUS	exon	127684	132942	.	-	.	ID=g145.t1.exon1;Parent=g145.t1;
CALMVC010000200.1_Cistogaster_globosa_genome_assembly,_contig:_scaffold_102,_whole_genome_shotgun_sequence	AUGUSTUS	start_codon	132940	132942	.	-	0	ID=g145.t1.start1;Parent=g145.t1;
CALMVC010000200.1_Cistogaster_globosa_genome_assembly,_contig:_scaffold_102,_whole_genome_shotgun_sequence	AUGUSTUS	gene	219812	224074	.	-	.	ID=g146;
CALMVC010000200.1_Cistogaster_globosa_genome_assembly,_contig:_scaffold_102,_whole_genome_shotgun_sequence	AUGUSTUS	mRNA	219812	224074	0.56	-	.	ID=g146.t1;Parent=g146;
CALMVC010000200.1_Cistogaster_globosa_genome_assembly,_contig:_scaffold_102,_whole_genome_shotgun_sequence	AUGUSTUS	stop_codon	219812	219814	.	-	0	ID=g146.t1.stop1;Parent=g146.t1;
CALMVC010000200.1_Cistogaster_globosa_genome_assembly,_contig:_scaffold_102,_whole_genome_shotgun_sequence	AUGUSTUS	CDS	219812	222603	0.67	-	2	ID=g146.t1.CDS1;Parent=g146.t1;
CALMVC010000200.1_Cistogaster_globosa_genome_assembly,_contig:_scaffold_102,_whole_genome_shotgun_sequence	AUGUSTUS	exon	219812	222603	.	-	.	ID=g146.t1.exon1;Parent=g146.t1;
CALMVC010000200.1_Cistogaster_globosa_genome_assembly,_contig:_scaffold_102,_whole_genome_shotgun_sequence	AUGUSTUS	intron	222604	223431	0.56	-	.	ID=g146.t1.intron1;Parent=g146.t1;
CALMVC010000200.1_Cistogaster_globosa_genome_assembly,_contig:_scaffold_102,_whole_genome_shotgun_sequence	AUGUSTUS	CDS	223432	224074	0.81	-	0	ID=g146.t1.CDS2;Parent=g146.t1;
CALMVC010000200.1_Cistogaster_globosa_genome_assembly,_contig:_scaffold_102,_whole_genome_shotgun_sequence	AUGUSTUS	exon	223432	224074	.	-	.	ID=g146.t1.exon2;Parent=g146.t1;
CALMVC010000200.1_Cistogaster_globosa_genome_assembly,_contig:_scaffold_102,_whole_genome_shotgun_sequence	AUGUSTUS	start_codon	224072	224074	.	-	0	ID=g146.t1.start1;Parent=g146.t1;
CALMVC010000200.1_Cistogaster_globosa_genome_assembly,_contig:_scaffold_102,_whole_genome_shotgun_sequence	AUGUSTUS	mRNA	219812	224074	0.45	-	.	ID=g146.t2;Parent=g146;
CALMVC010000200.1_Cistogaster_globosa_genome_assembly,_contig:_scaffold_102,_whole_genome_shotgun_sequence	AUGUSTUS	stop_codon	219812	219814	.	-	0	ID=g146.t2.stop1;Parent=g146.t2;
CALMVC010000200.1_Cistogaster_globosa_genome_assembly,_contig:_scaffold_102,_whole_genome_shotgun_sequence	AUGUSTUS	CDS	219812	219910	0.87	-	0	ID=g146.t2.CDS1;Parent=g146.t2;
CALMVC010000200.1_Cistogaster_globosa_genome_assembly,_contig:_scaffold_102,_whole_genome_shotgun_sequence	AUGUSTUS	exon	219812	219910	.	-	.	ID=g146.t2.exon1;Parent=g146.t2;
CALMVC010000200.1_Cistogaster_globosa_genome_assembly,_contig:_scaffold_102,_whole_genome_shotgun_sequence	AUGUSTUS	intron	219911	221857	0.46	-	.	ID=g146.t2.intron1;Parent=g146.t2;
CALMVC010000200.1_Cistogaster_globosa_genome_assembly,_contig:_scaffold_102,_whole_genome_shotgun_sequence	AUGUSTUS	CDS	221858	224074	0.48	-	0	ID=g146.t2.CDS2;Parent=g146.t2;
CALMVC010000200.1_Cistogaster_globosa_genome_assembly,_contig:_scaffold_102,_whole_genome_shotgun_sequence	AUGUSTUS	exon	221858	224074	.	-	.	ID=g146.t2.exon2;Parent=g146.t2;
CALMVC010000200.1_Cistogaster_globosa_genome_assembly,_contig:_scaffold_102,_whole_genome_shotgun_sequence	AUGUSTUS	start_codon	224072	224074	.	-	0	ID=g146.t2.start1;Parent=g146.t2;
CALMVC010000200.1_Cistogaster_globosa_genome_assembly,_contig:_scaffold_102,_whole_genome_shotgun_sequence	AUGUSTUS	mRNA	219812	224074	0.24	-	.	ID=g146.t3;Parent=g146;
CALMVC010000200.1_Cistogaster_globosa_genome_assembly,_contig:_scaffold_102,_whole_genome_shotgun_sequence	AUGUSTUS	stop_codon	219812	219814	.	-	0	ID=g146.t3.stop1;Parent=g146.t3;
CALMVC010000200.1_Cistogaster_globosa_genome_assembly,_contig:_scaffold_102,_whole_genome_shotgun_sequence	AUGUSTUS	CDS	219812	219910	0.93	-	0	ID=g146.t3.CDS1;Parent=g146.t3;
CALMVC010000200.1_Cistogaster_globosa_genome_assembly,_contig:_scaffold_102,_whole_genome_shotgun_sequence	AUGUSTUS	exon	219812	219910	.	-	.	ID=g146.t3.exon1;Parent=g146.t3;
CALMVC010000200.1_Cistogaster_globosa_genome_assembly,_contig:_scaffold_102,_whole_genome_shotgun_sequence	AUGUSTUS	intron	219911	221857	0.43	-	.	ID=g146.t3.intron1;Parent=g146.t3;
CALMVC010000200.1_Cistogaster_globosa_genome_assembly,_contig:_scaffold_102,_whole_genome_shotgun_sequence	AUGUSTUS	CDS	221858	222603	0.29	-	2	ID=g146.t3.CDS2;Parent=g146.t3;
CALMVC010000200.1_Cistogaster_globosa_genome_assembly,_contig:_scaffold_102,_whole_genome_shotgun_sequence	AUGUSTUS	exon	221858	222603	.	-	.	ID=g146.t3.exon2;Parent=g146.t3;
CALMVC010000200.1_Cistogaster_globosa_genome_assembly,_contig:_scaffold_102,_whole_genome_shotgun_sequence	AUGUSTUS	intron	222604	223431	0.53	-	.	ID=g146.t3.intron2;Parent=g146.t3;
CALMVC010000200.1_Cistogaster_globosa_genome_assembly,_contig:_scaffold_102,_whole_genome_shotgun_sequence	AUGUSTUS	CDS	223432	224074	0.82	-	0	ID=g146.t3.CDS3;Parent=g146.t3;
CALMVC010000200.1_Cistogaster_globosa_genome_assembly,_contig:_scaffold_102,_whole_genome_shotgun_sequence	AUGUSTUS	exon	223432	224074	.	-	.	ID=g146.t3.exon3;Parent=g146.t3;
CALMVC010000200.1_Cistogaster_globosa_genome_assembly,_contig:_scaffold_102,_whole_genome_shotgun_sequence	AUGUSTUS	start_codon	224072	224074	.	-	0	ID=g146.t3.start1;Parent=g146.t3;
CALMVC010000200.1_Cistogaster_globosa_genome_assembly,_contig:_scaffold_102,_whole_genome_shotgun_sequence	AUGUSTUS	gene	231482	235744	.	-	.	ID=g147;
CALMVC010000200.1_Cistogaster_globosa_genome_assembly,_contig:_scaffold_102,_whole_genome_shotgun_sequence	AUGUSTUS	mRNA	231482	235744	0.49	-	.	ID=g147.t1;Parent=g147;
CALMVC010000200.1_Cistogaster_globosa_genome_assembly,_contig:_scaffold_102,_whole_genome_shotgun_sequence	AUGUSTUS	stop_codon	231482	231484	.	-	0	ID=g147.t1.stop1;Parent=g147.t1;
CALMVC010000200.1_Cistogaster_globosa_genome_assembly,_contig:_scaffold_102,_whole_genome_shotgun_sequence	AUGUSTUS	CDS	231482	234273	0.59	-	2	ID=g147.t1.CDS1;Parent=g147.t1;
CALMVC010000200.1_Cistogaster_globosa_genome_assembly,_contig:_scaffold_102,_whole_genome_shotgun_sequence	AUGUSTUS	exon	231482	234273	.	-	.	ID=g147.t1.exon1;Parent=g147.t1;
CALMVC010000200.1_Cistogaster_globosa_genome_assembly,_contig:_scaffold_102,_whole_genome_shotgun_sequence	AUGUSTUS	intron	234274	235101	0.49	-	.	ID=g147.t1.intron1;Parent=g147.t1;
CALMVC010000200.1_Cistogaster_globosa_genome_assembly,_contig:_scaffold_102,_whole_genome_shotgun_sequence	AUGUSTUS	CDS	235102	235744	0.8	-	0	ID=g147.t1.CDS2;Parent=g147.t1;
CALMVC010000200.1_Cistogaster_globosa_genome_assembly,_contig:_scaffold_102,_whole_genome_shotgun_sequence	AUGUSTUS	exon	235102	235744	.	-	.	ID=g147.t1.exon2;Parent=g147.t1;
CALMVC010000200.1_Cistogaster_globosa_genome_assembly,_contig:_scaffold_102,_whole_genome_shotgun_sequence	AUGUSTUS	start_codon	235742	235744	.	-	0	ID=g147.t1.start1;Parent=g147.t1;
CALMVC010000200.1_Cistogaster_globosa_genome_assembly,_contig:_scaffold_102,_whole_genome_shotgun_sequence	AUGUSTUS	mRNA	231482	235744	0.26	-	.	ID=g147.t2;Parent=g147;
CALMVC010000200.1_Cistogaster_globosa_genome_assembly,_contig:_scaffold_102,_whole_genome_shotgun_sequence	AUGUSTUS	stop_codon	231482	231484	.	-	0	ID=g147.t2.stop1;Parent=g147.t2;
CALMVC010000200.1_Cistogaster_globosa_genome_assembly,_contig:_scaffold_102,_whole_genome_shotgun_sequence	AUGUSTUS	CDS	231482	231580	0.92	-	0	ID=g147.t2.CDS1;Parent=g147.t2;
CALMVC010000200.1_Cistogaster_globosa_genome_assembly,_contig:_scaffold_102,_whole_genome_shotgun_sequence	AUGUSTUS	exon	231482	231580	.	-	.	ID=g147.t2.exon1;Parent=g147.t2;
CALMVC010000200.1_Cistogaster_globosa_genome_assembly,_contig:_scaffold_102,_whole_genome_shotgun_sequence	AUGUSTUS	intron	231581	233527	0.45	-	.	ID=g147.t2.intron1;Parent=g147.t2;
CALMVC010000200.1_Cistogaster_globosa_genome_assembly,_contig:_scaffold_102,_whole_genome_shotgun_sequence	AUGUSTUS	CDS	233528	234273	0.31	-	2	ID=g147.t2.CDS2;Parent=g147.t2;
CALMVC010000200.1_Cistogaster_globosa_genome_assembly,_contig:_scaffold_102,_whole_genome_shotgun_sequence	AUGUSTUS	exon	233528	234273	.	-	.	ID=g147.t2.exon2;Parent=g147.t2;
CALMVC010000200.1_Cistogaster_globosa_genome_assembly,_contig:_scaffold_102,_whole_genome_shotgun_sequence	AUGUSTUS	intron	234274	235101	0.5	-	.	ID=g147.t2.intron2;Parent=g147.t2;
CALMVC010000200.1_Cistogaster_globosa_genome_assembly,_contig:_scaffold_102,_whole_genome_shotgun_sequence	AUGUSTUS	CDS	235102	235744	0.78	-	0	ID=g147.t2.CDS3;Parent=g147.t2;
CALMVC010000200.1_Cistogaster_globosa_genome_assembly,_contig:_scaffold_102,_whole_genome_shotgun_sequence	AUGUSTUS	exon	235102	235744	.	-	.	ID=g147.t2.exon3;Parent=g147.t2;
CALMVC010000200.1_Cistogaster_globosa_genome_assembly,_contig:_scaffold_102,_whole_genome_shotgun_sequence	AUGUSTUS	start_codon	235742	235744	.	-	0	ID=g147.t2.start1;Parent=g147.t2;
CALMVC010000200.1_Cistogaster_globosa_genome_assembly,_contig:_scaffold_102,_whole_genome_shotgun_sequence	AUGUSTUS	mRNA	231482	235744	0.41	-	.	ID=g147.t3;Parent=g147;
CALMVC010000200.1_Cistogaster_globosa_genome_assembly,_contig:_scaffold_102,_whole_genome_shotgun_sequence	AUGUSTUS	stop_codon	231482	231484	.	-	0	ID=g147.t3.stop1;Parent=g147.t3;
CALMVC010000200.1_Cistogaster_globosa_genome_assembly,_contig:_scaffold_102,_whole_genome_shotgun_sequence	AUGUSTUS	CDS	231482	231580	0.81	-	0	ID=g147.t3.CDS1;Parent=g147.t3;
CALMVC010000200.1_Cistogaster_globosa_genome_assembly,_contig:_scaffold_102,_whole_genome_shotgun_sequence	AUGUSTUS	exon	231482	231580	.	-	.	ID=g147.t3.exon1;Parent=g147.t3;
CALMVC010000200.1_Cistogaster_globosa_genome_assembly,_contig:_scaffold_102,_whole_genome_shotgun_sequence	AUGUSTUS	intron	231581	233527	0.41	-	.	ID=g147.t3.intron1;Parent=g147.t3;
CALMVC010000200.1_Cistogaster_globosa_genome_assembly,_contig:_scaffold_102,_whole_genome_shotgun_sequence	AUGUSTUS	CDS	233528	235744	0.45	-	0	ID=g147.t3.CDS2;Parent=g147.t3;
CALMVC010000200.1_Cistogaster_globosa_genome_assembly,_contig:_scaffold_102,_whole_genome_shotgun_sequence	AUGUSTUS	exon	233528	235744	.	-	.	ID=g147.t3.exon2;Parent=g147.t3;
CALMVC010000200.1_Cistogaster_globosa_genome_assembly,_contig:_scaffold_102,_whole_genome_shotgun_sequence	AUGUSTUS	start_codon	235742	235744	.	-	0	ID=g147.t3.start1;Parent=g147.t3;
CALMVC010000202.1_Cistogaster_globosa_genome_assembly,_contig:_scaffold_23,_whole_genome_shotgun_sequence	AUGUSTUS	gene	124526	127461	.	+	.	ID=g148;
CALMVC010000202.1_Cistogaster_globosa_genome_assembly,_contig:_scaffold_23,_whole_genome_shotgun_sequence	AUGUSTUS	mRNA	124526	127461	1	+	.	ID=g148.t1;Parent=g148;
CALMVC010000202.1_Cistogaster_globosa_genome_assembly,_contig:_scaffold_23,_whole_genome_shotgun_sequence	AUGUSTUS	start_codon	124526	124528	.	+	0	ID=g148.t1.start1;Parent=g148.t1;
CALMVC010000202.1_Cistogaster_globosa_genome_assembly,_contig:_scaffold_23,_whole_genome_shotgun_sequence	AUGUSTUS	CDS	124526	127327	1	+	0	ID=g148.t1.CDS1;Parent=g148.t1;
CALMVC010000202.1_Cistogaster_globosa_genome_assembly,_contig:_scaffold_23,_whole_genome_shotgun_sequence	AUGUSTUS	exon	124526	127327	.	+	.	ID=g148.t1.exon1;Parent=g148.t1;
CALMVC010000202.1_Cistogaster_globosa_genome_assembly,_contig:_scaffold_23,_whole_genome_shotgun_sequence	AUGUSTUS	intron	127328	127383	1	+	.	ID=g148.t1.intron1;Parent=g148.t1;
CALMVC010000202.1_Cistogaster_globosa_genome_assembly,_contig:_scaffold_23,_whole_genome_shotgun_sequence	AUGUSTUS	CDS	127384	127461	1	+	0	ID=g148.t1.CDS2;Parent=g148.t1;
CALMVC010000202.1_Cistogaster_globosa_genome_assembly,_contig:_scaffold_23,_whole_genome_shotgun_sequence	AUGUSTUS	exon	127384	127461	.	+	.	ID=g148.t1.exon2;Parent=g148.t1;
CALMVC010000202.1_Cistogaster_globosa_genome_assembly,_contig:_scaffold_23,_whole_genome_shotgun_sequence	AUGUSTUS	stop_codon	127459	127461	.	+	0	ID=g148.t1.stop1;Parent=g148.t1;
CALMVC010000202.1_Cistogaster_globosa_genome_assembly,_contig:_scaffold_23,_whole_genome_shotgun_sequence	AUGUSTUS	gene	127910	128443	.	+	.	ID=g149;
CALMVC010000202.1_Cistogaster_globosa_genome_assembly,_contig:_scaffold_23,_whole_genome_shotgun_sequence	AUGUSTUS	mRNA	127910	128443	1	+	.	ID=g149.t1;Parent=g149;
CALMVC010000202.1_Cistogaster_globosa_genome_assembly,_contig:_scaffold_23,_whole_genome_shotgun_sequence	AUGUSTUS	start_codon	127910	127912	.	+	0	ID=g149.t1.start1;Parent=g149.t1;
CALMVC010000202.1_Cistogaster_globosa_genome_assembly,_contig:_scaffold_23,_whole_genome_shotgun_sequence	AUGUSTUS	CDS	127910	128443	1	+	0	ID=g149.t1.CDS1;Parent=g149.t1;
CALMVC010000202.1_Cistogaster_globosa_genome_assembly,_contig:_scaffold_23,_whole_genome_shotgun_sequence	AUGUSTUS	exon	127910	128443	.	+	.	ID=g149.t1.exon1;Parent=g149.t1;
CALMVC010000202.1_Cistogaster_globosa_genome_assembly,_contig:_scaffold_23,_whole_genome_shotgun_sequence	AUGUSTUS	stop_codon	128441	128443	.	+	0	ID=g149.t1.stop1;Parent=g149.t1;
CALMVC010000202.1_Cistogaster_globosa_genome_assembly,_contig:_scaffold_23,_whole_genome_shotgun_sequence	AUGUSTUS	gene	195348	195881	.	-	.	ID=g150;
CALMVC010000202.1_Cistogaster_globosa_genome_assembly,_contig:_scaffold_23,_whole_genome_shotgun_sequence	AUGUSTUS	mRNA	195348	195881	1	-	.	ID=g150.t1;Parent=g150;
CALMVC010000202.1_Cistogaster_globosa_genome_assembly,_contig:_scaffold_23,_whole_genome_shotgun_sequence	AUGUSTUS	stop_codon	195348	195350	.	-	0	ID=g150.t1.stop1;Parent=g150.t1;
CALMVC010000202.1_Cistogaster_globosa_genome_assembly,_contig:_scaffold_23,_whole_genome_shotgun_sequence	AUGUSTUS	CDS	195348	195881	1	-	0	ID=g150.t1.CDS1;Parent=g150.t1;
CALMVC010000202.1_Cistogaster_globosa_genome_assembly,_contig:_scaffold_23,_whole_genome_shotgun_sequence	AUGUSTUS	exon	195348	195881	.	-	.	ID=g150.t1.exon1;Parent=g150.t1;
CALMVC010000202.1_Cistogaster_globosa_genome_assembly,_contig:_scaffold_23,_whole_genome_shotgun_sequence	AUGUSTUS	start_codon	195879	195881	.	-	0	ID=g150.t1.start1;Parent=g150.t1;
CALMVC010000202.1_Cistogaster_globosa_genome_assembly,_contig:_scaffold_23,_whole_genome_shotgun_sequence	AUGUSTUS	gene	196300	199236	.	-	.	ID=g151;
CALMVC010000202.1_Cistogaster_globosa_genome_assembly,_contig:_scaffold_23,_whole_genome_shotgun_sequence	AUGUSTUS	mRNA	196300	199236	0.42	-	.	ID=g151.t1;Parent=g151;
CALMVC010000202.1_Cistogaster_globosa_genome_assembly,_contig:_scaffold_23,_whole_genome_shotgun_sequence	AUGUSTUS	stop_codon	196300	196302	.	-	0	ID=g151.t1.stop1;Parent=g151.t1;
CALMVC010000202.1_Cistogaster_globosa_genome_assembly,_contig:_scaffold_23,_whole_genome_shotgun_sequence	AUGUSTUS	CDS	196300	196377	1	-	0	ID=g151.t1.CDS1;Parent=g151.t1;
CALMVC010000202.1_Cistogaster_globosa_genome_assembly,_contig:_scaffold_23,_whole_genome_shotgun_sequence	AUGUSTUS	exon	196300	196377	.	-	.	ID=g151.t1.exon1;Parent=g151.t1;
CALMVC010000202.1_Cistogaster_globosa_genome_assembly,_contig:_scaffold_23,_whole_genome_shotgun_sequence	AUGUSTUS	intron	196378	196433	1	-	.	ID=g151.t1.intron1;Parent=g151.t1;
CALMVC010000202.1_Cistogaster_globosa_genome_assembly,_contig:_scaffold_23,_whole_genome_shotgun_sequence	AUGUSTUS	CDS	196434	197176	0.94	-	2	ID=g151.t1.CDS2;Parent=g151.t1;
CALMVC010000202.1_Cistogaster_globosa_genome_assembly,_contig:_scaffold_23,_whole_genome_shotgun_sequence	AUGUSTUS	exon	196434	197176	.	-	.	ID=g151.t1.exon2;Parent=g151.t1;
CALMVC010000202.1_Cistogaster_globosa_genome_assembly,_contig:_scaffold_23,_whole_genome_shotgun_sequence	AUGUSTUS	intron	197177	197486	0.42	-	.	ID=g151.t1.intron2;Parent=g151.t1;
CALMVC010000202.1_Cistogaster_globosa_genome_assembly,_contig:_scaffold_23,_whole_genome_shotgun_sequence	AUGUSTUS	CDS	197487	199236	0.44	-	0	ID=g151.t1.CDS3;Parent=g151.t1;
CALMVC010000202.1_Cistogaster_globosa_genome_assembly,_contig:_scaffold_23,_whole_genome_shotgun_sequence	AUGUSTUS	exon	197487	199236	.	-	.	ID=g151.t1.exon3;Parent=g151.t1;
CALMVC010000202.1_Cistogaster_globosa_genome_assembly,_contig:_scaffold_23,_whole_genome_shotgun_sequence	AUGUSTUS	start_codon	199234	199236	.	-	0	ID=g151.t1.start1;Parent=g151.t1;
CALMVC010000202.1_Cistogaster_globosa_genome_assembly,_contig:_scaffold_23,_whole_genome_shotgun_sequence	AUGUSTUS	mRNA	196300	197862	0.64	-	.	ID=g151.t2;Parent=g151;
CALMVC010000202.1_Cistogaster_globosa_genome_assembly,_contig:_scaffold_23,_whole_genome_shotgun_sequence	AUGUSTUS	stop_codon	196300	196302	.	-	0	ID=g151.t2.stop1;Parent=g151.t2;
CALMVC010000202.1_Cistogaster_globosa_genome_assembly,_contig:_scaffold_23,_whole_genome_shotgun_sequence	AUGUSTUS	CDS	196300	196377	1	-	0	ID=g151.t2.CDS1;Parent=g151.t2;
CALMVC010000202.1_Cistogaster_globosa_genome_assembly,_contig:_scaffold_23,_whole_genome_shotgun_sequence	AUGUSTUS	exon	196300	196377	.	-	.	ID=g151.t2.exon1;Parent=g151.t2;
CALMVC010000202.1_Cistogaster_globosa_genome_assembly,_contig:_scaffold_23,_whole_genome_shotgun_sequence	AUGUSTUS	intron	196378	196433	1	-	.	ID=g151.t2.intron1;Parent=g151.t2;
CALMVC010000202.1_Cistogaster_globosa_genome_assembly,_contig:_scaffold_23,_whole_genome_shotgun_sequence	AUGUSTUS	CDS	196434	197176	0.97	-	2	ID=g151.t2.CDS2;Parent=g151.t2;
CALMVC010000202.1_Cistogaster_globosa_genome_assembly,_contig:_scaffold_23,_whole_genome_shotgun_sequence	AUGUSTUS	exon	196434	197176	.	-	.	ID=g151.t2.exon2;Parent=g151.t2;
CALMVC010000202.1_Cistogaster_globosa_genome_assembly,_contig:_scaffold_23,_whole_genome_shotgun_sequence	AUGUSTUS	intron	197177	197792	0.64	-	.	ID=g151.t2.intron2;Parent=g151.t2;
CALMVC010000202.1_Cistogaster_globosa_genome_assembly,_contig:_scaffold_23,_whole_genome_shotgun_sequence	AUGUSTUS	CDS	197793	197862	0.66	-	0	ID=g151.t2.CDS3;Parent=g151.t2;
CALMVC010000202.1_Cistogaster_globosa_genome_assembly,_contig:_scaffold_23,_whole_genome_shotgun_sequence	AUGUSTUS	exon	197793	197862	.	-	.	ID=g151.t2.exon3;Parent=g151.t2;
CALMVC010000202.1_Cistogaster_globosa_genome_assembly,_contig:_scaffold_23,_whole_genome_shotgun_sequence	AUGUSTUS	start_codon	197860	197862	.	-	0	ID=g151.t2.start1;Parent=g151.t2;
CALMVC010000214.1_Cistogaster_globosa_genome_assembly,_contig:_scaffold_867,_whole_genome_shotgun_sequence	AUGUSTUS	gene	29369	30136	.	-	.	ID=g152;
CALMVC010000214.1_Cistogaster_globosa_genome_assembly,_contig:_scaffold_867,_whole_genome_shotgun_sequence	AUGUSTUS	mRNA	29369	30136	1	-	.	ID=g152.t1;Parent=g152;
CALMVC010000214.1_Cistogaster_globosa_genome_assembly,_contig:_scaffold_867,_whole_genome_shotgun_sequence	AUGUSTUS	stop_codon	29369	29371	.	-	0	ID=g152.t1.stop1;Parent=g152.t1;
CALMVC010000214.1_Cistogaster_globosa_genome_assembly,_contig:_scaffold_867,_whole_genome_shotgun_sequence	AUGUSTUS	CDS	29369	30136	1	-	0	ID=g152.t1.CDS1;Parent=g152.t1;
CALMVC010000214.1_Cistogaster_globosa_genome_assembly,_contig:_scaffold_867,_whole_genome_shotgun_sequence	AUGUSTUS	exon	29369	30136	.	-	.	ID=g152.t1.exon1;Parent=g152.t1;
CALMVC010000214.1_Cistogaster_globosa_genome_assembly,_contig:_scaffold_867,_whole_genome_shotgun_sequence	AUGUSTUS	start_codon	30134	30136	.	-	0	ID=g152.t1.start1;Parent=g152.t1;
CALMVC010000216.1_Cistogaster_globosa_genome_assembly,_contig:_scaffold_391,_whole_genome_shotgun_sequence	AUGUSTUS	gene	98771	102865	.	-	.	ID=g153;
CALMVC010000216.1_Cistogaster_globosa_genome_assembly,_contig:_scaffold_391,_whole_genome_shotgun_sequence	AUGUSTUS	mRNA	98771	102865	0.7	-	.	ID=g153.t1;Parent=g153;
CALMVC010000216.1_Cistogaster_globosa_genome_assembly,_contig:_scaffold_391,_whole_genome_shotgun_sequence	AUGUSTUS	stop_codon	98771	98773	.	-	0	ID=g153.t1.stop1;Parent=g153.t1;
CALMVC010000216.1_Cistogaster_globosa_genome_assembly,_contig:_scaffold_391,_whole_genome_shotgun_sequence	AUGUSTUS	CDS	98771	99770	0.7	-	1	ID=g153.t1.CDS1;Parent=g153.t1;
CALMVC010000216.1_Cistogaster_globosa_genome_assembly,_contig:_scaffold_391,_whole_genome_shotgun_sequence	AUGUSTUS	exon	98771	99770	.	-	.	ID=g153.t1.exon1;Parent=g153.t1;
CALMVC010000216.1_Cistogaster_globosa_genome_assembly,_contig:_scaffold_391,_whole_genome_shotgun_sequence	AUGUSTUS	intron	99771	100241	0.7	-	.	ID=g153.t1.intron1;Parent=g153.t1;
CALMVC010000216.1_Cistogaster_globosa_genome_assembly,_contig:_scaffold_391,_whole_genome_shotgun_sequence	AUGUSTUS	CDS	100242	102865	0.7	-	0	ID=g153.t1.CDS2;Parent=g153.t1;
CALMVC010000216.1_Cistogaster_globosa_genome_assembly,_contig:_scaffold_391,_whole_genome_shotgun_sequence	AUGUSTUS	exon	100242	102865	.	-	.	ID=g153.t1.exon2;Parent=g153.t1;
CALMVC010000216.1_Cistogaster_globosa_genome_assembly,_contig:_scaffold_391,_whole_genome_shotgun_sequence	AUGUSTUS	start_codon	102863	102865	.	-	0	ID=g153.t1.start1;Parent=g153.t1;
CALMVC010000219.1_Cistogaster_globosa_genome_assembly,_contig:_scaffold_654,_whole_genome_shotgun_sequence	AUGUSTUS	gene	19219	20016	.	-	.	ID=g154;
CALMVC010000219.1_Cistogaster_globosa_genome_assembly,_contig:_scaffold_654,_whole_genome_shotgun_sequence	AUGUSTUS	mRNA	19219	20016	1	-	.	ID=g154.t1;Parent=g154;
CALMVC010000219.1_Cistogaster_globosa_genome_assembly,_contig:_scaffold_654,_whole_genome_shotgun_sequence	AUGUSTUS	stop_codon	19219	19221	.	-	0	ID=g154.t1.stop1;Parent=g154.t1;
CALMVC010000219.1_Cistogaster_globosa_genome_assembly,_contig:_scaffold_654,_whole_genome_shotgun_sequence	AUGUSTUS	CDS	19219	20016	1	-	0	ID=g154.t1.CDS1;Parent=g154.t1;
CALMVC010000219.1_Cistogaster_globosa_genome_assembly,_contig:_scaffold_654,_whole_genome_shotgun_sequence	AUGUSTUS	exon	19219	20016	.	-	.	ID=g154.t1.exon1;Parent=g154.t1;
CALMVC010000219.1_Cistogaster_globosa_genome_assembly,_contig:_scaffold_654,_whole_genome_shotgun_sequence	AUGUSTUS	start_codon	20014	20016	.	-	0	ID=g154.t1.start1;Parent=g154.t1;
CALMVC010000219.1_Cistogaster_globosa_genome_assembly,_contig:_scaffold_654,_whole_genome_shotgun_sequence	AUGUSTUS	gene	20125	20787	.	-	.	ID=g155;
CALMVC010000219.1_Cistogaster_globosa_genome_assembly,_contig:_scaffold_654,_whole_genome_shotgun_sequence	AUGUSTUS	mRNA	20125	20787	1	-	.	ID=g155.t1;Parent=g155;
CALMVC010000219.1_Cistogaster_globosa_genome_assembly,_contig:_scaffold_654,_whole_genome_shotgun_sequence	AUGUSTUS	stop_codon	20125	20127	.	-	0	ID=g155.t1.stop1;Parent=g155.t1;
CALMVC010000219.1_Cistogaster_globosa_genome_assembly,_contig:_scaffold_654,_whole_genome_shotgun_sequence	AUGUSTUS	CDS	20125	20787	1	-	0	ID=g155.t1.CDS1;Parent=g155.t1;
CALMVC010000219.1_Cistogaster_globosa_genome_assembly,_contig:_scaffold_654,_whole_genome_shotgun_sequence	AUGUSTUS	exon	20125	20787	.	-	.	ID=g155.t1.exon1;Parent=g155.t1;
CALMVC010000219.1_Cistogaster_globosa_genome_assembly,_contig:_scaffold_654,_whole_genome_shotgun_sequence	AUGUSTUS	start_codon	20785	20787	.	-	0	ID=g155.t1.start1;Parent=g155.t1;
CALMVC010000226.1_Cistogaster_globosa_genome_assembly,_contig:_scaffold_537,_whole_genome_shotgun_sequence	AUGUSTUS	gene	29584	35519	.	+	.	ID=g156;
CALMVC010000226.1_Cistogaster_globosa_genome_assembly,_contig:_scaffold_537,_whole_genome_shotgun_sequence	AUGUSTUS	mRNA	29584	35519	0.4	+	.	ID=g156.t1;Parent=g156;
CALMVC010000226.1_Cistogaster_globosa_genome_assembly,_contig:_scaffold_537,_whole_genome_shotgun_sequence	AUGUSTUS	start_codon	29584	29586	.	+	0	ID=g156.t1.start1;Parent=g156.t1;
CALMVC010000226.1_Cistogaster_globosa_genome_assembly,_contig:_scaffold_537,_whole_genome_shotgun_sequence	AUGUSTUS	CDS	29584	31025	0.86	+	0	ID=g156.t1.CDS1;Parent=g156.t1;
CALMVC010000226.1_Cistogaster_globosa_genome_assembly,_contig:_scaffold_537,_whole_genome_shotgun_sequence	AUGUSTUS	exon	29584	31025	.	+	.	ID=g156.t1.exon1;Parent=g156.t1;
CALMVC010000226.1_Cistogaster_globosa_genome_assembly,_contig:_scaffold_537,_whole_genome_shotgun_sequence	AUGUSTUS	intron	31026	35009	0.48	+	.	ID=g156.t1.intron1;Parent=g156.t1;
CALMVC010000226.1_Cistogaster_globosa_genome_assembly,_contig:_scaffold_537,_whole_genome_shotgun_sequence	AUGUSTUS	CDS	35010	35088	0.53	+	1	ID=g156.t1.CDS2;Parent=g156.t1;
CALMVC010000226.1_Cistogaster_globosa_genome_assembly,_contig:_scaffold_537,_whole_genome_shotgun_sequence	AUGUSTUS	exon	35010	35088	.	+	.	ID=g156.t1.exon2;Parent=g156.t1;
CALMVC010000226.1_Cistogaster_globosa_genome_assembly,_contig:_scaffold_537,_whole_genome_shotgun_sequence	AUGUSTUS	intron	35089	35156	1	+	.	ID=g156.t1.intron2;Parent=g156.t1;
CALMVC010000226.1_Cistogaster_globosa_genome_assembly,_contig:_scaffold_537,_whole_genome_shotgun_sequence	AUGUSTUS	CDS	35157	35519	1	+	0	ID=g156.t1.CDS3;Parent=g156.t1;
CALMVC010000226.1_Cistogaster_globosa_genome_assembly,_contig:_scaffold_537,_whole_genome_shotgun_sequence	AUGUSTUS	exon	35157	35519	.	+	.	ID=g156.t1.exon3;Parent=g156.t1;
CALMVC010000226.1_Cistogaster_globosa_genome_assembly,_contig:_scaffold_537,_whole_genome_shotgun_sequence	AUGUSTUS	stop_codon	35517	35519	.	+	0	ID=g156.t1.stop1;Parent=g156.t1;
CALMVC010000234.1_Cistogaster_globosa_genome_assembly,_contig:_scaffold_803,_whole_genome_shotgun_sequence	AUGUSTUS	gene	28930	29262	.	+	.	ID=g157;
CALMVC010000234.1_Cistogaster_globosa_genome_assembly,_contig:_scaffold_803,_whole_genome_shotgun_sequence	AUGUSTUS	mRNA	28930	29262	1	+	.	ID=g157.t1;Parent=g157;
CALMVC010000234.1_Cistogaster_globosa_genome_assembly,_contig:_scaffold_803,_whole_genome_shotgun_sequence	AUGUSTUS	start_codon	28930	28932	.	+	0	ID=g157.t1.start1;Parent=g157.t1;
CALMVC010000234.1_Cistogaster_globosa_genome_assembly,_contig:_scaffold_803,_whole_genome_shotgun_sequence	AUGUSTUS	CDS	28930	29262	1	+	0	ID=g157.t1.CDS1;Parent=g157.t1;
CALMVC010000234.1_Cistogaster_globosa_genome_assembly,_contig:_scaffold_803,_whole_genome_shotgun_sequence	AUGUSTUS	exon	28930	29262	.	+	.	ID=g157.t1.exon1;Parent=g157.t1;
CALMVC010000234.1_Cistogaster_globosa_genome_assembly,_contig:_scaffold_803,_whole_genome_shotgun_sequence	AUGUSTUS	stop_codon	29260	29262	.	+	0	ID=g157.t1.stop1;Parent=g157.t1;
CALMVC010000234.1_Cistogaster_globosa_genome_assembly,_contig:_scaffold_803,_whole_genome_shotgun_sequence	AUGUSTUS	gene	29290	39183	.	+	.	ID=g158;
CALMVC010000234.1_Cistogaster_globosa_genome_assembly,_contig:_scaffold_803,_whole_genome_shotgun_sequence	AUGUSTUS	mRNA	29290	39183	0.62	+	.	ID=g158.t1;Parent=g158;
CALMVC010000234.1_Cistogaster_globosa_genome_assembly,_contig:_scaffold_803,_whole_genome_shotgun_sequence	AUGUSTUS	start_codon	29290	29292	.	+	0	ID=g158.t1.start1;Parent=g158.t1;
CALMVC010000234.1_Cistogaster_globosa_genome_assembly,_contig:_scaffold_803,_whole_genome_shotgun_sequence	AUGUSTUS	CDS	29290	31193	0.93	+	0	ID=g158.t1.CDS1;Parent=g158.t1;
CALMVC010000234.1_Cistogaster_globosa_genome_assembly,_contig:_scaffold_803,_whole_genome_shotgun_sequence	AUGUSTUS	exon	29290	31193	.	+	.	ID=g158.t1.exon1;Parent=g158.t1;
CALMVC010000234.1_Cistogaster_globosa_genome_assembly,_contig:_scaffold_803,_whole_genome_shotgun_sequence	AUGUSTUS	intron	31194	39183	0.64	+	.	ID=g158.t1.intron1;Parent=g158.t1;
CALMVC010000241.1_Cistogaster_globosa_genome_assembly,_contig:_scaffold_992,_whole_genome_shotgun_sequence	AUGUSTUS	gene	19162	19425	.	+	.	ID=g159;
CALMVC010000241.1_Cistogaster_globosa_genome_assembly,_contig:_scaffold_992,_whole_genome_shotgun_sequence	AUGUSTUS	mRNA	19162	19425	1	+	.	ID=g159.t1;Parent=g159;
CALMVC010000241.1_Cistogaster_globosa_genome_assembly,_contig:_scaffold_992,_whole_genome_shotgun_sequence	AUGUSTUS	start_codon	19162	19164	.	+	0	ID=g159.t1.start1;Parent=g159.t1;
CALMVC010000241.1_Cistogaster_globosa_genome_assembly,_contig:_scaffold_992,_whole_genome_shotgun_sequence	AUGUSTUS	CDS	19162	19425	1	+	0	ID=g159.t1.CDS1;Parent=g159.t1;
CALMVC010000241.1_Cistogaster_globosa_genome_assembly,_contig:_scaffold_992,_whole_genome_shotgun_sequence	AUGUSTUS	exon	19162	19425	.	+	.	ID=g159.t1.exon1;Parent=g159.t1;
CALMVC010000241.1_Cistogaster_globosa_genome_assembly,_contig:_scaffold_992,_whole_genome_shotgun_sequence	AUGUSTUS	stop_codon	19423	19425	.	+	0	ID=g159.t1.stop1;Parent=g159.t1;
CALMVC010000241.1_Cistogaster_globosa_genome_assembly,_contig:_scaffold_992,_whole_genome_shotgun_sequence	AUGUSTUS	gene	19798	20076	.	+	.	ID=g160;
CALMVC010000241.1_Cistogaster_globosa_genome_assembly,_contig:_scaffold_992,_whole_genome_shotgun_sequence	AUGUSTUS	mRNA	19798	20076	1	+	.	ID=g160.t1;Parent=g160;
CALMVC010000241.1_Cistogaster_globosa_genome_assembly,_contig:_scaffold_992,_whole_genome_shotgun_sequence	AUGUSTUS	start_codon	19798	19800	.	+	0	ID=g160.t1.start1;Parent=g160.t1;
CALMVC010000241.1_Cistogaster_globosa_genome_assembly,_contig:_scaffold_992,_whole_genome_shotgun_sequence	AUGUSTUS	CDS	19798	20076	1	+	0	ID=g160.t1.CDS1;Parent=g160.t1;
CALMVC010000241.1_Cistogaster_globosa_genome_assembly,_contig:_scaffold_992,_whole_genome_shotgun_sequence	AUGUSTUS	exon	19798	20076	.	+	.	ID=g160.t1.exon1;Parent=g160.t1;
CALMVC010000241.1_Cistogaster_globosa_genome_assembly,_contig:_scaffold_992,_whole_genome_shotgun_sequence	AUGUSTUS	stop_codon	20074	20076	.	+	0	ID=g160.t1.stop1;Parent=g160.t1;
CALMVC010000241.1_Cistogaster_globosa_genome_assembly,_contig:_scaffold_992,_whole_genome_shotgun_sequence	AUGUSTUS	gene	20132	22981	.	+	.	ID=g161;
CALMVC010000241.1_Cistogaster_globosa_genome_assembly,_contig:_scaffold_992,_whole_genome_shotgun_sequence	AUGUSTUS	mRNA	20132	22981	0.95	+	.	ID=g161.t1;Parent=g161;
CALMVC010000241.1_Cistogaster_globosa_genome_assembly,_contig:_scaffold_992,_whole_genome_shotgun_sequence	AUGUSTUS	start_codon	20132	20134	.	+	0	ID=g161.t1.start1;Parent=g161.t1;
CALMVC010000241.1_Cistogaster_globosa_genome_assembly,_contig:_scaffold_992,_whole_genome_shotgun_sequence	AUGUSTUS	CDS	20132	20698	0.98	+	0	ID=g161.t1.CDS1;Parent=g161.t1;
CALMVC010000241.1_Cistogaster_globosa_genome_assembly,_contig:_scaffold_992,_whole_genome_shotgun_sequence	AUGUSTUS	exon	20132	20698	.	+	.	ID=g161.t1.exon1;Parent=g161.t1;
CALMVC010000241.1_Cistogaster_globosa_genome_assembly,_contig:_scaffold_992,_whole_genome_shotgun_sequence	AUGUSTUS	intron	20699	22981	0.95	+	.	ID=g161.t1.intron1;Parent=g161.t1;
CALMVC010000244.1_Cistogaster_globosa_genome_assembly,_contig:_scaffold_262,_whole_genome_shotgun_sequence	AUGUSTUS	gene	169591	170691	.	-	.	ID=g162;
CALMVC010000244.1_Cistogaster_globosa_genome_assembly,_contig:_scaffold_262,_whole_genome_shotgun_sequence	AUGUSTUS	mRNA	169591	170691	1	-	.	ID=g162.t1;Parent=g162;
CALMVC010000244.1_Cistogaster_globosa_genome_assembly,_contig:_scaffold_262,_whole_genome_shotgun_sequence	AUGUSTUS	stop_codon	169591	169593	.	-	0	ID=g162.t1.stop1;Parent=g162.t1;
CALMVC010000244.1_Cistogaster_globosa_genome_assembly,_contig:_scaffold_262,_whole_genome_shotgun_sequence	AUGUSTUS	CDS	169591	170691	1	-	0	ID=g162.t1.CDS1;Parent=g162.t1;
CALMVC010000244.1_Cistogaster_globosa_genome_assembly,_contig:_scaffold_262,_whole_genome_shotgun_sequence	AUGUSTUS	exon	169591	170691	.	-	.	ID=g162.t1.exon1;Parent=g162.t1;
CALMVC010000244.1_Cistogaster_globosa_genome_assembly,_contig:_scaffold_262,_whole_genome_shotgun_sequence	AUGUSTUS	start_codon	170689	170691	.	-	0	ID=g162.t1.start1;Parent=g162.t1;
CALMVC010000246.1_Cistogaster_globosa_genome_assembly,_contig:_scaffold_144,_whole_genome_shotgun_sequence	AUGUSTUS	gene	126806	128494	.	+	.	ID=g163;
CALMVC010000246.1_Cistogaster_globosa_genome_assembly,_contig:_scaffold_144,_whole_genome_shotgun_sequence	AUGUSTUS	mRNA	126806	128494	1	+	.	ID=g163.t1;Parent=g163;
CALMVC010000246.1_Cistogaster_globosa_genome_assembly,_contig:_scaffold_144,_whole_genome_shotgun_sequence	AUGUSTUS	start_codon	126806	126808	.	+	0	ID=g163.t1.start1;Parent=g163.t1;
CALMVC010000246.1_Cistogaster_globosa_genome_assembly,_contig:_scaffold_144,_whole_genome_shotgun_sequence	AUGUSTUS	CDS	126806	128494	1	+	0	ID=g163.t1.CDS1;Parent=g163.t1;
CALMVC010000246.1_Cistogaster_globosa_genome_assembly,_contig:_scaffold_144,_whole_genome_shotgun_sequence	AUGUSTUS	exon	126806	128494	.	+	.	ID=g163.t1.exon1;Parent=g163.t1;
CALMVC010000246.1_Cistogaster_globosa_genome_assembly,_contig:_scaffold_144,_whole_genome_shotgun_sequence	AUGUSTUS	stop_codon	128492	128494	.	+	0	ID=g163.t1.stop1;Parent=g163.t1;
CALMVC010000252.1_Cistogaster_globosa_genome_assembly,_contig:_scaffold_42,_whole_genome_shotgun_sequence	AUGUSTUS	gene	1415	1750	.	-	.	ID=g164;
CALMVC010000252.1_Cistogaster_globosa_genome_assembly,_contig:_scaffold_42,_whole_genome_shotgun_sequence	AUGUSTUS	mRNA	1415	1750	0.44	-	.	ID=g164.t1;Parent=g164;
CALMVC010000252.1_Cistogaster_globosa_genome_assembly,_contig:_scaffold_42,_whole_genome_shotgun_sequence	AUGUSTUS	stop_codon	1415	1417	.	-	0	ID=g164.t1.stop1;Parent=g164.t1;
CALMVC010000252.1_Cistogaster_globosa_genome_assembly,_contig:_scaffold_42,_whole_genome_shotgun_sequence	AUGUSTUS	CDS	1415	1750	0.44	-	0	ID=g164.t1.CDS1;Parent=g164.t1;
CALMVC010000252.1_Cistogaster_globosa_genome_assembly,_contig:_scaffold_42,_whole_genome_shotgun_sequence	AUGUSTUS	exon	1415	1750	.	-	.	ID=g164.t1.exon1;Parent=g164.t1;
CALMVC010000252.1_Cistogaster_globosa_genome_assembly,_contig:_scaffold_42,_whole_genome_shotgun_sequence	AUGUSTUS	start_codon	1748	1750	.	-	0	ID=g164.t1.start1;Parent=g164.t1;
CALMVC010000252.1_Cistogaster_globosa_genome_assembly,_contig:_scaffold_42,_whole_genome_shotgun_sequence	AUGUSTUS	gene	2065	2406	.	-	.	ID=g165;
CALMVC010000252.1_Cistogaster_globosa_genome_assembly,_contig:_scaffold_42,_whole_genome_shotgun_sequence	AUGUSTUS	mRNA	2065	2406	1	-	.	ID=g165.t1;Parent=g165;
CALMVC010000252.1_Cistogaster_globosa_genome_assembly,_contig:_scaffold_42,_whole_genome_shotgun_sequence	AUGUSTUS	stop_codon	2065	2067	.	-	0	ID=g165.t1.stop1;Parent=g165.t1;
CALMVC010000252.1_Cistogaster_globosa_genome_assembly,_contig:_scaffold_42,_whole_genome_shotgun_sequence	AUGUSTUS	CDS	2065	2099	1	-	2	ID=g165.t1.CDS1;Parent=g165.t1;
CALMVC010000252.1_Cistogaster_globosa_genome_assembly,_contig:_scaffold_42,_whole_genome_shotgun_sequence	AUGUSTUS	exon	2065	2099	.	-	.	ID=g165.t1.exon1;Parent=g165.t1;
CALMVC010000252.1_Cistogaster_globosa_genome_assembly,_contig:_scaffold_42,_whole_genome_shotgun_sequence	AUGUSTUS	intron	2100	2177	1	-	.	ID=g165.t1.intron1;Parent=g165.t1;
CALMVC010000252.1_Cistogaster_globosa_genome_assembly,_contig:_scaffold_42,_whole_genome_shotgun_sequence	AUGUSTUS	CDS	2178	2406	1	-	0	ID=g165.t1.CDS2;Parent=g165.t1;
CALMVC010000252.1_Cistogaster_globosa_genome_assembly,_contig:_scaffold_42,_whole_genome_shotgun_sequence	AUGUSTUS	exon	2178	2406	.	-	.	ID=g165.t1.exon2;Parent=g165.t1;
CALMVC010000252.1_Cistogaster_globosa_genome_assembly,_contig:_scaffold_42,_whole_genome_shotgun_sequence	AUGUSTUS	start_codon	2404	2406	.	-	0	ID=g165.t1.start1;Parent=g165.t1;
CALMVC010000252.1_Cistogaster_globosa_genome_assembly,_contig:_scaffold_42,_whole_genome_shotgun_sequence	AUGUSTUS	gene	3131	3736	.	-	.	ID=g166;
CALMVC010000252.1_Cistogaster_globosa_genome_assembly,_contig:_scaffold_42,_whole_genome_shotgun_sequence	AUGUSTUS	mRNA	3131	3736	1	-	.	ID=g166.t1;Parent=g166;
CALMVC010000252.1_Cistogaster_globosa_genome_assembly,_contig:_scaffold_42,_whole_genome_shotgun_sequence	AUGUSTUS	stop_codon	3131	3133	.	-	0	ID=g166.t1.stop1;Parent=g166.t1;
CALMVC010000252.1_Cistogaster_globosa_genome_assembly,_contig:_scaffold_42,_whole_genome_shotgun_sequence	AUGUSTUS	CDS	3131	3736	1	-	0	ID=g166.t1.CDS1;Parent=g166.t1;
CALMVC010000252.1_Cistogaster_globosa_genome_assembly,_contig:_scaffold_42,_whole_genome_shotgun_sequence	AUGUSTUS	exon	3131	3736	.	-	.	ID=g166.t1.exon1;Parent=g166.t1;
CALMVC010000252.1_Cistogaster_globosa_genome_assembly,_contig:_scaffold_42,_whole_genome_shotgun_sequence	AUGUSTUS	start_codon	3734	3736	.	-	0	ID=g166.t1.start1;Parent=g166.t1;
CALMVC010000252.1_Cistogaster_globosa_genome_assembly,_contig:_scaffold_42,_whole_genome_shotgun_sequence	AUGUSTUS	gene	3829	4332	.	-	.	ID=g167;
CALMVC010000252.1_Cistogaster_globosa_genome_assembly,_contig:_scaffold_42,_whole_genome_shotgun_sequence	AUGUSTUS	mRNA	3829	4332	1	-	.	ID=g167.t1;Parent=g167;
CALMVC010000252.1_Cistogaster_globosa_genome_assembly,_contig:_scaffold_42,_whole_genome_shotgun_sequence	AUGUSTUS	stop_codon	3829	3831	.	-	0	ID=g167.t1.stop1;Parent=g167.t1;
CALMVC010000252.1_Cistogaster_globosa_genome_assembly,_contig:_scaffold_42,_whole_genome_shotgun_sequence	AUGUSTUS	CDS	3829	4332	1	-	0	ID=g167.t1.CDS1;Parent=g167.t1;
CALMVC010000252.1_Cistogaster_globosa_genome_assembly,_contig:_scaffold_42,_whole_genome_shotgun_sequence	AUGUSTUS	exon	3829	4332	.	-	.	ID=g167.t1.exon1;Parent=g167.t1;
CALMVC010000252.1_Cistogaster_globosa_genome_assembly,_contig:_scaffold_42,_whole_genome_shotgun_sequence	AUGUSTUS	start_codon	4330	4332	.	-	0	ID=g167.t1.start1;Parent=g167.t1;
CALMVC010000252.1_Cistogaster_globosa_genome_assembly,_contig:_scaffold_42,_whole_genome_shotgun_sequence	AUGUSTUS	gene	4599	4982	.	+	.	ID=g168;
CALMVC010000252.1_Cistogaster_globosa_genome_assembly,_contig:_scaffold_42,_whole_genome_shotgun_sequence	AUGUSTUS	mRNA	4599	4982	1	+	.	ID=g168.t1;Parent=g168;
CALMVC010000252.1_Cistogaster_globosa_genome_assembly,_contig:_scaffold_42,_whole_genome_shotgun_sequence	AUGUSTUS	start_codon	4599	4601	.	+	0	ID=g168.t1.start1;Parent=g168.t1;
CALMVC010000252.1_Cistogaster_globosa_genome_assembly,_contig:_scaffold_42,_whole_genome_shotgun_sequence	AUGUSTUS	CDS	4599	4982	1	+	0	ID=g168.t1.CDS1;Parent=g168.t1;
CALMVC010000252.1_Cistogaster_globosa_genome_assembly,_contig:_scaffold_42,_whole_genome_shotgun_sequence	AUGUSTUS	exon	4599	4982	.	+	.	ID=g168.t1.exon1;Parent=g168.t1;
CALMVC010000252.1_Cistogaster_globosa_genome_assembly,_contig:_scaffold_42,_whole_genome_shotgun_sequence	AUGUSTUS	stop_codon	4980	4982	.	+	0	ID=g168.t1.stop1;Parent=g168.t1;
CALMVC010000252.1_Cistogaster_globosa_genome_assembly,_contig:_scaffold_42,_whole_genome_shotgun_sequence	AUGUSTUS	gene	5955	6176	.	+	.	ID=g169;
CALMVC010000252.1_Cistogaster_globosa_genome_assembly,_contig:_scaffold_42,_whole_genome_shotgun_sequence	AUGUSTUS	mRNA	5955	6176	1	+	.	ID=g169.t1;Parent=g169;
CALMVC010000252.1_Cistogaster_globosa_genome_assembly,_contig:_scaffold_42,_whole_genome_shotgun_sequence	AUGUSTUS	start_codon	5955	5957	.	+	0	ID=g169.t1.start1;Parent=g169.t1;
CALMVC010000252.1_Cistogaster_globosa_genome_assembly,_contig:_scaffold_42,_whole_genome_shotgun_sequence	AUGUSTUS	CDS	5955	6176	1	+	0	ID=g169.t1.CDS1;Parent=g169.t1;
CALMVC010000252.1_Cistogaster_globosa_genome_assembly,_contig:_scaffold_42,_whole_genome_shotgun_sequence	AUGUSTUS	exon	5955	6176	.	+	.	ID=g169.t1.exon1;Parent=g169.t1;
CALMVC010000252.1_Cistogaster_globosa_genome_assembly,_contig:_scaffold_42,_whole_genome_shotgun_sequence	AUGUSTUS	stop_codon	6174	6176	.	+	0	ID=g169.t1.stop1;Parent=g169.t1;
CALMVC010000252.1_Cistogaster_globosa_genome_assembly,_contig:_scaffold_42,_whole_genome_shotgun_sequence	AUGUSTUS	gene	6263	6724	.	+	.	ID=g170;
CALMVC010000252.1_Cistogaster_globosa_genome_assembly,_contig:_scaffold_42,_whole_genome_shotgun_sequence	AUGUSTUS	mRNA	6263	6724	1	+	.	ID=g170.t1;Parent=g170;
CALMVC010000252.1_Cistogaster_globosa_genome_assembly,_contig:_scaffold_42,_whole_genome_shotgun_sequence	AUGUSTUS	start_codon	6263	6265	.	+	0	ID=g170.t1.start1;Parent=g170.t1;
CALMVC010000252.1_Cistogaster_globosa_genome_assembly,_contig:_scaffold_42,_whole_genome_shotgun_sequence	AUGUSTUS	CDS	6263	6724	1	+	0	ID=g170.t1.CDS1;Parent=g170.t1;
CALMVC010000252.1_Cistogaster_globosa_genome_assembly,_contig:_scaffold_42,_whole_genome_shotgun_sequence	AUGUSTUS	exon	6263	6724	.	+	.	ID=g170.t1.exon1;Parent=g170.t1;
CALMVC010000252.1_Cistogaster_globosa_genome_assembly,_contig:_scaffold_42,_whole_genome_shotgun_sequence	AUGUSTUS	stop_codon	6722	6724	.	+	0	ID=g170.t1.stop1;Parent=g170.t1;
CALMVC010000252.1_Cistogaster_globosa_genome_assembly,_contig:_scaffold_42,_whole_genome_shotgun_sequence	AUGUSTUS	gene	6870	8081	.	+	.	ID=g171;
CALMVC010000252.1_Cistogaster_globosa_genome_assembly,_contig:_scaffold_42,_whole_genome_shotgun_sequence	AUGUSTUS	mRNA	6870	8081	0.82	+	.	ID=g171.t1;Parent=g171;
CALMVC010000252.1_Cistogaster_globosa_genome_assembly,_contig:_scaffold_42,_whole_genome_shotgun_sequence	AUGUSTUS	start_codon	6870	6872	.	+	0	ID=g171.t1.start1;Parent=g171.t1;
CALMVC010000252.1_Cistogaster_globosa_genome_assembly,_contig:_scaffold_42,_whole_genome_shotgun_sequence	AUGUSTUS	CDS	6870	7788	1	+	0	ID=g171.t1.CDS1;Parent=g171.t1;
CALMVC010000252.1_Cistogaster_globosa_genome_assembly,_contig:_scaffold_42,_whole_genome_shotgun_sequence	AUGUSTUS	exon	6870	7788	.	+	.	ID=g171.t1.exon1;Parent=g171.t1;
CALMVC010000252.1_Cistogaster_globosa_genome_assembly,_contig:_scaffold_42,_whole_genome_shotgun_sequence	AUGUSTUS	intron	7789	7995	0.82	+	.	ID=g171.t1.intron1;Parent=g171.t1;
CALMVC010000252.1_Cistogaster_globosa_genome_assembly,_contig:_scaffold_42,_whole_genome_shotgun_sequence	AUGUSTUS	CDS	7996	8081	0.82	+	2	ID=g171.t1.CDS2;Parent=g171.t1;
CALMVC010000252.1_Cistogaster_globosa_genome_assembly,_contig:_scaffold_42,_whole_genome_shotgun_sequence	AUGUSTUS	exon	7996	8081	.	+	.	ID=g171.t1.exon2;Parent=g171.t1;
CALMVC010000252.1_Cistogaster_globosa_genome_assembly,_contig:_scaffold_42,_whole_genome_shotgun_sequence	AUGUSTUS	stop_codon	8079	8081	.	+	0	ID=g171.t1.stop1;Parent=g171.t1;
CALMVC010000252.1_Cistogaster_globosa_genome_assembly,_contig:_scaffold_42,_whole_genome_shotgun_sequence	AUGUSTUS	gene	8541	9359	.	-	.	ID=g172;
CALMVC010000252.1_Cistogaster_globosa_genome_assembly,_contig:_scaffold_42,_whole_genome_shotgun_sequence	AUGUSTUS	mRNA	8541	9359	1	-	.	ID=g172.t1;Parent=g172;
CALMVC010000252.1_Cistogaster_globosa_genome_assembly,_contig:_scaffold_42,_whole_genome_shotgun_sequence	AUGUSTUS	stop_codon	8541	8543	.	-	0	ID=g172.t1.stop1;Parent=g172.t1;
CALMVC010000252.1_Cistogaster_globosa_genome_assembly,_contig:_scaffold_42,_whole_genome_shotgun_sequence	AUGUSTUS	CDS	8541	9359	1	-	0	ID=g172.t1.CDS1;Parent=g172.t1;
CALMVC010000252.1_Cistogaster_globosa_genome_assembly,_contig:_scaffold_42,_whole_genome_shotgun_sequence	AUGUSTUS	exon	8541	9359	.	-	.	ID=g172.t1.exon1;Parent=g172.t1;
CALMVC010000252.1_Cistogaster_globosa_genome_assembly,_contig:_scaffold_42,_whole_genome_shotgun_sequence	AUGUSTUS	start_codon	9357	9359	.	-	0	ID=g172.t1.start1;Parent=g172.t1;
CALMVC010000252.1_Cistogaster_globosa_genome_assembly,_contig:_scaffold_42,_whole_genome_shotgun_sequence	AUGUSTUS	gene	9457	10146	.	+	.	ID=g173;
CALMVC010000252.1_Cistogaster_globosa_genome_assembly,_contig:_scaffold_42,_whole_genome_shotgun_sequence	AUGUSTUS	mRNA	9457	10146	1	+	.	ID=g173.t1;Parent=g173;
CALMVC010000252.1_Cistogaster_globosa_genome_assembly,_contig:_scaffold_42,_whole_genome_shotgun_sequence	AUGUSTUS	start_codon	9457	9459	.	+	0	ID=g173.t1.start1;Parent=g173.t1;
CALMVC010000252.1_Cistogaster_globosa_genome_assembly,_contig:_scaffold_42,_whole_genome_shotgun_sequence	AUGUSTUS	CDS	9457	10146	1	+	0	ID=g173.t1.CDS1;Parent=g173.t1;
CALMVC010000252.1_Cistogaster_globosa_genome_assembly,_contig:_scaffold_42,_whole_genome_shotgun_sequence	AUGUSTUS	exon	9457	10146	.	+	.	ID=g173.t1.exon1;Parent=g173.t1;
CALMVC010000252.1_Cistogaster_globosa_genome_assembly,_contig:_scaffold_42,_whole_genome_shotgun_sequence	AUGUSTUS	stop_codon	10144	10146	.	+	0	ID=g173.t1.stop1;Parent=g173.t1;
CALMVC010000252.1_Cistogaster_globosa_genome_assembly,_contig:_scaffold_42,_whole_genome_shotgun_sequence	AUGUSTUS	gene	10288	11280	.	+	.	ID=g174;
CALMVC010000252.1_Cistogaster_globosa_genome_assembly,_contig:_scaffold_42,_whole_genome_shotgun_sequence	AUGUSTUS	mRNA	10288	11280	1	+	.	ID=g174.t1;Parent=g174;
CALMVC010000252.1_Cistogaster_globosa_genome_assembly,_contig:_scaffold_42,_whole_genome_shotgun_sequence	AUGUSTUS	start_codon	10288	10290	.	+	0	ID=g174.t1.start1;Parent=g174.t1;
CALMVC010000252.1_Cistogaster_globosa_genome_assembly,_contig:_scaffold_42,_whole_genome_shotgun_sequence	AUGUSTUS	CDS	10288	11280	1	+	0	ID=g174.t1.CDS1;Parent=g174.t1;
CALMVC010000252.1_Cistogaster_globosa_genome_assembly,_contig:_scaffold_42,_whole_genome_shotgun_sequence	AUGUSTUS	exon	10288	11280	.	+	.	ID=g174.t1.exon1;Parent=g174.t1;
CALMVC010000252.1_Cistogaster_globosa_genome_assembly,_contig:_scaffold_42,_whole_genome_shotgun_sequence	AUGUSTUS	stop_codon	11278	11280	.	+	0	ID=g174.t1.stop1;Parent=g174.t1;
CALMVC010000252.1_Cistogaster_globosa_genome_assembly,_contig:_scaffold_42,_whole_genome_shotgun_sequence	AUGUSTUS	gene	11318	11757	.	+	.	ID=g175;
CALMVC010000252.1_Cistogaster_globosa_genome_assembly,_contig:_scaffold_42,_whole_genome_shotgun_sequence	AUGUSTUS	mRNA	11318	11757	0.64	+	.	ID=g175.t1;Parent=g175;
CALMVC010000252.1_Cistogaster_globosa_genome_assembly,_contig:_scaffold_42,_whole_genome_shotgun_sequence	AUGUSTUS	start_codon	11318	11320	.	+	0	ID=g175.t1.start1;Parent=g175.t1;
CALMVC010000252.1_Cistogaster_globosa_genome_assembly,_contig:_scaffold_42,_whole_genome_shotgun_sequence	AUGUSTUS	CDS	11318	11651	0.64	+	0	ID=g175.t1.CDS1;Parent=g175.t1;
CALMVC010000252.1_Cistogaster_globosa_genome_assembly,_contig:_scaffold_42,_whole_genome_shotgun_sequence	AUGUSTUS	exon	11318	11651	.	+	.	ID=g175.t1.exon1;Parent=g175.t1;
CALMVC010000252.1_Cistogaster_globosa_genome_assembly,_contig:_scaffold_42,_whole_genome_shotgun_sequence	AUGUSTUS	intron	11652	11707	0.64	+	.	ID=g175.t1.intron1;Parent=g175.t1;
CALMVC010000252.1_Cistogaster_globosa_genome_assembly,_contig:_scaffold_42,_whole_genome_shotgun_sequence	AUGUSTUS	CDS	11708	11757	1	+	2	ID=g175.t1.CDS2;Parent=g175.t1;
CALMVC010000252.1_Cistogaster_globosa_genome_assembly,_contig:_scaffold_42,_whole_genome_shotgun_sequence	AUGUSTUS	exon	11708	11757	.	+	.	ID=g175.t1.exon2;Parent=g175.t1;
CALMVC010000252.1_Cistogaster_globosa_genome_assembly,_contig:_scaffold_42,_whole_genome_shotgun_sequence	AUGUSTUS	stop_codon	11755	11757	.	+	0	ID=g175.t1.stop1;Parent=g175.t1;
CALMVC010000252.1_Cistogaster_globosa_genome_assembly,_contig:_scaffold_42,_whole_genome_shotgun_sequence	AUGUSTUS	gene	11815	12741	.	+	.	ID=g176;
CALMVC010000252.1_Cistogaster_globosa_genome_assembly,_contig:_scaffold_42,_whole_genome_shotgun_sequence	AUGUSTUS	mRNA	11815	12741	1	+	.	ID=g176.t1;Parent=g176;
CALMVC010000252.1_Cistogaster_globosa_genome_assembly,_contig:_scaffold_42,_whole_genome_shotgun_sequence	AUGUSTUS	start_codon	11815	11817	.	+	0	ID=g176.t1.start1;Parent=g176.t1;
CALMVC010000252.1_Cistogaster_globosa_genome_assembly,_contig:_scaffold_42,_whole_genome_shotgun_sequence	AUGUSTUS	CDS	11815	12741	1	+	0	ID=g176.t1.CDS1;Parent=g176.t1;
CALMVC010000252.1_Cistogaster_globosa_genome_assembly,_contig:_scaffold_42,_whole_genome_shotgun_sequence	AUGUSTUS	exon	11815	12741	.	+	.	ID=g176.t1.exon1;Parent=g176.t1;
CALMVC010000252.1_Cistogaster_globosa_genome_assembly,_contig:_scaffold_42,_whole_genome_shotgun_sequence	AUGUSTUS	stop_codon	12739	12741	.	+	0	ID=g176.t1.stop1;Parent=g176.t1;
CALMVC010000252.1_Cistogaster_globosa_genome_assembly,_contig:_scaffold_42,_whole_genome_shotgun_sequence	AUGUSTUS	gene	13095	17056	.	-	.	ID=g177;
CALMVC010000252.1_Cistogaster_globosa_genome_assembly,_contig:_scaffold_42,_whole_genome_shotgun_sequence	AUGUSTUS	mRNA	13095	17056	1	-	.	ID=g177.t1;Parent=g177;
CALMVC010000252.1_Cistogaster_globosa_genome_assembly,_contig:_scaffold_42,_whole_genome_shotgun_sequence	AUGUSTUS	stop_codon	13095	13097	.	-	0	ID=g177.t1.stop1;Parent=g177.t1;
CALMVC010000252.1_Cistogaster_globosa_genome_assembly,_contig:_scaffold_42,_whole_genome_shotgun_sequence	AUGUSTUS	CDS	13095	15783	1	-	1	ID=g177.t1.CDS1;Parent=g177.t1;
CALMVC010000252.1_Cistogaster_globosa_genome_assembly,_contig:_scaffold_42,_whole_genome_shotgun_sequence	AUGUSTUS	exon	13095	15783	.	-	.	ID=g177.t1.exon1;Parent=g177.t1;
CALMVC010000252.1_Cistogaster_globosa_genome_assembly,_contig:_scaffold_42,_whole_genome_shotgun_sequence	AUGUSTUS	intron	15784	15863	1	-	.	ID=g177.t1.intron1;Parent=g177.t1;
CALMVC010000252.1_Cistogaster_globosa_genome_assembly,_contig:_scaffold_42,_whole_genome_shotgun_sequence	AUGUSTUS	CDS	15864	17056	1	-	0	ID=g177.t1.CDS2;Parent=g177.t1;
CALMVC010000252.1_Cistogaster_globosa_genome_assembly,_contig:_scaffold_42,_whole_genome_shotgun_sequence	AUGUSTUS	exon	15864	17056	.	-	.	ID=g177.t1.exon2;Parent=g177.t1;
CALMVC010000252.1_Cistogaster_globosa_genome_assembly,_contig:_scaffold_42,_whole_genome_shotgun_sequence	AUGUSTUS	start_codon	17054	17056	.	-	0	ID=g177.t1.start1;Parent=g177.t1;
CALMVC010000252.1_Cistogaster_globosa_genome_assembly,_contig:_scaffold_42,_whole_genome_shotgun_sequence	AUGUSTUS	gene	20585	22594	.	-	.	ID=g178;
CALMVC010000252.1_Cistogaster_globosa_genome_assembly,_contig:_scaffold_42,_whole_genome_shotgun_sequence	AUGUSTUS	mRNA	20585	22594	1	-	.	ID=g178.t1;Parent=g178;
CALMVC010000252.1_Cistogaster_globosa_genome_assembly,_contig:_scaffold_42,_whole_genome_shotgun_sequence	AUGUSTUS	stop_codon	20585	20587	.	-	0	ID=g178.t1.stop1;Parent=g178.t1;
CALMVC010000252.1_Cistogaster_globosa_genome_assembly,_contig:_scaffold_42,_whole_genome_shotgun_sequence	AUGUSTUS	CDS	20585	22594	1	-	0	ID=g178.t1.CDS1;Parent=g178.t1;
CALMVC010000252.1_Cistogaster_globosa_genome_assembly,_contig:_scaffold_42,_whole_genome_shotgun_sequence	AUGUSTUS	exon	20585	22594	.	-	.	ID=g178.t1.exon1;Parent=g178.t1;
CALMVC010000252.1_Cistogaster_globosa_genome_assembly,_contig:_scaffold_42,_whole_genome_shotgun_sequence	AUGUSTUS	start_codon	22592	22594	.	-	0	ID=g178.t1.start1;Parent=g178.t1;
CALMVC010000252.1_Cistogaster_globosa_genome_assembly,_contig:_scaffold_42,_whole_genome_shotgun_sequence	AUGUSTUS	gene	22754	24400	.	-	.	ID=g179;
CALMVC010000252.1_Cistogaster_globosa_genome_assembly,_contig:_scaffold_42,_whole_genome_shotgun_sequence	AUGUSTUS	mRNA	22754	24400	1	-	.	ID=g179.t1;Parent=g179;
CALMVC010000252.1_Cistogaster_globosa_genome_assembly,_contig:_scaffold_42,_whole_genome_shotgun_sequence	AUGUSTUS	stop_codon	22754	22756	.	-	0	ID=g179.t1.stop1;Parent=g179.t1;
CALMVC010000252.1_Cistogaster_globosa_genome_assembly,_contig:_scaffold_42,_whole_genome_shotgun_sequence	AUGUSTUS	CDS	22754	24400	1	-	0	ID=g179.t1.CDS1;Parent=g179.t1;
CALMVC010000252.1_Cistogaster_globosa_genome_assembly,_contig:_scaffold_42,_whole_genome_shotgun_sequence	AUGUSTUS	exon	22754	24400	.	-	.	ID=g179.t1.exon1;Parent=g179.t1;
CALMVC010000252.1_Cistogaster_globosa_genome_assembly,_contig:_scaffold_42,_whole_genome_shotgun_sequence	AUGUSTUS	start_codon	24398	24400	.	-	0	ID=g179.t1.start1;Parent=g179.t1;
CALMVC010000252.1_Cistogaster_globosa_genome_assembly,_contig:_scaffold_42,_whole_genome_shotgun_sequence	AUGUSTUS	mRNA	23266	24400	0.91	-	.	ID=g179.t2;Parent=g179;
CALMVC010000252.1_Cistogaster_globosa_genome_assembly,_contig:_scaffold_42,_whole_genome_shotgun_sequence	AUGUSTUS	stop_codon	23266	23268	.	-	0	ID=g179.t2.stop1;Parent=g179.t2;
CALMVC010000252.1_Cistogaster_globosa_genome_assembly,_contig:_scaffold_42,_whole_genome_shotgun_sequence	AUGUSTUS	CDS	23266	23303	0.91	-	2	ID=g179.t2.CDS1;Parent=g179.t2;
CALMVC010000252.1_Cistogaster_globosa_genome_assembly,_contig:_scaffold_42,_whole_genome_shotgun_sequence	AUGUSTUS	exon	23266	23303	.	-	.	ID=g179.t2.exon1;Parent=g179.t2;
CALMVC010000252.1_Cistogaster_globosa_genome_assembly,_contig:_scaffold_42,_whole_genome_shotgun_sequence	AUGUSTUS	intron	23304	23352	0.91	-	.	ID=g179.t2.intron1;Parent=g179.t2;
CALMVC010000252.1_Cistogaster_globosa_genome_assembly,_contig:_scaffold_42,_whole_genome_shotgun_sequence	AUGUSTUS	CDS	23353	24400	0.91	-	0	ID=g179.t2.CDS2;Parent=g179.t2;
CALMVC010000252.1_Cistogaster_globosa_genome_assembly,_contig:_scaffold_42,_whole_genome_shotgun_sequence	AUGUSTUS	exon	23353	24400	.	-	.	ID=g179.t2.exon2;Parent=g179.t2;
CALMVC010000252.1_Cistogaster_globosa_genome_assembly,_contig:_scaffold_42,_whole_genome_shotgun_sequence	AUGUSTUS	start_codon	24398	24400	.	-	0	ID=g179.t2.start1;Parent=g179.t2;
CALMVC010000252.1_Cistogaster_globosa_genome_assembly,_contig:_scaffold_42,_whole_genome_shotgun_sequence	AUGUSTUS	gene	25071	25406	.	+	.	ID=g180;
CALMVC010000252.1_Cistogaster_globosa_genome_assembly,_contig:_scaffold_42,_whole_genome_shotgun_sequence	AUGUSTUS	mRNA	25071	25406	0.94	+	.	ID=g180.t1;Parent=g180;
CALMVC010000252.1_Cistogaster_globosa_genome_assembly,_contig:_scaffold_42,_whole_genome_shotgun_sequence	AUGUSTUS	start_codon	25071	25073	.	+	0	ID=g180.t1.start1;Parent=g180.t1;
CALMVC010000252.1_Cistogaster_globosa_genome_assembly,_contig:_scaffold_42,_whole_genome_shotgun_sequence	AUGUSTUS	CDS	25071	25406	0.94	+	0	ID=g180.t1.CDS1;Parent=g180.t1;
CALMVC010000252.1_Cistogaster_globosa_genome_assembly,_contig:_scaffold_42,_whole_genome_shotgun_sequence	AUGUSTUS	exon	25071	25406	.	+	.	ID=g180.t1.exon1;Parent=g180.t1;
CALMVC010000252.1_Cistogaster_globosa_genome_assembly,_contig:_scaffold_42,_whole_genome_shotgun_sequence	AUGUSTUS	stop_codon	25404	25406	.	+	0	ID=g180.t1.stop1;Parent=g180.t1;
CALMVC010000252.1_Cistogaster_globosa_genome_assembly,_contig:_scaffold_42,_whole_genome_shotgun_sequence	AUGUSTUS	gene	26210	26545	.	+	.	ID=g181;
CALMVC010000252.1_Cistogaster_globosa_genome_assembly,_contig:_scaffold_42,_whole_genome_shotgun_sequence	AUGUSTUS	mRNA	26210	26545	0.88	+	.	ID=g181.t1;Parent=g181;
CALMVC010000252.1_Cistogaster_globosa_genome_assembly,_contig:_scaffold_42,_whole_genome_shotgun_sequence	AUGUSTUS	start_codon	26210	26212	.	+	0	ID=g181.t1.start1;Parent=g181.t1;
CALMVC010000252.1_Cistogaster_globosa_genome_assembly,_contig:_scaffold_42,_whole_genome_shotgun_sequence	AUGUSTUS	CDS	26210	26545	0.88	+	0	ID=g181.t1.CDS1;Parent=g181.t1;
CALMVC010000252.1_Cistogaster_globosa_genome_assembly,_contig:_scaffold_42,_whole_genome_shotgun_sequence	AUGUSTUS	exon	26210	26545	.	+	.	ID=g181.t1.exon1;Parent=g181.t1;
CALMVC010000252.1_Cistogaster_globosa_genome_assembly,_contig:_scaffold_42,_whole_genome_shotgun_sequence	AUGUSTUS	stop_codon	26543	26545	.	+	0	ID=g181.t1.stop1;Parent=g181.t1;
CALMVC010000252.1_Cistogaster_globosa_genome_assembly,_contig:_scaffold_42,_whole_genome_shotgun_sequence	AUGUSTUS	gene	27538	27909	.	+	.	ID=g182;
CALMVC010000252.1_Cistogaster_globosa_genome_assembly,_contig:_scaffold_42,_whole_genome_shotgun_sequence	AUGUSTUS	mRNA	27538	27909	0.89	+	.	ID=g182.t1;Parent=g182;
CALMVC010000252.1_Cistogaster_globosa_genome_assembly,_contig:_scaffold_42,_whole_genome_shotgun_sequence	AUGUSTUS	start_codon	27538	27540	.	+	0	ID=g182.t1.start1;Parent=g182.t1;
CALMVC010000252.1_Cistogaster_globosa_genome_assembly,_contig:_scaffold_42,_whole_genome_shotgun_sequence	AUGUSTUS	CDS	27538	27909	0.89	+	0	ID=g182.t1.CDS1;Parent=g182.t1;
CALMVC010000252.1_Cistogaster_globosa_genome_assembly,_contig:_scaffold_42,_whole_genome_shotgun_sequence	AUGUSTUS	exon	27538	27909	.	+	.	ID=g182.t1.exon1;Parent=g182.t1;
CALMVC010000252.1_Cistogaster_globosa_genome_assembly,_contig:_scaffold_42,_whole_genome_shotgun_sequence	AUGUSTUS	stop_codon	27907	27909	.	+	0	ID=g182.t1.stop1;Parent=g182.t1;
CALMVC010000252.1_Cistogaster_globosa_genome_assembly,_contig:_scaffold_42,_whole_genome_shotgun_sequence	AUGUSTUS	gene	28275	28610	.	+	.	ID=g183;
CALMVC010000252.1_Cistogaster_globosa_genome_assembly,_contig:_scaffold_42,_whole_genome_shotgun_sequence	AUGUSTUS	mRNA	28275	28610	0.99	+	.	ID=g183.t1;Parent=g183;
CALMVC010000252.1_Cistogaster_globosa_genome_assembly,_contig:_scaffold_42,_whole_genome_shotgun_sequence	AUGUSTUS	start_codon	28275	28277	.	+	0	ID=g183.t1.start1;Parent=g183.t1;
CALMVC010000252.1_Cistogaster_globosa_genome_assembly,_contig:_scaffold_42,_whole_genome_shotgun_sequence	AUGUSTUS	CDS	28275	28610	0.99	+	0	ID=g183.t1.CDS1;Parent=g183.t1;
CALMVC010000252.1_Cistogaster_globosa_genome_assembly,_contig:_scaffold_42,_whole_genome_shotgun_sequence	AUGUSTUS	exon	28275	28610	.	+	.	ID=g183.t1.exon1;Parent=g183.t1;
CALMVC010000252.1_Cistogaster_globosa_genome_assembly,_contig:_scaffold_42,_whole_genome_shotgun_sequence	AUGUSTUS	stop_codon	28608	28610	.	+	0	ID=g183.t1.stop1;Parent=g183.t1;
CALMVC010000252.1_Cistogaster_globosa_genome_assembly,_contig:_scaffold_42,_whole_genome_shotgun_sequence	AUGUSTUS	gene	29793	30128	.	+	.	ID=g184;
CALMVC010000252.1_Cistogaster_globosa_genome_assembly,_contig:_scaffold_42,_whole_genome_shotgun_sequence	AUGUSTUS	mRNA	29793	30128	0.98	+	.	ID=g184.t1;Parent=g184;
CALMVC010000252.1_Cistogaster_globosa_genome_assembly,_contig:_scaffold_42,_whole_genome_shotgun_sequence	AUGUSTUS	start_codon	29793	29795	.	+	0	ID=g184.t1.start1;Parent=g184.t1;
CALMVC010000252.1_Cistogaster_globosa_genome_assembly,_contig:_scaffold_42,_whole_genome_shotgun_sequence	AUGUSTUS	CDS	29793	30128	0.98	+	0	ID=g184.t1.CDS1;Parent=g184.t1;
CALMVC010000252.1_Cistogaster_globosa_genome_assembly,_contig:_scaffold_42,_whole_genome_shotgun_sequence	AUGUSTUS	exon	29793	30128	.	+	.	ID=g184.t1.exon1;Parent=g184.t1;
CALMVC010000252.1_Cistogaster_globosa_genome_assembly,_contig:_scaffold_42,_whole_genome_shotgun_sequence	AUGUSTUS	stop_codon	30126	30128	.	+	0	ID=g184.t1.stop1;Parent=g184.t1;
CALMVC010000252.1_Cistogaster_globosa_genome_assembly,_contig:_scaffold_42,_whole_genome_shotgun_sequence	AUGUSTUS	gene	31469	31804	.	+	.	ID=g185;
CALMVC010000252.1_Cistogaster_globosa_genome_assembly,_contig:_scaffold_42,_whole_genome_shotgun_sequence	AUGUSTUS	mRNA	31469	31804	0.91	+	.	ID=g185.t1;Parent=g185;
CALMVC010000252.1_Cistogaster_globosa_genome_assembly,_contig:_scaffold_42,_whole_genome_shotgun_sequence	AUGUSTUS	start_codon	31469	31471	.	+	0	ID=g185.t1.start1;Parent=g185.t1;
CALMVC010000252.1_Cistogaster_globosa_genome_assembly,_contig:_scaffold_42,_whole_genome_shotgun_sequence	AUGUSTUS	CDS	31469	31804	0.91	+	0	ID=g185.t1.CDS1;Parent=g185.t1;
CALMVC010000252.1_Cistogaster_globosa_genome_assembly,_contig:_scaffold_42,_whole_genome_shotgun_sequence	AUGUSTUS	exon	31469	31804	.	+	.	ID=g185.t1.exon1;Parent=g185.t1;
CALMVC010000252.1_Cistogaster_globosa_genome_assembly,_contig:_scaffold_42,_whole_genome_shotgun_sequence	AUGUSTUS	stop_codon	31802	31804	.	+	0	ID=g185.t1.stop1;Parent=g185.t1;
CALMVC010000252.1_Cistogaster_globosa_genome_assembly,_contig:_scaffold_42,_whole_genome_shotgun_sequence	AUGUSTUS	gene	32776	33111	.	+	.	ID=g186;
CALMVC010000252.1_Cistogaster_globosa_genome_assembly,_contig:_scaffold_42,_whole_genome_shotgun_sequence	AUGUSTUS	mRNA	32776	33111	0.89	+	.	ID=g186.t1;Parent=g186;
CALMVC010000252.1_Cistogaster_globosa_genome_assembly,_contig:_scaffold_42,_whole_genome_shotgun_sequence	AUGUSTUS	start_codon	32776	32778	.	+	0	ID=g186.t1.start1;Parent=g186.t1;
CALMVC010000252.1_Cistogaster_globosa_genome_assembly,_contig:_scaffold_42,_whole_genome_shotgun_sequence	AUGUSTUS	CDS	32776	33111	0.89	+	0	ID=g186.t1.CDS1;Parent=g186.t1;
CALMVC010000252.1_Cistogaster_globosa_genome_assembly,_contig:_scaffold_42,_whole_genome_shotgun_sequence	AUGUSTUS	exon	32776	33111	.	+	.	ID=g186.t1.exon1;Parent=g186.t1;
CALMVC010000252.1_Cistogaster_globosa_genome_assembly,_contig:_scaffold_42,_whole_genome_shotgun_sequence	AUGUSTUS	stop_codon	33109	33111	.	+	0	ID=g186.t1.stop1;Parent=g186.t1;
CALMVC010000252.1_Cistogaster_globosa_genome_assembly,_contig:_scaffold_42,_whole_genome_shotgun_sequence	AUGUSTUS	gene	36191	36562	.	+	.	ID=g187;
CALMVC010000252.1_Cistogaster_globosa_genome_assembly,_contig:_scaffold_42,_whole_genome_shotgun_sequence	AUGUSTUS	mRNA	36191	36562	0.46	+	.	ID=g187.t1;Parent=g187;
CALMVC010000252.1_Cistogaster_globosa_genome_assembly,_contig:_scaffold_42,_whole_genome_shotgun_sequence	AUGUSTUS	start_codon	36191	36193	.	+	0	ID=g187.t1.start1;Parent=g187.t1;
CALMVC010000252.1_Cistogaster_globosa_genome_assembly,_contig:_scaffold_42,_whole_genome_shotgun_sequence	AUGUSTUS	CDS	36191	36562	0.46	+	0	ID=g187.t1.CDS1;Parent=g187.t1;
CALMVC010000252.1_Cistogaster_globosa_genome_assembly,_contig:_scaffold_42,_whole_genome_shotgun_sequence	AUGUSTUS	exon	36191	36562	.	+	.	ID=g187.t1.exon1;Parent=g187.t1;
CALMVC010000252.1_Cistogaster_globosa_genome_assembly,_contig:_scaffold_42,_whole_genome_shotgun_sequence	AUGUSTUS	stop_codon	36560	36562	.	+	0	ID=g187.t1.stop1;Parent=g187.t1;
CALMVC010000252.1_Cistogaster_globosa_genome_assembly,_contig:_scaffold_42,_whole_genome_shotgun_sequence	AUGUSTUS	gene	37877	38212	.	+	.	ID=g188;
CALMVC010000252.1_Cistogaster_globosa_genome_assembly,_contig:_scaffold_42,_whole_genome_shotgun_sequence	AUGUSTUS	mRNA	37877	38212	0.95	+	.	ID=g188.t1;Parent=g188;
CALMVC010000252.1_Cistogaster_globosa_genome_assembly,_contig:_scaffold_42,_whole_genome_shotgun_sequence	AUGUSTUS	start_codon	37877	37879	.	+	0	ID=g188.t1.start1;Parent=g188.t1;
CALMVC010000252.1_Cistogaster_globosa_genome_assembly,_contig:_scaffold_42,_whole_genome_shotgun_sequence	AUGUSTUS	CDS	37877	38212	0.95	+	0	ID=g188.t1.CDS1;Parent=g188.t1;
CALMVC010000252.1_Cistogaster_globosa_genome_assembly,_contig:_scaffold_42,_whole_genome_shotgun_sequence	AUGUSTUS	exon	37877	38212	.	+	.	ID=g188.t1.exon1;Parent=g188.t1;
CALMVC010000252.1_Cistogaster_globosa_genome_assembly,_contig:_scaffold_42,_whole_genome_shotgun_sequence	AUGUSTUS	stop_codon	38210	38212	.	+	0	ID=g188.t1.stop1;Parent=g188.t1;
CALMVC010000252.1_Cistogaster_globosa_genome_assembly,_contig:_scaffold_42,_whole_genome_shotgun_sequence	AUGUSTUS	gene	39016	39351	.	+	.	ID=g189;
CALMVC010000252.1_Cistogaster_globosa_genome_assembly,_contig:_scaffold_42,_whole_genome_shotgun_sequence	AUGUSTUS	mRNA	39016	39351	0.88	+	.	ID=g189.t1;Parent=g189;
CALMVC010000252.1_Cistogaster_globosa_genome_assembly,_contig:_scaffold_42,_whole_genome_shotgun_sequence	AUGUSTUS	start_codon	39016	39018	.	+	0	ID=g189.t1.start1;Parent=g189.t1;
CALMVC010000252.1_Cistogaster_globosa_genome_assembly,_contig:_scaffold_42,_whole_genome_shotgun_sequence	AUGUSTUS	CDS	39016	39351	0.88	+	0	ID=g189.t1.CDS1;Parent=g189.t1;
CALMVC010000252.1_Cistogaster_globosa_genome_assembly,_contig:_scaffold_42,_whole_genome_shotgun_sequence	AUGUSTUS	exon	39016	39351	.	+	.	ID=g189.t1.exon1;Parent=g189.t1;
CALMVC010000252.1_Cistogaster_globosa_genome_assembly,_contig:_scaffold_42,_whole_genome_shotgun_sequence	AUGUSTUS	stop_codon	39349	39351	.	+	0	ID=g189.t1.stop1;Parent=g189.t1;
CALMVC010000252.1_Cistogaster_globosa_genome_assembly,_contig:_scaffold_42,_whole_genome_shotgun_sequence	AUGUSTUS	gene	40155	40514	.	+	.	ID=g190;
CALMVC010000252.1_Cistogaster_globosa_genome_assembly,_contig:_scaffold_42,_whole_genome_shotgun_sequence	AUGUSTUS	mRNA	40155	40514	1	+	.	ID=g190.t1;Parent=g190;
CALMVC010000252.1_Cistogaster_globosa_genome_assembly,_contig:_scaffold_42,_whole_genome_shotgun_sequence	AUGUSTUS	start_codon	40155	40157	.	+	0	ID=g190.t1.start1;Parent=g190.t1;
CALMVC010000252.1_Cistogaster_globosa_genome_assembly,_contig:_scaffold_42,_whole_genome_shotgun_sequence	AUGUSTUS	CDS	40155	40514	1	+	0	ID=g190.t1.CDS1;Parent=g190.t1;
CALMVC010000252.1_Cistogaster_globosa_genome_assembly,_contig:_scaffold_42,_whole_genome_shotgun_sequence	AUGUSTUS	exon	40155	40514	.	+	.	ID=g190.t1.exon1;Parent=g190.t1;
CALMVC010000252.1_Cistogaster_globosa_genome_assembly,_contig:_scaffold_42,_whole_genome_shotgun_sequence	AUGUSTUS	stop_codon	40512	40514	.	+	0	ID=g190.t1.stop1;Parent=g190.t1;
CALMVC010000252.1_Cistogaster_globosa_genome_assembly,_contig:_scaffold_42,_whole_genome_shotgun_sequence	AUGUSTUS	gene	40914	41249	.	+	.	ID=g191;
CALMVC010000252.1_Cistogaster_globosa_genome_assembly,_contig:_scaffold_42,_whole_genome_shotgun_sequence	AUGUSTUS	mRNA	40914	41249	0.98	+	.	ID=g191.t1;Parent=g191;
CALMVC010000252.1_Cistogaster_globosa_genome_assembly,_contig:_scaffold_42,_whole_genome_shotgun_sequence	AUGUSTUS	start_codon	40914	40916	.	+	0	ID=g191.t1.start1;Parent=g191.t1;
CALMVC010000252.1_Cistogaster_globosa_genome_assembly,_contig:_scaffold_42,_whole_genome_shotgun_sequence	AUGUSTUS	CDS	40914	41249	0.98	+	0	ID=g191.t1.CDS1;Parent=g191.t1;
CALMVC010000252.1_Cistogaster_globosa_genome_assembly,_contig:_scaffold_42,_whole_genome_shotgun_sequence	AUGUSTUS	exon	40914	41249	.	+	.	ID=g191.t1.exon1;Parent=g191.t1;
CALMVC010000252.1_Cistogaster_globosa_genome_assembly,_contig:_scaffold_42,_whole_genome_shotgun_sequence	AUGUSTUS	stop_codon	41247	41249	.	+	0	ID=g191.t1.stop1;Parent=g191.t1;
CALMVC010000252.1_Cistogaster_globosa_genome_assembly,_contig:_scaffold_42,_whole_genome_shotgun_sequence	AUGUSTUS	gene	47849	48322	.	+	.	ID=g192;
CALMVC010000252.1_Cistogaster_globosa_genome_assembly,_contig:_scaffold_42,_whole_genome_shotgun_sequence	AUGUSTUS	mRNA	47849	48322	0.51	+	.	ID=g192.t1;Parent=g192;
CALMVC010000252.1_Cistogaster_globosa_genome_assembly,_contig:_scaffold_42,_whole_genome_shotgun_sequence	AUGUSTUS	start_codon	47849	47851	.	+	0	ID=g192.t1.start1;Parent=g192.t1;
CALMVC010000252.1_Cistogaster_globosa_genome_assembly,_contig:_scaffold_42,_whole_genome_shotgun_sequence	AUGUSTUS	CDS	47849	48322	0.51	+	0	ID=g192.t1.CDS1;Parent=g192.t1;
CALMVC010000252.1_Cistogaster_globosa_genome_assembly,_contig:_scaffold_42,_whole_genome_shotgun_sequence	AUGUSTUS	exon	47849	48322	.	+	.	ID=g192.t1.exon1;Parent=g192.t1;
CALMVC010000252.1_Cistogaster_globosa_genome_assembly,_contig:_scaffold_42,_whole_genome_shotgun_sequence	AUGUSTUS	stop_codon	48320	48322	.	+	0	ID=g192.t1.stop1;Parent=g192.t1;
CALMVC010000252.1_Cistogaster_globosa_genome_assembly,_contig:_scaffold_42,_whole_genome_shotgun_sequence	AUGUSTUS	gene	64086	64412	.	+	.	ID=g193;
CALMVC010000252.1_Cistogaster_globosa_genome_assembly,_contig:_scaffold_42,_whole_genome_shotgun_sequence	AUGUSTUS	mRNA	64086	64412	0.82	+	.	ID=g193.t1;Parent=g193;
CALMVC010000252.1_Cistogaster_globosa_genome_assembly,_contig:_scaffold_42,_whole_genome_shotgun_sequence	AUGUSTUS	start_codon	64086	64088	.	+	0	ID=g193.t1.start1;Parent=g193.t1;
CALMVC010000252.1_Cistogaster_globosa_genome_assembly,_contig:_scaffold_42,_whole_genome_shotgun_sequence	AUGUSTUS	CDS	64086	64412	0.82	+	0	ID=g193.t1.CDS1;Parent=g193.t1;
CALMVC010000252.1_Cistogaster_globosa_genome_assembly,_contig:_scaffold_42,_whole_genome_shotgun_sequence	AUGUSTUS	exon	64086	64412	.	+	.	ID=g193.t1.exon1;Parent=g193.t1;
CALMVC010000252.1_Cistogaster_globosa_genome_assembly,_contig:_scaffold_42,_whole_genome_shotgun_sequence	AUGUSTUS	stop_codon	64410	64412	.	+	0	ID=g193.t1.stop1;Parent=g193.t1;
CALMVC010000252.1_Cistogaster_globosa_genome_assembly,_contig:_scaffold_42,_whole_genome_shotgun_sequence	AUGUSTUS	gene	436341	440592	.	+	.	ID=g194;
CALMVC010000252.1_Cistogaster_globosa_genome_assembly,_contig:_scaffold_42,_whole_genome_shotgun_sequence	AUGUSTUS	mRNA	436341	440592	0.36	+	.	ID=g194.t1;Parent=g194;
CALMVC010000252.1_Cistogaster_globosa_genome_assembly,_contig:_scaffold_42,_whole_genome_shotgun_sequence	AUGUSTUS	start_codon	436341	436343	.	+	0	ID=g194.t1.start1;Parent=g194.t1;
CALMVC010000252.1_Cistogaster_globosa_genome_assembly,_contig:_scaffold_42,_whole_genome_shotgun_sequence	AUGUSTUS	CDS	436341	437599	0.36	+	0	ID=g194.t1.CDS1;Parent=g194.t1;
CALMVC010000252.1_Cistogaster_globosa_genome_assembly,_contig:_scaffold_42,_whole_genome_shotgun_sequence	AUGUSTUS	exon	436341	437599	.	+	.	ID=g194.t1.exon1;Parent=g194.t1;
CALMVC010000252.1_Cistogaster_globosa_genome_assembly,_contig:_scaffold_42,_whole_genome_shotgun_sequence	AUGUSTUS	intron	437600	437669	0.98	+	.	ID=g194.t1.intron1;Parent=g194.t1;
CALMVC010000252.1_Cistogaster_globosa_genome_assembly,_contig:_scaffold_42,_whole_genome_shotgun_sequence	AUGUSTUS	CDS	437670	440592	0.98	+	1	ID=g194.t1.CDS2;Parent=g194.t1;
CALMVC010000252.1_Cistogaster_globosa_genome_assembly,_contig:_scaffold_42,_whole_genome_shotgun_sequence	AUGUSTUS	exon	437670	440592	.	+	.	ID=g194.t1.exon2;Parent=g194.t1;
CALMVC010000252.1_Cistogaster_globosa_genome_assembly,_contig:_scaffold_42,_whole_genome_shotgun_sequence	AUGUSTUS	stop_codon	440590	440592	.	+	0	ID=g194.t1.stop1;Parent=g194.t1;
CALMVC010000252.1_Cistogaster_globosa_genome_assembly,_contig:_scaffold_42,_whole_genome_shotgun_sequence	AUGUSTUS	gene	462392	463216	.	+	.	ID=g195;
CALMVC010000252.1_Cistogaster_globosa_genome_assembly,_contig:_scaffold_42,_whole_genome_shotgun_sequence	AUGUSTUS	mRNA	462392	463216	1	+	.	ID=g195.t1;Parent=g195;
CALMVC010000252.1_Cistogaster_globosa_genome_assembly,_contig:_scaffold_42,_whole_genome_shotgun_sequence	AUGUSTUS	start_codon	462392	462394	.	+	0	ID=g195.t1.start1;Parent=g195.t1;
CALMVC010000252.1_Cistogaster_globosa_genome_assembly,_contig:_scaffold_42,_whole_genome_shotgun_sequence	AUGUSTUS	CDS	462392	463216	1	+	0	ID=g195.t1.CDS1;Parent=g195.t1;
CALMVC010000252.1_Cistogaster_globosa_genome_assembly,_contig:_scaffold_42,_whole_genome_shotgun_sequence	AUGUSTUS	exon	462392	463216	.	+	.	ID=g195.t1.exon1;Parent=g195.t1;
CALMVC010000252.1_Cistogaster_globosa_genome_assembly,_contig:_scaffold_42,_whole_genome_shotgun_sequence	AUGUSTUS	stop_codon	463214	463216	.	+	0	ID=g195.t1.stop1;Parent=g195.t1;
CALMVC010000252.1_Cistogaster_globosa_genome_assembly,_contig:_scaffold_42,_whole_genome_shotgun_sequence	AUGUSTUS	gene	464054	464563	.	+	.	ID=g196;
CALMVC010000252.1_Cistogaster_globosa_genome_assembly,_contig:_scaffold_42,_whole_genome_shotgun_sequence	AUGUSTUS	mRNA	464054	464563	1	+	.	ID=g196.t1;Parent=g196;
CALMVC010000252.1_Cistogaster_globosa_genome_assembly,_contig:_scaffold_42,_whole_genome_shotgun_sequence	AUGUSTUS	start_codon	464054	464056	.	+	0	ID=g196.t1.start1;Parent=g196.t1;
CALMVC010000252.1_Cistogaster_globosa_genome_assembly,_contig:_scaffold_42,_whole_genome_shotgun_sequence	AUGUSTUS	CDS	464054	464563	1	+	0	ID=g196.t1.CDS1;Parent=g196.t1;
CALMVC010000252.1_Cistogaster_globosa_genome_assembly,_contig:_scaffold_42,_whole_genome_shotgun_sequence	AUGUSTUS	exon	464054	464563	.	+	.	ID=g196.t1.exon1;Parent=g196.t1;
CALMVC010000252.1_Cistogaster_globosa_genome_assembly,_contig:_scaffold_42,_whole_genome_shotgun_sequence	AUGUSTUS	stop_codon	464561	464563	.	+	0	ID=g196.t1.stop1;Parent=g196.t1;
CALMVC010000252.1_Cistogaster_globosa_genome_assembly,_contig:_scaffold_42,_whole_genome_shotgun_sequence	AUGUSTUS	gene	595234	599163	.	+	.	ID=g197;
CALMVC010000252.1_Cistogaster_globosa_genome_assembly,_contig:_scaffold_42,_whole_genome_shotgun_sequence	AUGUSTUS	mRNA	595234	599163	0.21	+	.	ID=g197.t1;Parent=g197;
CALMVC010000252.1_Cistogaster_globosa_genome_assembly,_contig:_scaffold_42,_whole_genome_shotgun_sequence	AUGUSTUS	start_codon	595234	595236	.	+	0	ID=g197.t1.start1;Parent=g197.t1;
CALMVC010000252.1_Cistogaster_globosa_genome_assembly,_contig:_scaffold_42,_whole_genome_shotgun_sequence	AUGUSTUS	CDS	595234	595353	0.43	+	0	ID=g197.t1.CDS1;Parent=g197.t1;
CALMVC010000252.1_Cistogaster_globosa_genome_assembly,_contig:_scaffold_42,_whole_genome_shotgun_sequence	AUGUSTUS	exon	595234	595353	.	+	.	ID=g197.t1.exon1;Parent=g197.t1;
CALMVC010000252.1_Cistogaster_globosa_genome_assembly,_contig:_scaffold_42,_whole_genome_shotgun_sequence	AUGUSTUS	intron	595354	596463	0.41	+	.	ID=g197.t1.intron1;Parent=g197.t1;
CALMVC010000252.1_Cistogaster_globosa_genome_assembly,_contig:_scaffold_42,_whole_genome_shotgun_sequence	AUGUSTUS	CDS	596464	596962	0.64	+	0	ID=g197.t1.CDS2;Parent=g197.t1;
CALMVC010000252.1_Cistogaster_globosa_genome_assembly,_contig:_scaffold_42,_whole_genome_shotgun_sequence	AUGUSTUS	exon	596464	596962	.	+	.	ID=g197.t1.exon2;Parent=g197.t1;
CALMVC010000252.1_Cistogaster_globosa_genome_assembly,_contig:_scaffold_42,_whole_genome_shotgun_sequence	AUGUSTUS	intron	596963	597322	0.65	+	.	ID=g197.t1.intron2;Parent=g197.t1;
CALMVC010000252.1_Cistogaster_globosa_genome_assembly,_contig:_scaffold_42,_whole_genome_shotgun_sequence	AUGUSTUS	CDS	597323	597757	0.88	+	2	ID=g197.t1.CDS3;Parent=g197.t1;
CALMVC010000252.1_Cistogaster_globosa_genome_assembly,_contig:_scaffold_42,_whole_genome_shotgun_sequence	AUGUSTUS	exon	597323	597757	.	+	.	ID=g197.t1.exon3;Parent=g197.t1;
CALMVC010000252.1_Cistogaster_globosa_genome_assembly,_contig:_scaffold_42,_whole_genome_shotgun_sequence	AUGUSTUS	intron	597758	598672	0.76	+	.	ID=g197.t1.intron3;Parent=g197.t1;
CALMVC010000252.1_Cistogaster_globosa_genome_assembly,_contig:_scaffold_42,_whole_genome_shotgun_sequence	AUGUSTUS	CDS	598673	599163	0.76	+	2	ID=g197.t1.CDS4;Parent=g197.t1;
CALMVC010000252.1_Cistogaster_globosa_genome_assembly,_contig:_scaffold_42,_whole_genome_shotgun_sequence	AUGUSTUS	exon	598673	599163	.	+	.	ID=g197.t1.exon4;Parent=g197.t1;
CALMVC010000252.1_Cistogaster_globosa_genome_assembly,_contig:_scaffold_42,_whole_genome_shotgun_sequence	AUGUSTUS	stop_codon	599161	599163	.	+	0	ID=g197.t1.stop1;Parent=g197.t1;
CALMVC010000252.1_Cistogaster_globosa_genome_assembly,_contig:_scaffold_42,_whole_genome_shotgun_sequence	AUGUSTUS	gene	598282	599163	.	+	.	ID=g198;
CALMVC010000252.1_Cistogaster_globosa_genome_assembly,_contig:_scaffold_42,_whole_genome_shotgun_sequence	AUGUSTUS	mRNA	598282	599163	0.99	+	.	ID=g198.t1;Parent=g198;
CALMVC010000252.1_Cistogaster_globosa_genome_assembly,_contig:_scaffold_42,_whole_genome_shotgun_sequence	AUGUSTUS	start_codon	598282	598284	.	+	0	ID=g198.t1.start1;Parent=g198.t1;
CALMVC010000252.1_Cistogaster_globosa_genome_assembly,_contig:_scaffold_42,_whole_genome_shotgun_sequence	AUGUSTUS	CDS	598282	599163	0.99	+	0	ID=g198.t1.CDS1;Parent=g198.t1;
CALMVC010000252.1_Cistogaster_globosa_genome_assembly,_contig:_scaffold_42,_whole_genome_shotgun_sequence	AUGUSTUS	exon	598282	599163	.	+	.	ID=g198.t1.exon1;Parent=g198.t1;
CALMVC010000252.1_Cistogaster_globosa_genome_assembly,_contig:_scaffold_42,_whole_genome_shotgun_sequence	AUGUSTUS	stop_codon	599161	599163	.	+	0	ID=g198.t1.stop1;Parent=g198.t1;
CALMVC010000255.1_Cistogaster_globosa_genome_assembly,_contig:_scaffold_438,_whole_genome_shotgun_sequence	AUGUSTUS	gene	3756	5580	.	-	.	ID=g199;
CALMVC010000255.1_Cistogaster_globosa_genome_assembly,_contig:_scaffold_438,_whole_genome_shotgun_sequence	AUGUSTUS	mRNA	3756	5580	1	-	.	ID=g199.t1;Parent=g199;
CALMVC010000255.1_Cistogaster_globosa_genome_assembly,_contig:_scaffold_438,_whole_genome_shotgun_sequence	AUGUSTUS	stop_codon	3756	3758	.	-	0	ID=g199.t1.stop1;Parent=g199.t1;
CALMVC010000255.1_Cistogaster_globosa_genome_assembly,_contig:_scaffold_438,_whole_genome_shotgun_sequence	AUGUSTUS	CDS	3756	4447	1	-	2	ID=g199.t1.CDS1;Parent=g199.t1;
CALMVC010000255.1_Cistogaster_globosa_genome_assembly,_contig:_scaffold_438,_whole_genome_shotgun_sequence	AUGUSTUS	exon	3756	4447	.	-	.	ID=g199.t1.exon1;Parent=g199.t1;
CALMVC010000255.1_Cistogaster_globosa_genome_assembly,_contig:_scaffold_438,_whole_genome_shotgun_sequence	AUGUSTUS	intron	4448	4616	1	-	.	ID=g199.t1.intron1;Parent=g199.t1;
CALMVC010000255.1_Cistogaster_globosa_genome_assembly,_contig:_scaffold_438,_whole_genome_shotgun_sequence	AUGUSTUS	CDS	4617	5580	1	-	0	ID=g199.t1.CDS2;Parent=g199.t1;
CALMVC010000255.1_Cistogaster_globosa_genome_assembly,_contig:_scaffold_438,_whole_genome_shotgun_sequence	AUGUSTUS	exon	4617	5580	.	-	.	ID=g199.t1.exon2;Parent=g199.t1;
CALMVC010000255.1_Cistogaster_globosa_genome_assembly,_contig:_scaffold_438,_whole_genome_shotgun_sequence	AUGUSTUS	start_codon	5578	5580	.	-	0	ID=g199.t1.start1;Parent=g199.t1;
CALMVC010000255.1_Cistogaster_globosa_genome_assembly,_contig:_scaffold_438,_whole_genome_shotgun_sequence	AUGUSTUS	gene	9654	14804	.	+	.	ID=g200;
CALMVC010000255.1_Cistogaster_globosa_genome_assembly,_contig:_scaffold_438,_whole_genome_shotgun_sequence	AUGUSTUS	mRNA	9654	14804	0.51	+	.	ID=g200.t1;Parent=g200;
CALMVC010000255.1_Cistogaster_globosa_genome_assembly,_contig:_scaffold_438,_whole_genome_shotgun_sequence	AUGUSTUS	start_codon	9654	9656	.	+	0	ID=g200.t1.start1;Parent=g200.t1;
CALMVC010000255.1_Cistogaster_globosa_genome_assembly,_contig:_scaffold_438,_whole_genome_shotgun_sequence	AUGUSTUS	CDS	9654	13644	0.53	+	0	ID=g200.t1.CDS1;Parent=g200.t1;
CALMVC010000255.1_Cistogaster_globosa_genome_assembly,_contig:_scaffold_438,_whole_genome_shotgun_sequence	AUGUSTUS	exon	9654	13644	.	+	.	ID=g200.t1.exon1;Parent=g200.t1;
CALMVC010000255.1_Cistogaster_globosa_genome_assembly,_contig:_scaffold_438,_whole_genome_shotgun_sequence	AUGUSTUS	intron	13645	14757	0.51	+	.	ID=g200.t1.intron1;Parent=g200.t1;
CALMVC010000255.1_Cistogaster_globosa_genome_assembly,_contig:_scaffold_438,_whole_genome_shotgun_sequence	AUGUSTUS	CDS	14758	14804	0.86	+	2	ID=g200.t1.CDS2;Parent=g200.t1;
CALMVC010000255.1_Cistogaster_globosa_genome_assembly,_contig:_scaffold_438,_whole_genome_shotgun_sequence	AUGUSTUS	exon	14758	14804	.	+	.	ID=g200.t1.exon2;Parent=g200.t1;
CALMVC010000255.1_Cistogaster_globosa_genome_assembly,_contig:_scaffold_438,_whole_genome_shotgun_sequence	AUGUSTUS	stop_codon	14802	14804	.	+	0	ID=g200.t1.stop1;Parent=g200.t1;
CALMVC010000256.1_Cistogaster_globosa_genome_assembly,_contig:_scaffold_767,_whole_genome_shotgun_sequence	AUGUSTUS	gene	36045	41476	.	-	.	ID=g201;
CALMVC010000256.1_Cistogaster_globosa_genome_assembly,_contig:_scaffold_767,_whole_genome_shotgun_sequence	AUGUSTUS	mRNA	40214	41476	0.98	-	.	ID=g201.t1;Parent=g201;
CALMVC010000256.1_Cistogaster_globosa_genome_assembly,_contig:_scaffold_767,_whole_genome_shotgun_sequence	AUGUSTUS	stop_codon	40214	40216	.	-	0	ID=g201.t1.stop1;Parent=g201.t1;
CALMVC010000256.1_Cistogaster_globosa_genome_assembly,_contig:_scaffold_767,_whole_genome_shotgun_sequence	AUGUSTUS	CDS	40214	41476	0.98	-	0	ID=g201.t1.CDS1;Parent=g201.t1;
CALMVC010000256.1_Cistogaster_globosa_genome_assembly,_contig:_scaffold_767,_whole_genome_shotgun_sequence	AUGUSTUS	exon	40214	41476	.	-	.	ID=g201.t1.exon1;Parent=g201.t1;
CALMVC010000256.1_Cistogaster_globosa_genome_assembly,_contig:_scaffold_767,_whole_genome_shotgun_sequence	AUGUSTUS	start_codon	41474	41476	.	-	0	ID=g201.t1.start1;Parent=g201.t1;
CALMVC010000256.1_Cistogaster_globosa_genome_assembly,_contig:_scaffold_767,_whole_genome_shotgun_sequence	AUGUSTUS	mRNA	36045	41476	0.68	-	.	ID=g201.t2;Parent=g201;
CALMVC010000256.1_Cistogaster_globosa_genome_assembly,_contig:_scaffold_767,_whole_genome_shotgun_sequence	AUGUSTUS	stop_codon	36045	36047	.	-	0	ID=g201.t2.stop1;Parent=g201.t2;
CALMVC010000256.1_Cistogaster_globosa_genome_assembly,_contig:_scaffold_767,_whole_genome_shotgun_sequence	AUGUSTUS	CDS	36045	36064	0.69	-	2	ID=g201.t2.CDS1;Parent=g201.t2;
CALMVC010000256.1_Cistogaster_globosa_genome_assembly,_contig:_scaffold_767,_whole_genome_shotgun_sequence	AUGUSTUS	exon	36045	36064	.	-	.	ID=g201.t2.exon1;Parent=g201.t2;
CALMVC010000256.1_Cistogaster_globosa_genome_assembly,_contig:_scaffold_767,_whole_genome_shotgun_sequence	AUGUSTUS	intron	36065	40860	0.68	-	.	ID=g201.t2.intron1;Parent=g201.t2;
CALMVC010000256.1_Cistogaster_globosa_genome_assembly,_contig:_scaffold_767,_whole_genome_shotgun_sequence	AUGUSTUS	CDS	40861	41476	0.86	-	0	ID=g201.t2.CDS2;Parent=g201.t2;
CALMVC010000256.1_Cistogaster_globosa_genome_assembly,_contig:_scaffold_767,_whole_genome_shotgun_sequence	AUGUSTUS	exon	40861	41476	.	-	.	ID=g201.t2.exon2;Parent=g201.t2;
CALMVC010000256.1_Cistogaster_globosa_genome_assembly,_contig:_scaffold_767,_whole_genome_shotgun_sequence	AUGUSTUS	start_codon	41474	41476	.	-	0	ID=g201.t2.start1;Parent=g201.t2;
CALMVC010000256.1_Cistogaster_globosa_genome_assembly,_contig:_scaffold_767,_whole_genome_shotgun_sequence	AUGUSTUS	gene	39159	39821	.	-	.	ID=g202;
CALMVC010000256.1_Cistogaster_globosa_genome_assembly,_contig:_scaffold_767,_whole_genome_shotgun_sequence	AUGUSTUS	mRNA	39159	39821	0.55	-	.	ID=g202.t1;Parent=g202;
CALMVC010000256.1_Cistogaster_globosa_genome_assembly,_contig:_scaffold_767,_whole_genome_shotgun_sequence	AUGUSTUS	stop_codon	39159	39161	.	-	0	ID=g202.t1.stop1;Parent=g202.t1;
CALMVC010000256.1_Cistogaster_globosa_genome_assembly,_contig:_scaffold_767,_whole_genome_shotgun_sequence	AUGUSTUS	CDS	39159	39821	0.55	-	0	ID=g202.t1.CDS1;Parent=g202.t1;
CALMVC010000256.1_Cistogaster_globosa_genome_assembly,_contig:_scaffold_767,_whole_genome_shotgun_sequence	AUGUSTUS	exon	39159	39821	.	-	.	ID=g202.t1.exon1;Parent=g202.t1;
CALMVC010000256.1_Cistogaster_globosa_genome_assembly,_contig:_scaffold_767,_whole_genome_shotgun_sequence	AUGUSTUS	start_codon	39819	39821	.	-	0	ID=g202.t1.start1;Parent=g202.t1;
CALMVC010000256.1_Cistogaster_globosa_genome_assembly,_contig:_scaffold_767,_whole_genome_shotgun_sequence	AUGUSTUS	gene	41851	42201	.	-	.	ID=g203;
CALMVC010000256.1_Cistogaster_globosa_genome_assembly,_contig:_scaffold_767,_whole_genome_shotgun_sequence	AUGUSTUS	mRNA	41851	42201	1	-	.	ID=g203.t1;Parent=g203;
CALMVC010000256.1_Cistogaster_globosa_genome_assembly,_contig:_scaffold_767,_whole_genome_shotgun_sequence	AUGUSTUS	stop_codon	41851	41853	.	-	0	ID=g203.t1.stop1;Parent=g203.t1;
CALMVC010000256.1_Cistogaster_globosa_genome_assembly,_contig:_scaffold_767,_whole_genome_shotgun_sequence	AUGUSTUS	CDS	41851	42201	1	-	0	ID=g203.t1.CDS1;Parent=g203.t1;
CALMVC010000256.1_Cistogaster_globosa_genome_assembly,_contig:_scaffold_767,_whole_genome_shotgun_sequence	AUGUSTUS	exon	41851	42201	.	-	.	ID=g203.t1.exon1;Parent=g203.t1;
CALMVC010000256.1_Cistogaster_globosa_genome_assembly,_contig:_scaffold_767,_whole_genome_shotgun_sequence	AUGUSTUS	start_codon	42199	42201	.	-	0	ID=g203.t1.start1;Parent=g203.t1;
CALMVC010000259.1_Cistogaster_globosa_genome_assembly,_contig:_scaffold_119,_whole_genome_shotgun_sequence	AUGUSTUS	gene	227351	236160	.	+	.	ID=g204;
CALMVC010000259.1_Cistogaster_globosa_genome_assembly,_contig:_scaffold_119,_whole_genome_shotgun_sequence	AUGUSTUS	mRNA	227351	236160	0.13	+	.	ID=g204.t1;Parent=g204;
CALMVC010000259.1_Cistogaster_globosa_genome_assembly,_contig:_scaffold_119,_whole_genome_shotgun_sequence	AUGUSTUS	start_codon	227351	227353	.	+	0	ID=g204.t1.start1;Parent=g204.t1;
CALMVC010000259.1_Cistogaster_globosa_genome_assembly,_contig:_scaffold_119,_whole_genome_shotgun_sequence	AUGUSTUS	CDS	227351	227486	0.42	+	0	ID=g204.t1.CDS1;Parent=g204.t1;
CALMVC010000259.1_Cistogaster_globosa_genome_assembly,_contig:_scaffold_119,_whole_genome_shotgun_sequence	AUGUSTUS	exon	227351	227486	.	+	.	ID=g204.t1.exon1;Parent=g204.t1;
CALMVC010000259.1_Cistogaster_globosa_genome_assembly,_contig:_scaffold_119,_whole_genome_shotgun_sequence	AUGUSTUS	intron	227487	227734	0.26	+	.	ID=g204.t1.intron1;Parent=g204.t1;
CALMVC010000259.1_Cistogaster_globosa_genome_assembly,_contig:_scaffold_119,_whole_genome_shotgun_sequence	AUGUSTUS	CDS	227735	228791	0.49	+	2	ID=g204.t1.CDS2;Parent=g204.t1;
CALMVC010000259.1_Cistogaster_globosa_genome_assembly,_contig:_scaffold_119,_whole_genome_shotgun_sequence	AUGUSTUS	exon	227735	228791	.	+	.	ID=g204.t1.exon2;Parent=g204.t1;
CALMVC010000259.1_Cistogaster_globosa_genome_assembly,_contig:_scaffold_119,_whole_genome_shotgun_sequence	AUGUSTUS	intron	228792	228852	0.86	+	.	ID=g204.t1.intron2;Parent=g204.t1;
CALMVC010000259.1_Cistogaster_globosa_genome_assembly,_contig:_scaffold_119,_whole_genome_shotgun_sequence	AUGUSTUS	CDS	228853	229796	0.78	+	1	ID=g204.t1.CDS3;Parent=g204.t1;
CALMVC010000259.1_Cistogaster_globosa_genome_assembly,_contig:_scaffold_119,_whole_genome_shotgun_sequence	AUGUSTUS	exon	228853	229796	.	+	.	ID=g204.t1.exon3;Parent=g204.t1;
CALMVC010000259.1_Cistogaster_globosa_genome_assembly,_contig:_scaffold_119,_whole_genome_shotgun_sequence	AUGUSTUS	intron	229797	235942	0.44	+	.	ID=g204.t1.intron3;Parent=g204.t1;
CALMVC010000259.1_Cistogaster_globosa_genome_assembly,_contig:_scaffold_119,_whole_genome_shotgun_sequence	AUGUSTUS	CDS	235943	236160	0.92	+	2	ID=g204.t1.CDS4;Parent=g204.t1;
CALMVC010000259.1_Cistogaster_globosa_genome_assembly,_contig:_scaffold_119,_whole_genome_shotgun_sequence	AUGUSTUS	exon	235943	236160	.	+	.	ID=g204.t1.exon4;Parent=g204.t1;
CALMVC010000259.1_Cistogaster_globosa_genome_assembly,_contig:_scaffold_119,_whole_genome_shotgun_sequence	AUGUSTUS	stop_codon	236158	236160	.	+	0	ID=g204.t1.stop1;Parent=g204.t1;
CALMVC010000265.1_Cistogaster_globosa_genome_assembly,_contig:_scaffold_374,_whole_genome_shotgun_sequence	AUGUSTUS	gene	34237	34962	.	-	.	ID=g205;
CALMVC010000265.1_Cistogaster_globosa_genome_assembly,_contig:_scaffold_374,_whole_genome_shotgun_sequence	AUGUSTUS	mRNA	34237	34962	0.9	-	.	ID=g205.t1;Parent=g205;
CALMVC010000265.1_Cistogaster_globosa_genome_assembly,_contig:_scaffold_374,_whole_genome_shotgun_sequence	AUGUSTUS	stop_codon	34237	34239	.	-	0	ID=g205.t1.stop1;Parent=g205.t1;
CALMVC010000265.1_Cistogaster_globosa_genome_assembly,_contig:_scaffold_374,_whole_genome_shotgun_sequence	AUGUSTUS	CDS	34237	34962	0.9	-	0	ID=g205.t1.CDS1;Parent=g205.t1;
CALMVC010000265.1_Cistogaster_globosa_genome_assembly,_contig:_scaffold_374,_whole_genome_shotgun_sequence	AUGUSTUS	exon	34237	34962	.	-	.	ID=g205.t1.exon1;Parent=g205.t1;
CALMVC010000265.1_Cistogaster_globosa_genome_assembly,_contig:_scaffold_374,_whole_genome_shotgun_sequence	AUGUSTUS	start_codon	34960	34962	.	-	0	ID=g205.t1.start1;Parent=g205.t1;
CALMVC010000265.1_Cistogaster_globosa_genome_assembly,_contig:_scaffold_374,_whole_genome_shotgun_sequence	AUGUSTUS	gene	70164	70889	.	+	.	ID=g206;
CALMVC010000265.1_Cistogaster_globosa_genome_assembly,_contig:_scaffold_374,_whole_genome_shotgun_sequence	AUGUSTUS	mRNA	70164	70889	0.86	+	.	ID=g206.t1;Parent=g206;
CALMVC010000265.1_Cistogaster_globosa_genome_assembly,_contig:_scaffold_374,_whole_genome_shotgun_sequence	AUGUSTUS	start_codon	70164	70166	.	+	0	ID=g206.t1.start1;Parent=g206.t1;
CALMVC010000265.1_Cistogaster_globosa_genome_assembly,_contig:_scaffold_374,_whole_genome_shotgun_sequence	AUGUSTUS	CDS	70164	70889	0.86	+	0	ID=g206.t1.CDS1;Parent=g206.t1;
CALMVC010000265.1_Cistogaster_globosa_genome_assembly,_contig:_scaffold_374,_whole_genome_shotgun_sequence	AUGUSTUS	exon	70164	70889	.	+	.	ID=g206.t1.exon1;Parent=g206.t1;
CALMVC010000265.1_Cistogaster_globosa_genome_assembly,_contig:_scaffold_374,_whole_genome_shotgun_sequence	AUGUSTUS	stop_codon	70887	70889	.	+	0	ID=g206.t1.stop1;Parent=g206.t1;
CALMVC010000265.1_Cistogaster_globosa_genome_assembly,_contig:_scaffold_374,_whole_genome_shotgun_sequence	AUGUSTUS	gene	92066	92296	.	+	.	ID=g207;
CALMVC010000265.1_Cistogaster_globosa_genome_assembly,_contig:_scaffold_374,_whole_genome_shotgun_sequence	AUGUSTUS	mRNA	92066	92296	0.97	+	.	ID=g207.t1;Parent=g207;
CALMVC010000265.1_Cistogaster_globosa_genome_assembly,_contig:_scaffold_374,_whole_genome_shotgun_sequence	AUGUSTUS	start_codon	92066	92068	.	+	0	ID=g207.t1.start1;Parent=g207.t1;
CALMVC010000265.1_Cistogaster_globosa_genome_assembly,_contig:_scaffold_374,_whole_genome_shotgun_sequence	AUGUSTUS	CDS	92066	92296	0.97	+	0	ID=g207.t1.CDS1;Parent=g207.t1;
CALMVC010000265.1_Cistogaster_globosa_genome_assembly,_contig:_scaffold_374,_whole_genome_shotgun_sequence	AUGUSTUS	exon	92066	92296	.	+	.	ID=g207.t1.exon1;Parent=g207.t1;
CALMVC010000265.1_Cistogaster_globosa_genome_assembly,_contig:_scaffold_374,_whole_genome_shotgun_sequence	AUGUSTUS	stop_codon	92294	92296	.	+	0	ID=g207.t1.stop1;Parent=g207.t1;
CALMVC010000281.1_Cistogaster_globosa_genome_assembly,_contig:_scaffold_660,_whole_genome_shotgun_sequence	AUGUSTUS	gene	1	28866	.	+	.	ID=g208;
CALMVC010000281.1_Cistogaster_globosa_genome_assembly,_contig:_scaffold_660,_whole_genome_shotgun_sequence	AUGUSTUS	mRNA	1	28866	0.69	+	.	ID=g208.t1;Parent=g208;
CALMVC010000281.1_Cistogaster_globosa_genome_assembly,_contig:_scaffold_660,_whole_genome_shotgun_sequence	AUGUSTUS	CDS	1	4019	0.69	+	1	ID=g208.t1.CDS1;Parent=g208.t1;
CALMVC010000281.1_Cistogaster_globosa_genome_assembly,_contig:_scaffold_660,_whole_genome_shotgun_sequence	AUGUSTUS	exon	1	4019	.	+	.	ID=g208.t1.exon1;Parent=g208.t1;
CALMVC010000281.1_Cistogaster_globosa_genome_assembly,_contig:_scaffold_660,_whole_genome_shotgun_sequence	AUGUSTUS	intron	4020	22003	0.69	+	.	ID=g208.t1.intron1;Parent=g208.t1;
CALMVC010000281.1_Cistogaster_globosa_genome_assembly,_contig:_scaffold_660,_whole_genome_shotgun_sequence	AUGUSTUS	CDS	22004	28866	0.96	+	2	ID=g208.t1.CDS2;Parent=g208.t1;
CALMVC010000281.1_Cistogaster_globosa_genome_assembly,_contig:_scaffold_660,_whole_genome_shotgun_sequence	AUGUSTUS	exon	22004	28866	.	+	.	ID=g208.t1.exon2;Parent=g208.t1;
CALMVC010000281.1_Cistogaster_globosa_genome_assembly,_contig:_scaffold_660,_whole_genome_shotgun_sequence	AUGUSTUS	stop_codon	28864	28866	.	+	0	ID=g208.t1.stop1;Parent=g208.t1;
CALMVC010000281.1_Cistogaster_globosa_genome_assembly,_contig:_scaffold_660,_whole_genome_shotgun_sequence	AUGUSTUS	gene	28935	33398	.	-	.	ID=g209;
CALMVC010000281.1_Cistogaster_globosa_genome_assembly,_contig:_scaffold_660,_whole_genome_shotgun_sequence	AUGUSTUS	mRNA	28935	33398	0.87	-	.	ID=g209.t1;Parent=g209;
CALMVC010000281.1_Cistogaster_globosa_genome_assembly,_contig:_scaffold_660,_whole_genome_shotgun_sequence	AUGUSTUS	stop_codon	28935	28937	.	-	0	ID=g209.t1.stop1;Parent=g209.t1;
CALMVC010000281.1_Cistogaster_globosa_genome_assembly,_contig:_scaffold_660,_whole_genome_shotgun_sequence	AUGUSTUS	CDS	28935	30814	0.94	-	2	ID=g209.t1.CDS1;Parent=g209.t1;
CALMVC010000281.1_Cistogaster_globosa_genome_assembly,_contig:_scaffold_660,_whole_genome_shotgun_sequence	AUGUSTUS	exon	28935	30814	.	-	.	ID=g209.t1.exon1;Parent=g209.t1;
CALMVC010000281.1_Cistogaster_globosa_genome_assembly,_contig:_scaffold_660,_whole_genome_shotgun_sequence	AUGUSTUS	intron	30815	31279	0.94	-	.	ID=g209.t1.intron1;Parent=g209.t1;
CALMVC010000281.1_Cistogaster_globosa_genome_assembly,_contig:_scaffold_660,_whole_genome_shotgun_sequence	AUGUSTUS	CDS	31280	33398	0.87	-	0	ID=g209.t1.CDS2;Parent=g209.t1;
CALMVC010000281.1_Cistogaster_globosa_genome_assembly,_contig:_scaffold_660,_whole_genome_shotgun_sequence	AUGUSTUS	exon	31280	33398	.	-	.	ID=g209.t1.exon2;Parent=g209.t1;
CALMVC010000281.1_Cistogaster_globosa_genome_assembly,_contig:_scaffold_660,_whole_genome_shotgun_sequence	AUGUSTUS	start_codon	33396	33398	.	-	0	ID=g209.t1.start1;Parent=g209.t1;
CALMVC010000287.1_Cistogaster_globosa_genome_assembly,_contig:_scaffold_206,_whole_genome_shotgun_sequence	AUGUSTUS	gene	20035	23040	.	-	.	ID=g210;
CALMVC010000287.1_Cistogaster_globosa_genome_assembly,_contig:_scaffold_206,_whole_genome_shotgun_sequence	AUGUSTUS	mRNA	20035	23040	1	-	.	ID=g210.t1;Parent=g210;
CALMVC010000287.1_Cistogaster_globosa_genome_assembly,_contig:_scaffold_206,_whole_genome_shotgun_sequence	AUGUSTUS	stop_codon	20035	20037	.	-	0	ID=g210.t1.stop1;Parent=g210.t1;
CALMVC010000287.1_Cistogaster_globosa_genome_assembly,_contig:_scaffold_206,_whole_genome_shotgun_sequence	AUGUSTUS	CDS	20035	23040	1	-	0	ID=g210.t1.CDS1;Parent=g210.t1;
CALMVC010000287.1_Cistogaster_globosa_genome_assembly,_contig:_scaffold_206,_whole_genome_shotgun_sequence	AUGUSTUS	exon	20035	23040	.	-	.	ID=g210.t1.exon1;Parent=g210.t1;
CALMVC010000287.1_Cistogaster_globosa_genome_assembly,_contig:_scaffold_206,_whole_genome_shotgun_sequence	AUGUSTUS	start_codon	23038	23040	.	-	0	ID=g210.t1.start1;Parent=g210.t1;
CALMVC010000295.1_Cistogaster_globosa_genome_assembly,_contig:_scaffold_174,_whole_genome_shotgun_sequence	AUGUSTUS	gene	126946	127427	.	+	.	ID=g211;
CALMVC010000295.1_Cistogaster_globosa_genome_assembly,_contig:_scaffold_174,_whole_genome_shotgun_sequence	AUGUSTUS	mRNA	126946	127427	0.54	+	.	ID=g211.t1;Parent=g211;
CALMVC010000295.1_Cistogaster_globosa_genome_assembly,_contig:_scaffold_174,_whole_genome_shotgun_sequence	AUGUSTUS	start_codon	126946	126948	.	+	0	ID=g211.t1.start1;Parent=g211.t1;
CALMVC010000295.1_Cistogaster_globosa_genome_assembly,_contig:_scaffold_174,_whole_genome_shotgun_sequence	AUGUSTUS	CDS	126946	126969	1	+	0	ID=g211.t1.CDS1;Parent=g211.t1;
CALMVC010000295.1_Cistogaster_globosa_genome_assembly,_contig:_scaffold_174,_whole_genome_shotgun_sequence	AUGUSTUS	exon	126946	126969	.	+	.	ID=g211.t1.exon1;Parent=g211.t1;
CALMVC010000295.1_Cistogaster_globosa_genome_assembly,_contig:_scaffold_174,_whole_genome_shotgun_sequence	AUGUSTUS	intron	126970	127088	0.54	+	.	ID=g211.t1.intron1;Parent=g211.t1;
CALMVC010000295.1_Cistogaster_globosa_genome_assembly,_contig:_scaffold_174,_whole_genome_shotgun_sequence	AUGUSTUS	CDS	127089	127427	0.54	+	0	ID=g211.t1.CDS2;Parent=g211.t1;
CALMVC010000295.1_Cistogaster_globosa_genome_assembly,_contig:_scaffold_174,_whole_genome_shotgun_sequence	AUGUSTUS	exon	127089	127427	.	+	.	ID=g211.t1.exon2;Parent=g211.t1;
CALMVC010000295.1_Cistogaster_globosa_genome_assembly,_contig:_scaffold_174,_whole_genome_shotgun_sequence	AUGUSTUS	stop_codon	127425	127427	.	+	0	ID=g211.t1.stop1;Parent=g211.t1;
CALMVC010000295.1_Cistogaster_globosa_genome_assembly,_contig:_scaffold_174,_whole_genome_shotgun_sequence	GeneMark.hmm3	mRNA	127119	127427	.	+	.	ID=g211.t2;Parent=g211;
CALMVC010000295.1_Cistogaster_globosa_genome_assembly,_contig:_scaffold_174,_whole_genome_shotgun_sequence	GeneMark.hmm3	CDS	127119	127427	.	+	0	ID=g211.t2.CDS1;Parent=g211.t2;
CALMVC010000295.1_Cistogaster_globosa_genome_assembly,_contig:_scaffold_174,_whole_genome_shotgun_sequence	GeneMark.hmm3	exon	127119	127427	.	+	0	ID=g211.t2.exon1;Parent=g211.t2;
CALMVC010000295.1_Cistogaster_globosa_genome_assembly,_contig:_scaffold_174,_whole_genome_shotgun_sequence	AUGUSTUS	gene	136486	140556	.	-	.	ID=g212;
CALMVC010000295.1_Cistogaster_globosa_genome_assembly,_contig:_scaffold_174,_whole_genome_shotgun_sequence	AUGUSTUS	mRNA	136486	140556	0.2	-	.	ID=g212.t1;Parent=g212;
CALMVC010000295.1_Cistogaster_globosa_genome_assembly,_contig:_scaffold_174,_whole_genome_shotgun_sequence	AUGUSTUS	stop_codon	136486	136488	.	-	0	ID=g212.t1.stop1;Parent=g212.t1;
CALMVC010000295.1_Cistogaster_globosa_genome_assembly,_contig:_scaffold_174,_whole_genome_shotgun_sequence	AUGUSTUS	CDS	136486	136628	0.93	-	2	ID=g212.t1.CDS1;Parent=g212.t1;
CALMVC010000295.1_Cistogaster_globosa_genome_assembly,_contig:_scaffold_174,_whole_genome_shotgun_sequence	AUGUSTUS	exon	136486	136628	.	-	.	ID=g212.t1.exon1;Parent=g212.t1;
CALMVC010000295.1_Cistogaster_globosa_genome_assembly,_contig:_scaffold_174,_whole_genome_shotgun_sequence	AUGUSTUS	intron	136629	139016	0.55	-	.	ID=g212.t1.intron1;Parent=g212.t1;
CALMVC010000295.1_Cistogaster_globosa_genome_assembly,_contig:_scaffold_174,_whole_genome_shotgun_sequence	AUGUSTUS	CDS	139017	139273	0.55	-	1	ID=g212.t1.CDS2;Parent=g212.t1;
CALMVC010000295.1_Cistogaster_globosa_genome_assembly,_contig:_scaffold_174,_whole_genome_shotgun_sequence	AUGUSTUS	exon	139017	139273	.	-	.	ID=g212.t1.exon2;Parent=g212.t1;
CALMVC010000295.1_Cistogaster_globosa_genome_assembly,_contig:_scaffold_174,_whole_genome_shotgun_sequence	AUGUSTUS	intron	139274	139567	0.42	-	.	ID=g212.t1.intron2;Parent=g212.t1;
CALMVC010000295.1_Cistogaster_globosa_genome_assembly,_contig:_scaffold_174,_whole_genome_shotgun_sequence	AUGUSTUS	CDS	139568	140556	0.25	-	0	ID=g212.t1.CDS3;Parent=g212.t1;
CALMVC010000295.1_Cistogaster_globosa_genome_assembly,_contig:_scaffold_174,_whole_genome_shotgun_sequence	AUGUSTUS	exon	139568	140556	.	-	.	ID=g212.t1.exon3;Parent=g212.t1;
CALMVC010000295.1_Cistogaster_globosa_genome_assembly,_contig:_scaffold_174,_whole_genome_shotgun_sequence	AUGUSTUS	start_codon	140554	140556	.	-	0	ID=g212.t1.start1;Parent=g212.t1;
CALMVC010000295.1_Cistogaster_globosa_genome_assembly,_contig:_scaffold_174,_whole_genome_shotgun_sequence	AUGUSTUS	mRNA	136486	140556	0.32	-	.	ID=g212.t2;Parent=g212;
CALMVC010000295.1_Cistogaster_globosa_genome_assembly,_contig:_scaffold_174,_whole_genome_shotgun_sequence	AUGUSTUS	stop_codon	136486	136488	.	-	0	ID=g212.t2.stop1;Parent=g212.t2;
CALMVC010000295.1_Cistogaster_globosa_genome_assembly,_contig:_scaffold_174,_whole_genome_shotgun_sequence	AUGUSTUS	CDS	136486	136628	0.84	-	2	ID=g212.t2.CDS1;Parent=g212.t2;
CALMVC010000295.1_Cistogaster_globosa_genome_assembly,_contig:_scaffold_174,_whole_genome_shotgun_sequence	AUGUSTUS	exon	136486	136628	.	-	.	ID=g212.t2.exon1;Parent=g212.t2;
CALMVC010000295.1_Cistogaster_globosa_genome_assembly,_contig:_scaffold_174,_whole_genome_shotgun_sequence	AUGUSTUS	intron	136629	139016	0.61	-	.	ID=g212.t2.intron1;Parent=g212.t2;
CALMVC010000295.1_Cistogaster_globosa_genome_assembly,_contig:_scaffold_174,_whole_genome_shotgun_sequence	AUGUSTUS	CDS	139017	139273	0.69	-	1	ID=g212.t2.CDS2;Parent=g212.t2;
CALMVC010000295.1_Cistogaster_globosa_genome_assembly,_contig:_scaffold_174,_whole_genome_shotgun_sequence	AUGUSTUS	exon	139017	139273	.	-	.	ID=g212.t2.exon2;Parent=g212.t2;
CALMVC010000295.1_Cistogaster_globosa_genome_assembly,_contig:_scaffold_174,_whole_genome_shotgun_sequence	AUGUSTUS	intron	139274	139849	0.82	-	.	ID=g212.t2.intron2;Parent=g212.t2;
CALMVC010000295.1_Cistogaster_globosa_genome_assembly,_contig:_scaffold_174,_whole_genome_shotgun_sequence	AUGUSTUS	CDS	139850	140556	0.55	-	0	ID=g212.t2.CDS3;Parent=g212.t2;
CALMVC010000295.1_Cistogaster_globosa_genome_assembly,_contig:_scaffold_174,_whole_genome_shotgun_sequence	AUGUSTUS	exon	139850	140556	.	-	.	ID=g212.t2.exon3;Parent=g212.t2;
CALMVC010000295.1_Cistogaster_globosa_genome_assembly,_contig:_scaffold_174,_whole_genome_shotgun_sequence	AUGUSTUS	start_codon	140554	140556	.	-	0	ID=g212.t2.start1;Parent=g212.t2;
CALMVC010000310.1_Cistogaster_globosa_genome_assembly,_contig:_scaffold_594,_whole_genome_shotgun_sequence	AUGUSTUS	gene	24710	29502	.	-	.	ID=g213;
CALMVC010000310.1_Cistogaster_globosa_genome_assembly,_contig:_scaffold_594,_whole_genome_shotgun_sequence	AUGUSTUS	mRNA	24710	29502	0.17	-	.	ID=g213.t1;Parent=g213;
CALMVC010000310.1_Cistogaster_globosa_genome_assembly,_contig:_scaffold_594,_whole_genome_shotgun_sequence	AUGUSTUS	stop_codon	24710	24712	.	-	0	ID=g213.t1.stop1;Parent=g213.t1;
CALMVC010000310.1_Cistogaster_globosa_genome_assembly,_contig:_scaffold_594,_whole_genome_shotgun_sequence	AUGUSTUS	CDS	24710	24713	0.59	-	1	ID=g213.t1.CDS1;Parent=g213.t1;
CALMVC010000310.1_Cistogaster_globosa_genome_assembly,_contig:_scaffold_594,_whole_genome_shotgun_sequence	AUGUSTUS	exon	24710	24713	.	-	.	ID=g213.t1.exon1;Parent=g213.t1;
CALMVC010000310.1_Cistogaster_globosa_genome_assembly,_contig:_scaffold_594,_whole_genome_shotgun_sequence	AUGUSTUS	intron	24714	24772	0.59	-	.	ID=g213.t1.intron1;Parent=g213.t1;
CALMVC010000310.1_Cistogaster_globosa_genome_assembly,_contig:_scaffold_594,_whole_genome_shotgun_sequence	AUGUSTUS	CDS	24773	25303	0.35	-	1	ID=g213.t1.CDS2;Parent=g213.t1;
CALMVC010000310.1_Cistogaster_globosa_genome_assembly,_contig:_scaffold_594,_whole_genome_shotgun_sequence	AUGUSTUS	exon	24773	25303	.	-	.	ID=g213.t1.exon2;Parent=g213.t1;
CALMVC010000310.1_Cistogaster_globosa_genome_assembly,_contig:_scaffold_594,_whole_genome_shotgun_sequence	AUGUSTUS	intron	25304	26851	0.38	-	.	ID=g213.t1.intron2;Parent=g213.t1;
CALMVC010000310.1_Cistogaster_globosa_genome_assembly,_contig:_scaffold_594,_whole_genome_shotgun_sequence	AUGUSTUS	CDS	26852	29502	0.76	-	0	ID=g213.t1.CDS3;Parent=g213.t1;
CALMVC010000310.1_Cistogaster_globosa_genome_assembly,_contig:_scaffold_594,_whole_genome_shotgun_sequence	AUGUSTUS	exon	26852	29502	.	-	.	ID=g213.t1.exon3;Parent=g213.t1;
CALMVC010000310.1_Cistogaster_globosa_genome_assembly,_contig:_scaffold_594,_whole_genome_shotgun_sequence	AUGUSTUS	start_codon	29500	29502	.	-	0	ID=g213.t1.start1;Parent=g213.t1;
CALMVC010000313.1_Cistogaster_globosa_genome_assembly,_contig:_scaffold_516,_whole_genome_shotgun_sequence	AUGUSTUS	gene	52631	52966	.	-	.	ID=g214;
CALMVC010000313.1_Cistogaster_globosa_genome_assembly,_contig:_scaffold_516,_whole_genome_shotgun_sequence	AUGUSTUS	mRNA	52631	52966	0.56	-	.	ID=g214.t1;Parent=g214;
CALMVC010000313.1_Cistogaster_globosa_genome_assembly,_contig:_scaffold_516,_whole_genome_shotgun_sequence	AUGUSTUS	stop_codon	52631	52633	.	-	0	ID=g214.t1.stop1;Parent=g214.t1;
CALMVC010000313.1_Cistogaster_globosa_genome_assembly,_contig:_scaffold_516,_whole_genome_shotgun_sequence	AUGUSTUS	CDS	52631	52966	0.56	-	0	ID=g214.t1.CDS1;Parent=g214.t1;
CALMVC010000313.1_Cistogaster_globosa_genome_assembly,_contig:_scaffold_516,_whole_genome_shotgun_sequence	AUGUSTUS	exon	52631	52966	.	-	.	ID=g214.t1.exon1;Parent=g214.t1;
CALMVC010000313.1_Cistogaster_globosa_genome_assembly,_contig:_scaffold_516,_whole_genome_shotgun_sequence	AUGUSTUS	start_codon	52964	52966	.	-	0	ID=g214.t1.start1;Parent=g214.t1;
CALMVC010000313.1_Cistogaster_globosa_genome_assembly,_contig:_scaffold_516,_whole_genome_shotgun_sequence	AUGUSTUS	gene	53279	53619	.	-	.	ID=g215;
CALMVC010000313.1_Cistogaster_globosa_genome_assembly,_contig:_scaffold_516,_whole_genome_shotgun_sequence	AUGUSTUS	mRNA	53279	53619	0.88	-	.	ID=g215.t1;Parent=g215;
CALMVC010000313.1_Cistogaster_globosa_genome_assembly,_contig:_scaffold_516,_whole_genome_shotgun_sequence	AUGUSTUS	stop_codon	53279	53281	.	-	0	ID=g215.t1.stop1;Parent=g215.t1;
CALMVC010000313.1_Cistogaster_globosa_genome_assembly,_contig:_scaffold_516,_whole_genome_shotgun_sequence	AUGUSTUS	CDS	53279	53313	0.89	-	2	ID=g215.t1.CDS1;Parent=g215.t1;
CALMVC010000313.1_Cistogaster_globosa_genome_assembly,_contig:_scaffold_516,_whole_genome_shotgun_sequence	AUGUSTUS	exon	53279	53313	.	-	.	ID=g215.t1.exon1;Parent=g215.t1;
CALMVC010000313.1_Cistogaster_globosa_genome_assembly,_contig:_scaffold_516,_whole_genome_shotgun_sequence	AUGUSTUS	intron	53314	53390	0.89	-	.	ID=g215.t1.intron1;Parent=g215.t1;
CALMVC010000313.1_Cistogaster_globosa_genome_assembly,_contig:_scaffold_516,_whole_genome_shotgun_sequence	AUGUSTUS	CDS	53391	53619	0.96	-	0	ID=g215.t1.CDS2;Parent=g215.t1;
CALMVC010000313.1_Cistogaster_globosa_genome_assembly,_contig:_scaffold_516,_whole_genome_shotgun_sequence	AUGUSTUS	exon	53391	53619	.	-	.	ID=g215.t1.exon2;Parent=g215.t1;
CALMVC010000313.1_Cistogaster_globosa_genome_assembly,_contig:_scaffold_516,_whole_genome_shotgun_sequence	AUGUSTUS	start_codon	53617	53619	.	-	0	ID=g215.t1.start1;Parent=g215.t1;
CALMVC010000313.1_Cistogaster_globosa_genome_assembly,_contig:_scaffold_516,_whole_genome_shotgun_sequence	AUGUSTUS	gene	54343	54948	.	-	.	ID=g216;
CALMVC010000313.1_Cistogaster_globosa_genome_assembly,_contig:_scaffold_516,_whole_genome_shotgun_sequence	AUGUSTUS	mRNA	54343	54948	0.94	-	.	ID=g216.t1;Parent=g216;
CALMVC010000313.1_Cistogaster_globosa_genome_assembly,_contig:_scaffold_516,_whole_genome_shotgun_sequence	AUGUSTUS	stop_codon	54343	54345	.	-	0	ID=g216.t1.stop1;Parent=g216.t1;
CALMVC010000313.1_Cistogaster_globosa_genome_assembly,_contig:_scaffold_516,_whole_genome_shotgun_sequence	AUGUSTUS	CDS	54343	54948	0.94	-	0	ID=g216.t1.CDS1;Parent=g216.t1;
CALMVC010000313.1_Cistogaster_globosa_genome_assembly,_contig:_scaffold_516,_whole_genome_shotgun_sequence	AUGUSTUS	exon	54343	54948	.	-	.	ID=g216.t1.exon1;Parent=g216.t1;
CALMVC010000313.1_Cistogaster_globosa_genome_assembly,_contig:_scaffold_516,_whole_genome_shotgun_sequence	AUGUSTUS	start_codon	54946	54948	.	-	0	ID=g216.t1.start1;Parent=g216.t1;
CALMVC010000313.1_Cistogaster_globosa_genome_assembly,_contig:_scaffold_516,_whole_genome_shotgun_sequence	AUGUSTUS	gene	55041	55544	.	-	.	ID=g217;
CALMVC010000313.1_Cistogaster_globosa_genome_assembly,_contig:_scaffold_516,_whole_genome_shotgun_sequence	AUGUSTUS	mRNA	55041	55544	0.8	-	.	ID=g217.t1;Parent=g217;
CALMVC010000313.1_Cistogaster_globosa_genome_assembly,_contig:_scaffold_516,_whole_genome_shotgun_sequence	AUGUSTUS	stop_codon	55041	55043	.	-	0	ID=g217.t1.stop1;Parent=g217.t1;
CALMVC010000313.1_Cistogaster_globosa_genome_assembly,_contig:_scaffold_516,_whole_genome_shotgun_sequence	AUGUSTUS	CDS	55041	55544	0.8	-	0	ID=g217.t1.CDS1;Parent=g217.t1;
CALMVC010000313.1_Cistogaster_globosa_genome_assembly,_contig:_scaffold_516,_whole_genome_shotgun_sequence	AUGUSTUS	exon	55041	55544	.	-	.	ID=g217.t1.exon1;Parent=g217.t1;
CALMVC010000313.1_Cistogaster_globosa_genome_assembly,_contig:_scaffold_516,_whole_genome_shotgun_sequence	AUGUSTUS	start_codon	55542	55544	.	-	0	ID=g217.t1.start1;Parent=g217.t1;
CALMVC010000313.1_Cistogaster_globosa_genome_assembly,_contig:_scaffold_516,_whole_genome_shotgun_sequence	AUGUSTUS	gene	55810	56190	.	+	.	ID=g218;
CALMVC010000313.1_Cistogaster_globosa_genome_assembly,_contig:_scaffold_516,_whole_genome_shotgun_sequence	AUGUSTUS	mRNA	55810	56190	1	+	.	ID=g218.t1;Parent=g218;
CALMVC010000313.1_Cistogaster_globosa_genome_assembly,_contig:_scaffold_516,_whole_genome_shotgun_sequence	AUGUSTUS	start_codon	55810	55812	.	+	0	ID=g218.t1.start1;Parent=g218.t1;
CALMVC010000313.1_Cistogaster_globosa_genome_assembly,_contig:_scaffold_516,_whole_genome_shotgun_sequence	AUGUSTUS	CDS	55810	56190	1	+	0	ID=g218.t1.CDS1;Parent=g218.t1;
CALMVC010000313.1_Cistogaster_globosa_genome_assembly,_contig:_scaffold_516,_whole_genome_shotgun_sequence	AUGUSTUS	exon	55810	56190	.	+	.	ID=g218.t1.exon1;Parent=g218.t1;
CALMVC010000313.1_Cistogaster_globosa_genome_assembly,_contig:_scaffold_516,_whole_genome_shotgun_sequence	AUGUSTUS	stop_codon	56188	56190	.	+	0	ID=g218.t1.stop1;Parent=g218.t1;
CALMVC010000313.1_Cistogaster_globosa_genome_assembly,_contig:_scaffold_516,_whole_genome_shotgun_sequence	AUGUSTUS	gene	56543	57058	.	+	.	ID=g219;
CALMVC010000313.1_Cistogaster_globosa_genome_assembly,_contig:_scaffold_516,_whole_genome_shotgun_sequence	AUGUSTUS	mRNA	56543	57058	0.58	+	.	ID=g219.t1;Parent=g219;
CALMVC010000313.1_Cistogaster_globosa_genome_assembly,_contig:_scaffold_516,_whole_genome_shotgun_sequence	AUGUSTUS	start_codon	56543	56545	.	+	0	ID=g219.t1.start1;Parent=g219.t1;
CALMVC010000313.1_Cistogaster_globosa_genome_assembly,_contig:_scaffold_516,_whole_genome_shotgun_sequence	AUGUSTUS	CDS	56543	57058	0.58	+	0	ID=g219.t1.CDS1;Parent=g219.t1;
CALMVC010000313.1_Cistogaster_globosa_genome_assembly,_contig:_scaffold_516,_whole_genome_shotgun_sequence	AUGUSTUS	exon	56543	57058	.	+	.	ID=g219.t1.exon1;Parent=g219.t1;
CALMVC010000313.1_Cistogaster_globosa_genome_assembly,_contig:_scaffold_516,_whole_genome_shotgun_sequence	AUGUSTUS	stop_codon	57056	57058	.	+	0	ID=g219.t1.stop1;Parent=g219.t1;
CALMVC010000313.1_Cistogaster_globosa_genome_assembly,_contig:_scaffold_516,_whole_genome_shotgun_sequence	AUGUSTUS	gene	57143	57913	.	+	.	ID=g220;
CALMVC010000313.1_Cistogaster_globosa_genome_assembly,_contig:_scaffold_516,_whole_genome_shotgun_sequence	AUGUSTUS	mRNA	57143	57913	0.87	+	.	ID=g220.t1;Parent=g220;
CALMVC010000313.1_Cistogaster_globosa_genome_assembly,_contig:_scaffold_516,_whole_genome_shotgun_sequence	AUGUSTUS	start_codon	57143	57145	.	+	0	ID=g220.t1.start1;Parent=g220.t1;
CALMVC010000313.1_Cistogaster_globosa_genome_assembly,_contig:_scaffold_516,_whole_genome_shotgun_sequence	AUGUSTUS	CDS	57143	57913	0.87	+	0	ID=g220.t1.CDS1;Parent=g220.t1;
CALMVC010000313.1_Cistogaster_globosa_genome_assembly,_contig:_scaffold_516,_whole_genome_shotgun_sequence	AUGUSTUS	exon	57143	57913	.	+	.	ID=g220.t1.exon1;Parent=g220.t1;
CALMVC010000313.1_Cistogaster_globosa_genome_assembly,_contig:_scaffold_516,_whole_genome_shotgun_sequence	AUGUSTUS	stop_codon	57911	57913	.	+	0	ID=g220.t1.stop1;Parent=g220.t1;
CALMVC010000313.1_Cistogaster_globosa_genome_assembly,_contig:_scaffold_516,_whole_genome_shotgun_sequence	AUGUSTUS	gene	58059	59270	.	+	.	ID=g221;
CALMVC010000313.1_Cistogaster_globosa_genome_assembly,_contig:_scaffold_516,_whole_genome_shotgun_sequence	AUGUSTUS	mRNA	58059	59270	0.99	+	.	ID=g221.t1;Parent=g221;
CALMVC010000313.1_Cistogaster_globosa_genome_assembly,_contig:_scaffold_516,_whole_genome_shotgun_sequence	AUGUSTUS	start_codon	58059	58061	.	+	0	ID=g221.t1.start1;Parent=g221.t1;
CALMVC010000313.1_Cistogaster_globosa_genome_assembly,_contig:_scaffold_516,_whole_genome_shotgun_sequence	AUGUSTUS	CDS	58059	59270	0.99	+	0	ID=g221.t1.CDS1;Parent=g221.t1;
CALMVC010000313.1_Cistogaster_globosa_genome_assembly,_contig:_scaffold_516,_whole_genome_shotgun_sequence	AUGUSTUS	exon	58059	59270	.	+	.	ID=g221.t1.exon1;Parent=g221.t1;
CALMVC010000313.1_Cistogaster_globosa_genome_assembly,_contig:_scaffold_516,_whole_genome_shotgun_sequence	AUGUSTUS	stop_codon	59268	59270	.	+	0	ID=g221.t1.stop1;Parent=g221.t1;
CALMVC010000313.1_Cistogaster_globosa_genome_assembly,_contig:_scaffold_516,_whole_genome_shotgun_sequence	AUGUSTUS	mRNA	58662	59270	0.69	+	.	ID=g221.t2;Parent=g221;
CALMVC010000313.1_Cistogaster_globosa_genome_assembly,_contig:_scaffold_516,_whole_genome_shotgun_sequence	AUGUSTUS	start_codon	58662	58664	.	+	0	ID=g221.t2.start1;Parent=g221.t2;
CALMVC010000313.1_Cistogaster_globosa_genome_assembly,_contig:_scaffold_516,_whole_genome_shotgun_sequence	AUGUSTUS	CDS	58662	59270	0.69	+	0	ID=g221.t2.CDS1;Parent=g221.t2;
CALMVC010000313.1_Cistogaster_globosa_genome_assembly,_contig:_scaffold_516,_whole_genome_shotgun_sequence	AUGUSTUS	exon	58662	59270	.	+	.	ID=g221.t2.exon1;Parent=g221.t2;
CALMVC010000313.1_Cistogaster_globosa_genome_assembly,_contig:_scaffold_516,_whole_genome_shotgun_sequence	AUGUSTUS	stop_codon	59268	59270	.	+	0	ID=g221.t2.stop1;Parent=g221.t2;
CALMVC010000313.1_Cistogaster_globosa_genome_assembly,_contig:_scaffold_516,_whole_genome_shotgun_sequence	AUGUSTUS	gene	59731	60207	.	-	.	ID=g222;
CALMVC010000313.1_Cistogaster_globosa_genome_assembly,_contig:_scaffold_516,_whole_genome_shotgun_sequence	AUGUSTUS	mRNA	59731	60207	0.73	-	.	ID=g222.t1;Parent=g222;
CALMVC010000313.1_Cistogaster_globosa_genome_assembly,_contig:_scaffold_516,_whole_genome_shotgun_sequence	AUGUSTUS	stop_codon	59731	59733	.	-	0	ID=g222.t1.stop1;Parent=g222.t1;
CALMVC010000313.1_Cistogaster_globosa_genome_assembly,_contig:_scaffold_516,_whole_genome_shotgun_sequence	AUGUSTUS	CDS	59731	60207	0.73	-	0	ID=g222.t1.CDS1;Parent=g222.t1;
CALMVC010000313.1_Cistogaster_globosa_genome_assembly,_contig:_scaffold_516,_whole_genome_shotgun_sequence	AUGUSTUS	exon	59731	60207	.	-	.	ID=g222.t1.exon1;Parent=g222.t1;
CALMVC010000313.1_Cistogaster_globosa_genome_assembly,_contig:_scaffold_516,_whole_genome_shotgun_sequence	AUGUSTUS	start_codon	60205	60207	.	-	0	ID=g222.t1.start1;Parent=g222.t1;
CALMVC010000313.1_Cistogaster_globosa_genome_assembly,_contig:_scaffold_516,_whole_genome_shotgun_sequence	AUGUSTUS	gene	60647	61336	.	+	.	ID=g223;
CALMVC010000313.1_Cistogaster_globosa_genome_assembly,_contig:_scaffold_516,_whole_genome_shotgun_sequence	AUGUSTUS	mRNA	60647	61336	1	+	.	ID=g223.t1;Parent=g223;
CALMVC010000313.1_Cistogaster_globosa_genome_assembly,_contig:_scaffold_516,_whole_genome_shotgun_sequence	AUGUSTUS	start_codon	60647	60649	.	+	0	ID=g223.t1.start1;Parent=g223.t1;
CALMVC010000313.1_Cistogaster_globosa_genome_assembly,_contig:_scaffold_516,_whole_genome_shotgun_sequence	AUGUSTUS	CDS	60647	61336	1	+	0	ID=g223.t1.CDS1;Parent=g223.t1;
CALMVC010000313.1_Cistogaster_globosa_genome_assembly,_contig:_scaffold_516,_whole_genome_shotgun_sequence	AUGUSTUS	exon	60647	61336	.	+	.	ID=g223.t1.exon1;Parent=g223.t1;
CALMVC010000313.1_Cistogaster_globosa_genome_assembly,_contig:_scaffold_516,_whole_genome_shotgun_sequence	AUGUSTUS	stop_codon	61334	61336	.	+	0	ID=g223.t1.stop1;Parent=g223.t1;
CALMVC010000313.1_Cistogaster_globosa_genome_assembly,_contig:_scaffold_516,_whole_genome_shotgun_sequence	AUGUSTUS	gene	61531	62523	.	+	.	ID=g224;
CALMVC010000313.1_Cistogaster_globosa_genome_assembly,_contig:_scaffold_516,_whole_genome_shotgun_sequence	AUGUSTUS	mRNA	61531	62523	1	+	.	ID=g224.t1;Parent=g224;
CALMVC010000313.1_Cistogaster_globosa_genome_assembly,_contig:_scaffold_516,_whole_genome_shotgun_sequence	AUGUSTUS	start_codon	61531	61533	.	+	0	ID=g224.t1.start1;Parent=g224.t1;
CALMVC010000313.1_Cistogaster_globosa_genome_assembly,_contig:_scaffold_516,_whole_genome_shotgun_sequence	AUGUSTUS	CDS	61531	62523	1	+	0	ID=g224.t1.CDS1;Parent=g224.t1;
CALMVC010000313.1_Cistogaster_globosa_genome_assembly,_contig:_scaffold_516,_whole_genome_shotgun_sequence	AUGUSTUS	exon	61531	62523	.	+	.	ID=g224.t1.exon1;Parent=g224.t1;
CALMVC010000313.1_Cistogaster_globosa_genome_assembly,_contig:_scaffold_516,_whole_genome_shotgun_sequence	AUGUSTUS	stop_codon	62521	62523	.	+	0	ID=g224.t1.stop1;Parent=g224.t1;
CALMVC010000313.1_Cistogaster_globosa_genome_assembly,_contig:_scaffold_516,_whole_genome_shotgun_sequence	AUGUSTUS	gene	62561	63016	.	+	.	ID=g225;
CALMVC010000313.1_Cistogaster_globosa_genome_assembly,_contig:_scaffold_516,_whole_genome_shotgun_sequence	AUGUSTUS	mRNA	62561	63016	1	+	.	ID=g225.t1;Parent=g225;
CALMVC010000313.1_Cistogaster_globosa_genome_assembly,_contig:_scaffold_516,_whole_genome_shotgun_sequence	AUGUSTUS	start_codon	62561	62563	.	+	0	ID=g225.t1.start1;Parent=g225.t1;
CALMVC010000313.1_Cistogaster_globosa_genome_assembly,_contig:_scaffold_516,_whole_genome_shotgun_sequence	AUGUSTUS	CDS	62561	63016	1	+	0	ID=g225.t1.CDS1;Parent=g225.t1;
CALMVC010000313.1_Cistogaster_globosa_genome_assembly,_contig:_scaffold_516,_whole_genome_shotgun_sequence	AUGUSTUS	exon	62561	63016	.	+	.	ID=g225.t1.exon1;Parent=g225.t1;
CALMVC010000313.1_Cistogaster_globosa_genome_assembly,_contig:_scaffold_516,_whole_genome_shotgun_sequence	AUGUSTUS	stop_codon	63014	63016	.	+	0	ID=g225.t1.stop1;Parent=g225.t1;
CALMVC010000313.1_Cistogaster_globosa_genome_assembly,_contig:_scaffold_516,_whole_genome_shotgun_sequence	AUGUSTUS	gene	63074	64000	.	+	.	ID=g226;
CALMVC010000313.1_Cistogaster_globosa_genome_assembly,_contig:_scaffold_516,_whole_genome_shotgun_sequence	AUGUSTUS	mRNA	63074	64000	1	+	.	ID=g226.t1;Parent=g226;
CALMVC010000313.1_Cistogaster_globosa_genome_assembly,_contig:_scaffold_516,_whole_genome_shotgun_sequence	AUGUSTUS	start_codon	63074	63076	.	+	0	ID=g226.t1.start1;Parent=g226.t1;
CALMVC010000313.1_Cistogaster_globosa_genome_assembly,_contig:_scaffold_516,_whole_genome_shotgun_sequence	AUGUSTUS	CDS	63074	64000	1	+	0	ID=g226.t1.CDS1;Parent=g226.t1;
CALMVC010000313.1_Cistogaster_globosa_genome_assembly,_contig:_scaffold_516,_whole_genome_shotgun_sequence	AUGUSTUS	exon	63074	64000	.	+	.	ID=g226.t1.exon1;Parent=g226.t1;
CALMVC010000313.1_Cistogaster_globosa_genome_assembly,_contig:_scaffold_516,_whole_genome_shotgun_sequence	AUGUSTUS	stop_codon	63998	64000	.	+	0	ID=g226.t1.stop1;Parent=g226.t1;
CALMVC010000313.1_Cistogaster_globosa_genome_assembly,_contig:_scaffold_516,_whole_genome_shotgun_sequence	AUGUSTUS	gene	64346	68308	.	-	.	ID=g227;
CALMVC010000313.1_Cistogaster_globosa_genome_assembly,_contig:_scaffold_516,_whole_genome_shotgun_sequence	AUGUSTUS	mRNA	64346	68308	0.97	-	.	ID=g227.t1;Parent=g227;
CALMVC010000313.1_Cistogaster_globosa_genome_assembly,_contig:_scaffold_516,_whole_genome_shotgun_sequence	AUGUSTUS	stop_codon	64346	64348	.	-	0	ID=g227.t1.stop1;Parent=g227.t1;
CALMVC010000313.1_Cistogaster_globosa_genome_assembly,_contig:_scaffold_516,_whole_genome_shotgun_sequence	AUGUSTUS	CDS	64346	64605	0.97	-	2	ID=g227.t1.CDS1;Parent=g227.t1;
CALMVC010000313.1_Cistogaster_globosa_genome_assembly,_contig:_scaffold_516,_whole_genome_shotgun_sequence	AUGUSTUS	exon	64346	64605	.	-	.	ID=g227.t1.exon1;Parent=g227.t1;
CALMVC010000313.1_Cistogaster_globosa_genome_assembly,_contig:_scaffold_516,_whole_genome_shotgun_sequence	AUGUSTUS	intron	64606	64741	0.97	-	.	ID=g227.t1.intron1;Parent=g227.t1;
CALMVC010000313.1_Cistogaster_globosa_genome_assembly,_contig:_scaffold_516,_whole_genome_shotgun_sequence	AUGUSTUS	CDS	64742	67035	0.97	-	1	ID=g227.t1.CDS2;Parent=g227.t1;
CALMVC010000313.1_Cistogaster_globosa_genome_assembly,_contig:_scaffold_516,_whole_genome_shotgun_sequence	AUGUSTUS	exon	64742	67035	.	-	.	ID=g227.t1.exon2;Parent=g227.t1;
CALMVC010000313.1_Cistogaster_globosa_genome_assembly,_contig:_scaffold_516,_whole_genome_shotgun_sequence	AUGUSTUS	intron	67036	67115	1	-	.	ID=g227.t1.intron2;Parent=g227.t1;
CALMVC010000313.1_Cistogaster_globosa_genome_assembly,_contig:_scaffold_516,_whole_genome_shotgun_sequence	AUGUSTUS	CDS	67116	68308	1	-	0	ID=g227.t1.CDS3;Parent=g227.t1;
CALMVC010000313.1_Cistogaster_globosa_genome_assembly,_contig:_scaffold_516,_whole_genome_shotgun_sequence	AUGUSTUS	exon	67116	68308	.	-	.	ID=g227.t1.exon3;Parent=g227.t1;
CALMVC010000313.1_Cistogaster_globosa_genome_assembly,_contig:_scaffold_516,_whole_genome_shotgun_sequence	AUGUSTUS	start_codon	68306	68308	.	-	0	ID=g227.t1.start1;Parent=g227.t1;
CALMVC010000322.1_Cistogaster_globosa_genome_assembly,_contig:_scaffold_106,_whole_genome_shotgun_sequence	AUGUSTUS	gene	194938	199192	.	-	.	ID=g228;
CALMVC010000322.1_Cistogaster_globosa_genome_assembly,_contig:_scaffold_106,_whole_genome_shotgun_sequence	AUGUSTUS	mRNA	194938	199192	0.97	-	.	ID=g228.t1;Parent=g228;
CALMVC010000322.1_Cistogaster_globosa_genome_assembly,_contig:_scaffold_106,_whole_genome_shotgun_sequence	AUGUSTUS	stop_codon	194938	194940	.	-	0	ID=g228.t1.stop1;Parent=g228.t1;
CALMVC010000322.1_Cistogaster_globosa_genome_assembly,_contig:_scaffold_106,_whole_genome_shotgun_sequence	AUGUSTUS	CDS	194938	194989	1	-	1	ID=g228.t1.CDS1;Parent=g228.t1;
CALMVC010000322.1_Cistogaster_globosa_genome_assembly,_contig:_scaffold_106,_whole_genome_shotgun_sequence	AUGUSTUS	exon	194938	194989	.	-	.	ID=g228.t1.exon1;Parent=g228.t1;
CALMVC010000322.1_Cistogaster_globosa_genome_assembly,_contig:_scaffold_106,_whole_genome_shotgun_sequence	AUGUSTUS	intron	194990	198140	1	-	.	ID=g228.t1.intron1;Parent=g228.t1;
CALMVC010000322.1_Cistogaster_globosa_genome_assembly,_contig:_scaffold_106,_whole_genome_shotgun_sequence	AUGUSTUS	CDS	198141	199192	0.97	-	0	ID=g228.t1.CDS2;Parent=g228.t1;
CALMVC010000322.1_Cistogaster_globosa_genome_assembly,_contig:_scaffold_106,_whole_genome_shotgun_sequence	AUGUSTUS	exon	198141	199192	.	-	.	ID=g228.t1.exon2;Parent=g228.t1;
CALMVC010000322.1_Cistogaster_globosa_genome_assembly,_contig:_scaffold_106,_whole_genome_shotgun_sequence	AUGUSTUS	start_codon	199190	199192	.	-	0	ID=g228.t1.start1;Parent=g228.t1;
CALMVC010000322.1_Cistogaster_globosa_genome_assembly,_contig:_scaffold_106,_whole_genome_shotgun_sequence	AUGUSTUS	gene	199275	202224	.	-	.	ID=g229;
CALMVC010000322.1_Cistogaster_globosa_genome_assembly,_contig:_scaffold_106,_whole_genome_shotgun_sequence	AUGUSTUS	mRNA	201052	202224	1	-	.	ID=g229.t1;Parent=g229;
CALMVC010000322.1_Cistogaster_globosa_genome_assembly,_contig:_scaffold_106,_whole_genome_shotgun_sequence	AUGUSTUS	stop_codon	201052	201054	.	-	0	ID=g229.t1.stop1;Parent=g229.t1;
CALMVC010000322.1_Cistogaster_globosa_genome_assembly,_contig:_scaffold_106,_whole_genome_shotgun_sequence	AUGUSTUS	CDS	201052	202224	1	-	0	ID=g229.t1.CDS1;Parent=g229.t1;
CALMVC010000322.1_Cistogaster_globosa_genome_assembly,_contig:_scaffold_106,_whole_genome_shotgun_sequence	AUGUSTUS	exon	201052	202224	.	-	.	ID=g229.t1.exon1;Parent=g229.t1;
CALMVC010000322.1_Cistogaster_globosa_genome_assembly,_contig:_scaffold_106,_whole_genome_shotgun_sequence	AUGUSTUS	start_codon	202222	202224	.	-	0	ID=g229.t1.start1;Parent=g229.t1;
CALMVC010000322.1_Cistogaster_globosa_genome_assembly,_contig:_scaffold_106,_whole_genome_shotgun_sequence	AUGUSTUS	mRNA	199275	202224	0.38	-	.	ID=g229.t2;Parent=g229;
CALMVC010000322.1_Cistogaster_globosa_genome_assembly,_contig:_scaffold_106,_whole_genome_shotgun_sequence	AUGUSTUS	stop_codon	199275	199277	.	-	0	ID=g229.t2.stop1;Parent=g229.t2;
CALMVC010000322.1_Cistogaster_globosa_genome_assembly,_contig:_scaffold_106,_whole_genome_shotgun_sequence	AUGUSTUS	CDS	199275	199287	0.6	-	1	ID=g229.t2.CDS1;Parent=g229.t2;
CALMVC010000322.1_Cistogaster_globosa_genome_assembly,_contig:_scaffold_106,_whole_genome_shotgun_sequence	AUGUSTUS	exon	199275	199287	.	-	.	ID=g229.t2.exon1;Parent=g229.t2;
CALMVC010000322.1_Cistogaster_globosa_genome_assembly,_contig:_scaffold_106,_whole_genome_shotgun_sequence	AUGUSTUS	intron	199288	199526	0.56	-	.	ID=g229.t2.intron1;Parent=g229.t2;
CALMVC010000322.1_Cistogaster_globosa_genome_assembly,_contig:_scaffold_106,_whole_genome_shotgun_sequence	AUGUSTUS	CDS	199527	201058	0.45	-	0	ID=g229.t2.CDS2;Parent=g229.t2;
CALMVC010000322.1_Cistogaster_globosa_genome_assembly,_contig:_scaffold_106,_whole_genome_shotgun_sequence	AUGUSTUS	exon	199527	201058	.	-	.	ID=g229.t2.exon2;Parent=g229.t2;
CALMVC010000322.1_Cistogaster_globosa_genome_assembly,_contig:_scaffold_106,_whole_genome_shotgun_sequence	AUGUSTUS	intron	201059	201507	0.76	-	.	ID=g229.t2.intron2;Parent=g229.t2;
CALMVC010000322.1_Cistogaster_globosa_genome_assembly,_contig:_scaffold_106,_whole_genome_shotgun_sequence	AUGUSTUS	CDS	201508	202224	0.89	-	0	ID=g229.t2.CDS3;Parent=g229.t2;
CALMVC010000322.1_Cistogaster_globosa_genome_assembly,_contig:_scaffold_106,_whole_genome_shotgun_sequence	AUGUSTUS	exon	201508	202224	.	-	.	ID=g229.t2.exon3;Parent=g229.t2;
CALMVC010000322.1_Cistogaster_globosa_genome_assembly,_contig:_scaffold_106,_whole_genome_shotgun_sequence	AUGUSTUS	start_codon	202222	202224	.	-	0	ID=g229.t2.start1;Parent=g229.t2;
CALMVC010000322.1_Cistogaster_globosa_genome_assembly,_contig:_scaffold_106,_whole_genome_shotgun_sequence	AUGUSTUS	mRNA	199275	200881	0.63	-	.	ID=g229.t3;Parent=g229;
CALMVC010000322.1_Cistogaster_globosa_genome_assembly,_contig:_scaffold_106,_whole_genome_shotgun_sequence	AUGUSTUS	stop_codon	199275	199277	.	-	0	ID=g229.t3.stop1;Parent=g229.t3;
CALMVC010000322.1_Cistogaster_globosa_genome_assembly,_contig:_scaffold_106,_whole_genome_shotgun_sequence	AUGUSTUS	CDS	199275	199287	0.64	-	1	ID=g229.t3.CDS1;Parent=g229.t3;
CALMVC010000322.1_Cistogaster_globosa_genome_assembly,_contig:_scaffold_106,_whole_genome_shotgun_sequence	AUGUSTUS	exon	199275	199287	.	-	.	ID=g229.t3.exon1;Parent=g229.t3;
CALMVC010000322.1_Cistogaster_globosa_genome_assembly,_contig:_scaffold_106,_whole_genome_shotgun_sequence	AUGUSTUS	intron	199288	199526	0.63	-	.	ID=g229.t3.intron1;Parent=g229.t3;
CALMVC010000322.1_Cistogaster_globosa_genome_assembly,_contig:_scaffold_106,_whole_genome_shotgun_sequence	AUGUSTUS	CDS	199527	200881	0.63	-	0	ID=g229.t3.CDS2;Parent=g229.t3;
CALMVC010000322.1_Cistogaster_globosa_genome_assembly,_contig:_scaffold_106,_whole_genome_shotgun_sequence	AUGUSTUS	exon	199527	200881	.	-	.	ID=g229.t3.exon2;Parent=g229.t3;
CALMVC010000322.1_Cistogaster_globosa_genome_assembly,_contig:_scaffold_106,_whole_genome_shotgun_sequence	AUGUSTUS	start_codon	200879	200881	.	-	0	ID=g229.t3.start1;Parent=g229.t3;
CALMVC010000326.1_Cistogaster_globosa_genome_assembly,_contig:_scaffold_703,_whole_genome_shotgun_sequence	AUGUSTUS	gene	623	5656	.	-	.	ID=g230;
CALMVC010000326.1_Cistogaster_globosa_genome_assembly,_contig:_scaffold_703,_whole_genome_shotgun_sequence	AUGUSTUS	mRNA	623	5656	0.2	-	.	ID=g230.t1;Parent=g230;
CALMVC010000326.1_Cistogaster_globosa_genome_assembly,_contig:_scaffold_703,_whole_genome_shotgun_sequence	AUGUSTUS	stop_codon	623	625	.	-	0	ID=g230.t1.stop1;Parent=g230.t1;
CALMVC010000326.1_Cistogaster_globosa_genome_assembly,_contig:_scaffold_703,_whole_genome_shotgun_sequence	AUGUSTUS	CDS	623	676	0.28	-	0	ID=g230.t1.CDS1;Parent=g230.t1;
CALMVC010000326.1_Cistogaster_globosa_genome_assembly,_contig:_scaffold_703,_whole_genome_shotgun_sequence	AUGUSTUS	exon	623	676	.	-	.	ID=g230.t1.exon1;Parent=g230.t1;
CALMVC010000326.1_Cistogaster_globosa_genome_assembly,_contig:_scaffold_703,_whole_genome_shotgun_sequence	AUGUSTUS	intron	677	4240	0.28	-	.	ID=g230.t1.intron1;Parent=g230.t1;
CALMVC010000326.1_Cistogaster_globosa_genome_assembly,_contig:_scaffold_703,_whole_genome_shotgun_sequence	AUGUSTUS	CDS	4241	4417	0.65	-	0	ID=g230.t1.CDS2;Parent=g230.t1;
CALMVC010000326.1_Cistogaster_globosa_genome_assembly,_contig:_scaffold_703,_whole_genome_shotgun_sequence	AUGUSTUS	exon	4241	4417	.	-	.	ID=g230.t1.exon2;Parent=g230.t1;
CALMVC010000326.1_Cistogaster_globosa_genome_assembly,_contig:_scaffold_703,_whole_genome_shotgun_sequence	AUGUSTUS	intron	4418	4984	0.7	-	.	ID=g230.t1.intron2;Parent=g230.t1;
CALMVC010000326.1_Cistogaster_globosa_genome_assembly,_contig:_scaffold_703,_whole_genome_shotgun_sequence	AUGUSTUS	CDS	4985	5487	0.91	-	2	ID=g230.t1.CDS3;Parent=g230.t1;
CALMVC010000326.1_Cistogaster_globosa_genome_assembly,_contig:_scaffold_703,_whole_genome_shotgun_sequence	AUGUSTUS	exon	4985	5487	.	-	.	ID=g230.t1.exon3;Parent=g230.t1;
CALMVC010000326.1_Cistogaster_globosa_genome_assembly,_contig:_scaffold_703,_whole_genome_shotgun_sequence	AUGUSTUS	intron	5488	5568	1	-	.	ID=g230.t1.intron3;Parent=g230.t1;
CALMVC010000326.1_Cistogaster_globosa_genome_assembly,_contig:_scaffold_703,_whole_genome_shotgun_sequence	AUGUSTUS	CDS	5569	5656	1	-	0	ID=g230.t1.CDS4;Parent=g230.t1;
CALMVC010000326.1_Cistogaster_globosa_genome_assembly,_contig:_scaffold_703,_whole_genome_shotgun_sequence	AUGUSTUS	exon	5569	5656	.	-	.	ID=g230.t1.exon4;Parent=g230.t1;
CALMVC010000326.1_Cistogaster_globosa_genome_assembly,_contig:_scaffold_703,_whole_genome_shotgun_sequence	AUGUSTUS	start_codon	5654	5656	.	-	0	ID=g230.t1.start1;Parent=g230.t1;
CALMVC010000326.1_Cistogaster_globosa_genome_assembly,_contig:_scaffold_703,_whole_genome_shotgun_sequence	AUGUSTUS	mRNA	623	5656	0.41	-	.	ID=g230.t2;Parent=g230;
CALMVC010000326.1_Cistogaster_globosa_genome_assembly,_contig:_scaffold_703,_whole_genome_shotgun_sequence	AUGUSTUS	stop_codon	623	625	.	-	0	ID=g230.t2.stop1;Parent=g230.t2;
CALMVC010000326.1_Cistogaster_globosa_genome_assembly,_contig:_scaffold_703,_whole_genome_shotgun_sequence	AUGUSTUS	CDS	623	676	0.46	-	0	ID=g230.t2.CDS1;Parent=g230.t2;
CALMVC010000326.1_Cistogaster_globosa_genome_assembly,_contig:_scaffold_703,_whole_genome_shotgun_sequence	AUGUSTUS	exon	623	676	.	-	.	ID=g230.t2.exon1;Parent=g230.t2;
CALMVC010000326.1_Cistogaster_globosa_genome_assembly,_contig:_scaffold_703,_whole_genome_shotgun_sequence	AUGUSTUS	intron	677	4984	0.41	-	.	ID=g230.t2.intron1;Parent=g230.t2;
CALMVC010000326.1_Cistogaster_globosa_genome_assembly,_contig:_scaffold_703,_whole_genome_shotgun_sequence	AUGUSTUS	CDS	4985	5487	1	-	2	ID=g230.t2.CDS2;Parent=g230.t2;
CALMVC010000326.1_Cistogaster_globosa_genome_assembly,_contig:_scaffold_703,_whole_genome_shotgun_sequence	AUGUSTUS	exon	4985	5487	.	-	.	ID=g230.t2.exon2;Parent=g230.t2;
CALMVC010000326.1_Cistogaster_globosa_genome_assembly,_contig:_scaffold_703,_whole_genome_shotgun_sequence	AUGUSTUS	intron	5488	5568	1	-	.	ID=g230.t2.intron2;Parent=g230.t2;
CALMVC010000326.1_Cistogaster_globosa_genome_assembly,_contig:_scaffold_703,_whole_genome_shotgun_sequence	AUGUSTUS	CDS	5569	5656	1	-	0	ID=g230.t2.CDS3;Parent=g230.t2;
CALMVC010000326.1_Cistogaster_globosa_genome_assembly,_contig:_scaffold_703,_whole_genome_shotgun_sequence	AUGUSTUS	exon	5569	5656	.	-	.	ID=g230.t2.exon3;Parent=g230.t2;
CALMVC010000326.1_Cistogaster_globosa_genome_assembly,_contig:_scaffold_703,_whole_genome_shotgun_sequence	AUGUSTUS	start_codon	5654	5656	.	-	0	ID=g230.t2.start1;Parent=g230.t2;
CALMVC010000326.1_Cistogaster_globosa_genome_assembly,_contig:_scaffold_703,_whole_genome_shotgun_sequence	AUGUSTUS	gene	23900	24405	.	+	.	ID=g231;
CALMVC010000326.1_Cistogaster_globosa_genome_assembly,_contig:_scaffold_703,_whole_genome_shotgun_sequence	AUGUSTUS	mRNA	23900	24405	0.81	+	.	ID=g231.t1;Parent=g231;
CALMVC010000326.1_Cistogaster_globosa_genome_assembly,_contig:_scaffold_703,_whole_genome_shotgun_sequence	AUGUSTUS	start_codon	23900	23902	.	+	0	ID=g231.t1.start1;Parent=g231.t1;
CALMVC010000326.1_Cistogaster_globosa_genome_assembly,_contig:_scaffold_703,_whole_genome_shotgun_sequence	AUGUSTUS	CDS	23900	23906	0.83	+	0	ID=g231.t1.CDS1;Parent=g231.t1;
CALMVC010000326.1_Cistogaster_globosa_genome_assembly,_contig:_scaffold_703,_whole_genome_shotgun_sequence	AUGUSTUS	exon	23900	23906	.	+	.	ID=g231.t1.exon1;Parent=g231.t1;
CALMVC010000326.1_Cistogaster_globosa_genome_assembly,_contig:_scaffold_703,_whole_genome_shotgun_sequence	AUGUSTUS	intron	23907	24061	0.81	+	.	ID=g231.t1.intron1;Parent=g231.t1;
CALMVC010000326.1_Cistogaster_globosa_genome_assembly,_contig:_scaffold_703,_whole_genome_shotgun_sequence	AUGUSTUS	CDS	24062	24405	0.81	+	2	ID=g231.t1.CDS2;Parent=g231.t1;
CALMVC010000326.1_Cistogaster_globosa_genome_assembly,_contig:_scaffold_703,_whole_genome_shotgun_sequence	AUGUSTUS	exon	24062	24405	.	+	.	ID=g231.t1.exon2;Parent=g231.t1;
CALMVC010000326.1_Cistogaster_globosa_genome_assembly,_contig:_scaffold_703,_whole_genome_shotgun_sequence	AUGUSTUS	stop_codon	24403	24405	.	+	0	ID=g231.t1.stop1;Parent=g231.t1;
CALMVC010000326.1_Cistogaster_globosa_genome_assembly,_contig:_scaffold_703,_whole_genome_shotgun_sequence	AUGUSTUS	gene	25168	25709	.	+	.	ID=g232;
CALMVC010000326.1_Cistogaster_globosa_genome_assembly,_contig:_scaffold_703,_whole_genome_shotgun_sequence	AUGUSTUS	mRNA	25168	25709	0.75	+	.	ID=g232.t1;Parent=g232;
CALMVC010000326.1_Cistogaster_globosa_genome_assembly,_contig:_scaffold_703,_whole_genome_shotgun_sequence	AUGUSTUS	start_codon	25168	25170	.	+	0	ID=g232.t1.start1;Parent=g232.t1;
CALMVC010000326.1_Cistogaster_globosa_genome_assembly,_contig:_scaffold_703,_whole_genome_shotgun_sequence	AUGUSTUS	CDS	25168	25266	0.75	+	0	ID=g232.t1.CDS1;Parent=g232.t1;
CALMVC010000326.1_Cistogaster_globosa_genome_assembly,_contig:_scaffold_703,_whole_genome_shotgun_sequence	AUGUSTUS	exon	25168	25266	.	+	.	ID=g232.t1.exon1;Parent=g232.t1;
CALMVC010000326.1_Cistogaster_globosa_genome_assembly,_contig:_scaffold_703,_whole_genome_shotgun_sequence	AUGUSTUS	intron	25267	25451	0.79	+	.	ID=g232.t1.intron1;Parent=g232.t1;
CALMVC010000326.1_Cistogaster_globosa_genome_assembly,_contig:_scaffold_703,_whole_genome_shotgun_sequence	AUGUSTUS	CDS	25452	25709	0.98	+	0	ID=g232.t1.CDS2;Parent=g232.t1;
CALMVC010000326.1_Cistogaster_globosa_genome_assembly,_contig:_scaffold_703,_whole_genome_shotgun_sequence	AUGUSTUS	exon	25452	25709	.	+	.	ID=g232.t1.exon2;Parent=g232.t1;
CALMVC010000326.1_Cistogaster_globosa_genome_assembly,_contig:_scaffold_703,_whole_genome_shotgun_sequence	AUGUSTUS	stop_codon	25707	25709	.	+	0	ID=g232.t1.stop1;Parent=g232.t1;
CALMVC010000327.1_Cistogaster_globosa_genome_assembly,_contig:_scaffold_1046,_whole_genome_shotgun_sequence	AUGUSTUS	gene	1	1249	.	-	.	ID=g233;
CALMVC010000327.1_Cistogaster_globosa_genome_assembly,_contig:_scaffold_1046,_whole_genome_shotgun_sequence	AUGUSTUS	mRNA	1	1249	0.97	-	.	ID=g233.t1;Parent=g233;
CALMVC010000327.1_Cistogaster_globosa_genome_assembly,_contig:_scaffold_1046,_whole_genome_shotgun_sequence	AUGUSTUS	intron	1	47	0.97	-	.	ID=g233.t1.intron1;Parent=g233.t1;
CALMVC010000327.1_Cistogaster_globosa_genome_assembly,_contig:_scaffold_1046,_whole_genome_shotgun_sequence	AUGUSTUS	CDS	48	1249	0.97	-	0	ID=g233.t1.CDS1;Parent=g233.t1;
CALMVC010000327.1_Cistogaster_globosa_genome_assembly,_contig:_scaffold_1046,_whole_genome_shotgun_sequence	AUGUSTUS	exon	48	1249	.	-	.	ID=g233.t1.exon1;Parent=g233.t1;
CALMVC010000327.1_Cistogaster_globosa_genome_assembly,_contig:_scaffold_1046,_whole_genome_shotgun_sequence	AUGUSTUS	start_codon	1247	1249	.	-	0	ID=g233.t1.start1;Parent=g233.t1;
CALMVC010000327.1_Cistogaster_globosa_genome_assembly,_contig:_scaffold_1046,_whole_genome_shotgun_sequence	AUGUSTUS	gene	1293	2166	.	-	.	ID=g234;
CALMVC010000327.1_Cistogaster_globosa_genome_assembly,_contig:_scaffold_1046,_whole_genome_shotgun_sequence	AUGUSTUS	mRNA	1293	2166	0.4	-	.	ID=g234.t1;Parent=g234;
CALMVC010000327.1_Cistogaster_globosa_genome_assembly,_contig:_scaffold_1046,_whole_genome_shotgun_sequence	AUGUSTUS	stop_codon	1293	1295	.	-	0	ID=g234.t1.stop1;Parent=g234.t1;
CALMVC010000327.1_Cistogaster_globosa_genome_assembly,_contig:_scaffold_1046,_whole_genome_shotgun_sequence	AUGUSTUS	CDS	1293	1298	0.56	-	0	ID=g234.t1.CDS1;Parent=g234.t1;
CALMVC010000327.1_Cistogaster_globosa_genome_assembly,_contig:_scaffold_1046,_whole_genome_shotgun_sequence	AUGUSTUS	exon	1293	1298	.	-	.	ID=g234.t1.exon1;Parent=g234.t1;
CALMVC010000327.1_Cistogaster_globosa_genome_assembly,_contig:_scaffold_1046,_whole_genome_shotgun_sequence	AUGUSTUS	intron	1299	1356	0.54	-	.	ID=g234.t1.intron1;Parent=g234.t1;
CALMVC010000327.1_Cistogaster_globosa_genome_assembly,_contig:_scaffold_1046,_whole_genome_shotgun_sequence	AUGUSTUS	CDS	1357	2166	0.4	-	0	ID=g234.t1.CDS2;Parent=g234.t1;
CALMVC010000327.1_Cistogaster_globosa_genome_assembly,_contig:_scaffold_1046,_whole_genome_shotgun_sequence	AUGUSTUS	exon	1357	2166	.	-	.	ID=g234.t1.exon2;Parent=g234.t1;
CALMVC010000327.1_Cistogaster_globosa_genome_assembly,_contig:_scaffold_1046,_whole_genome_shotgun_sequence	AUGUSTUS	start_codon	2164	2166	.	-	0	ID=g234.t1.start1;Parent=g234.t1;
CALMVC010000327.1_Cistogaster_globosa_genome_assembly,_contig:_scaffold_1046,_whole_genome_shotgun_sequence	AUGUSTUS	gene	2188	3615	.	-	.	ID=g235;
CALMVC010000327.1_Cistogaster_globosa_genome_assembly,_contig:_scaffold_1046,_whole_genome_shotgun_sequence	AUGUSTUS	mRNA	2188	3615	0.88	-	.	ID=g235.t1;Parent=g235;
CALMVC010000327.1_Cistogaster_globosa_genome_assembly,_contig:_scaffold_1046,_whole_genome_shotgun_sequence	AUGUSTUS	stop_codon	2188	2190	.	-	0	ID=g235.t1.stop1;Parent=g235.t1;
CALMVC010000327.1_Cistogaster_globosa_genome_assembly,_contig:_scaffold_1046,_whole_genome_shotgun_sequence	AUGUSTUS	CDS	2188	3615	0.88	-	0	ID=g235.t1.CDS1;Parent=g235.t1;
CALMVC010000327.1_Cistogaster_globosa_genome_assembly,_contig:_scaffold_1046,_whole_genome_shotgun_sequence	AUGUSTUS	exon	2188	3615	.	-	.	ID=g235.t1.exon1;Parent=g235.t1;
CALMVC010000327.1_Cistogaster_globosa_genome_assembly,_contig:_scaffold_1046,_whole_genome_shotgun_sequence	AUGUSTUS	start_codon	3613	3615	.	-	0	ID=g235.t1.start1;Parent=g235.t1;
CALMVC010000327.1_Cistogaster_globosa_genome_assembly,_contig:_scaffold_1046,_whole_genome_shotgun_sequence	AUGUSTUS	gene	3006	3615	.	-	.	ID=g236;
CALMVC010000327.1_Cistogaster_globosa_genome_assembly,_contig:_scaffold_1046,_whole_genome_shotgun_sequence	AUGUSTUS	mRNA	3006	3615	0.45	-	.	ID=g236.t1;Parent=g236;
CALMVC010000327.1_Cistogaster_globosa_genome_assembly,_contig:_scaffold_1046,_whole_genome_shotgun_sequence	AUGUSTUS	stop_codon	3006	3008	.	-	0	ID=g236.t1.stop1;Parent=g236.t1;
CALMVC010000327.1_Cistogaster_globosa_genome_assembly,_contig:_scaffold_1046,_whole_genome_shotgun_sequence	AUGUSTUS	CDS	3006	3176	0.53	-	0	ID=g236.t1.CDS1;Parent=g236.t1;
CALMVC010000327.1_Cistogaster_globosa_genome_assembly,_contig:_scaffold_1046,_whole_genome_shotgun_sequence	AUGUSTUS	exon	3006	3176	.	-	.	ID=g236.t1.exon1;Parent=g236.t1;
CALMVC010000327.1_Cistogaster_globosa_genome_assembly,_contig:_scaffold_1046,_whole_genome_shotgun_sequence	AUGUSTUS	intron	3177	3252	0.45	-	.	ID=g236.t1.intron1;Parent=g236.t1;
CALMVC010000327.1_Cistogaster_globosa_genome_assembly,_contig:_scaffold_1046,_whole_genome_shotgun_sequence	AUGUSTUS	CDS	3253	3615	0.45	-	0	ID=g236.t1.CDS2;Parent=g236.t1;
CALMVC010000327.1_Cistogaster_globosa_genome_assembly,_contig:_scaffold_1046,_whole_genome_shotgun_sequence	AUGUSTUS	exon	3253	3615	.	-	.	ID=g236.t1.exon2;Parent=g236.t1;
CALMVC010000327.1_Cistogaster_globosa_genome_assembly,_contig:_scaffold_1046,_whole_genome_shotgun_sequence	AUGUSTUS	start_codon	3613	3615	.	-	0	ID=g236.t1.start1;Parent=g236.t1;
CALMVC010000327.1_Cistogaster_globosa_genome_assembly,_contig:_scaffold_1046,_whole_genome_shotgun_sequence	AUGUSTUS	gene	4106	4492	.	-	.	ID=g237;
CALMVC010000327.1_Cistogaster_globosa_genome_assembly,_contig:_scaffold_1046,_whole_genome_shotgun_sequence	AUGUSTUS	mRNA	4106	4492	1	-	.	ID=g237.t1;Parent=g237;
CALMVC010000327.1_Cistogaster_globosa_genome_assembly,_contig:_scaffold_1046,_whole_genome_shotgun_sequence	AUGUSTUS	stop_codon	4106	4108	.	-	0	ID=g237.t1.stop1;Parent=g237.t1;
CALMVC010000327.1_Cistogaster_globosa_genome_assembly,_contig:_scaffold_1046,_whole_genome_shotgun_sequence	AUGUSTUS	CDS	4106	4492	1	-	0	ID=g237.t1.CDS1;Parent=g237.t1;
CALMVC010000327.1_Cistogaster_globosa_genome_assembly,_contig:_scaffold_1046,_whole_genome_shotgun_sequence	AUGUSTUS	exon	4106	4492	.	-	.	ID=g237.t1.exon1;Parent=g237.t1;
CALMVC010000327.1_Cistogaster_globosa_genome_assembly,_contig:_scaffold_1046,_whole_genome_shotgun_sequence	AUGUSTUS	start_codon	4490	4492	.	-	0	ID=g237.t1.start1;Parent=g237.t1;
CALMVC010000331.1_Cistogaster_globosa_genome_assembly,_contig:_scaffold_343,_whole_genome_shotgun_sequence	AUGUSTUS	gene	109601	110521	.	-	.	ID=g238;
CALMVC010000331.1_Cistogaster_globosa_genome_assembly,_contig:_scaffold_343,_whole_genome_shotgun_sequence	AUGUSTUS	mRNA	109601	110521	1	-	.	ID=g238.t1;Parent=g238;
CALMVC010000331.1_Cistogaster_globosa_genome_assembly,_contig:_scaffold_343,_whole_genome_shotgun_sequence	AUGUSTUS	stop_codon	109601	109603	.	-	0	ID=g238.t1.stop1;Parent=g238.t1;
CALMVC010000331.1_Cistogaster_globosa_genome_assembly,_contig:_scaffold_343,_whole_genome_shotgun_sequence	AUGUSTUS	CDS	109601	110521	1	-	0	ID=g238.t1.CDS1;Parent=g238.t1;
CALMVC010000331.1_Cistogaster_globosa_genome_assembly,_contig:_scaffold_343,_whole_genome_shotgun_sequence	AUGUSTUS	exon	109601	110521	.	-	.	ID=g238.t1.exon1;Parent=g238.t1;
CALMVC010000331.1_Cistogaster_globosa_genome_assembly,_contig:_scaffold_343,_whole_genome_shotgun_sequence	AUGUSTUS	start_codon	110519	110521	.	-	0	ID=g238.t1.start1;Parent=g238.t1;
CALMVC010000331.1_Cistogaster_globosa_genome_assembly,_contig:_scaffold_343,_whole_genome_shotgun_sequence	AUGUSTUS	gene	110578	115368	.	-	.	ID=g239;
CALMVC010000331.1_Cistogaster_globosa_genome_assembly,_contig:_scaffold_343,_whole_genome_shotgun_sequence	AUGUSTUS	mRNA	110578	115368	1	-	.	ID=g239.t1;Parent=g239;
CALMVC010000331.1_Cistogaster_globosa_genome_assembly,_contig:_scaffold_343,_whole_genome_shotgun_sequence	AUGUSTUS	stop_codon	110578	110580	.	-	0	ID=g239.t1.stop1;Parent=g239.t1;
CALMVC010000331.1_Cistogaster_globosa_genome_assembly,_contig:_scaffold_343,_whole_genome_shotgun_sequence	AUGUSTUS	CDS	110578	115368	1	-	0	ID=g239.t1.CDS1;Parent=g239.t1;
CALMVC010000331.1_Cistogaster_globosa_genome_assembly,_contig:_scaffold_343,_whole_genome_shotgun_sequence	AUGUSTUS	exon	110578	115368	.	-	.	ID=g239.t1.exon1;Parent=g239.t1;
CALMVC010000331.1_Cistogaster_globosa_genome_assembly,_contig:_scaffold_343,_whole_genome_shotgun_sequence	AUGUSTUS	start_codon	115366	115368	.	-	0	ID=g239.t1.start1;Parent=g239.t1;
CALMVC010000331.1_Cistogaster_globosa_genome_assembly,_contig:_scaffold_343,_whole_genome_shotgun_sequence	AUGUSTUS	gene	115396	115824	.	-	.	ID=g240;
CALMVC010000331.1_Cistogaster_globosa_genome_assembly,_contig:_scaffold_343,_whole_genome_shotgun_sequence	AUGUSTUS	mRNA	115396	115824	1	-	.	ID=g240.t1;Parent=g240;
CALMVC010000331.1_Cistogaster_globosa_genome_assembly,_contig:_scaffold_343,_whole_genome_shotgun_sequence	AUGUSTUS	stop_codon	115396	115398	.	-	0	ID=g240.t1.stop1;Parent=g240.t1;
CALMVC010000331.1_Cistogaster_globosa_genome_assembly,_contig:_scaffold_343,_whole_genome_shotgun_sequence	AUGUSTUS	CDS	115396	115824	1	-	0	ID=g240.t1.CDS1;Parent=g240.t1;
CALMVC010000331.1_Cistogaster_globosa_genome_assembly,_contig:_scaffold_343,_whole_genome_shotgun_sequence	AUGUSTUS	exon	115396	115824	.	-	.	ID=g240.t1.exon1;Parent=g240.t1;
CALMVC010000331.1_Cistogaster_globosa_genome_assembly,_contig:_scaffold_343,_whole_genome_shotgun_sequence	AUGUSTUS	start_codon	115822	115824	.	-	0	ID=g240.t1.start1;Parent=g240.t1;
CALMVC010000335.1_Cistogaster_globosa_genome_assembly,_contig:_scaffold_54,_whole_genome_shotgun_sequence	AUGUSTUS	gene	317020	318450	.	+	.	ID=g241;
CALMVC010000335.1_Cistogaster_globosa_genome_assembly,_contig:_scaffold_54,_whole_genome_shotgun_sequence	AUGUSTUS	mRNA	317020	318450	1	+	.	ID=g241.t1;Parent=g241;
CALMVC010000335.1_Cistogaster_globosa_genome_assembly,_contig:_scaffold_54,_whole_genome_shotgun_sequence	AUGUSTUS	start_codon	317020	317022	.	+	0	ID=g241.t1.start1;Parent=g241.t1;
CALMVC010000335.1_Cistogaster_globosa_genome_assembly,_contig:_scaffold_54,_whole_genome_shotgun_sequence	AUGUSTUS	CDS	317020	318450	1	+	0	ID=g241.t1.CDS1;Parent=g241.t1;
CALMVC010000335.1_Cistogaster_globosa_genome_assembly,_contig:_scaffold_54,_whole_genome_shotgun_sequence	AUGUSTUS	exon	317020	318450	.	+	.	ID=g241.t1.exon1;Parent=g241.t1;
CALMVC010000335.1_Cistogaster_globosa_genome_assembly,_contig:_scaffold_54,_whole_genome_shotgun_sequence	AUGUSTUS	stop_codon	318448	318450	.	+	0	ID=g241.t1.stop1;Parent=g241.t1;
CALMVC010000337.1_Cistogaster_globosa_genome_assembly,_contig:_scaffold_35,_whole_genome_shotgun_sequence	AUGUSTUS	gene	30084	34516	.	-	.	ID=g242;
CALMVC010000337.1_Cistogaster_globosa_genome_assembly,_contig:_scaffold_35,_whole_genome_shotgun_sequence	AUGUSTUS	mRNA	30084	34516	0.34	-	.	ID=g242.t1;Parent=g242;
CALMVC010000337.1_Cistogaster_globosa_genome_assembly,_contig:_scaffold_35,_whole_genome_shotgun_sequence	AUGUSTUS	stop_codon	30084	30086	.	-	0	ID=g242.t1.stop1;Parent=g242.t1;
CALMVC010000337.1_Cistogaster_globosa_genome_assembly,_contig:_scaffold_35,_whole_genome_shotgun_sequence	AUGUSTUS	CDS	30084	30336	0.98	-	1	ID=g242.t1.CDS1;Parent=g242.t1;
CALMVC010000337.1_Cistogaster_globosa_genome_assembly,_contig:_scaffold_35,_whole_genome_shotgun_sequence	AUGUSTUS	exon	30084	30336	.	-	.	ID=g242.t1.exon1;Parent=g242.t1;
CALMVC010000337.1_Cistogaster_globosa_genome_assembly,_contig:_scaffold_35,_whole_genome_shotgun_sequence	AUGUSTUS	intron	30337	30757	0.88	-	.	ID=g242.t1.intron1;Parent=g242.t1;
CALMVC010000337.1_Cistogaster_globosa_genome_assembly,_contig:_scaffold_35,_whole_genome_shotgun_sequence	AUGUSTUS	CDS	30758	30892	0.68	-	1	ID=g242.t1.CDS2;Parent=g242.t1;
CALMVC010000337.1_Cistogaster_globosa_genome_assembly,_contig:_scaffold_35,_whole_genome_shotgun_sequence	AUGUSTUS	exon	30758	30892	.	-	.	ID=g242.t1.exon2;Parent=g242.t1;
CALMVC010000337.1_Cistogaster_globosa_genome_assembly,_contig:_scaffold_35,_whole_genome_shotgun_sequence	AUGUSTUS	intron	30893	31050	0.68	-	.	ID=g242.t1.intron2;Parent=g242.t1;
CALMVC010000337.1_Cistogaster_globosa_genome_assembly,_contig:_scaffold_35,_whole_genome_shotgun_sequence	AUGUSTUS	CDS	31051	31241	0.78	-	0	ID=g242.t1.CDS3;Parent=g242.t1;
CALMVC010000337.1_Cistogaster_globosa_genome_assembly,_contig:_scaffold_35,_whole_genome_shotgun_sequence	AUGUSTUS	exon	31051	31241	.	-	.	ID=g242.t1.exon3;Parent=g242.t1;
CALMVC010000337.1_Cistogaster_globosa_genome_assembly,_contig:_scaffold_35,_whole_genome_shotgun_sequence	AUGUSTUS	intron	31242	31292	1	-	.	ID=g242.t1.intron3;Parent=g242.t1;
CALMVC010000337.1_Cistogaster_globosa_genome_assembly,_contig:_scaffold_35,_whole_genome_shotgun_sequence	AUGUSTUS	CDS	31293	31444	0.78	-	2	ID=g242.t1.CDS4;Parent=g242.t1;
CALMVC010000337.1_Cistogaster_globosa_genome_assembly,_contig:_scaffold_35,_whole_genome_shotgun_sequence	AUGUSTUS	exon	31293	31444	.	-	.	ID=g242.t1.exon4;Parent=g242.t1;
CALMVC010000337.1_Cistogaster_globosa_genome_assembly,_contig:_scaffold_35,_whole_genome_shotgun_sequence	AUGUSTUS	intron	31445	34506	0.49	-	.	ID=g242.t1.intron4;Parent=g242.t1;
CALMVC010000337.1_Cistogaster_globosa_genome_assembly,_contig:_scaffold_35,_whole_genome_shotgun_sequence	AUGUSTUS	CDS	34507	34516	0.6	-	0	ID=g242.t1.CDS5;Parent=g242.t1;
CALMVC010000337.1_Cistogaster_globosa_genome_assembly,_contig:_scaffold_35,_whole_genome_shotgun_sequence	AUGUSTUS	exon	34507	34516	.	-	.	ID=g242.t1.exon5;Parent=g242.t1;
CALMVC010000337.1_Cistogaster_globosa_genome_assembly,_contig:_scaffold_35,_whole_genome_shotgun_sequence	AUGUSTUS	start_codon	34514	34516	.	-	0	ID=g242.t1.start1;Parent=g242.t1;
CALMVC010000337.1_Cistogaster_globosa_genome_assembly,_contig:_scaffold_35,_whole_genome_shotgun_sequence	AUGUSTUS	gene	43307	44233	.	+	.	ID=g243;
CALMVC010000337.1_Cistogaster_globosa_genome_assembly,_contig:_scaffold_35,_whole_genome_shotgun_sequence	AUGUSTUS	mRNA	43307	44233	0.92	+	.	ID=g243.t1;Parent=g243;
CALMVC010000337.1_Cistogaster_globosa_genome_assembly,_contig:_scaffold_35,_whole_genome_shotgun_sequence	AUGUSTUS	start_codon	43307	43309	.	+	0	ID=g243.t1.start1;Parent=g243.t1;
CALMVC010000337.1_Cistogaster_globosa_genome_assembly,_contig:_scaffold_35,_whole_genome_shotgun_sequence	AUGUSTUS	CDS	43307	43442	0.96	+	0	ID=g243.t1.CDS1;Parent=g243.t1;
CALMVC010000337.1_Cistogaster_globosa_genome_assembly,_contig:_scaffold_35,_whole_genome_shotgun_sequence	AUGUSTUS	exon	43307	43442	.	+	.	ID=g243.t1.exon1;Parent=g243.t1;
CALMVC010000337.1_Cistogaster_globosa_genome_assembly,_contig:_scaffold_35,_whole_genome_shotgun_sequence	AUGUSTUS	intron	43443	43631	0.92	+	.	ID=g243.t1.intron1;Parent=g243.t1;
CALMVC010000337.1_Cistogaster_globosa_genome_assembly,_contig:_scaffold_35,_whole_genome_shotgun_sequence	AUGUSTUS	CDS	43632	44233	0.96	+	2	ID=g243.t1.CDS2;Parent=g243.t1;
CALMVC010000337.1_Cistogaster_globosa_genome_assembly,_contig:_scaffold_35,_whole_genome_shotgun_sequence	AUGUSTUS	exon	43632	44233	.	+	.	ID=g243.t1.exon2;Parent=g243.t1;
CALMVC010000337.1_Cistogaster_globosa_genome_assembly,_contig:_scaffold_35,_whole_genome_shotgun_sequence	AUGUSTUS	stop_codon	44231	44233	.	+	0	ID=g243.t1.stop1;Parent=g243.t1;
CALMVC010000337.1_Cistogaster_globosa_genome_assembly,_contig:_scaffold_35,_whole_genome_shotgun_sequence	AUGUSTUS	gene	44302	51689	.	+	.	ID=g244;
CALMVC010000337.1_Cistogaster_globosa_genome_assembly,_contig:_scaffold_35,_whole_genome_shotgun_sequence	AUGUSTUS	mRNA	44302	51689	0.62	+	.	ID=g244.t1;Parent=g244;
CALMVC010000337.1_Cistogaster_globosa_genome_assembly,_contig:_scaffold_35,_whole_genome_shotgun_sequence	AUGUSTUS	start_codon	44302	44304	.	+	0	ID=g244.t1.start1;Parent=g244.t1;
CALMVC010000337.1_Cistogaster_globosa_genome_assembly,_contig:_scaffold_35,_whole_genome_shotgun_sequence	AUGUSTUS	CDS	44302	44907	0.67	+	0	ID=g244.t1.CDS1;Parent=g244.t1;
CALMVC010000337.1_Cistogaster_globosa_genome_assembly,_contig:_scaffold_35,_whole_genome_shotgun_sequence	AUGUSTUS	exon	44302	44907	.	+	.	ID=g244.t1.exon1;Parent=g244.t1;
CALMVC010000337.1_Cistogaster_globosa_genome_assembly,_contig:_scaffold_35,_whole_genome_shotgun_sequence	AUGUSTUS	intron	44908	46546	0.67	+	.	ID=g244.t1.intron1;Parent=g244.t1;
CALMVC010000337.1_Cistogaster_globosa_genome_assembly,_contig:_scaffold_35,_whole_genome_shotgun_sequence	AUGUSTUS	CDS	46547	46745	0.99	+	0	ID=g244.t1.CDS2;Parent=g244.t1;
CALMVC010000337.1_Cistogaster_globosa_genome_assembly,_contig:_scaffold_35,_whole_genome_shotgun_sequence	AUGUSTUS	exon	46547	46745	.	+	.	ID=g244.t1.exon2;Parent=g244.t1;
CALMVC010000337.1_Cistogaster_globosa_genome_assembly,_contig:_scaffold_35,_whole_genome_shotgun_sequence	AUGUSTUS	intron	46746	51549	0.9	+	.	ID=g244.t1.intron2;Parent=g244.t1;
CALMVC010000337.1_Cistogaster_globosa_genome_assembly,_contig:_scaffold_35,_whole_genome_shotgun_sequence	AUGUSTUS	CDS	51550	51689	0.91	+	2	ID=g244.t1.CDS3;Parent=g244.t1;
CALMVC010000337.1_Cistogaster_globosa_genome_assembly,_contig:_scaffold_35,_whole_genome_shotgun_sequence	AUGUSTUS	exon	51550	51689	.	+	.	ID=g244.t1.exon3;Parent=g244.t1;
CALMVC010000337.1_Cistogaster_globosa_genome_assembly,_contig:_scaffold_35,_whole_genome_shotgun_sequence	AUGUSTUS	stop_codon	51687	51689	.	+	0	ID=g244.t1.stop1;Parent=g244.t1;
CALMVC010000337.1_Cistogaster_globosa_genome_assembly,_contig:_scaffold_35,_whole_genome_shotgun_sequence	AUGUSTUS	gene	191901	197765	.	-	.	ID=g245;
CALMVC010000337.1_Cistogaster_globosa_genome_assembly,_contig:_scaffold_35,_whole_genome_shotgun_sequence	AUGUSTUS	mRNA	191901	197765	0.3	-	.	ID=g245.t1;Parent=g245;
CALMVC010000337.1_Cistogaster_globosa_genome_assembly,_contig:_scaffold_35,_whole_genome_shotgun_sequence	AUGUSTUS	stop_codon	191901	191903	.	-	0	ID=g245.t1.stop1;Parent=g245.t1;
CALMVC010000337.1_Cistogaster_globosa_genome_assembly,_contig:_scaffold_35,_whole_genome_shotgun_sequence	AUGUSTUS	CDS	191901	192002	0.89	-	0	ID=g245.t1.CDS1;Parent=g245.t1;
CALMVC010000337.1_Cistogaster_globosa_genome_assembly,_contig:_scaffold_35,_whole_genome_shotgun_sequence	AUGUSTUS	exon	191901	192002	.	-	.	ID=g245.t1.exon1;Parent=g245.t1;
CALMVC010000337.1_Cistogaster_globosa_genome_assembly,_contig:_scaffold_35,_whole_genome_shotgun_sequence	AUGUSTUS	intron	192003	193049	0.87	-	.	ID=g245.t1.intron1;Parent=g245.t1;
CALMVC010000337.1_Cistogaster_globosa_genome_assembly,_contig:_scaffold_35,_whole_genome_shotgun_sequence	AUGUSTUS	CDS	193050	193555	0.94	-	2	ID=g245.t1.CDS2;Parent=g245.t1;
CALMVC010000337.1_Cistogaster_globosa_genome_assembly,_contig:_scaffold_35,_whole_genome_shotgun_sequence	AUGUSTUS	exon	193050	193555	.	-	.	ID=g245.t1.exon2;Parent=g245.t1;
CALMVC010000337.1_Cistogaster_globosa_genome_assembly,_contig:_scaffold_35,_whole_genome_shotgun_sequence	AUGUSTUS	intron	193556	194356	0.66	-	.	ID=g245.t1.intron2;Parent=g245.t1;
CALMVC010000337.1_Cistogaster_globosa_genome_assembly,_contig:_scaffold_35,_whole_genome_shotgun_sequence	AUGUSTUS	CDS	194357	194527	0.66	-	2	ID=g245.t1.CDS3;Parent=g245.t1;
CALMVC010000337.1_Cistogaster_globosa_genome_assembly,_contig:_scaffold_35,_whole_genome_shotgun_sequence	AUGUSTUS	exon	194357	194527	.	-	.	ID=g245.t1.exon3;Parent=g245.t1;
CALMVC010000337.1_Cistogaster_globosa_genome_assembly,_contig:_scaffold_35,_whole_genome_shotgun_sequence	AUGUSTUS	intron	194528	195244	0.67	-	.	ID=g245.t1.intron3;Parent=g245.t1;
CALMVC010000337.1_Cistogaster_globosa_genome_assembly,_contig:_scaffold_35,_whole_genome_shotgun_sequence	AUGUSTUS	CDS	195245	195664	0.67	-	2	ID=g245.t1.CDS4;Parent=g245.t1;
CALMVC010000337.1_Cistogaster_globosa_genome_assembly,_contig:_scaffold_35,_whole_genome_shotgun_sequence	AUGUSTUS	exon	195245	195664	.	-	.	ID=g245.t1.exon4;Parent=g245.t1;
CALMVC010000337.1_Cistogaster_globosa_genome_assembly,_contig:_scaffold_35,_whole_genome_shotgun_sequence	AUGUSTUS	intron	195665	195715	1	-	.	ID=g245.t1.intron4;Parent=g245.t1;
CALMVC010000337.1_Cistogaster_globosa_genome_assembly,_contig:_scaffold_35,_whole_genome_shotgun_sequence	AUGUSTUS	CDS	195716	197765	0.77	-	0	ID=g245.t1.CDS5;Parent=g245.t1;
CALMVC010000337.1_Cistogaster_globosa_genome_assembly,_contig:_scaffold_35,_whole_genome_shotgun_sequence	AUGUSTUS	exon	195716	197765	.	-	.	ID=g245.t1.exon5;Parent=g245.t1;
CALMVC010000337.1_Cistogaster_globosa_genome_assembly,_contig:_scaffold_35,_whole_genome_shotgun_sequence	AUGUSTUS	start_codon	197763	197765	.	-	0	ID=g245.t1.start1;Parent=g245.t1;
CALMVC010000337.1_Cistogaster_globosa_genome_assembly,_contig:_scaffold_35,_whole_genome_shotgun_sequence	AUGUSTUS	gene	411407	415174	.	-	.	ID=g246;
CALMVC010000337.1_Cistogaster_globosa_genome_assembly,_contig:_scaffold_35,_whole_genome_shotgun_sequence	AUGUSTUS	mRNA	411407	415174	1	-	.	ID=g246.t1;Parent=g246;
CALMVC010000337.1_Cistogaster_globosa_genome_assembly,_contig:_scaffold_35,_whole_genome_shotgun_sequence	AUGUSTUS	stop_codon	411407	411409	.	-	0	ID=g246.t1.stop1;Parent=g246.t1;
CALMVC010000337.1_Cistogaster_globosa_genome_assembly,_contig:_scaffold_35,_whole_genome_shotgun_sequence	AUGUSTUS	CDS	411407	415174	1	-	0	ID=g246.t1.CDS1;Parent=g246.t1;
CALMVC010000337.1_Cistogaster_globosa_genome_assembly,_contig:_scaffold_35,_whole_genome_shotgun_sequence	AUGUSTUS	exon	411407	415174	.	-	.	ID=g246.t1.exon1;Parent=g246.t1;
CALMVC010000337.1_Cistogaster_globosa_genome_assembly,_contig:_scaffold_35,_whole_genome_shotgun_sequence	AUGUSTUS	start_codon	415172	415174	.	-	0	ID=g246.t1.start1;Parent=g246.t1;
CALMVC010000337.1_Cistogaster_globosa_genome_assembly,_contig:_scaffold_35,_whole_genome_shotgun_sequence	AUGUSTUS	gene	415426	415680	.	-	.	ID=g247;
CALMVC010000337.1_Cistogaster_globosa_genome_assembly,_contig:_scaffold_35,_whole_genome_shotgun_sequence	AUGUSTUS	mRNA	415426	415680	1	-	.	ID=g247.t1;Parent=g247;
CALMVC010000337.1_Cistogaster_globosa_genome_assembly,_contig:_scaffold_35,_whole_genome_shotgun_sequence	AUGUSTUS	stop_codon	415426	415428	.	-	0	ID=g247.t1.stop1;Parent=g247.t1;
CALMVC010000337.1_Cistogaster_globosa_genome_assembly,_contig:_scaffold_35,_whole_genome_shotgun_sequence	AUGUSTUS	CDS	415426	415680	1	-	0	ID=g247.t1.CDS1;Parent=g247.t1;
CALMVC010000337.1_Cistogaster_globosa_genome_assembly,_contig:_scaffold_35,_whole_genome_shotgun_sequence	AUGUSTUS	exon	415426	415680	.	-	.	ID=g247.t1.exon1;Parent=g247.t1;
CALMVC010000337.1_Cistogaster_globosa_genome_assembly,_contig:_scaffold_35,_whole_genome_shotgun_sequence	AUGUSTUS	start_codon	415678	415680	.	-	0	ID=g247.t1.start1;Parent=g247.t1;
CALMVC010000337.1_Cistogaster_globosa_genome_assembly,_contig:_scaffold_35,_whole_genome_shotgun_sequence	AUGUSTUS	gene	415763	418713	.	-	.	ID=g248;
CALMVC010000337.1_Cistogaster_globosa_genome_assembly,_contig:_scaffold_35,_whole_genome_shotgun_sequence	AUGUSTUS	mRNA	415763	418713	0.5	-	.	ID=g248.t1;Parent=g248;
CALMVC010000337.1_Cistogaster_globosa_genome_assembly,_contig:_scaffold_35,_whole_genome_shotgun_sequence	AUGUSTUS	stop_codon	415763	415765	.	-	0	ID=g248.t1.stop1;Parent=g248.t1;
CALMVC010000337.1_Cistogaster_globosa_genome_assembly,_contig:_scaffold_35,_whole_genome_shotgun_sequence	AUGUSTUS	CDS	415763	415775	0.64	-	1	ID=g248.t1.CDS1;Parent=g248.t1;
CALMVC010000337.1_Cistogaster_globosa_genome_assembly,_contig:_scaffold_35,_whole_genome_shotgun_sequence	AUGUSTUS	exon	415763	415775	.	-	.	ID=g248.t1.exon1;Parent=g248.t1;
CALMVC010000337.1_Cistogaster_globosa_genome_assembly,_contig:_scaffold_35,_whole_genome_shotgun_sequence	AUGUSTUS	intron	415776	416014	0.62	-	.	ID=g248.t1.intron1;Parent=g248.t1;
CALMVC010000337.1_Cistogaster_globosa_genome_assembly,_contig:_scaffold_35,_whole_genome_shotgun_sequence	AUGUSTUS	CDS	416015	417648	0.56	-	0	ID=g248.t1.CDS2;Parent=g248.t1;
CALMVC010000337.1_Cistogaster_globosa_genome_assembly,_contig:_scaffold_35,_whole_genome_shotgun_sequence	AUGUSTUS	exon	416015	417648	.	-	.	ID=g248.t1.exon2;Parent=g248.t1;
CALMVC010000337.1_Cistogaster_globosa_genome_assembly,_contig:_scaffold_35,_whole_genome_shotgun_sequence	AUGUSTUS	intron	417649	417996	0.77	-	.	ID=g248.t1.intron2;Parent=g248.t1;
CALMVC010000337.1_Cistogaster_globosa_genome_assembly,_contig:_scaffold_35,_whole_genome_shotgun_sequence	AUGUSTUS	CDS	417997	418713	0.9	-	0	ID=g248.t1.CDS3;Parent=g248.t1;
CALMVC010000337.1_Cistogaster_globosa_genome_assembly,_contig:_scaffold_35,_whole_genome_shotgun_sequence	AUGUSTUS	exon	417997	418713	.	-	.	ID=g248.t1.exon3;Parent=g248.t1;
CALMVC010000337.1_Cistogaster_globosa_genome_assembly,_contig:_scaffold_35,_whole_genome_shotgun_sequence	AUGUSTUS	start_codon	418711	418713	.	-	0	ID=g248.t1.start1;Parent=g248.t1;
CALMVC010000337.1_Cistogaster_globosa_genome_assembly,_contig:_scaffold_35,_whole_genome_shotgun_sequence	AUGUSTUS	mRNA	415763	418713	0.63	-	.	ID=g248.t2;Parent=g248;
CALMVC010000337.1_Cistogaster_globosa_genome_assembly,_contig:_scaffold_35,_whole_genome_shotgun_sequence	AUGUSTUS	stop_codon	415763	415765	.	-	0	ID=g248.t2.stop1;Parent=g248.t2;
CALMVC010000337.1_Cistogaster_globosa_genome_assembly,_contig:_scaffold_35,_whole_genome_shotgun_sequence	AUGUSTUS	CDS	415763	415775	0.71	-	1	ID=g248.t2.CDS1;Parent=g248.t2;
CALMVC010000337.1_Cistogaster_globosa_genome_assembly,_contig:_scaffold_35,_whole_genome_shotgun_sequence	AUGUSTUS	exon	415763	415775	.	-	.	ID=g248.t2.exon1;Parent=g248.t2;
CALMVC010000337.1_Cistogaster_globosa_genome_assembly,_contig:_scaffold_35,_whole_genome_shotgun_sequence	AUGUSTUS	intron	415776	416014	0.63	-	.	ID=g248.t2.intron1;Parent=g248.t2;
CALMVC010000337.1_Cistogaster_globosa_genome_assembly,_contig:_scaffold_35,_whole_genome_shotgun_sequence	AUGUSTUS	CDS	416015	418713	0.63	-	0	ID=g248.t2.CDS2;Parent=g248.t2;
CALMVC010000337.1_Cistogaster_globosa_genome_assembly,_contig:_scaffold_35,_whole_genome_shotgun_sequence	AUGUSTUS	exon	416015	418713	.	-	.	ID=g248.t2.exon2;Parent=g248.t2;
CALMVC010000337.1_Cistogaster_globosa_genome_assembly,_contig:_scaffold_35,_whole_genome_shotgun_sequence	AUGUSTUS	start_codon	418711	418713	.	-	0	ID=g248.t2.start1;Parent=g248.t2;
CALMVC010000339.1_Cistogaster_globosa_genome_assembly,_contig:_scaffold_553,_whole_genome_shotgun_sequence	AUGUSTUS	gene	48200	48436	.	-	.	ID=g249;
CALMVC010000339.1_Cistogaster_globosa_genome_assembly,_contig:_scaffold_553,_whole_genome_shotgun_sequence	AUGUSTUS	mRNA	48200	48436	0.76	-	.	ID=g249.t1;Parent=g249;
CALMVC010000339.1_Cistogaster_globosa_genome_assembly,_contig:_scaffold_553,_whole_genome_shotgun_sequence	AUGUSTUS	stop_codon	48200	48202	.	-	0	ID=g249.t1.stop1;Parent=g249.t1;
CALMVC010000339.1_Cistogaster_globosa_genome_assembly,_contig:_scaffold_553,_whole_genome_shotgun_sequence	AUGUSTUS	CDS	48200	48436	0.76	-	0	ID=g249.t1.CDS1;Parent=g249.t1;
CALMVC010000339.1_Cistogaster_globosa_genome_assembly,_contig:_scaffold_553,_whole_genome_shotgun_sequence	AUGUSTUS	exon	48200	48436	.	-	.	ID=g249.t1.exon1;Parent=g249.t1;
CALMVC010000339.1_Cistogaster_globosa_genome_assembly,_contig:_scaffold_553,_whole_genome_shotgun_sequence	AUGUSTUS	start_codon	48434	48436	.	-	0	ID=g249.t1.start1;Parent=g249.t1;
CALMVC010000339.1_Cistogaster_globosa_genome_assembly,_contig:_scaffold_553,_whole_genome_shotgun_sequence	AUGUSTUS	gene	48514	49207	.	-	.	ID=g250;
CALMVC010000339.1_Cistogaster_globosa_genome_assembly,_contig:_scaffold_553,_whole_genome_shotgun_sequence	AUGUSTUS	mRNA	48514	49207	0.95	-	.	ID=g250.t1;Parent=g250;
CALMVC010000339.1_Cistogaster_globosa_genome_assembly,_contig:_scaffold_553,_whole_genome_shotgun_sequence	AUGUSTUS	stop_codon	48514	48516	.	-	0	ID=g250.t1.stop1;Parent=g250.t1;
CALMVC010000339.1_Cistogaster_globosa_genome_assembly,_contig:_scaffold_553,_whole_genome_shotgun_sequence	AUGUSTUS	CDS	48514	48805	1	-	1	ID=g250.t1.CDS1;Parent=g250.t1;
CALMVC010000339.1_Cistogaster_globosa_genome_assembly,_contig:_scaffold_553,_whole_genome_shotgun_sequence	AUGUSTUS	exon	48514	48805	.	-	.	ID=g250.t1.exon1;Parent=g250.t1;
CALMVC010000339.1_Cistogaster_globosa_genome_assembly,_contig:_scaffold_553,_whole_genome_shotgun_sequence	AUGUSTUS	intron	48806	49187	0.95	-	.	ID=g250.t1.intron1;Parent=g250.t1;
CALMVC010000339.1_Cistogaster_globosa_genome_assembly,_contig:_scaffold_553,_whole_genome_shotgun_sequence	AUGUSTUS	CDS	49188	49207	0.95	-	0	ID=g250.t1.CDS2;Parent=g250.t1;
CALMVC010000339.1_Cistogaster_globosa_genome_assembly,_contig:_scaffold_553,_whole_genome_shotgun_sequence	AUGUSTUS	exon	49188	49207	.	-	.	ID=g250.t1.exon2;Parent=g250.t1;
CALMVC010000339.1_Cistogaster_globosa_genome_assembly,_contig:_scaffold_553,_whole_genome_shotgun_sequence	AUGUSTUS	start_codon	49205	49207	.	-	0	ID=g250.t1.start1;Parent=g250.t1;
CALMVC010000340.1_Cistogaster_globosa_genome_assembly,_contig:_scaffold_842,_whole_genome_shotgun_sequence	AUGUSTUS	gene	19174	20346	.	+	.	ID=g251;
CALMVC010000340.1_Cistogaster_globosa_genome_assembly,_contig:_scaffold_842,_whole_genome_shotgun_sequence	AUGUSTUS	mRNA	19174	20346	1	+	.	ID=g251.t1;Parent=g251;
CALMVC010000340.1_Cistogaster_globosa_genome_assembly,_contig:_scaffold_842,_whole_genome_shotgun_sequence	AUGUSTUS	start_codon	19174	19176	.	+	0	ID=g251.t1.start1;Parent=g251.t1;
CALMVC010000340.1_Cistogaster_globosa_genome_assembly,_contig:_scaffold_842,_whole_genome_shotgun_sequence	AUGUSTUS	CDS	19174	20346	1	+	0	ID=g251.t1.CDS1;Parent=g251.t1;
CALMVC010000340.1_Cistogaster_globosa_genome_assembly,_contig:_scaffold_842,_whole_genome_shotgun_sequence	AUGUSTUS	exon	19174	20346	.	+	.	ID=g251.t1.exon1;Parent=g251.t1;
CALMVC010000340.1_Cistogaster_globosa_genome_assembly,_contig:_scaffold_842,_whole_genome_shotgun_sequence	AUGUSTUS	stop_codon	20344	20346	.	+	0	ID=g251.t1.stop1;Parent=g251.t1;
CALMVC010000343.1_Cistogaster_globosa_genome_assembly,_contig:_scaffold_534,_whole_genome_shotgun_sequence	AUGUSTUS	gene	31010	32557	.	+	.	ID=g252;
CALMVC010000343.1_Cistogaster_globosa_genome_assembly,_contig:_scaffold_534,_whole_genome_shotgun_sequence	AUGUSTUS	mRNA	31010	32557	1	+	.	ID=g252.t1;Parent=g252;
CALMVC010000343.1_Cistogaster_globosa_genome_assembly,_contig:_scaffold_534,_whole_genome_shotgun_sequence	AUGUSTUS	start_codon	31010	31012	.	+	0	ID=g252.t1.start1;Parent=g252.t1;
CALMVC010000343.1_Cistogaster_globosa_genome_assembly,_contig:_scaffold_534,_whole_genome_shotgun_sequence	AUGUSTUS	CDS	31010	32557	1	+	0	ID=g252.t1.CDS1;Parent=g252.t1;
CALMVC010000343.1_Cistogaster_globosa_genome_assembly,_contig:_scaffold_534,_whole_genome_shotgun_sequence	AUGUSTUS	exon	31010	32557	.	+	.	ID=g252.t1.exon1;Parent=g252.t1;
CALMVC010000343.1_Cistogaster_globosa_genome_assembly,_contig:_scaffold_534,_whole_genome_shotgun_sequence	AUGUSTUS	stop_codon	32555	32557	.	+	0	ID=g252.t1.stop1;Parent=g252.t1;
CALMVC010000343.1_Cistogaster_globosa_genome_assembly,_contig:_scaffold_534,_whole_genome_shotgun_sequence	AUGUSTUS	gene	33445	34905	.	+	.	ID=g253;
CALMVC010000343.1_Cistogaster_globosa_genome_assembly,_contig:_scaffold_534,_whole_genome_shotgun_sequence	AUGUSTUS	mRNA	33445	34905	1	+	.	ID=g253.t1;Parent=g253;
CALMVC010000343.1_Cistogaster_globosa_genome_assembly,_contig:_scaffold_534,_whole_genome_shotgun_sequence	AUGUSTUS	start_codon	33445	33447	.	+	0	ID=g253.t1.start1;Parent=g253.t1;
CALMVC010000343.1_Cistogaster_globosa_genome_assembly,_contig:_scaffold_534,_whole_genome_shotgun_sequence	AUGUSTUS	CDS	33445	34905	1	+	0	ID=g253.t1.CDS1;Parent=g253.t1;
CALMVC010000343.1_Cistogaster_globosa_genome_assembly,_contig:_scaffold_534,_whole_genome_shotgun_sequence	AUGUSTUS	exon	33445	34905	.	+	.	ID=g253.t1.exon1;Parent=g253.t1;
CALMVC010000343.1_Cistogaster_globosa_genome_assembly,_contig:_scaffold_534,_whole_genome_shotgun_sequence	AUGUSTUS	stop_codon	34903	34905	.	+	0	ID=g253.t1.stop1;Parent=g253.t1;
CALMVC010000345.1_Cistogaster_globosa_genome_assembly,_contig:_scaffold_48,_whole_genome_shotgun_sequence	AUGUSTUS	gene	36424	38469	.	-	.	ID=g254;
CALMVC010000345.1_Cistogaster_globosa_genome_assembly,_contig:_scaffold_48,_whole_genome_shotgun_sequence	AUGUSTUS	mRNA	36424	38469	1	-	.	ID=g254.t1;Parent=g254;
CALMVC010000345.1_Cistogaster_globosa_genome_assembly,_contig:_scaffold_48,_whole_genome_shotgun_sequence	AUGUSTUS	stop_codon	36424	36426	.	-	0	ID=g254.t1.stop1;Parent=g254.t1;
CALMVC010000345.1_Cistogaster_globosa_genome_assembly,_contig:_scaffold_48,_whole_genome_shotgun_sequence	AUGUSTUS	CDS	36424	38469	1	-	0	ID=g254.t1.CDS1;Parent=g254.t1;
CALMVC010000345.1_Cistogaster_globosa_genome_assembly,_contig:_scaffold_48,_whole_genome_shotgun_sequence	AUGUSTUS	exon	36424	38469	.	-	.	ID=g254.t1.exon1;Parent=g254.t1;
CALMVC010000345.1_Cistogaster_globosa_genome_assembly,_contig:_scaffold_48,_whole_genome_shotgun_sequence	AUGUSTUS	start_codon	38467	38469	.	-	0	ID=g254.t1.start1;Parent=g254.t1;
CALMVC010000345.1_Cistogaster_globosa_genome_assembly,_contig:_scaffold_48,_whole_genome_shotgun_sequence	AUGUSTUS	gene	278879	280924	.	+	.	ID=g255;
CALMVC010000345.1_Cistogaster_globosa_genome_assembly,_contig:_scaffold_48,_whole_genome_shotgun_sequence	AUGUSTUS	mRNA	278879	280924	1	+	.	ID=g255.t1;Parent=g255;
CALMVC010000345.1_Cistogaster_globosa_genome_assembly,_contig:_scaffold_48,_whole_genome_shotgun_sequence	AUGUSTUS	start_codon	278879	278881	.	+	0	ID=g255.t1.start1;Parent=g255.t1;
CALMVC010000345.1_Cistogaster_globosa_genome_assembly,_contig:_scaffold_48,_whole_genome_shotgun_sequence	AUGUSTUS	CDS	278879	280924	1	+	0	ID=g255.t1.CDS1;Parent=g255.t1;
CALMVC010000345.1_Cistogaster_globosa_genome_assembly,_contig:_scaffold_48,_whole_genome_shotgun_sequence	AUGUSTUS	exon	278879	280924	.	+	.	ID=g255.t1.exon1;Parent=g255.t1;
CALMVC010000345.1_Cistogaster_globosa_genome_assembly,_contig:_scaffold_48,_whole_genome_shotgun_sequence	AUGUSTUS	stop_codon	280922	280924	.	+	0	ID=g255.t1.stop1;Parent=g255.t1;
CALMVC010000345.1_Cistogaster_globosa_genome_assembly,_contig:_scaffold_48,_whole_genome_shotgun_sequence	AUGUSTUS	gene	395084	397129	.	-	.	ID=g256;
CALMVC010000345.1_Cistogaster_globosa_genome_assembly,_contig:_scaffold_48,_whole_genome_shotgun_sequence	AUGUSTUS	mRNA	395084	397129	1	-	.	ID=g256.t1;Parent=g256;
CALMVC010000345.1_Cistogaster_globosa_genome_assembly,_contig:_scaffold_48,_whole_genome_shotgun_sequence	AUGUSTUS	stop_codon	395084	395086	.	-	0	ID=g256.t1.stop1;Parent=g256.t1;
CALMVC010000345.1_Cistogaster_globosa_genome_assembly,_contig:_scaffold_48,_whole_genome_shotgun_sequence	AUGUSTUS	CDS	395084	397129	1	-	0	ID=g256.t1.CDS1;Parent=g256.t1;
CALMVC010000345.1_Cistogaster_globosa_genome_assembly,_contig:_scaffold_48,_whole_genome_shotgun_sequence	AUGUSTUS	exon	395084	397129	.	-	.	ID=g256.t1.exon1;Parent=g256.t1;
CALMVC010000345.1_Cistogaster_globosa_genome_assembly,_contig:_scaffold_48,_whole_genome_shotgun_sequence	AUGUSTUS	start_codon	397127	397129	.	-	0	ID=g256.t1.start1;Parent=g256.t1;
CALMVC010000346.1_Cistogaster_globosa_genome_assembly,_contig:_scaffold_634,_whole_genome_shotgun_sequence	AUGUSTUS	gene	2528	4573	.	+	.	ID=g257;
CALMVC010000346.1_Cistogaster_globosa_genome_assembly,_contig:_scaffold_634,_whole_genome_shotgun_sequence	AUGUSTUS	mRNA	2528	4573	1	+	.	ID=g257.t1;Parent=g257;
CALMVC010000346.1_Cistogaster_globosa_genome_assembly,_contig:_scaffold_634,_whole_genome_shotgun_sequence	AUGUSTUS	start_codon	2528	2530	.	+	0	ID=g257.t1.start1;Parent=g257.t1;
CALMVC010000346.1_Cistogaster_globosa_genome_assembly,_contig:_scaffold_634,_whole_genome_shotgun_sequence	AUGUSTUS	CDS	2528	4573	1	+	0	ID=g257.t1.CDS1;Parent=g257.t1;
CALMVC010000346.1_Cistogaster_globosa_genome_assembly,_contig:_scaffold_634,_whole_genome_shotgun_sequence	AUGUSTUS	exon	2528	4573	.	+	.	ID=g257.t1.exon1;Parent=g257.t1;
CALMVC010000346.1_Cistogaster_globosa_genome_assembly,_contig:_scaffold_634,_whole_genome_shotgun_sequence	AUGUSTUS	stop_codon	4571	4573	.	+	0	ID=g257.t1.stop1;Parent=g257.t1;
CALMVC010000346.1_Cistogaster_globosa_genome_assembly,_contig:_scaffold_634,_whole_genome_shotgun_sequence	AUGUSTUS	gene	27144	27494	.	-	.	ID=g258;
CALMVC010000346.1_Cistogaster_globosa_genome_assembly,_contig:_scaffold_634,_whole_genome_shotgun_sequence	AUGUSTUS	mRNA	27144	27494	1	-	.	ID=g258.t1;Parent=g258;
CALMVC010000346.1_Cistogaster_globosa_genome_assembly,_contig:_scaffold_634,_whole_genome_shotgun_sequence	AUGUSTUS	stop_codon	27144	27146	.	-	0	ID=g258.t1.stop1;Parent=g258.t1;
CALMVC010000346.1_Cistogaster_globosa_genome_assembly,_contig:_scaffold_634,_whole_genome_shotgun_sequence	AUGUSTUS	CDS	27144	27494	1	-	0	ID=g258.t1.CDS1;Parent=g258.t1;
CALMVC010000346.1_Cistogaster_globosa_genome_assembly,_contig:_scaffold_634,_whole_genome_shotgun_sequence	AUGUSTUS	exon	27144	27494	.	-	.	ID=g258.t1.exon1;Parent=g258.t1;
CALMVC010000346.1_Cistogaster_globosa_genome_assembly,_contig:_scaffold_634,_whole_genome_shotgun_sequence	AUGUSTUS	start_codon	27492	27494	.	-	0	ID=g258.t1.start1;Parent=g258.t1;
CALMVC010000363.1_Cistogaster_globosa_genome_assembly,_contig:_scaffold_348,_whole_genome_shotgun_sequence	AUGUSTUS	gene	40214	42084	.	-	.	ID=g259;
CALMVC010000363.1_Cistogaster_globosa_genome_assembly,_contig:_scaffold_348,_whole_genome_shotgun_sequence	AUGUSTUS	mRNA	40214	42084	0.52	-	.	ID=g259.t1;Parent=g259;
CALMVC010000363.1_Cistogaster_globosa_genome_assembly,_contig:_scaffold_348,_whole_genome_shotgun_sequence	AUGUSTUS	stop_codon	40214	40216	.	-	0	ID=g259.t1.stop1;Parent=g259.t1;
CALMVC010000363.1_Cistogaster_globosa_genome_assembly,_contig:_scaffold_348,_whole_genome_shotgun_sequence	AUGUSTUS	CDS	40214	41035	0.8	-	0	ID=g259.t1.CDS1;Parent=g259.t1;
CALMVC010000363.1_Cistogaster_globosa_genome_assembly,_contig:_scaffold_348,_whole_genome_shotgun_sequence	AUGUSTUS	exon	40214	41035	.	-	.	ID=g259.t1.exon1;Parent=g259.t1;
CALMVC010000363.1_Cistogaster_globosa_genome_assembly,_contig:_scaffold_348,_whole_genome_shotgun_sequence	AUGUSTUS	intron	41036	41103	0.52	-	.	ID=g259.t1.intron1;Parent=g259.t1;
CALMVC010000363.1_Cistogaster_globosa_genome_assembly,_contig:_scaffold_348,_whole_genome_shotgun_sequence	AUGUSTUS	CDS	41104	42084	0.52	-	0	ID=g259.t1.CDS2;Parent=g259.t1;
CALMVC010000363.1_Cistogaster_globosa_genome_assembly,_contig:_scaffold_348,_whole_genome_shotgun_sequence	AUGUSTUS	exon	41104	42084	.	-	.	ID=g259.t1.exon2;Parent=g259.t1;
CALMVC010000363.1_Cistogaster_globosa_genome_assembly,_contig:_scaffold_348,_whole_genome_shotgun_sequence	AUGUSTUS	start_codon	42082	42084	.	-	0	ID=g259.t1.start1;Parent=g259.t1;
CALMVC010000363.1_Cistogaster_globosa_genome_assembly,_contig:_scaffold_348,_whole_genome_shotgun_sequence	AUGUSTUS	mRNA	40214	42084	0.8	-	.	ID=g259.t2;Parent=g259;
CALMVC010000363.1_Cistogaster_globosa_genome_assembly,_contig:_scaffold_348,_whole_genome_shotgun_sequence	AUGUSTUS	stop_codon	40214	40216	.	-	0	ID=g259.t2.stop1;Parent=g259.t2;
CALMVC010000363.1_Cistogaster_globosa_genome_assembly,_contig:_scaffold_348,_whole_genome_shotgun_sequence	AUGUSTUS	CDS	40214	40653	0.82	-	2	ID=g259.t2.CDS1;Parent=g259.t2;
CALMVC010000363.1_Cistogaster_globosa_genome_assembly,_contig:_scaffold_348,_whole_genome_shotgun_sequence	AUGUSTUS	exon	40214	40653	.	-	.	ID=g259.t2.exon1;Parent=g259.t2;
CALMVC010000363.1_Cistogaster_globosa_genome_assembly,_contig:_scaffold_348,_whole_genome_shotgun_sequence	AUGUSTUS	intron	40654	41549	0.8	-	.	ID=g259.t2.intron1;Parent=g259.t2;
CALMVC010000363.1_Cistogaster_globosa_genome_assembly,_contig:_scaffold_348,_whole_genome_shotgun_sequence	AUGUSTUS	CDS	41550	42084	0.84	-	0	ID=g259.t2.CDS2;Parent=g259.t2;
CALMVC010000363.1_Cistogaster_globosa_genome_assembly,_contig:_scaffold_348,_whole_genome_shotgun_sequence	AUGUSTUS	exon	41550	42084	.	-	.	ID=g259.t2.exon2;Parent=g259.t2;
CALMVC010000363.1_Cistogaster_globosa_genome_assembly,_contig:_scaffold_348,_whole_genome_shotgun_sequence	AUGUSTUS	start_codon	42082	42084	.	-	0	ID=g259.t2.start1;Parent=g259.t2;
CALMVC010000367.1_Cistogaster_globosa_genome_assembly,_contig:_scaffold_782,_whole_genome_shotgun_sequence	AUGUSTUS	gene	29746	29949	.	+	.	ID=g260;
CALMVC010000367.1_Cistogaster_globosa_genome_assembly,_contig:_scaffold_782,_whole_genome_shotgun_sequence	AUGUSTUS	mRNA	29746	29949	1	+	.	ID=g260.t1;Parent=g260;
CALMVC010000367.1_Cistogaster_globosa_genome_assembly,_contig:_scaffold_782,_whole_genome_shotgun_sequence	AUGUSTUS	start_codon	29746	29748	.	+	0	ID=g260.t1.start1;Parent=g260.t1;
CALMVC010000367.1_Cistogaster_globosa_genome_assembly,_contig:_scaffold_782,_whole_genome_shotgun_sequence	AUGUSTUS	CDS	29746	29949	1	+	0	ID=g260.t1.CDS1;Parent=g260.t1;
CALMVC010000367.1_Cistogaster_globosa_genome_assembly,_contig:_scaffold_782,_whole_genome_shotgun_sequence	AUGUSTUS	exon	29746	29949	.	+	.	ID=g260.t1.exon1;Parent=g260.t1;
CALMVC010000367.1_Cistogaster_globosa_genome_assembly,_contig:_scaffold_782,_whole_genome_shotgun_sequence	AUGUSTUS	stop_codon	29947	29949	.	+	0	ID=g260.t1.stop1;Parent=g260.t1;
CALMVC010000367.1_Cistogaster_globosa_genome_assembly,_contig:_scaffold_782,_whole_genome_shotgun_sequence	AUGUSTUS	gene	36711	40640	.	-	.	ID=g261;
CALMVC010000367.1_Cistogaster_globosa_genome_assembly,_contig:_scaffold_782,_whole_genome_shotgun_sequence	AUGUSTUS	mRNA	36711	40640	0.27	-	.	ID=g261.t1;Parent=g261;
CALMVC010000367.1_Cistogaster_globosa_genome_assembly,_contig:_scaffold_782,_whole_genome_shotgun_sequence	AUGUSTUS	stop_codon	36711	36713	.	-	0	ID=g261.t1.stop1;Parent=g261.t1;
CALMVC010000367.1_Cistogaster_globosa_genome_assembly,_contig:_scaffold_782,_whole_genome_shotgun_sequence	AUGUSTUS	CDS	36711	37201	0.4	-	2	ID=g261.t1.CDS1;Parent=g261.t1;
CALMVC010000367.1_Cistogaster_globosa_genome_assembly,_contig:_scaffold_782,_whole_genome_shotgun_sequence	AUGUSTUS	exon	36711	37201	.	-	.	ID=g261.t1.exon1;Parent=g261.t1;
CALMVC010000367.1_Cistogaster_globosa_genome_assembly,_contig:_scaffold_782,_whole_genome_shotgun_sequence	AUGUSTUS	intron	37202	38116	0.37	-	.	ID=g261.t1.intron1;Parent=g261.t1;
CALMVC010000367.1_Cistogaster_globosa_genome_assembly,_contig:_scaffold_782,_whole_genome_shotgun_sequence	AUGUSTUS	CDS	38117	38551	0.8	-	2	ID=g261.t1.CDS2;Parent=g261.t1;
CALMVC010000367.1_Cistogaster_globosa_genome_assembly,_contig:_scaffold_782,_whole_genome_shotgun_sequence	AUGUSTUS	exon	38117	38551	.	-	.	ID=g261.t1.exon2;Parent=g261.t1;
CALMVC010000367.1_Cistogaster_globosa_genome_assembly,_contig:_scaffold_782,_whole_genome_shotgun_sequence	AUGUSTUS	intron	38552	38911	0.7	-	.	ID=g261.t1.intron2;Parent=g261.t1;
CALMVC010000367.1_Cistogaster_globosa_genome_assembly,_contig:_scaffold_782,_whole_genome_shotgun_sequence	AUGUSTUS	CDS	38912	40640	0.71	-	0	ID=g261.t1.CDS3;Parent=g261.t1;
CALMVC010000367.1_Cistogaster_globosa_genome_assembly,_contig:_scaffold_782,_whole_genome_shotgun_sequence	AUGUSTUS	exon	38912	40640	.	-	.	ID=g261.t1.exon3;Parent=g261.t1;
CALMVC010000367.1_Cistogaster_globosa_genome_assembly,_contig:_scaffold_782,_whole_genome_shotgun_sequence	AUGUSTUS	start_codon	40638	40640	.	-	0	ID=g261.t1.start1;Parent=g261.t1;
CALMVC010000367.1_Cistogaster_globosa_genome_assembly,_contig:_scaffold_782,_whole_genome_shotgun_sequence	AUGUSTUS	gene	41023	41768	.	-	.	ID=g262;
CALMVC010000367.1_Cistogaster_globosa_genome_assembly,_contig:_scaffold_782,_whole_genome_shotgun_sequence	AUGUSTUS	mRNA	41023	41648	0.21	-	.	ID=g262.t1;Parent=g262;
CALMVC010000367.1_Cistogaster_globosa_genome_assembly,_contig:_scaffold_782,_whole_genome_shotgun_sequence	AUGUSTUS	stop_codon	41023	41025	.	-	0	ID=g262.t1.stop1;Parent=g262.t1;
CALMVC010000367.1_Cistogaster_globosa_genome_assembly,_contig:_scaffold_782,_whole_genome_shotgun_sequence	AUGUSTUS	CDS	41023	41044	0.33	-	1	ID=g262.t1.CDS1;Parent=g262.t1;
CALMVC010000367.1_Cistogaster_globosa_genome_assembly,_contig:_scaffold_782,_whole_genome_shotgun_sequence	AUGUSTUS	exon	41023	41044	.	-	.	ID=g262.t1.exon1;Parent=g262.t1;
CALMVC010000367.1_Cistogaster_globosa_genome_assembly,_contig:_scaffold_782,_whole_genome_shotgun_sequence	AUGUSTUS	intron	41045	41111	0.33	-	.	ID=g262.t1.intron1;Parent=g262.t1;
CALMVC010000367.1_Cistogaster_globosa_genome_assembly,_contig:_scaffold_782,_whole_genome_shotgun_sequence	AUGUSTUS	CDS	41112	41502	0.24	-	2	ID=g262.t1.CDS2;Parent=g262.t1;
CALMVC010000367.1_Cistogaster_globosa_genome_assembly,_contig:_scaffold_782,_whole_genome_shotgun_sequence	AUGUSTUS	exon	41112	41502	.	-	.	ID=g262.t1.exon2;Parent=g262.t1;
CALMVC010000367.1_Cistogaster_globosa_genome_assembly,_contig:_scaffold_782,_whole_genome_shotgun_sequence	AUGUSTUS	intron	41503	41629	0.63	-	.	ID=g262.t1.intron2;Parent=g262.t1;
CALMVC010000367.1_Cistogaster_globosa_genome_assembly,_contig:_scaffold_782,_whole_genome_shotgun_sequence	AUGUSTUS	CDS	41630	41648	0.69	-	0	ID=g262.t1.CDS3;Parent=g262.t1;
CALMVC010000367.1_Cistogaster_globosa_genome_assembly,_contig:_scaffold_782,_whole_genome_shotgun_sequence	AUGUSTUS	exon	41630	41648	.	-	.	ID=g262.t1.exon3;Parent=g262.t1;
CALMVC010000367.1_Cistogaster_globosa_genome_assembly,_contig:_scaffold_782,_whole_genome_shotgun_sequence	AUGUSTUS	start_codon	41646	41648	.	-	0	ID=g262.t1.start1;Parent=g262.t1;
CALMVC010000367.1_Cistogaster_globosa_genome_assembly,_contig:_scaffold_782,_whole_genome_shotgun_sequence	AUGUSTUS	mRNA	41023	41768	0.09	-	.	ID=g262.t2;Parent=g262;
CALMVC010000367.1_Cistogaster_globosa_genome_assembly,_contig:_scaffold_782,_whole_genome_shotgun_sequence	AUGUSTUS	stop_codon	41023	41025	.	-	0	ID=g262.t2.stop1;Parent=g262.t2;
CALMVC010000367.1_Cistogaster_globosa_genome_assembly,_contig:_scaffold_782,_whole_genome_shotgun_sequence	AUGUSTUS	CDS	41023	41044	0.28	-	1	ID=g262.t2.CDS1;Parent=g262.t2;
CALMVC010000367.1_Cistogaster_globosa_genome_assembly,_contig:_scaffold_782,_whole_genome_shotgun_sequence	AUGUSTUS	exon	41023	41044	.	-	.	ID=g262.t2.exon1;Parent=g262.t2;
CALMVC010000367.1_Cistogaster_globosa_genome_assembly,_contig:_scaffold_782,_whole_genome_shotgun_sequence	AUGUSTUS	intron	41045	41111	0.28	-	.	ID=g262.t2.intron1;Parent=g262.t2;
CALMVC010000367.1_Cistogaster_globosa_genome_assembly,_contig:_scaffold_782,_whole_genome_shotgun_sequence	AUGUSTUS	CDS	41112	41536	0.19	-	0	ID=g262.t2.CDS2;Parent=g262.t2;
CALMVC010000367.1_Cistogaster_globosa_genome_assembly,_contig:_scaffold_782,_whole_genome_shotgun_sequence	AUGUSTUS	exon	41112	41536	.	-	.	ID=g262.t2.exon2;Parent=g262.t2;
CALMVC010000367.1_Cistogaster_globosa_genome_assembly,_contig:_scaffold_782,_whole_genome_shotgun_sequence	AUGUSTUS	intron	41537	41603	0.65	-	.	ID=g262.t2.intron2;Parent=g262.t2;
CALMVC010000367.1_Cistogaster_globosa_genome_assembly,_contig:_scaffold_782,_whole_genome_shotgun_sequence	AUGUSTUS	CDS	41604	41768	0.37	-	0	ID=g262.t2.CDS3;Parent=g262.t2;
CALMVC010000367.1_Cistogaster_globosa_genome_assembly,_contig:_scaffold_782,_whole_genome_shotgun_sequence	AUGUSTUS	exon	41604	41768	.	-	.	ID=g262.t2.exon3;Parent=g262.t2;
CALMVC010000367.1_Cistogaster_globosa_genome_assembly,_contig:_scaffold_782,_whole_genome_shotgun_sequence	AUGUSTUS	start_codon	41766	41768	.	-	0	ID=g262.t2.start1;Parent=g262.t2;
CALMVC010000369.1_Cistogaster_globosa_genome_assembly,_contig:_scaffold_658,_whole_genome_shotgun_sequence	AUGUSTUS	gene	36501	38288	.	+	.	ID=g263;
CALMVC010000369.1_Cistogaster_globosa_genome_assembly,_contig:_scaffold_658,_whole_genome_shotgun_sequence	AUGUSTUS	mRNA	36501	38288	1	+	.	ID=g263.t1;Parent=g263;
CALMVC010000369.1_Cistogaster_globosa_genome_assembly,_contig:_scaffold_658,_whole_genome_shotgun_sequence	AUGUSTUS	start_codon	36501	36503	.	+	0	ID=g263.t1.start1;Parent=g263.t1;
CALMVC010000369.1_Cistogaster_globosa_genome_assembly,_contig:_scaffold_658,_whole_genome_shotgun_sequence	AUGUSTUS	CDS	36501	38288	1	+	0	ID=g263.t1.CDS1;Parent=g263.t1;
CALMVC010000369.1_Cistogaster_globosa_genome_assembly,_contig:_scaffold_658,_whole_genome_shotgun_sequence	AUGUSTUS	exon	36501	38288	.	+	.	ID=g263.t1.exon1;Parent=g263.t1;
CALMVC010000369.1_Cistogaster_globosa_genome_assembly,_contig:_scaffold_658,_whole_genome_shotgun_sequence	AUGUSTUS	stop_codon	38286	38288	.	+	0	ID=g263.t1.stop1;Parent=g263.t1;
CALMVC010000375.1_Cistogaster_globosa_genome_assembly,_contig:_scaffold_50,_whole_genome_shotgun_sequence	AUGUSTUS	gene	144638	146422	.	-	.	ID=g264;
CALMVC010000375.1_Cistogaster_globosa_genome_assembly,_contig:_scaffold_50,_whole_genome_shotgun_sequence	AUGUSTUS	mRNA	144638	146422	1	-	.	ID=g264.t1;Parent=g264;
CALMVC010000375.1_Cistogaster_globosa_genome_assembly,_contig:_scaffold_50,_whole_genome_shotgun_sequence	AUGUSTUS	stop_codon	144638	144640	.	-	0	ID=g264.t1.stop1;Parent=g264.t1;
CALMVC010000375.1_Cistogaster_globosa_genome_assembly,_contig:_scaffold_50,_whole_genome_shotgun_sequence	AUGUSTUS	CDS	144638	146422	1	-	0	ID=g264.t1.CDS1;Parent=g264.t1;
CALMVC010000375.1_Cistogaster_globosa_genome_assembly,_contig:_scaffold_50,_whole_genome_shotgun_sequence	AUGUSTUS	exon	144638	146422	.	-	.	ID=g264.t1.exon1;Parent=g264.t1;
CALMVC010000375.1_Cistogaster_globosa_genome_assembly,_contig:_scaffold_50,_whole_genome_shotgun_sequence	AUGUSTUS	start_codon	146420	146422	.	-	0	ID=g264.t1.start1;Parent=g264.t1;
CALMVC010000377.1_Cistogaster_globosa_genome_assembly,_contig:_scaffold_618,_whole_genome_shotgun_sequence	AUGUSTUS	gene	1	40954	.	+	.	ID=g265;
CALMVC010000377.1_Cistogaster_globosa_genome_assembly,_contig:_scaffold_618,_whole_genome_shotgun_sequence	AUGUSTUS	mRNA	1	40954	0.29	+	.	ID=g265.t1;Parent=g265;
CALMVC010000377.1_Cistogaster_globosa_genome_assembly,_contig:_scaffold_618,_whole_genome_shotgun_sequence	AUGUSTUS	intron	1	548	0.97	+	.	ID=g265.t1.intron1;Parent=g265.t1;
CALMVC010000377.1_Cistogaster_globosa_genome_assembly,_contig:_scaffold_618,_whole_genome_shotgun_sequence	AUGUSTUS	CDS	549	6187	0.97	+	1	ID=g265.t1.CDS1;Parent=g265.t1;
CALMVC010000377.1_Cistogaster_globosa_genome_assembly,_contig:_scaffold_618,_whole_genome_shotgun_sequence	AUGUSTUS	exon	549	6187	.	+	.	ID=g265.t1.exon1;Parent=g265.t1;
CALMVC010000377.1_Cistogaster_globosa_genome_assembly,_contig:_scaffold_618,_whole_genome_shotgun_sequence	AUGUSTUS	intron	6188	6863	1	+	.	ID=g265.t1.intron2;Parent=g265.t1;
CALMVC010000377.1_Cistogaster_globosa_genome_assembly,_contig:_scaffold_618,_whole_genome_shotgun_sequence	AUGUSTUS	CDS	6864	8761	1	+	2	ID=g265.t1.CDS2;Parent=g265.t1;
CALMVC010000377.1_Cistogaster_globosa_genome_assembly,_contig:_scaffold_618,_whole_genome_shotgun_sequence	AUGUSTUS	exon	6864	8761	.	+	.	ID=g265.t1.exon2;Parent=g265.t1;
CALMVC010000377.1_Cistogaster_globosa_genome_assembly,_contig:_scaffold_618,_whole_genome_shotgun_sequence	AUGUSTUS	intron	8762	18509	0.71	+	.	ID=g265.t1.intron3;Parent=g265.t1;
CALMVC010000377.1_Cistogaster_globosa_genome_assembly,_contig:_scaffold_618,_whole_genome_shotgun_sequence	AUGUSTUS	CDS	18510	18544	0.71	+	0	ID=g265.t1.CDS3;Parent=g265.t1;
CALMVC010000377.1_Cistogaster_globosa_genome_assembly,_contig:_scaffold_618,_whole_genome_shotgun_sequence	AUGUSTUS	exon	18510	18544	.	+	.	ID=g265.t1.exon3;Parent=g265.t1;
CALMVC010000377.1_Cistogaster_globosa_genome_assembly,_contig:_scaffold_618,_whole_genome_shotgun_sequence	AUGUSTUS	intron	18545	19858	0.71	+	.	ID=g265.t1.intron4;Parent=g265.t1;
CALMVC010000377.1_Cistogaster_globosa_genome_assembly,_contig:_scaffold_618,_whole_genome_shotgun_sequence	AUGUSTUS	CDS	19859	21501	1	+	1	ID=g265.t1.CDS4;Parent=g265.t1;
CALMVC010000377.1_Cistogaster_globosa_genome_assembly,_contig:_scaffold_618,_whole_genome_shotgun_sequence	AUGUSTUS	exon	19859	21501	.	+	.	ID=g265.t1.exon4;Parent=g265.t1;
CALMVC010000377.1_Cistogaster_globosa_genome_assembly,_contig:_scaffold_618,_whole_genome_shotgun_sequence	AUGUSTUS	intron	21502	25780	1	+	.	ID=g265.t1.intron5;Parent=g265.t1;
CALMVC010000377.1_Cistogaster_globosa_genome_assembly,_contig:_scaffold_618,_whole_genome_shotgun_sequence	AUGUSTUS	CDS	25781	27679	0.52	+	2	ID=g265.t1.CDS5;Parent=g265.t1;
CALMVC010000377.1_Cistogaster_globosa_genome_assembly,_contig:_scaffold_618,_whole_genome_shotgun_sequence	AUGUSTUS	exon	25781	27679	.	+	.	ID=g265.t1.exon5;Parent=g265.t1;
CALMVC010000377.1_Cistogaster_globosa_genome_assembly,_contig:_scaffold_618,_whole_genome_shotgun_sequence	AUGUSTUS	intron	27680	34759	0.52	+	.	ID=g265.t1.intron6;Parent=g265.t1;
CALMVC010000377.1_Cistogaster_globosa_genome_assembly,_contig:_scaffold_618,_whole_genome_shotgun_sequence	AUGUSTUS	CDS	34760	36856	0.54	+	2	ID=g265.t1.CDS6;Parent=g265.t1;
CALMVC010000377.1_Cistogaster_globosa_genome_assembly,_contig:_scaffold_618,_whole_genome_shotgun_sequence	AUGUSTUS	exon	34760	36856	.	+	.	ID=g265.t1.exon6;Parent=g265.t1;
CALMVC010000377.1_Cistogaster_globosa_genome_assembly,_contig:_scaffold_618,_whole_genome_shotgun_sequence	AUGUSTUS	intron	36857	40508	0.89	+	.	ID=g265.t1.intron7;Parent=g265.t1;
CALMVC010000377.1_Cistogaster_globosa_genome_assembly,_contig:_scaffold_618,_whole_genome_shotgun_sequence	AUGUSTUS	CDS	40509	40954	0.89	+	2	ID=g265.t1.CDS7;Parent=g265.t1;
CALMVC010000377.1_Cistogaster_globosa_genome_assembly,_contig:_scaffold_618,_whole_genome_shotgun_sequence	AUGUSTUS	exon	40509	40954	.	+	.	ID=g265.t1.exon7;Parent=g265.t1;
CALMVC010000377.1_Cistogaster_globosa_genome_assembly,_contig:_scaffold_618,_whole_genome_shotgun_sequence	AUGUSTUS	stop_codon	40952	40954	.	+	0	ID=g265.t1.stop1;Parent=g265.t1;
CALMVC010000381.1_Cistogaster_globosa_genome_assembly,_contig:_scaffold_60,_whole_genome_shotgun_sequence	AUGUSTUS	gene	65026	70176	.	+	.	ID=g266;
CALMVC010000381.1_Cistogaster_globosa_genome_assembly,_contig:_scaffold_60,_whole_genome_shotgun_sequence	AUGUSTUS	mRNA	65026	70176	1	+	.	ID=g266.t1;Parent=g266;
CALMVC010000381.1_Cistogaster_globosa_genome_assembly,_contig:_scaffold_60,_whole_genome_shotgun_sequence	AUGUSTUS	start_codon	65026	65028	.	+	0	ID=g266.t1.start1;Parent=g266.t1;
CALMVC010000381.1_Cistogaster_globosa_genome_assembly,_contig:_scaffold_60,_whole_genome_shotgun_sequence	AUGUSTUS	CDS	65026	70176	1	+	0	ID=g266.t1.CDS1;Parent=g266.t1;
CALMVC010000381.1_Cistogaster_globosa_genome_assembly,_contig:_scaffold_60,_whole_genome_shotgun_sequence	AUGUSTUS	exon	65026	70176	.	+	.	ID=g266.t1.exon1;Parent=g266.t1;
CALMVC010000381.1_Cistogaster_globosa_genome_assembly,_contig:_scaffold_60,_whole_genome_shotgun_sequence	AUGUSTUS	stop_codon	70174	70176	.	+	0	ID=g266.t1.stop1;Parent=g266.t1;
CALMVC010000381.1_Cistogaster_globosa_genome_assembly,_contig:_scaffold_60,_whole_genome_shotgun_sequence	AUGUSTUS	gene	443158	451959	.	+	.	ID=g267;
CALMVC010000381.1_Cistogaster_globosa_genome_assembly,_contig:_scaffold_60,_whole_genome_shotgun_sequence	AUGUSTUS	mRNA	443158	451959	0.14	+	.	ID=g267.t1;Parent=g267;
CALMVC010000381.1_Cistogaster_globosa_genome_assembly,_contig:_scaffold_60,_whole_genome_shotgun_sequence	AUGUSTUS	start_codon	443158	443160	.	+	0	ID=g267.t1.start1;Parent=g267.t1;
CALMVC010000381.1_Cistogaster_globosa_genome_assembly,_contig:_scaffold_60,_whole_genome_shotgun_sequence	AUGUSTUS	CDS	443158	443293	0.53	+	0	ID=g267.t1.CDS1;Parent=g267.t1;
CALMVC010000381.1_Cistogaster_globosa_genome_assembly,_contig:_scaffold_60,_whole_genome_shotgun_sequence	AUGUSTUS	exon	443158	443293	.	+	.	ID=g267.t1.exon1;Parent=g267.t1;
CALMVC010000381.1_Cistogaster_globosa_genome_assembly,_contig:_scaffold_60,_whole_genome_shotgun_sequence	AUGUSTUS	intron	443294	443541	0.32	+	.	ID=g267.t1.intron1;Parent=g267.t1;
CALMVC010000381.1_Cistogaster_globosa_genome_assembly,_contig:_scaffold_60,_whole_genome_shotgun_sequence	AUGUSTUS	CDS	443542	444598	0.53	+	2	ID=g267.t1.CDS2;Parent=g267.t1;
CALMVC010000381.1_Cistogaster_globosa_genome_assembly,_contig:_scaffold_60,_whole_genome_shotgun_sequence	AUGUSTUS	exon	443542	444598	.	+	.	ID=g267.t1.exon2;Parent=g267.t1;
CALMVC010000381.1_Cistogaster_globosa_genome_assembly,_contig:_scaffold_60,_whole_genome_shotgun_sequence	AUGUSTUS	intron	444599	444659	0.83	+	.	ID=g267.t1.intron2;Parent=g267.t1;
CALMVC010000381.1_Cistogaster_globosa_genome_assembly,_contig:_scaffold_60,_whole_genome_shotgun_sequence	AUGUSTUS	CDS	444660	445603	0.75	+	1	ID=g267.t1.CDS3;Parent=g267.t1;
CALMVC010000381.1_Cistogaster_globosa_genome_assembly,_contig:_scaffold_60,_whole_genome_shotgun_sequence	AUGUSTUS	exon	444660	445603	.	+	.	ID=g267.t1.exon3;Parent=g267.t1;
CALMVC010000381.1_Cistogaster_globosa_genome_assembly,_contig:_scaffold_60,_whole_genome_shotgun_sequence	AUGUSTUS	intron	445604	451741	0.51	+	.	ID=g267.t1.intron3;Parent=g267.t1;
CALMVC010000381.1_Cistogaster_globosa_genome_assembly,_contig:_scaffold_60,_whole_genome_shotgun_sequence	AUGUSTUS	CDS	451742	451959	0.98	+	2	ID=g267.t1.CDS4;Parent=g267.t1;
CALMVC010000381.1_Cistogaster_globosa_genome_assembly,_contig:_scaffold_60,_whole_genome_shotgun_sequence	AUGUSTUS	exon	451742	451959	.	+	.	ID=g267.t1.exon4;Parent=g267.t1;
CALMVC010000381.1_Cistogaster_globosa_genome_assembly,_contig:_scaffold_60,_whole_genome_shotgun_sequence	AUGUSTUS	stop_codon	451957	451959	.	+	0	ID=g267.t1.stop1;Parent=g267.t1;
CALMVC010000391.1_Cistogaster_globosa_genome_assembly,_contig:_scaffold_675,_whole_genome_shotgun_sequence	AUGUSTUS	gene	19163	19699	.	-	.	ID=g268;
CALMVC010000391.1_Cistogaster_globosa_genome_assembly,_contig:_scaffold_675,_whole_genome_shotgun_sequence	AUGUSTUS	mRNA	19163	19699	1	-	.	ID=g268.t1;Parent=g268;
CALMVC010000391.1_Cistogaster_globosa_genome_assembly,_contig:_scaffold_675,_whole_genome_shotgun_sequence	AUGUSTUS	stop_codon	19163	19165	.	-	0	ID=g268.t1.stop1;Parent=g268.t1;
CALMVC010000391.1_Cistogaster_globosa_genome_assembly,_contig:_scaffold_675,_whole_genome_shotgun_sequence	AUGUSTUS	CDS	19163	19699	1	-	0	ID=g268.t1.CDS1;Parent=g268.t1;
CALMVC010000391.1_Cistogaster_globosa_genome_assembly,_contig:_scaffold_675,_whole_genome_shotgun_sequence	AUGUSTUS	exon	19163	19699	.	-	.	ID=g268.t1.exon1;Parent=g268.t1;
CALMVC010000391.1_Cistogaster_globosa_genome_assembly,_contig:_scaffold_675,_whole_genome_shotgun_sequence	AUGUSTUS	start_codon	19697	19699	.	-	0	ID=g268.t1.start1;Parent=g268.t1;
CALMVC010000391.1_Cistogaster_globosa_genome_assembly,_contig:_scaffold_675,_whole_genome_shotgun_sequence	AUGUSTUS	gene	19754	25009	.	-	.	ID=g269;
CALMVC010000391.1_Cistogaster_globosa_genome_assembly,_contig:_scaffold_675,_whole_genome_shotgun_sequence	AUGUSTUS	mRNA	19754	25009	1	-	.	ID=g269.t1;Parent=g269;
CALMVC010000391.1_Cistogaster_globosa_genome_assembly,_contig:_scaffold_675,_whole_genome_shotgun_sequence	AUGUSTUS	stop_codon	19754	19756	.	-	0	ID=g269.t1.stop1;Parent=g269.t1;
CALMVC010000391.1_Cistogaster_globosa_genome_assembly,_contig:_scaffold_675,_whole_genome_shotgun_sequence	AUGUSTUS	CDS	19754	25009	1	-	0	ID=g269.t1.CDS1;Parent=g269.t1;
CALMVC010000391.1_Cistogaster_globosa_genome_assembly,_contig:_scaffold_675,_whole_genome_shotgun_sequence	AUGUSTUS	exon	19754	25009	.	-	.	ID=g269.t1.exon1;Parent=g269.t1;
CALMVC010000391.1_Cistogaster_globosa_genome_assembly,_contig:_scaffold_675,_whole_genome_shotgun_sequence	AUGUSTUS	start_codon	25007	25009	.	-	0	ID=g269.t1.start1;Parent=g269.t1;
CALMVC010000391.1_Cistogaster_globosa_genome_assembly,_contig:_scaffold_675,_whole_genome_shotgun_sequence	AUGUSTUS	mRNA	19754	20710	1	-	.	ID=g269.t2;Parent=g269;
CALMVC010000391.1_Cistogaster_globosa_genome_assembly,_contig:_scaffold_675,_whole_genome_shotgun_sequence	AUGUSTUS	stop_codon	19754	19756	.	-	0	ID=g269.t2.stop1;Parent=g269.t2;
CALMVC010000391.1_Cistogaster_globosa_genome_assembly,_contig:_scaffold_675,_whole_genome_shotgun_sequence	AUGUSTUS	CDS	19754	20710	1	-	0	ID=g269.t2.CDS1;Parent=g269.t2;
CALMVC010000391.1_Cistogaster_globosa_genome_assembly,_contig:_scaffold_675,_whole_genome_shotgun_sequence	AUGUSTUS	exon	19754	20710	.	-	.	ID=g269.t2.exon1;Parent=g269.t2;
CALMVC010000391.1_Cistogaster_globosa_genome_assembly,_contig:_scaffold_675,_whole_genome_shotgun_sequence	AUGUSTUS	start_codon	20708	20710	.	-	0	ID=g269.t2.start1;Parent=g269.t2;
CALMVC010000397.1_Cistogaster_globosa_genome_assembly,_contig:_scaffold_167,_whole_genome_shotgun_sequence	AUGUSTUS	gene	94549	95373	.	-	.	ID=g270;
CALMVC010000397.1_Cistogaster_globosa_genome_assembly,_contig:_scaffold_167,_whole_genome_shotgun_sequence	AUGUSTUS	mRNA	94549	95373	1	-	.	ID=g270.t1;Parent=g270;
CALMVC010000397.1_Cistogaster_globosa_genome_assembly,_contig:_scaffold_167,_whole_genome_shotgun_sequence	AUGUSTUS	stop_codon	94549	94551	.	-	0	ID=g270.t1.stop1;Parent=g270.t1;
CALMVC010000397.1_Cistogaster_globosa_genome_assembly,_contig:_scaffold_167,_whole_genome_shotgun_sequence	AUGUSTUS	CDS	94549	95373	1	-	0	ID=g270.t1.CDS1;Parent=g270.t1;
CALMVC010000397.1_Cistogaster_globosa_genome_assembly,_contig:_scaffold_167,_whole_genome_shotgun_sequence	AUGUSTUS	exon	94549	95373	.	-	.	ID=g270.t1.exon1;Parent=g270.t1;
CALMVC010000397.1_Cistogaster_globosa_genome_assembly,_contig:_scaffold_167,_whole_genome_shotgun_sequence	AUGUSTUS	start_codon	95371	95373	.	-	0	ID=g270.t1.start1;Parent=g270.t1;
CALMVC010000397.1_Cistogaster_globosa_genome_assembly,_contig:_scaffold_167,_whole_genome_shotgun_sequence	AUGUSTUS	gene	95418	99179	.	-	.	ID=g271;
CALMVC010000397.1_Cistogaster_globosa_genome_assembly,_contig:_scaffold_167,_whole_genome_shotgun_sequence	AUGUSTUS	mRNA	95418	99179	1	-	.	ID=g271.t1;Parent=g271;
CALMVC010000397.1_Cistogaster_globosa_genome_assembly,_contig:_scaffold_167,_whole_genome_shotgun_sequence	AUGUSTUS	stop_codon	95418	95420	.	-	0	ID=g271.t1.stop1;Parent=g271.t1;
CALMVC010000397.1_Cistogaster_globosa_genome_assembly,_contig:_scaffold_167,_whole_genome_shotgun_sequence	AUGUSTUS	CDS	95418	99179	1	-	0	ID=g271.t1.CDS1;Parent=g271.t1;
CALMVC010000397.1_Cistogaster_globosa_genome_assembly,_contig:_scaffold_167,_whole_genome_shotgun_sequence	AUGUSTUS	exon	95418	99179	.	-	.	ID=g271.t1.exon1;Parent=g271.t1;
CALMVC010000397.1_Cistogaster_globosa_genome_assembly,_contig:_scaffold_167,_whole_genome_shotgun_sequence	AUGUSTUS	start_codon	99177	99179	.	-	0	ID=g271.t1.start1;Parent=g271.t1;
CALMVC010000397.1_Cistogaster_globosa_genome_assembly,_contig:_scaffold_167,_whole_genome_shotgun_sequence	AUGUSTUS	mRNA	95418	95834	0.77	-	.	ID=g271.t2;Parent=g271;
CALMVC010000397.1_Cistogaster_globosa_genome_assembly,_contig:_scaffold_167,_whole_genome_shotgun_sequence	AUGUSTUS	stop_codon	95418	95420	.	-	0	ID=g271.t2.stop1;Parent=g271.t2;
CALMVC010000397.1_Cistogaster_globosa_genome_assembly,_contig:_scaffold_167,_whole_genome_shotgun_sequence	AUGUSTUS	CDS	95418	95834	0.77	-	0	ID=g271.t2.CDS1;Parent=g271.t2;
CALMVC010000397.1_Cistogaster_globosa_genome_assembly,_contig:_scaffold_167,_whole_genome_shotgun_sequence	AUGUSTUS	exon	95418	95834	.	-	.	ID=g271.t2.exon1;Parent=g271.t2;
CALMVC010000397.1_Cistogaster_globosa_genome_assembly,_contig:_scaffold_167,_whole_genome_shotgun_sequence	AUGUSTUS	start_codon	95832	95834	.	-	0	ID=g271.t2.start1;Parent=g271.t2;
CALMVC010000397.1_Cistogaster_globosa_genome_assembly,_contig:_scaffold_167,_whole_genome_shotgun_sequence	AUGUSTUS	gene	126253	127584	.	-	.	ID=g272;
CALMVC010000397.1_Cistogaster_globosa_genome_assembly,_contig:_scaffold_167,_whole_genome_shotgun_sequence	AUGUSTUS	mRNA	126253	127584	0.3	-	.	ID=g272.t1;Parent=g272;
CALMVC010000397.1_Cistogaster_globosa_genome_assembly,_contig:_scaffold_167,_whole_genome_shotgun_sequence	AUGUSTUS	stop_codon	126253	126255	.	-	0	ID=g272.t1.stop1;Parent=g272.t1;
CALMVC010000397.1_Cistogaster_globosa_genome_assembly,_contig:_scaffold_167,_whole_genome_shotgun_sequence	AUGUSTUS	CDS	126253	126609	0.79	-	0	ID=g272.t1.CDS1;Parent=g272.t1;
CALMVC010000397.1_Cistogaster_globosa_genome_assembly,_contig:_scaffold_167,_whole_genome_shotgun_sequence	AUGUSTUS	exon	126253	126609	.	-	.	ID=g272.t1.exon1;Parent=g272.t1;
CALMVC010000397.1_Cistogaster_globosa_genome_assembly,_contig:_scaffold_167,_whole_genome_shotgun_sequence	AUGUSTUS	intron	126610	127293	0.3	-	.	ID=g272.t1.intron1;Parent=g272.t1;
CALMVC010000397.1_Cistogaster_globosa_genome_assembly,_contig:_scaffold_167,_whole_genome_shotgun_sequence	AUGUSTUS	CDS	127294	127584	0.34	-	0	ID=g272.t1.CDS2;Parent=g272.t1;
CALMVC010000397.1_Cistogaster_globosa_genome_assembly,_contig:_scaffold_167,_whole_genome_shotgun_sequence	AUGUSTUS	exon	127294	127584	.	-	.	ID=g272.t1.exon2;Parent=g272.t1;
CALMVC010000397.1_Cistogaster_globosa_genome_assembly,_contig:_scaffold_167,_whole_genome_shotgun_sequence	AUGUSTUS	start_codon	127582	127584	.	-	0	ID=g272.t1.start1;Parent=g272.t1;
CALMVC010000397.1_Cistogaster_globosa_genome_assembly,_contig:_scaffold_167,_whole_genome_shotgun_sequence	AUGUSTUS	gene	129402	130811	.	-	.	ID=g273;
CALMVC010000397.1_Cistogaster_globosa_genome_assembly,_contig:_scaffold_167,_whole_genome_shotgun_sequence	AUGUSTUS	mRNA	129402	129674	1	-	.	ID=g273.t1;Parent=g273;
CALMVC010000397.1_Cistogaster_globosa_genome_assembly,_contig:_scaffold_167,_whole_genome_shotgun_sequence	AUGUSTUS	stop_codon	129402	129404	.	-	0	ID=g273.t1.stop1;Parent=g273.t1;
CALMVC010000397.1_Cistogaster_globosa_genome_assembly,_contig:_scaffold_167,_whole_genome_shotgun_sequence	AUGUSTUS	CDS	129402	129674	1	-	0	ID=g273.t1.CDS1;Parent=g273.t1;
CALMVC010000397.1_Cistogaster_globosa_genome_assembly,_contig:_scaffold_167,_whole_genome_shotgun_sequence	AUGUSTUS	exon	129402	129674	.	-	.	ID=g273.t1.exon1;Parent=g273.t1;
CALMVC010000397.1_Cistogaster_globosa_genome_assembly,_contig:_scaffold_167,_whole_genome_shotgun_sequence	AUGUSTUS	start_codon	129672	129674	.	-	0	ID=g273.t1.start1;Parent=g273.t1;
CALMVC010000397.1_Cistogaster_globosa_genome_assembly,_contig:_scaffold_167,_whole_genome_shotgun_sequence	AUGUSTUS	mRNA	129402	130811	1	-	.	ID=g273.t2;Parent=g273;
CALMVC010000397.1_Cistogaster_globosa_genome_assembly,_contig:_scaffold_167,_whole_genome_shotgun_sequence	AUGUSTUS	stop_codon	129402	129404	.	-	0	ID=g273.t2.stop1;Parent=g273.t2;
CALMVC010000397.1_Cistogaster_globosa_genome_assembly,_contig:_scaffold_167,_whole_genome_shotgun_sequence	AUGUSTUS	CDS	129402	130811	1	-	0	ID=g273.t2.CDS1;Parent=g273.t2;
CALMVC010000397.1_Cistogaster_globosa_genome_assembly,_contig:_scaffold_167,_whole_genome_shotgun_sequence	AUGUSTUS	exon	129402	130811	.	-	.	ID=g273.t2.exon1;Parent=g273.t2;
CALMVC010000397.1_Cistogaster_globosa_genome_assembly,_contig:_scaffold_167,_whole_genome_shotgun_sequence	AUGUSTUS	start_codon	130809	130811	.	-	0	ID=g273.t2.start1;Parent=g273.t2;
CALMVC010000401.1_Cistogaster_globosa_genome_assembly,_contig:_scaffold_617,_whole_genome_shotgun_sequence	AUGUSTUS	gene	4574	9094	.	+	.	ID=g274;
CALMVC010000401.1_Cistogaster_globosa_genome_assembly,_contig:_scaffold_617,_whole_genome_shotgun_sequence	AUGUSTUS	mRNA	4574	9094	1	+	.	ID=g274.t1;Parent=g274;
CALMVC010000401.1_Cistogaster_globosa_genome_assembly,_contig:_scaffold_617,_whole_genome_shotgun_sequence	AUGUSTUS	start_codon	4574	4576	.	+	0	ID=g274.t1.start1;Parent=g274.t1;
CALMVC010000401.1_Cistogaster_globosa_genome_assembly,_contig:_scaffold_617,_whole_genome_shotgun_sequence	AUGUSTUS	CDS	4574	9094	1	+	0	ID=g274.t1.CDS1;Parent=g274.t1;
CALMVC010000401.1_Cistogaster_globosa_genome_assembly,_contig:_scaffold_617,_whole_genome_shotgun_sequence	AUGUSTUS	exon	4574	9094	.	+	.	ID=g274.t1.exon1;Parent=g274.t1;
CALMVC010000401.1_Cistogaster_globosa_genome_assembly,_contig:_scaffold_617,_whole_genome_shotgun_sequence	AUGUSTUS	stop_codon	9092	9094	.	+	0	ID=g274.t1.stop1;Parent=g274.t1;
CALMVC010000401.1_Cistogaster_globosa_genome_assembly,_contig:_scaffold_617,_whole_genome_shotgun_sequence	AUGUSTUS	gene	9149	9862	.	+	.	ID=g275;
CALMVC010000401.1_Cistogaster_globosa_genome_assembly,_contig:_scaffold_617,_whole_genome_shotgun_sequence	AUGUSTUS	mRNA	9149	9862	1	+	.	ID=g275.t1;Parent=g275;
CALMVC010000401.1_Cistogaster_globosa_genome_assembly,_contig:_scaffold_617,_whole_genome_shotgun_sequence	AUGUSTUS	start_codon	9149	9151	.	+	0	ID=g275.t1.start1;Parent=g275.t1;
CALMVC010000401.1_Cistogaster_globosa_genome_assembly,_contig:_scaffold_617,_whole_genome_shotgun_sequence	AUGUSTUS	CDS	9149	9862	1	+	0	ID=g275.t1.CDS1;Parent=g275.t1;
CALMVC010000401.1_Cistogaster_globosa_genome_assembly,_contig:_scaffold_617,_whole_genome_shotgun_sequence	AUGUSTUS	exon	9149	9862	.	+	.	ID=g275.t1.exon1;Parent=g275.t1;
CALMVC010000401.1_Cistogaster_globosa_genome_assembly,_contig:_scaffold_617,_whole_genome_shotgun_sequence	AUGUSTUS	stop_codon	9860	9862	.	+	0	ID=g275.t1.stop1;Parent=g275.t1;
CALMVC010000401.1_Cistogaster_globosa_genome_assembly,_contig:_scaffold_617,_whole_genome_shotgun_sequence	AUGUSTUS	gene	9900	10712	.	+	.	ID=g276;
CALMVC010000401.1_Cistogaster_globosa_genome_assembly,_contig:_scaffold_617,_whole_genome_shotgun_sequence	AUGUSTUS	mRNA	9900	10712	0.75	+	.	ID=g276.t1;Parent=g276;
CALMVC010000401.1_Cistogaster_globosa_genome_assembly,_contig:_scaffold_617,_whole_genome_shotgun_sequence	AUGUSTUS	start_codon	9900	9902	.	+	0	ID=g276.t1.start1;Parent=g276.t1;
CALMVC010000401.1_Cistogaster_globosa_genome_assembly,_contig:_scaffold_617,_whole_genome_shotgun_sequence	AUGUSTUS	CDS	9900	10712	0.75	+	0	ID=g276.t1.CDS1;Parent=g276.t1;
CALMVC010000401.1_Cistogaster_globosa_genome_assembly,_contig:_scaffold_617,_whole_genome_shotgun_sequence	AUGUSTUS	exon	9900	10712	.	+	.	ID=g276.t1.exon1;Parent=g276.t1;
CALMVC010000401.1_Cistogaster_globosa_genome_assembly,_contig:_scaffold_617,_whole_genome_shotgun_sequence	AUGUSTUS	stop_codon	10710	10712	.	+	0	ID=g276.t1.stop1;Parent=g276.t1;
CALMVC010000407.1_Cistogaster_globosa_genome_assembly,_contig:_scaffold_108,_whole_genome_shotgun_sequence	AUGUSTUS	gene	113829	114755	.	-	.	ID=g277;
CALMVC010000407.1_Cistogaster_globosa_genome_assembly,_contig:_scaffold_108,_whole_genome_shotgun_sequence	AUGUSTUS	mRNA	113829	114755	1	-	.	ID=g277.t1;Parent=g277;
CALMVC010000407.1_Cistogaster_globosa_genome_assembly,_contig:_scaffold_108,_whole_genome_shotgun_sequence	AUGUSTUS	stop_codon	113829	113831	.	-	0	ID=g277.t1.stop1;Parent=g277.t1;
CALMVC010000407.1_Cistogaster_globosa_genome_assembly,_contig:_scaffold_108,_whole_genome_shotgun_sequence	AUGUSTUS	CDS	113829	114755	1	-	0	ID=g277.t1.CDS1;Parent=g277.t1;
CALMVC010000407.1_Cistogaster_globosa_genome_assembly,_contig:_scaffold_108,_whole_genome_shotgun_sequence	AUGUSTUS	exon	113829	114755	.	-	.	ID=g277.t1.exon1;Parent=g277.t1;
CALMVC010000407.1_Cistogaster_globosa_genome_assembly,_contig:_scaffold_108,_whole_genome_shotgun_sequence	AUGUSTUS	start_codon	114753	114755	.	-	0	ID=g277.t1.start1;Parent=g277.t1;
CALMVC010000407.1_Cistogaster_globosa_genome_assembly,_contig:_scaffold_108,_whole_genome_shotgun_sequence	AUGUSTUS	gene	117806	119476	.	-	.	ID=g278;
CALMVC010000407.1_Cistogaster_globosa_genome_assembly,_contig:_scaffold_108,_whole_genome_shotgun_sequence	AUGUSTUS	mRNA	117806	119476	0.86	-	.	ID=g278.t1;Parent=g278;
CALMVC010000407.1_Cistogaster_globosa_genome_assembly,_contig:_scaffold_108,_whole_genome_shotgun_sequence	AUGUSTUS	stop_codon	117806	117808	.	-	0	ID=g278.t1.stop1;Parent=g278.t1;
CALMVC010000407.1_Cistogaster_globosa_genome_assembly,_contig:_scaffold_108,_whole_genome_shotgun_sequence	AUGUSTUS	CDS	117806	119476	0.86	-	0	ID=g278.t1.CDS1;Parent=g278.t1;
CALMVC010000407.1_Cistogaster_globosa_genome_assembly,_contig:_scaffold_108,_whole_genome_shotgun_sequence	AUGUSTUS	exon	117806	119476	.	-	.	ID=g278.t1.exon1;Parent=g278.t1;
CALMVC010000407.1_Cistogaster_globosa_genome_assembly,_contig:_scaffold_108,_whole_genome_shotgun_sequence	AUGUSTUS	start_codon	119474	119476	.	-	0	ID=g278.t1.start1;Parent=g278.t1;
CALMVC010000407.1_Cistogaster_globosa_genome_assembly,_contig:_scaffold_108,_whole_genome_shotgun_sequence	AUGUSTUS	gene	119845	120352	.	-	.	ID=g279;
CALMVC010000407.1_Cistogaster_globosa_genome_assembly,_contig:_scaffold_108,_whole_genome_shotgun_sequence	AUGUSTUS	mRNA	119845	120352	0.4	-	.	ID=g279.t1;Parent=g279;
CALMVC010000407.1_Cistogaster_globosa_genome_assembly,_contig:_scaffold_108,_whole_genome_shotgun_sequence	AUGUSTUS	stop_codon	119845	119847	.	-	0	ID=g279.t1.stop1;Parent=g279.t1;
CALMVC010000407.1_Cistogaster_globosa_genome_assembly,_contig:_scaffold_108,_whole_genome_shotgun_sequence	AUGUSTUS	CDS	119845	119885	0.4	-	2	ID=g279.t1.CDS1;Parent=g279.t1;
CALMVC010000407.1_Cistogaster_globosa_genome_assembly,_contig:_scaffold_108,_whole_genome_shotgun_sequence	AUGUSTUS	exon	119845	119885	.	-	.	ID=g279.t1.exon1;Parent=g279.t1;
CALMVC010000407.1_Cistogaster_globosa_genome_assembly,_contig:_scaffold_108,_whole_genome_shotgun_sequence	AUGUSTUS	intron	119886	119955	0.4	-	.	ID=g279.t1.intron1;Parent=g279.t1;
CALMVC010000407.1_Cistogaster_globosa_genome_assembly,_contig:_scaffold_108,_whole_genome_shotgun_sequence	AUGUSTUS	CDS	119956	120352	0.4	-	0	ID=g279.t1.CDS2;Parent=g279.t1;
CALMVC010000407.1_Cistogaster_globosa_genome_assembly,_contig:_scaffold_108,_whole_genome_shotgun_sequence	AUGUSTUS	exon	119956	120352	.	-	.	ID=g279.t1.exon2;Parent=g279.t1;
CALMVC010000407.1_Cistogaster_globosa_genome_assembly,_contig:_scaffold_108,_whole_genome_shotgun_sequence	AUGUSTUS	start_codon	120350	120352	.	-	0	ID=g279.t1.start1;Parent=g279.t1;
CALMVC010000407.1_Cistogaster_globosa_genome_assembly,_contig:_scaffold_108,_whole_genome_shotgun_sequence	AUGUSTUS	gene	130247	131173	.	-	.	ID=g280;
CALMVC010000407.1_Cistogaster_globosa_genome_assembly,_contig:_scaffold_108,_whole_genome_shotgun_sequence	AUGUSTUS	mRNA	130247	131173	1	-	.	ID=g280.t1;Parent=g280;
CALMVC010000407.1_Cistogaster_globosa_genome_assembly,_contig:_scaffold_108,_whole_genome_shotgun_sequence	AUGUSTUS	stop_codon	130247	130249	.	-	0	ID=g280.t1.stop1;Parent=g280.t1;
CALMVC010000407.1_Cistogaster_globosa_genome_assembly,_contig:_scaffold_108,_whole_genome_shotgun_sequence	AUGUSTUS	CDS	130247	131173	1	-	0	ID=g280.t1.CDS1;Parent=g280.t1;
CALMVC010000407.1_Cistogaster_globosa_genome_assembly,_contig:_scaffold_108,_whole_genome_shotgun_sequence	AUGUSTUS	exon	130247	131173	.	-	.	ID=g280.t1.exon1;Parent=g280.t1;
CALMVC010000407.1_Cistogaster_globosa_genome_assembly,_contig:_scaffold_108,_whole_genome_shotgun_sequence	AUGUSTUS	start_codon	131171	131173	.	-	0	ID=g280.t1.start1;Parent=g280.t1;
CALMVC010000407.1_Cistogaster_globosa_genome_assembly,_contig:_scaffold_108,_whole_genome_shotgun_sequence	AUGUSTUS	gene	134410	135894	.	-	.	ID=g281;
CALMVC010000407.1_Cistogaster_globosa_genome_assembly,_contig:_scaffold_108,_whole_genome_shotgun_sequence	AUGUSTUS	mRNA	134410	135894	0.93	-	.	ID=g281.t1;Parent=g281;
CALMVC010000407.1_Cistogaster_globosa_genome_assembly,_contig:_scaffold_108,_whole_genome_shotgun_sequence	AUGUSTUS	stop_codon	134410	134412	.	-	0	ID=g281.t1.stop1;Parent=g281.t1;
CALMVC010000407.1_Cistogaster_globosa_genome_assembly,_contig:_scaffold_108,_whole_genome_shotgun_sequence	AUGUSTUS	CDS	134410	135894	0.93	-	0	ID=g281.t1.CDS1;Parent=g281.t1;
CALMVC010000407.1_Cistogaster_globosa_genome_assembly,_contig:_scaffold_108,_whole_genome_shotgun_sequence	AUGUSTUS	exon	134410	135894	.	-	.	ID=g281.t1.exon1;Parent=g281.t1;
CALMVC010000407.1_Cistogaster_globosa_genome_assembly,_contig:_scaffold_108,_whole_genome_shotgun_sequence	AUGUSTUS	start_codon	135892	135894	.	-	0	ID=g281.t1.start1;Parent=g281.t1;
CALMVC010000407.1_Cistogaster_globosa_genome_assembly,_contig:_scaffold_108,_whole_genome_shotgun_sequence	AUGUSTUS	gene	135285	135894	.	-	.	ID=g282;
CALMVC010000407.1_Cistogaster_globosa_genome_assembly,_contig:_scaffold_108,_whole_genome_shotgun_sequence	AUGUSTUS	mRNA	135285	135894	0.21	-	.	ID=g282.t1;Parent=g282;
CALMVC010000407.1_Cistogaster_globosa_genome_assembly,_contig:_scaffold_108,_whole_genome_shotgun_sequence	AUGUSTUS	stop_codon	135285	135287	.	-	0	ID=g282.t1.stop1;Parent=g282.t1;
CALMVC010000407.1_Cistogaster_globosa_genome_assembly,_contig:_scaffold_108,_whole_genome_shotgun_sequence	AUGUSTUS	CDS	135285	135455	0.4	-	0	ID=g282.t1.CDS1;Parent=g282.t1;
CALMVC010000407.1_Cistogaster_globosa_genome_assembly,_contig:_scaffold_108,_whole_genome_shotgun_sequence	AUGUSTUS	exon	135285	135455	.	-	.	ID=g282.t1.exon1;Parent=g282.t1;
CALMVC010000407.1_Cistogaster_globosa_genome_assembly,_contig:_scaffold_108,_whole_genome_shotgun_sequence	AUGUSTUS	intron	135456	135531	0.38	-	.	ID=g282.t1.intron1;Parent=g282.t1;
CALMVC010000407.1_Cistogaster_globosa_genome_assembly,_contig:_scaffold_108,_whole_genome_shotgun_sequence	AUGUSTUS	CDS	135532	135894	0.21	-	0	ID=g282.t1.CDS2;Parent=g282.t1;
CALMVC010000407.1_Cistogaster_globosa_genome_assembly,_contig:_scaffold_108,_whole_genome_shotgun_sequence	AUGUSTUS	exon	135532	135894	.	-	.	ID=g282.t1.exon2;Parent=g282.t1;
CALMVC010000407.1_Cistogaster_globosa_genome_assembly,_contig:_scaffold_108,_whole_genome_shotgun_sequence	AUGUSTUS	start_codon	135892	135894	.	-	0	ID=g282.t1.start1;Parent=g282.t1;
CALMVC010000407.1_Cistogaster_globosa_genome_assembly,_contig:_scaffold_108,_whole_genome_shotgun_sequence	AUGUSTUS	gene	136263	136770	.	-	.	ID=g283;
CALMVC010000407.1_Cistogaster_globosa_genome_assembly,_contig:_scaffold_108,_whole_genome_shotgun_sequence	AUGUSTUS	mRNA	136263	136770	0.67	-	.	ID=g283.t1;Parent=g283;
CALMVC010000407.1_Cistogaster_globosa_genome_assembly,_contig:_scaffold_108,_whole_genome_shotgun_sequence	AUGUSTUS	stop_codon	136263	136265	.	-	0	ID=g283.t1.stop1;Parent=g283.t1;
CALMVC010000407.1_Cistogaster_globosa_genome_assembly,_contig:_scaffold_108,_whole_genome_shotgun_sequence	AUGUSTUS	CDS	136263	136303	0.67	-	2	ID=g283.t1.CDS1;Parent=g283.t1;
CALMVC010000407.1_Cistogaster_globosa_genome_assembly,_contig:_scaffold_108,_whole_genome_shotgun_sequence	AUGUSTUS	exon	136263	136303	.	-	.	ID=g283.t1.exon1;Parent=g283.t1;
CALMVC010000407.1_Cistogaster_globosa_genome_assembly,_contig:_scaffold_108,_whole_genome_shotgun_sequence	AUGUSTUS	intron	136304	136373	0.67	-	.	ID=g283.t1.intron1;Parent=g283.t1;
CALMVC010000407.1_Cistogaster_globosa_genome_assembly,_contig:_scaffold_108,_whole_genome_shotgun_sequence	AUGUSTUS	CDS	136374	136770	0.67	-	0	ID=g283.t1.CDS2;Parent=g283.t1;
CALMVC010000407.1_Cistogaster_globosa_genome_assembly,_contig:_scaffold_108,_whole_genome_shotgun_sequence	AUGUSTUS	exon	136374	136770	.	-	.	ID=g283.t1.exon2;Parent=g283.t1;
CALMVC010000407.1_Cistogaster_globosa_genome_assembly,_contig:_scaffold_108,_whole_genome_shotgun_sequence	AUGUSTUS	start_codon	136768	136770	.	-	0	ID=g283.t1.start1;Parent=g283.t1;
CALMVC010000407.1_Cistogaster_globosa_genome_assembly,_contig:_scaffold_108,_whole_genome_shotgun_sequence	AUGUSTUS	gene	303900	307466	.	+	.	ID=g284;
CALMVC010000407.1_Cistogaster_globosa_genome_assembly,_contig:_scaffold_108,_whole_genome_shotgun_sequence	AUGUSTUS	mRNA	303900	307466	0.18	+	.	ID=g284.t1;Parent=g284;
CALMVC010000407.1_Cistogaster_globosa_genome_assembly,_contig:_scaffold_108,_whole_genome_shotgun_sequence	AUGUSTUS	start_codon	303900	303902	.	+	0	ID=g284.t1.start1;Parent=g284.t1;
CALMVC010000407.1_Cistogaster_globosa_genome_assembly,_contig:_scaffold_108,_whole_genome_shotgun_sequence	AUGUSTUS	CDS	303900	303946	1	+	0	ID=g284.t1.CDS1;Parent=g284.t1;
CALMVC010000407.1_Cistogaster_globosa_genome_assembly,_contig:_scaffold_108,_whole_genome_shotgun_sequence	AUGUSTUS	exon	303900	303946	.	+	.	ID=g284.t1.exon1;Parent=g284.t1;
CALMVC010000407.1_Cistogaster_globosa_genome_assembly,_contig:_scaffold_108,_whole_genome_shotgun_sequence	AUGUSTUS	intron	303947	304624	0.86	+	.	ID=g284.t1.intron1;Parent=g284.t1;
CALMVC010000407.1_Cistogaster_globosa_genome_assembly,_contig:_scaffold_108,_whole_genome_shotgun_sequence	AUGUSTUS	CDS	304625	306027	0.26	+	1	ID=g284.t1.CDS2;Parent=g284.t1;
CALMVC010000407.1_Cistogaster_globosa_genome_assembly,_contig:_scaffold_108,_whole_genome_shotgun_sequence	AUGUSTUS	exon	304625	306027	.	+	.	ID=g284.t1.exon2;Parent=g284.t1;
CALMVC010000407.1_Cistogaster_globosa_genome_assembly,_contig:_scaffold_108,_whole_genome_shotgun_sequence	AUGUSTUS	intron	306028	307398	0.21	+	.	ID=g284.t1.intron2;Parent=g284.t1;
CALMVC010000407.1_Cistogaster_globosa_genome_assembly,_contig:_scaffold_108,_whole_genome_shotgun_sequence	AUGUSTUS	CDS	307399	307466	0.37	+	2	ID=g284.t1.CDS3;Parent=g284.t1;
CALMVC010000407.1_Cistogaster_globosa_genome_assembly,_contig:_scaffold_108,_whole_genome_shotgun_sequence	AUGUSTUS	exon	307399	307466	.	+	.	ID=g284.t1.exon3;Parent=g284.t1;
CALMVC010000407.1_Cistogaster_globosa_genome_assembly,_contig:_scaffold_108,_whole_genome_shotgun_sequence	AUGUSTUS	stop_codon	307464	307466	.	+	0	ID=g284.t1.stop1;Parent=g284.t1;
CALMVC010000421.1_Cistogaster_globosa_genome_assembly,_contig:_scaffold_307,_whole_genome_shotgun_sequence	AUGUSTUS	gene	15398	16207	.	+	.	ID=g285;
CALMVC010000421.1_Cistogaster_globosa_genome_assembly,_contig:_scaffold_307,_whole_genome_shotgun_sequence	AUGUSTUS	mRNA	15398	16207	0.76	+	.	ID=g285.t1;Parent=g285;
CALMVC010000421.1_Cistogaster_globosa_genome_assembly,_contig:_scaffold_307,_whole_genome_shotgun_sequence	AUGUSTUS	start_codon	15398	15400	.	+	0	ID=g285.t1.start1;Parent=g285.t1;
CALMVC010000421.1_Cistogaster_globosa_genome_assembly,_contig:_scaffold_307,_whole_genome_shotgun_sequence	AUGUSTUS	CDS	15398	16207	0.76	+	0	ID=g285.t1.CDS1;Parent=g285.t1;
CALMVC010000421.1_Cistogaster_globosa_genome_assembly,_contig:_scaffold_307,_whole_genome_shotgun_sequence	AUGUSTUS	exon	15398	16207	.	+	.	ID=g285.t1.exon1;Parent=g285.t1;
CALMVC010000421.1_Cistogaster_globosa_genome_assembly,_contig:_scaffold_307,_whole_genome_shotgun_sequence	AUGUSTUS	stop_codon	16205	16207	.	+	0	ID=g285.t1.stop1;Parent=g285.t1;
CALMVC010000421.1_Cistogaster_globosa_genome_assembly,_contig:_scaffold_307,_whole_genome_shotgun_sequence	AUGUSTUS	gene	16284	19304	.	+	.	ID=g286;
CALMVC010000421.1_Cistogaster_globosa_genome_assembly,_contig:_scaffold_307,_whole_genome_shotgun_sequence	AUGUSTUS	mRNA	18342	19304	0.99	+	.	ID=g286.t1;Parent=g286;
CALMVC010000421.1_Cistogaster_globosa_genome_assembly,_contig:_scaffold_307,_whole_genome_shotgun_sequence	AUGUSTUS	start_codon	18342	18344	.	+	0	ID=g286.t1.start1;Parent=g286.t1;
CALMVC010000421.1_Cistogaster_globosa_genome_assembly,_contig:_scaffold_307,_whole_genome_shotgun_sequence	AUGUSTUS	CDS	18342	19304	0.99	+	0	ID=g286.t1.CDS1;Parent=g286.t1;
CALMVC010000421.1_Cistogaster_globosa_genome_assembly,_contig:_scaffold_307,_whole_genome_shotgun_sequence	AUGUSTUS	exon	18342	19304	.	+	.	ID=g286.t1.exon1;Parent=g286.t1;
CALMVC010000421.1_Cistogaster_globosa_genome_assembly,_contig:_scaffold_307,_whole_genome_shotgun_sequence	AUGUSTUS	stop_codon	19302	19304	.	+	0	ID=g286.t1.stop1;Parent=g286.t1;
CALMVC010000421.1_Cistogaster_globosa_genome_assembly,_contig:_scaffold_307,_whole_genome_shotgun_sequence	AUGUSTUS	mRNA	16284	19304	0.99	+	.	ID=g286.t2;Parent=g286;
CALMVC010000421.1_Cistogaster_globosa_genome_assembly,_contig:_scaffold_307,_whole_genome_shotgun_sequence	AUGUSTUS	start_codon	16284	16286	.	+	0	ID=g286.t2.start1;Parent=g286.t2;
CALMVC010000421.1_Cistogaster_globosa_genome_assembly,_contig:_scaffold_307,_whole_genome_shotgun_sequence	AUGUSTUS	CDS	16284	19304	0.99	+	0	ID=g286.t2.CDS1;Parent=g286.t2;
CALMVC010000421.1_Cistogaster_globosa_genome_assembly,_contig:_scaffold_307,_whole_genome_shotgun_sequence	AUGUSTUS	exon	16284	19304	.	+	.	ID=g286.t2.exon1;Parent=g286.t2;
CALMVC010000421.1_Cistogaster_globosa_genome_assembly,_contig:_scaffold_307,_whole_genome_shotgun_sequence	AUGUSTUS	stop_codon	19302	19304	.	+	0	ID=g286.t2.stop1;Parent=g286.t2;
CALMVC010000421.1_Cistogaster_globosa_genome_assembly,_contig:_scaffold_307,_whole_genome_shotgun_sequence	AUGUSTUS	gene	19338	20150	.	+	.	ID=g287;
CALMVC010000421.1_Cistogaster_globosa_genome_assembly,_contig:_scaffold_307,_whole_genome_shotgun_sequence	AUGUSTUS	mRNA	19338	20150	1	+	.	ID=g287.t1;Parent=g287;
CALMVC010000421.1_Cistogaster_globosa_genome_assembly,_contig:_scaffold_307,_whole_genome_shotgun_sequence	AUGUSTUS	start_codon	19338	19340	.	+	0	ID=g287.t1.start1;Parent=g287.t1;
CALMVC010000421.1_Cistogaster_globosa_genome_assembly,_contig:_scaffold_307,_whole_genome_shotgun_sequence	AUGUSTUS	CDS	19338	20150	1	+	0	ID=g287.t1.CDS1;Parent=g287.t1;
CALMVC010000421.1_Cistogaster_globosa_genome_assembly,_contig:_scaffold_307,_whole_genome_shotgun_sequence	AUGUSTUS	exon	19338	20150	.	+	.	ID=g287.t1.exon1;Parent=g287.t1;
CALMVC010000421.1_Cistogaster_globosa_genome_assembly,_contig:_scaffold_307,_whole_genome_shotgun_sequence	AUGUSTUS	stop_codon	20148	20150	.	+	0	ID=g287.t1.stop1;Parent=g287.t1;
CALMVC010000429.1_Cistogaster_globosa_genome_assembly,_contig:_scaffold_31,_whole_genome_shotgun_sequence	AUGUSTUS	gene	4368	8328	.	+	.	ID=g288;
CALMVC010000429.1_Cistogaster_globosa_genome_assembly,_contig:_scaffold_31,_whole_genome_shotgun_sequence	AUGUSTUS	mRNA	4368	8328	1	+	.	ID=g288.t1;Parent=g288;
CALMVC010000429.1_Cistogaster_globosa_genome_assembly,_contig:_scaffold_31,_whole_genome_shotgun_sequence	AUGUSTUS	start_codon	4368	4370	.	+	0	ID=g288.t1.start1;Parent=g288.t1;
CALMVC010000429.1_Cistogaster_globosa_genome_assembly,_contig:_scaffold_31,_whole_genome_shotgun_sequence	AUGUSTUS	CDS	4368	5560	1	+	0	ID=g288.t1.CDS1;Parent=g288.t1;
CALMVC010000429.1_Cistogaster_globosa_genome_assembly,_contig:_scaffold_31,_whole_genome_shotgun_sequence	AUGUSTUS	exon	4368	5560	.	+	.	ID=g288.t1.exon1;Parent=g288.t1;
CALMVC010000429.1_Cistogaster_globosa_genome_assembly,_contig:_scaffold_31,_whole_genome_shotgun_sequence	AUGUSTUS	intron	5561	5639	1	+	.	ID=g288.t1.intron1;Parent=g288.t1;
CALMVC010000429.1_Cistogaster_globosa_genome_assembly,_contig:_scaffold_31,_whole_genome_shotgun_sequence	AUGUSTUS	CDS	5640	8328	1	+	1	ID=g288.t1.CDS2;Parent=g288.t1;
CALMVC010000429.1_Cistogaster_globosa_genome_assembly,_contig:_scaffold_31,_whole_genome_shotgun_sequence	AUGUSTUS	exon	5640	8328	.	+	.	ID=g288.t1.exon2;Parent=g288.t1;
CALMVC010000429.1_Cistogaster_globosa_genome_assembly,_contig:_scaffold_31,_whole_genome_shotgun_sequence	AUGUSTUS	stop_codon	8326	8328	.	+	0	ID=g288.t1.stop1;Parent=g288.t1;
CALMVC010000429.1_Cistogaster_globosa_genome_assembly,_contig:_scaffold_31,_whole_genome_shotgun_sequence	AUGUSTUS	gene	8682	9608	.	-	.	ID=g289;
CALMVC010000429.1_Cistogaster_globosa_genome_assembly,_contig:_scaffold_31,_whole_genome_shotgun_sequence	AUGUSTUS	mRNA	8682	9608	1	-	.	ID=g289.t1;Parent=g289;
CALMVC010000429.1_Cistogaster_globosa_genome_assembly,_contig:_scaffold_31,_whole_genome_shotgun_sequence	AUGUSTUS	stop_codon	8682	8684	.	-	0	ID=g289.t1.stop1;Parent=g289.t1;
CALMVC010000429.1_Cistogaster_globosa_genome_assembly,_contig:_scaffold_31,_whole_genome_shotgun_sequence	AUGUSTUS	CDS	8682	9608	1	-	0	ID=g289.t1.CDS1;Parent=g289.t1;
CALMVC010000429.1_Cistogaster_globosa_genome_assembly,_contig:_scaffold_31,_whole_genome_shotgun_sequence	AUGUSTUS	exon	8682	9608	.	-	.	ID=g289.t1.exon1;Parent=g289.t1;
CALMVC010000429.1_Cistogaster_globosa_genome_assembly,_contig:_scaffold_31,_whole_genome_shotgun_sequence	AUGUSTUS	start_codon	9606	9608	.	-	0	ID=g289.t1.start1;Parent=g289.t1;
CALMVC010000429.1_Cistogaster_globosa_genome_assembly,_contig:_scaffold_31,_whole_genome_shotgun_sequence	AUGUSTUS	gene	9666	10121	.	-	.	ID=g290;
CALMVC010000429.1_Cistogaster_globosa_genome_assembly,_contig:_scaffold_31,_whole_genome_shotgun_sequence	AUGUSTUS	mRNA	9666	10121	1	-	.	ID=g290.t1;Parent=g290;
CALMVC010000429.1_Cistogaster_globosa_genome_assembly,_contig:_scaffold_31,_whole_genome_shotgun_sequence	AUGUSTUS	stop_codon	9666	9668	.	-	0	ID=g290.t1.stop1;Parent=g290.t1;
CALMVC010000429.1_Cistogaster_globosa_genome_assembly,_contig:_scaffold_31,_whole_genome_shotgun_sequence	AUGUSTUS	CDS	9666	10121	1	-	0	ID=g290.t1.CDS1;Parent=g290.t1;
CALMVC010000429.1_Cistogaster_globosa_genome_assembly,_contig:_scaffold_31,_whole_genome_shotgun_sequence	AUGUSTUS	exon	9666	10121	.	-	.	ID=g290.t1.exon1;Parent=g290.t1;
CALMVC010000429.1_Cistogaster_globosa_genome_assembly,_contig:_scaffold_31,_whole_genome_shotgun_sequence	AUGUSTUS	start_codon	10119	10121	.	-	0	ID=g290.t1.start1;Parent=g290.t1;
CALMVC010000429.1_Cistogaster_globosa_genome_assembly,_contig:_scaffold_31,_whole_genome_shotgun_sequence	AUGUSTUS	gene	10159	11151	.	-	.	ID=g291;
CALMVC010000429.1_Cistogaster_globosa_genome_assembly,_contig:_scaffold_31,_whole_genome_shotgun_sequence	AUGUSTUS	mRNA	10159	11151	1	-	.	ID=g291.t1;Parent=g291;
CALMVC010000429.1_Cistogaster_globosa_genome_assembly,_contig:_scaffold_31,_whole_genome_shotgun_sequence	AUGUSTUS	stop_codon	10159	10161	.	-	0	ID=g291.t1.stop1;Parent=g291.t1;
CALMVC010000429.1_Cistogaster_globosa_genome_assembly,_contig:_scaffold_31,_whole_genome_shotgun_sequence	AUGUSTUS	CDS	10159	11151	1	-	0	ID=g291.t1.CDS1;Parent=g291.t1;
CALMVC010000429.1_Cistogaster_globosa_genome_assembly,_contig:_scaffold_31,_whole_genome_shotgun_sequence	AUGUSTUS	exon	10159	11151	.	-	.	ID=g291.t1.exon1;Parent=g291.t1;
CALMVC010000429.1_Cistogaster_globosa_genome_assembly,_contig:_scaffold_31,_whole_genome_shotgun_sequence	AUGUSTUS	start_codon	11149	11151	.	-	0	ID=g291.t1.start1;Parent=g291.t1;
CALMVC010000429.1_Cistogaster_globosa_genome_assembly,_contig:_scaffold_31,_whole_genome_shotgun_sequence	AUGUSTUS	gene	11293	11982	.	-	.	ID=g292;
CALMVC010000429.1_Cistogaster_globosa_genome_assembly,_contig:_scaffold_31,_whole_genome_shotgun_sequence	AUGUSTUS	mRNA	11293	11982	1	-	.	ID=g292.t1;Parent=g292;
CALMVC010000429.1_Cistogaster_globosa_genome_assembly,_contig:_scaffold_31,_whole_genome_shotgun_sequence	AUGUSTUS	stop_codon	11293	11295	.	-	0	ID=g292.t1.stop1;Parent=g292.t1;
CALMVC010000429.1_Cistogaster_globosa_genome_assembly,_contig:_scaffold_31,_whole_genome_shotgun_sequence	AUGUSTUS	CDS	11293	11982	1	-	0	ID=g292.t1.CDS1;Parent=g292.t1;
CALMVC010000429.1_Cistogaster_globosa_genome_assembly,_contig:_scaffold_31,_whole_genome_shotgun_sequence	AUGUSTUS	exon	11293	11982	.	-	.	ID=g292.t1.exon1;Parent=g292.t1;
CALMVC010000429.1_Cistogaster_globosa_genome_assembly,_contig:_scaffold_31,_whole_genome_shotgun_sequence	AUGUSTUS	start_codon	11980	11982	.	-	0	ID=g292.t1.start1;Parent=g292.t1;
CALMVC010000429.1_Cistogaster_globosa_genome_assembly,_contig:_scaffold_31,_whole_genome_shotgun_sequence	AUGUSTUS	gene	12080	12898	.	+	.	ID=g293;
CALMVC010000429.1_Cistogaster_globosa_genome_assembly,_contig:_scaffold_31,_whole_genome_shotgun_sequence	AUGUSTUS	mRNA	12080	12898	1	+	.	ID=g293.t1;Parent=g293;
CALMVC010000429.1_Cistogaster_globosa_genome_assembly,_contig:_scaffold_31,_whole_genome_shotgun_sequence	AUGUSTUS	start_codon	12080	12082	.	+	0	ID=g293.t1.start1;Parent=g293.t1;
CALMVC010000429.1_Cistogaster_globosa_genome_assembly,_contig:_scaffold_31,_whole_genome_shotgun_sequence	AUGUSTUS	CDS	12080	12898	1	+	0	ID=g293.t1.CDS1;Parent=g293.t1;
CALMVC010000429.1_Cistogaster_globosa_genome_assembly,_contig:_scaffold_31,_whole_genome_shotgun_sequence	AUGUSTUS	exon	12080	12898	.	+	.	ID=g293.t1.exon1;Parent=g293.t1;
CALMVC010000429.1_Cistogaster_globosa_genome_assembly,_contig:_scaffold_31,_whole_genome_shotgun_sequence	AUGUSTUS	stop_codon	12896	12898	.	+	0	ID=g293.t1.stop1;Parent=g293.t1;
CALMVC010000429.1_Cistogaster_globosa_genome_assembly,_contig:_scaffold_31,_whole_genome_shotgun_sequence	AUGUSTUS	gene	13357	14568	.	-	.	ID=g294;
CALMVC010000429.1_Cistogaster_globosa_genome_assembly,_contig:_scaffold_31,_whole_genome_shotgun_sequence	AUGUSTUS	mRNA	13357	13926	1	-	.	ID=g294.t1;Parent=g294;
CALMVC010000429.1_Cistogaster_globosa_genome_assembly,_contig:_scaffold_31,_whole_genome_shotgun_sequence	AUGUSTUS	stop_codon	13357	13359	.	-	0	ID=g294.t1.stop1;Parent=g294.t1;
CALMVC010000429.1_Cistogaster_globosa_genome_assembly,_contig:_scaffold_31,_whole_genome_shotgun_sequence	AUGUSTUS	CDS	13357	13926	1	-	0	ID=g294.t1.CDS1;Parent=g294.t1;
CALMVC010000429.1_Cistogaster_globosa_genome_assembly,_contig:_scaffold_31,_whole_genome_shotgun_sequence	AUGUSTUS	exon	13357	13926	.	-	.	ID=g294.t1.exon1;Parent=g294.t1;
CALMVC010000429.1_Cistogaster_globosa_genome_assembly,_contig:_scaffold_31,_whole_genome_shotgun_sequence	AUGUSTUS	start_codon	13924	13926	.	-	0	ID=g294.t1.start1;Parent=g294.t1;
CALMVC010000429.1_Cistogaster_globosa_genome_assembly,_contig:_scaffold_31,_whole_genome_shotgun_sequence	AUGUSTUS	mRNA	13357	14568	0.99	-	.	ID=g294.t2;Parent=g294;
CALMVC010000429.1_Cistogaster_globosa_genome_assembly,_contig:_scaffold_31,_whole_genome_shotgun_sequence	AUGUSTUS	stop_codon	13357	13359	.	-	0	ID=g294.t2.stop1;Parent=g294.t2;
CALMVC010000429.1_Cistogaster_globosa_genome_assembly,_contig:_scaffold_31,_whole_genome_shotgun_sequence	AUGUSTUS	CDS	13357	14568	0.99	-	0	ID=g294.t2.CDS1;Parent=g294.t2;
CALMVC010000429.1_Cistogaster_globosa_genome_assembly,_contig:_scaffold_31,_whole_genome_shotgun_sequence	AUGUSTUS	exon	13357	14568	.	-	.	ID=g294.t2.exon1;Parent=g294.t2;
CALMVC010000429.1_Cistogaster_globosa_genome_assembly,_contig:_scaffold_31,_whole_genome_shotgun_sequence	AUGUSTUS	start_codon	14566	14568	.	-	0	ID=g294.t2.start1;Parent=g294.t2;
CALMVC010000429.1_Cistogaster_globosa_genome_assembly,_contig:_scaffold_31,_whole_genome_shotgun_sequence	AUGUSTUS	gene	14714	15175	.	-	.	ID=g295;
CALMVC010000429.1_Cistogaster_globosa_genome_assembly,_contig:_scaffold_31,_whole_genome_shotgun_sequence	AUGUSTUS	mRNA	14714	15175	0.98	-	.	ID=g295.t1;Parent=g295;
CALMVC010000429.1_Cistogaster_globosa_genome_assembly,_contig:_scaffold_31,_whole_genome_shotgun_sequence	AUGUSTUS	stop_codon	14714	14716	.	-	0	ID=g295.t1.stop1;Parent=g295.t1;
CALMVC010000429.1_Cistogaster_globosa_genome_assembly,_contig:_scaffold_31,_whole_genome_shotgun_sequence	AUGUSTUS	CDS	14714	15175	0.98	-	0	ID=g295.t1.CDS1;Parent=g295.t1;
CALMVC010000429.1_Cistogaster_globosa_genome_assembly,_contig:_scaffold_31,_whole_genome_shotgun_sequence	AUGUSTUS	exon	14714	15175	.	-	.	ID=g295.t1.exon1;Parent=g295.t1;
CALMVC010000429.1_Cistogaster_globosa_genome_assembly,_contig:_scaffold_31,_whole_genome_shotgun_sequence	AUGUSTUS	start_codon	15173	15175	.	-	0	ID=g295.t1.start1;Parent=g295.t1;
CALMVC010000429.1_Cistogaster_globosa_genome_assembly,_contig:_scaffold_31,_whole_genome_shotgun_sequence	AUGUSTUS	gene	162892	165351	.	-	.	ID=g296;
CALMVC010000429.1_Cistogaster_globosa_genome_assembly,_contig:_scaffold_31,_whole_genome_shotgun_sequence	AUGUSTUS	mRNA	162892	165351	0.15	-	.	ID=g296.t1;Parent=g296;
CALMVC010000429.1_Cistogaster_globosa_genome_assembly,_contig:_scaffold_31,_whole_genome_shotgun_sequence	AUGUSTUS	stop_codon	162892	162894	.	-	0	ID=g296.t1.stop1;Parent=g296.t1;
CALMVC010000429.1_Cistogaster_globosa_genome_assembly,_contig:_scaffold_31,_whole_genome_shotgun_sequence	AUGUSTUS	CDS	162892	163904	0.2	-	2	ID=g296.t1.CDS1;Parent=g296.t1;
CALMVC010000429.1_Cistogaster_globosa_genome_assembly,_contig:_scaffold_31,_whole_genome_shotgun_sequence	AUGUSTUS	exon	162892	163904	.	-	.	ID=g296.t1.exon1;Parent=g296.t1;
CALMVC010000429.1_Cistogaster_globosa_genome_assembly,_contig:_scaffold_31,_whole_genome_shotgun_sequence	AUGUSTUS	intron	163905	165002	0.2	-	.	ID=g296.t1.intron1;Parent=g296.t1;
CALMVC010000429.1_Cistogaster_globosa_genome_assembly,_contig:_scaffold_31,_whole_genome_shotgun_sequence	AUGUSTUS	CDS	165003	165351	0.55	-	0	ID=g296.t1.CDS2;Parent=g296.t1;
CALMVC010000429.1_Cistogaster_globosa_genome_assembly,_contig:_scaffold_31,_whole_genome_shotgun_sequence	AUGUSTUS	exon	165003	165351	.	-	.	ID=g296.t1.exon2;Parent=g296.t1;
CALMVC010000429.1_Cistogaster_globosa_genome_assembly,_contig:_scaffold_31,_whole_genome_shotgun_sequence	AUGUSTUS	start_codon	165349	165351	.	-	0	ID=g296.t1.start1;Parent=g296.t1;
CALMVC010000429.1_Cistogaster_globosa_genome_assembly,_contig:_scaffold_31,_whole_genome_shotgun_sequence	AUGUSTUS	gene	166481	167911	.	-	.	ID=g297;
CALMVC010000429.1_Cistogaster_globosa_genome_assembly,_contig:_scaffold_31,_whole_genome_shotgun_sequence	AUGUSTUS	mRNA	166481	167911	1	-	.	ID=g297.t1;Parent=g297;
CALMVC010000429.1_Cistogaster_globosa_genome_assembly,_contig:_scaffold_31,_whole_genome_shotgun_sequence	AUGUSTUS	stop_codon	166481	166483	.	-	0	ID=g297.t1.stop1;Parent=g297.t1;
CALMVC010000429.1_Cistogaster_globosa_genome_assembly,_contig:_scaffold_31,_whole_genome_shotgun_sequence	AUGUSTUS	CDS	166481	167911	1	-	0	ID=g297.t1.CDS1;Parent=g297.t1;
CALMVC010000429.1_Cistogaster_globosa_genome_assembly,_contig:_scaffold_31,_whole_genome_shotgun_sequence	AUGUSTUS	exon	166481	167911	.	-	.	ID=g297.t1.exon1;Parent=g297.t1;
CALMVC010000429.1_Cistogaster_globosa_genome_assembly,_contig:_scaffold_31,_whole_genome_shotgun_sequence	AUGUSTUS	start_codon	167909	167911	.	-	0	ID=g297.t1.start1;Parent=g297.t1;
CALMVC010000429.1_Cistogaster_globosa_genome_assembly,_contig:_scaffold_31,_whole_genome_shotgun_sequence	AUGUSTUS	mRNA	166481	166993	0.66	-	.	ID=g297.t2;Parent=g297;
CALMVC010000429.1_Cistogaster_globosa_genome_assembly,_contig:_scaffold_31,_whole_genome_shotgun_sequence	AUGUSTUS	stop_codon	166481	166483	.	-	0	ID=g297.t2.stop1;Parent=g297.t2;
CALMVC010000429.1_Cistogaster_globosa_genome_assembly,_contig:_scaffold_31,_whole_genome_shotgun_sequence	AUGUSTUS	CDS	166481	166993	0.66	-	0	ID=g297.t2.CDS1;Parent=g297.t2;
CALMVC010000429.1_Cistogaster_globosa_genome_assembly,_contig:_scaffold_31,_whole_genome_shotgun_sequence	AUGUSTUS	exon	166481	166993	.	-	.	ID=g297.t2.exon1;Parent=g297.t2;
CALMVC010000429.1_Cistogaster_globosa_genome_assembly,_contig:_scaffold_31,_whole_genome_shotgun_sequence	AUGUSTUS	start_codon	166991	166993	.	-	0	ID=g297.t2.start1;Parent=g297.t2;
CALMVC010000430.1_Cistogaster_globosa_genome_assembly,_contig:_scaffold_395,_whole_genome_shotgun_sequence	AUGUSTUS	gene	18845	20275	.	+	.	ID=g298;
CALMVC010000430.1_Cistogaster_globosa_genome_assembly,_contig:_scaffold_395,_whole_genome_shotgun_sequence	AUGUSTUS	mRNA	18845	20275	1	+	.	ID=g298.t1;Parent=g298;
CALMVC010000430.1_Cistogaster_globosa_genome_assembly,_contig:_scaffold_395,_whole_genome_shotgun_sequence	AUGUSTUS	start_codon	18845	18847	.	+	0	ID=g298.t1.start1;Parent=g298.t1;
CALMVC010000430.1_Cistogaster_globosa_genome_assembly,_contig:_scaffold_395,_whole_genome_shotgun_sequence	AUGUSTUS	CDS	18845	20275	1	+	0	ID=g298.t1.CDS1;Parent=g298.t1;
CALMVC010000430.1_Cistogaster_globosa_genome_assembly,_contig:_scaffold_395,_whole_genome_shotgun_sequence	AUGUSTUS	exon	18845	20275	.	+	.	ID=g298.t1.exon1;Parent=g298.t1;
CALMVC010000430.1_Cistogaster_globosa_genome_assembly,_contig:_scaffold_395,_whole_genome_shotgun_sequence	AUGUSTUS	stop_codon	20273	20275	.	+	0	ID=g298.t1.stop1;Parent=g298.t1;
CALMVC010000430.1_Cistogaster_globosa_genome_assembly,_contig:_scaffold_395,_whole_genome_shotgun_sequence	AUGUSTUS	mRNA	19970	20275	0.6	+	.	ID=g298.t2;Parent=g298;
CALMVC010000430.1_Cistogaster_globosa_genome_assembly,_contig:_scaffold_395,_whole_genome_shotgun_sequence	AUGUSTUS	start_codon	19970	19972	.	+	0	ID=g298.t2.start1;Parent=g298.t2;
CALMVC010000430.1_Cistogaster_globosa_genome_assembly,_contig:_scaffold_395,_whole_genome_shotgun_sequence	AUGUSTUS	CDS	19970	20275	0.6	+	0	ID=g298.t2.CDS1;Parent=g298.t2;
CALMVC010000430.1_Cistogaster_globosa_genome_assembly,_contig:_scaffold_395,_whole_genome_shotgun_sequence	AUGUSTUS	exon	19970	20275	.	+	.	ID=g298.t2.exon1;Parent=g298.t2;
CALMVC010000430.1_Cistogaster_globosa_genome_assembly,_contig:_scaffold_395,_whole_genome_shotgun_sequence	AUGUSTUS	stop_codon	20273	20275	.	+	0	ID=g298.t2.stop1;Parent=g298.t2;
CALMVC010000430.1_Cistogaster_globosa_genome_assembly,_contig:_scaffold_395,_whole_genome_shotgun_sequence	AUGUSTUS	gene	21405	23864	.	+	.	ID=g299;
CALMVC010000430.1_Cistogaster_globosa_genome_assembly,_contig:_scaffold_395,_whole_genome_shotgun_sequence	AUGUSTUS	mRNA	21405	21837	0.63	+	.	ID=g299.t1;Parent=g299;
CALMVC010000430.1_Cistogaster_globosa_genome_assembly,_contig:_scaffold_395,_whole_genome_shotgun_sequence	AUGUSTUS	start_codon	21405	21407	.	+	0	ID=g299.t1.start1;Parent=g299.t1;
CALMVC010000430.1_Cistogaster_globosa_genome_assembly,_contig:_scaffold_395,_whole_genome_shotgun_sequence	AUGUSTUS	CDS	21405	21753	0.7	+	0	ID=g299.t1.CDS1;Parent=g299.t1;
CALMVC010000430.1_Cistogaster_globosa_genome_assembly,_contig:_scaffold_395,_whole_genome_shotgun_sequence	AUGUSTUS	exon	21405	21753	.	+	.	ID=g299.t1.exon1;Parent=g299.t1;
CALMVC010000430.1_Cistogaster_globosa_genome_assembly,_contig:_scaffold_395,_whole_genome_shotgun_sequence	AUGUSTUS	intron	21754	21826	0.76	+	.	ID=g299.t1.intron1;Parent=g299.t1;
CALMVC010000430.1_Cistogaster_globosa_genome_assembly,_contig:_scaffold_395,_whole_genome_shotgun_sequence	AUGUSTUS	CDS	21827	21837	0.76	+	2	ID=g299.t1.CDS2;Parent=g299.t1;
CALMVC010000430.1_Cistogaster_globosa_genome_assembly,_contig:_scaffold_395,_whole_genome_shotgun_sequence	AUGUSTUS	exon	21827	21837	.	+	.	ID=g299.t1.exon2;Parent=g299.t1;
CALMVC010000430.1_Cistogaster_globosa_genome_assembly,_contig:_scaffold_395,_whole_genome_shotgun_sequence	AUGUSTUS	stop_codon	21835	21837	.	+	0	ID=g299.t1.stop1;Parent=g299.t1;
CALMVC010000430.1_Cistogaster_globosa_genome_assembly,_contig:_scaffold_395,_whole_genome_shotgun_sequence	AUGUSTUS	mRNA	21405	23864	0.11	+	.	ID=g299.t2;Parent=g299;
CALMVC010000430.1_Cistogaster_globosa_genome_assembly,_contig:_scaffold_395,_whole_genome_shotgun_sequence	AUGUSTUS	start_codon	21405	21407	.	+	0	ID=g299.t2.start1;Parent=g299.t2;
CALMVC010000430.1_Cistogaster_globosa_genome_assembly,_contig:_scaffold_395,_whole_genome_shotgun_sequence	AUGUSTUS	CDS	21405	21753	0.53	+	0	ID=g299.t2.CDS1;Parent=g299.t2;
CALMVC010000430.1_Cistogaster_globosa_genome_assembly,_contig:_scaffold_395,_whole_genome_shotgun_sequence	AUGUSTUS	exon	21405	21753	.	+	.	ID=g299.t2.exon1;Parent=g299.t2;
CALMVC010000430.1_Cistogaster_globosa_genome_assembly,_contig:_scaffold_395,_whole_genome_shotgun_sequence	AUGUSTUS	intron	21754	23034	0.15	+	.	ID=g299.t2.intron1;Parent=g299.t2;
CALMVC010000430.1_Cistogaster_globosa_genome_assembly,_contig:_scaffold_395,_whole_genome_shotgun_sequence	AUGUSTUS	CDS	23035	23864	0.15	+	2	ID=g299.t2.CDS2;Parent=g299.t2;
CALMVC010000430.1_Cistogaster_globosa_genome_assembly,_contig:_scaffold_395,_whole_genome_shotgun_sequence	AUGUSTUS	exon	23035	23864	.	+	.	ID=g299.t2.exon2;Parent=g299.t2;
CALMVC010000430.1_Cistogaster_globosa_genome_assembly,_contig:_scaffold_395,_whole_genome_shotgun_sequence	AUGUSTUS	stop_codon	23862	23864	.	+	0	ID=g299.t2.stop1;Parent=g299.t2;
CALMVC010000431.1_Cistogaster_globosa_genome_assembly,_contig:_scaffold_97,_whole_genome_shotgun_sequence	AUGUSTUS	gene	277977	278315	.	-	.	ID=g300;
CALMVC010000431.1_Cistogaster_globosa_genome_assembly,_contig:_scaffold_97,_whole_genome_shotgun_sequence	AUGUSTUS	mRNA	277977	278315	1	-	.	ID=g300.t1;Parent=g300;
CALMVC010000431.1_Cistogaster_globosa_genome_assembly,_contig:_scaffold_97,_whole_genome_shotgun_sequence	AUGUSTUS	stop_codon	277977	277979	.	-	0	ID=g300.t1.stop1;Parent=g300.t1;
CALMVC010000431.1_Cistogaster_globosa_genome_assembly,_contig:_scaffold_97,_whole_genome_shotgun_sequence	AUGUSTUS	CDS	277977	278315	1	-	0	ID=g300.t1.CDS1;Parent=g300.t1;
CALMVC010000431.1_Cistogaster_globosa_genome_assembly,_contig:_scaffold_97,_whole_genome_shotgun_sequence	AUGUSTUS	exon	277977	278315	.	-	.	ID=g300.t1.exon1;Parent=g300.t1;
CALMVC010000431.1_Cistogaster_globosa_genome_assembly,_contig:_scaffold_97,_whole_genome_shotgun_sequence	AUGUSTUS	start_codon	278313	278315	.	-	0	ID=g300.t1.start1;Parent=g300.t1;
CALMVC010000432.1_Cistogaster_globosa_genome_assembly,_contig:_scaffold_126,_whole_genome_shotgun_sequence	AUGUSTUS	gene	296138	298183	.	-	.	ID=g301;
CALMVC010000432.1_Cistogaster_globosa_genome_assembly,_contig:_scaffold_126,_whole_genome_shotgun_sequence	AUGUSTUS	mRNA	296138	298183	1	-	.	ID=g301.t1;Parent=g301;
CALMVC010000432.1_Cistogaster_globosa_genome_assembly,_contig:_scaffold_126,_whole_genome_shotgun_sequence	AUGUSTUS	stop_codon	296138	296140	.	-	0	ID=g301.t1.stop1;Parent=g301.t1;
CALMVC010000432.1_Cistogaster_globosa_genome_assembly,_contig:_scaffold_126,_whole_genome_shotgun_sequence	AUGUSTUS	CDS	296138	298183	1	-	0	ID=g301.t1.CDS1;Parent=g301.t1;
CALMVC010000432.1_Cistogaster_globosa_genome_assembly,_contig:_scaffold_126,_whole_genome_shotgun_sequence	AUGUSTUS	exon	296138	298183	.	-	.	ID=g301.t1.exon1;Parent=g301.t1;
CALMVC010000432.1_Cistogaster_globosa_genome_assembly,_contig:_scaffold_126,_whole_genome_shotgun_sequence	AUGUSTUS	start_codon	298181	298183	.	-	0	ID=g301.t1.start1;Parent=g301.t1;
CALMVC010000437.1_Cistogaster_globosa_genome_assembly,_contig:_scaffold_21,_whole_genome_shotgun_sequence	AUGUSTUS	gene	404347	405747	.	-	.	ID=g302;
CALMVC010000437.1_Cistogaster_globosa_genome_assembly,_contig:_scaffold_21,_whole_genome_shotgun_sequence	AUGUSTUS	mRNA	404347	405747	1	-	.	ID=g302.t1;Parent=g302;
CALMVC010000437.1_Cistogaster_globosa_genome_assembly,_contig:_scaffold_21,_whole_genome_shotgun_sequence	AUGUSTUS	stop_codon	404347	404349	.	-	0	ID=g302.t1.stop1;Parent=g302.t1;
CALMVC010000437.1_Cistogaster_globosa_genome_assembly,_contig:_scaffold_21,_whole_genome_shotgun_sequence	AUGUSTUS	CDS	404347	405747	1	-	0	ID=g302.t1.CDS1;Parent=g302.t1;
CALMVC010000437.1_Cistogaster_globosa_genome_assembly,_contig:_scaffold_21,_whole_genome_shotgun_sequence	AUGUSTUS	exon	404347	405747	.	-	.	ID=g302.t1.exon1;Parent=g302.t1;
CALMVC010000437.1_Cistogaster_globosa_genome_assembly,_contig:_scaffold_21,_whole_genome_shotgun_sequence	AUGUSTUS	start_codon	405745	405747	.	-	0	ID=g302.t1.start1;Parent=g302.t1;
CALMVC010000437.1_Cistogaster_globosa_genome_assembly,_contig:_scaffold_21,_whole_genome_shotgun_sequence	AUGUSTUS	gene	407632	408129	.	-	.	ID=g303;
CALMVC010000437.1_Cistogaster_globosa_genome_assembly,_contig:_scaffold_21,_whole_genome_shotgun_sequence	AUGUSTUS	mRNA	407632	408129	0.92	-	.	ID=g303.t1;Parent=g303;
CALMVC010000437.1_Cistogaster_globosa_genome_assembly,_contig:_scaffold_21,_whole_genome_shotgun_sequence	AUGUSTUS	stop_codon	407632	407634	.	-	0	ID=g303.t1.stop1;Parent=g303.t1;
CALMVC010000437.1_Cistogaster_globosa_genome_assembly,_contig:_scaffold_21,_whole_genome_shotgun_sequence	AUGUSTUS	CDS	407632	408129	0.92	-	0	ID=g303.t1.CDS1;Parent=g303.t1;
CALMVC010000437.1_Cistogaster_globosa_genome_assembly,_contig:_scaffold_21,_whole_genome_shotgun_sequence	AUGUSTUS	exon	407632	408129	.	-	.	ID=g303.t1.exon1;Parent=g303.t1;
CALMVC010000437.1_Cistogaster_globosa_genome_assembly,_contig:_scaffold_21,_whole_genome_shotgun_sequence	AUGUSTUS	start_codon	408127	408129	.	-	0	ID=g303.t1.start1;Parent=g303.t1;
CALMVC010000437.1_Cistogaster_globosa_genome_assembly,_contig:_scaffold_21,_whole_genome_shotgun_sequence	AUGUSTUS	gene	408177	408674	.	-	.	ID=g304;
CALMVC010000437.1_Cistogaster_globosa_genome_assembly,_contig:_scaffold_21,_whole_genome_shotgun_sequence	AUGUSTUS	mRNA	408177	408674	1	-	.	ID=g304.t1;Parent=g304;
CALMVC010000437.1_Cistogaster_globosa_genome_assembly,_contig:_scaffold_21,_whole_genome_shotgun_sequence	AUGUSTUS	stop_codon	408177	408179	.	-	0	ID=g304.t1.stop1;Parent=g304.t1;
CALMVC010000437.1_Cistogaster_globosa_genome_assembly,_contig:_scaffold_21,_whole_genome_shotgun_sequence	AUGUSTUS	CDS	408177	408674	1	-	0	ID=g304.t1.CDS1;Parent=g304.t1;
CALMVC010000437.1_Cistogaster_globosa_genome_assembly,_contig:_scaffold_21,_whole_genome_shotgun_sequence	AUGUSTUS	exon	408177	408674	.	-	.	ID=g304.t1.exon1;Parent=g304.t1;
CALMVC010000437.1_Cistogaster_globosa_genome_assembly,_contig:_scaffold_21,_whole_genome_shotgun_sequence	AUGUSTUS	start_codon	408672	408674	.	-	0	ID=g304.t1.start1;Parent=g304.t1;
CALMVC010000437.1_Cistogaster_globosa_genome_assembly,_contig:_scaffold_21,_whole_genome_shotgun_sequence	AUGUSTUS	mRNA	408177	408542	1	-	.	ID=g304.t2;Parent=g304;
CALMVC010000437.1_Cistogaster_globosa_genome_assembly,_contig:_scaffold_21,_whole_genome_shotgun_sequence	AUGUSTUS	stop_codon	408177	408179	.	-	0	ID=g304.t2.stop1;Parent=g304.t2;
CALMVC010000437.1_Cistogaster_globosa_genome_assembly,_contig:_scaffold_21,_whole_genome_shotgun_sequence	AUGUSTUS	CDS	408177	408542	1	-	0	ID=g304.t2.CDS1;Parent=g304.t2;
CALMVC010000437.1_Cistogaster_globosa_genome_assembly,_contig:_scaffold_21,_whole_genome_shotgun_sequence	AUGUSTUS	exon	408177	408542	.	-	.	ID=g304.t2.exon1;Parent=g304.t2;
CALMVC010000437.1_Cistogaster_globosa_genome_assembly,_contig:_scaffold_21,_whole_genome_shotgun_sequence	AUGUSTUS	start_codon	408540	408542	.	-	0	ID=g304.t2.start1;Parent=g304.t2;
CALMVC010000437.1_Cistogaster_globosa_genome_assembly,_contig:_scaffold_21,_whole_genome_shotgun_sequence	AUGUSTUS	gene	458497	460677	.	-	.	ID=g305;
CALMVC010000437.1_Cistogaster_globosa_genome_assembly,_contig:_scaffold_21,_whole_genome_shotgun_sequence	AUGUSTUS	mRNA	458497	460677	0.66	-	.	ID=g305.t1;Parent=g305;
CALMVC010000437.1_Cistogaster_globosa_genome_assembly,_contig:_scaffold_21,_whole_genome_shotgun_sequence	AUGUSTUS	stop_codon	458497	458499	.	-	0	ID=g305.t1.stop1;Parent=g305.t1;
CALMVC010000437.1_Cistogaster_globosa_genome_assembly,_contig:_scaffold_21,_whole_genome_shotgun_sequence	AUGUSTUS	CDS	458497	460677	0.66	-	0	ID=g305.t1.CDS1;Parent=g305.t1;
CALMVC010000437.1_Cistogaster_globosa_genome_assembly,_contig:_scaffold_21,_whole_genome_shotgun_sequence	AUGUSTUS	exon	458497	460677	.	-	.	ID=g305.t1.exon1;Parent=g305.t1;
CALMVC010000437.1_Cistogaster_globosa_genome_assembly,_contig:_scaffold_21,_whole_genome_shotgun_sequence	AUGUSTUS	start_codon	460675	460677	.	-	0	ID=g305.t1.start1;Parent=g305.t1;
CALMVC010000437.1_Cistogaster_globosa_genome_assembly,_contig:_scaffold_21,_whole_genome_shotgun_sequence	AUGUSTUS	gene	461108	463063	.	+	.	ID=g306;
CALMVC010000437.1_Cistogaster_globosa_genome_assembly,_contig:_scaffold_21,_whole_genome_shotgun_sequence	AUGUSTUS	mRNA	461108	463063	1	+	.	ID=g306.t1;Parent=g306;
CALMVC010000437.1_Cistogaster_globosa_genome_assembly,_contig:_scaffold_21,_whole_genome_shotgun_sequence	AUGUSTUS	start_codon	461108	461110	.	+	0	ID=g306.t1.start1;Parent=g306.t1;
CALMVC010000437.1_Cistogaster_globosa_genome_assembly,_contig:_scaffold_21,_whole_genome_shotgun_sequence	AUGUSTUS	CDS	461108	463063	1	+	0	ID=g306.t1.CDS1;Parent=g306.t1;
CALMVC010000437.1_Cistogaster_globosa_genome_assembly,_contig:_scaffold_21,_whole_genome_shotgun_sequence	AUGUSTUS	exon	461108	463063	.	+	.	ID=g306.t1.exon1;Parent=g306.t1;
CALMVC010000437.1_Cistogaster_globosa_genome_assembly,_contig:_scaffold_21,_whole_genome_shotgun_sequence	AUGUSTUS	stop_codon	463061	463063	.	+	0	ID=g306.t1.stop1;Parent=g306.t1;
CALMVC010000437.1_Cistogaster_globosa_genome_assembly,_contig:_scaffold_21,_whole_genome_shotgun_sequence	AUGUSTUS	gene	599583	600407	.	-	.	ID=g307;
CALMVC010000437.1_Cistogaster_globosa_genome_assembly,_contig:_scaffold_21,_whole_genome_shotgun_sequence	AUGUSTUS	mRNA	599583	600407	0.39	-	.	ID=g307.t1;Parent=g307;
CALMVC010000437.1_Cistogaster_globosa_genome_assembly,_contig:_scaffold_21,_whole_genome_shotgun_sequence	AUGUSTUS	stop_codon	599583	599585	.	-	0	ID=g307.t1.stop1;Parent=g307.t1;
CALMVC010000437.1_Cistogaster_globosa_genome_assembly,_contig:_scaffold_21,_whole_genome_shotgun_sequence	AUGUSTUS	CDS	599583	600407	0.39	-	0	ID=g307.t1.CDS1;Parent=g307.t1;
CALMVC010000437.1_Cistogaster_globosa_genome_assembly,_contig:_scaffold_21,_whole_genome_shotgun_sequence	AUGUSTUS	exon	599583	600407	.	-	.	ID=g307.t1.exon1;Parent=g307.t1;
CALMVC010000437.1_Cistogaster_globosa_genome_assembly,_contig:_scaffold_21,_whole_genome_shotgun_sequence	AUGUSTUS	start_codon	600405	600407	.	-	0	ID=g307.t1.start1;Parent=g307.t1;
CALMVC010000437.1_Cistogaster_globosa_genome_assembly,_contig:_scaffold_21,_whole_genome_shotgun_sequence	AUGUSTUS	gene	600575	603516	.	-	.	ID=g308;
CALMVC010000437.1_Cistogaster_globosa_genome_assembly,_contig:_scaffold_21,_whole_genome_shotgun_sequence	AUGUSTUS	mRNA	600575	603516	0.57	-	.	ID=g308.t1;Parent=g308;
CALMVC010000437.1_Cistogaster_globosa_genome_assembly,_contig:_scaffold_21,_whole_genome_shotgun_sequence	AUGUSTUS	stop_codon	600575	600577	.	-	0	ID=g308.t1.stop1;Parent=g308.t1;
CALMVC010000437.1_Cistogaster_globosa_genome_assembly,_contig:_scaffold_21,_whole_genome_shotgun_sequence	AUGUSTUS	CDS	600575	600963	0.63	-	2	ID=g308.t1.CDS1;Parent=g308.t1;
CALMVC010000437.1_Cistogaster_globosa_genome_assembly,_contig:_scaffold_21,_whole_genome_shotgun_sequence	AUGUSTUS	exon	600575	600963	.	-	.	ID=g308.t1.exon1;Parent=g308.t1;
CALMVC010000437.1_Cistogaster_globosa_genome_assembly,_contig:_scaffold_21,_whole_genome_shotgun_sequence	AUGUSTUS	intron	600964	603377	0.65	-	.	ID=g308.t1.intron1;Parent=g308.t1;
CALMVC010000437.1_Cistogaster_globosa_genome_assembly,_contig:_scaffold_21,_whole_genome_shotgun_sequence	AUGUSTUS	CDS	603378	603516	0.67	-	0	ID=g308.t1.CDS2;Parent=g308.t1;
CALMVC010000437.1_Cistogaster_globosa_genome_assembly,_contig:_scaffold_21,_whole_genome_shotgun_sequence	AUGUSTUS	exon	603378	603516	.	-	.	ID=g308.t1.exon2;Parent=g308.t1;
CALMVC010000437.1_Cistogaster_globosa_genome_assembly,_contig:_scaffold_21,_whole_genome_shotgun_sequence	AUGUSTUS	start_codon	603514	603516	.	-	0	ID=g308.t1.start1;Parent=g308.t1;
CALMVC010000437.1_Cistogaster_globosa_genome_assembly,_contig:_scaffold_21,_whole_genome_shotgun_sequence	AUGUSTUS	gene	643767	645532	.	-	.	ID=g309;
CALMVC010000437.1_Cistogaster_globosa_genome_assembly,_contig:_scaffold_21,_whole_genome_shotgun_sequence	AUGUSTUS	mRNA	643767	645532	0.87	-	.	ID=g309.t1;Parent=g309;
CALMVC010000437.1_Cistogaster_globosa_genome_assembly,_contig:_scaffold_21,_whole_genome_shotgun_sequence	AUGUSTUS	stop_codon	643767	643769	.	-	0	ID=g309.t1.stop1;Parent=g309.t1;
CALMVC010000437.1_Cistogaster_globosa_genome_assembly,_contig:_scaffold_21,_whole_genome_shotgun_sequence	AUGUSTUS	CDS	643767	643792	0.88	-	2	ID=g309.t1.CDS1;Parent=g309.t1;
CALMVC010000437.1_Cistogaster_globosa_genome_assembly,_contig:_scaffold_21,_whole_genome_shotgun_sequence	AUGUSTUS	exon	643767	643792	.	-	.	ID=g309.t1.exon1;Parent=g309.t1;
CALMVC010000437.1_Cistogaster_globosa_genome_assembly,_contig:_scaffold_21,_whole_genome_shotgun_sequence	AUGUSTUS	intron	643793	643845	0.87	-	.	ID=g309.t1.intron1;Parent=g309.t1;
CALMVC010000437.1_Cistogaster_globosa_genome_assembly,_contig:_scaffold_21,_whole_genome_shotgun_sequence	AUGUSTUS	CDS	643846	645532	0.87	-	0	ID=g309.t1.CDS2;Parent=g309.t1;
CALMVC010000437.1_Cistogaster_globosa_genome_assembly,_contig:_scaffold_21,_whole_genome_shotgun_sequence	AUGUSTUS	exon	643846	645532	.	-	.	ID=g309.t1.exon2;Parent=g309.t1;
CALMVC010000437.1_Cistogaster_globosa_genome_assembly,_contig:_scaffold_21,_whole_genome_shotgun_sequence	AUGUSTUS	start_codon	645530	645532	.	-	0	ID=g309.t1.start1;Parent=g309.t1;
CALMVC010000437.1_Cistogaster_globosa_genome_assembly,_contig:_scaffold_21,_whole_genome_shotgun_sequence	AUGUSTUS	gene	775181	776581	.	-	.	ID=g310;
CALMVC010000437.1_Cistogaster_globosa_genome_assembly,_contig:_scaffold_21,_whole_genome_shotgun_sequence	AUGUSTUS	mRNA	775181	776581	1	-	.	ID=g310.t1;Parent=g310;
CALMVC010000437.1_Cistogaster_globosa_genome_assembly,_contig:_scaffold_21,_whole_genome_shotgun_sequence	AUGUSTUS	stop_codon	775181	775183	.	-	0	ID=g310.t1.stop1;Parent=g310.t1;
CALMVC010000437.1_Cistogaster_globosa_genome_assembly,_contig:_scaffold_21,_whole_genome_shotgun_sequence	AUGUSTUS	CDS	775181	776581	1	-	0	ID=g310.t1.CDS1;Parent=g310.t1;
CALMVC010000437.1_Cistogaster_globosa_genome_assembly,_contig:_scaffold_21,_whole_genome_shotgun_sequence	AUGUSTUS	exon	775181	776581	.	-	.	ID=g310.t1.exon1;Parent=g310.t1;
CALMVC010000437.1_Cistogaster_globosa_genome_assembly,_contig:_scaffold_21,_whole_genome_shotgun_sequence	AUGUSTUS	start_codon	776579	776581	.	-	0	ID=g310.t1.start1;Parent=g310.t1;
CALMVC010000437.1_Cistogaster_globosa_genome_assembly,_contig:_scaffold_21,_whole_genome_shotgun_sequence	AUGUSTUS	gene	778466	779386	.	-	.	ID=g311;
CALMVC010000437.1_Cistogaster_globosa_genome_assembly,_contig:_scaffold_21,_whole_genome_shotgun_sequence	AUGUSTUS	mRNA	778466	779386	1	-	.	ID=g311.t1;Parent=g311;
CALMVC010000437.1_Cistogaster_globosa_genome_assembly,_contig:_scaffold_21,_whole_genome_shotgun_sequence	AUGUSTUS	stop_codon	778466	778468	.	-	0	ID=g311.t1.stop1;Parent=g311.t1;
CALMVC010000437.1_Cistogaster_globosa_genome_assembly,_contig:_scaffold_21,_whole_genome_shotgun_sequence	AUGUSTUS	CDS	778466	779386	1	-	0	ID=g311.t1.CDS1;Parent=g311.t1;
CALMVC010000437.1_Cistogaster_globosa_genome_assembly,_contig:_scaffold_21,_whole_genome_shotgun_sequence	AUGUSTUS	exon	778466	779386	.	-	.	ID=g311.t1.exon1;Parent=g311.t1;
CALMVC010000437.1_Cistogaster_globosa_genome_assembly,_contig:_scaffold_21,_whole_genome_shotgun_sequence	AUGUSTUS	start_codon	779384	779386	.	-	0	ID=g311.t1.start1;Parent=g311.t1;
CALMVC010000437.1_Cistogaster_globosa_genome_assembly,_contig:_scaffold_21,_whole_genome_shotgun_sequence	AUGUSTUS	gene	840577	842532	.	+	.	ID=g312;
CALMVC010000437.1_Cistogaster_globosa_genome_assembly,_contig:_scaffold_21,_whole_genome_shotgun_sequence	AUGUSTUS	mRNA	840577	842532	1	+	.	ID=g312.t1;Parent=g312;
CALMVC010000437.1_Cistogaster_globosa_genome_assembly,_contig:_scaffold_21,_whole_genome_shotgun_sequence	AUGUSTUS	start_codon	840577	840579	.	+	0	ID=g312.t1.start1;Parent=g312.t1;
CALMVC010000437.1_Cistogaster_globosa_genome_assembly,_contig:_scaffold_21,_whole_genome_shotgun_sequence	AUGUSTUS	CDS	840577	842532	1	+	0	ID=g312.t1.CDS1;Parent=g312.t1;
CALMVC010000437.1_Cistogaster_globosa_genome_assembly,_contig:_scaffold_21,_whole_genome_shotgun_sequence	AUGUSTUS	exon	840577	842532	.	+	.	ID=g312.t1.exon1;Parent=g312.t1;
CALMVC010000437.1_Cistogaster_globosa_genome_assembly,_contig:_scaffold_21,_whole_genome_shotgun_sequence	AUGUSTUS	stop_codon	842530	842532	.	+	0	ID=g312.t1.stop1;Parent=g312.t1;
CALMVC010000437.1_Cistogaster_globosa_genome_assembly,_contig:_scaffold_21,_whole_genome_shotgun_sequence	AUGUSTUS	gene	993177	993686	.	-	.	ID=g313;
CALMVC010000437.1_Cistogaster_globosa_genome_assembly,_contig:_scaffold_21,_whole_genome_shotgun_sequence	AUGUSTUS	mRNA	993177	993686	0.99	-	.	ID=g313.t1;Parent=g313;
CALMVC010000437.1_Cistogaster_globosa_genome_assembly,_contig:_scaffold_21,_whole_genome_shotgun_sequence	AUGUSTUS	stop_codon	993177	993179	.	-	0	ID=g313.t1.stop1;Parent=g313.t1;
CALMVC010000437.1_Cistogaster_globosa_genome_assembly,_contig:_scaffold_21,_whole_genome_shotgun_sequence	AUGUSTUS	CDS	993177	993686	0.99	-	0	ID=g313.t1.CDS1;Parent=g313.t1;
CALMVC010000437.1_Cistogaster_globosa_genome_assembly,_contig:_scaffold_21,_whole_genome_shotgun_sequence	AUGUSTUS	exon	993177	993686	.	-	.	ID=g313.t1.exon1;Parent=g313.t1;
CALMVC010000437.1_Cistogaster_globosa_genome_assembly,_contig:_scaffold_21,_whole_genome_shotgun_sequence	AUGUSTUS	start_codon	993684	993686	.	-	0	ID=g313.t1.start1;Parent=g313.t1;
CALMVC010000437.1_Cistogaster_globosa_genome_assembly,_contig:_scaffold_21,_whole_genome_shotgun_sequence	AUGUSTUS	gene	994524	995348	.	-	.	ID=g314;
CALMVC010000437.1_Cistogaster_globosa_genome_assembly,_contig:_scaffold_21,_whole_genome_shotgun_sequence	AUGUSTUS	mRNA	994524	995348	0.42	-	.	ID=g314.t1;Parent=g314;
CALMVC010000437.1_Cistogaster_globosa_genome_assembly,_contig:_scaffold_21,_whole_genome_shotgun_sequence	AUGUSTUS	stop_codon	994524	994526	.	-	0	ID=g314.t1.stop1;Parent=g314.t1;
CALMVC010000437.1_Cistogaster_globosa_genome_assembly,_contig:_scaffold_21,_whole_genome_shotgun_sequence	AUGUSTUS	CDS	994524	995348	0.42	-	0	ID=g314.t1.CDS1;Parent=g314.t1;
CALMVC010000437.1_Cistogaster_globosa_genome_assembly,_contig:_scaffold_21,_whole_genome_shotgun_sequence	AUGUSTUS	exon	994524	995348	.	-	.	ID=g314.t1.exon1;Parent=g314.t1;
CALMVC010000437.1_Cistogaster_globosa_genome_assembly,_contig:_scaffold_21,_whole_genome_shotgun_sequence	AUGUSTUS	start_codon	995346	995348	.	-	0	ID=g314.t1.start1;Parent=g314.t1;
CALMVC010000437.1_Cistogaster_globosa_genome_assembly,_contig:_scaffold_21,_whole_genome_shotgun_sequence	AUGUSTUS	gene	995516	998457	.	-	.	ID=g315;
CALMVC010000437.1_Cistogaster_globosa_genome_assembly,_contig:_scaffold_21,_whole_genome_shotgun_sequence	AUGUSTUS	mRNA	995516	998457	0.55	-	.	ID=g315.t1;Parent=g315;
CALMVC010000437.1_Cistogaster_globosa_genome_assembly,_contig:_scaffold_21,_whole_genome_shotgun_sequence	AUGUSTUS	stop_codon	995516	995518	.	-	0	ID=g315.t1.stop1;Parent=g315.t1;
CALMVC010000437.1_Cistogaster_globosa_genome_assembly,_contig:_scaffold_21,_whole_genome_shotgun_sequence	AUGUSTUS	CDS	995516	995904	0.58	-	2	ID=g315.t1.CDS1;Parent=g315.t1;
CALMVC010000437.1_Cistogaster_globosa_genome_assembly,_contig:_scaffold_21,_whole_genome_shotgun_sequence	AUGUSTUS	exon	995516	995904	.	-	.	ID=g315.t1.exon1;Parent=g315.t1;
CALMVC010000437.1_Cistogaster_globosa_genome_assembly,_contig:_scaffold_21,_whole_genome_shotgun_sequence	AUGUSTUS	intron	995905	998318	0.61	-	.	ID=g315.t1.intron1;Parent=g315.t1;
CALMVC010000437.1_Cistogaster_globosa_genome_assembly,_contig:_scaffold_21,_whole_genome_shotgun_sequence	AUGUSTUS	CDS	998319	998457	0.68	-	0	ID=g315.t1.CDS2;Parent=g315.t1;
CALMVC010000437.1_Cistogaster_globosa_genome_assembly,_contig:_scaffold_21,_whole_genome_shotgun_sequence	AUGUSTUS	exon	998319	998457	.	-	.	ID=g315.t1.exon2;Parent=g315.t1;
CALMVC010000437.1_Cistogaster_globosa_genome_assembly,_contig:_scaffold_21,_whole_genome_shotgun_sequence	AUGUSTUS	start_codon	998455	998457	.	-	0	ID=g315.t1.start1;Parent=g315.t1;
CALMVC010000439.1_Cistogaster_globosa_genome_assembly,_contig:_scaffold_308,_whole_genome_shotgun_sequence	AUGUSTUS	gene	100266	102217	.	-	.	ID=g316;
CALMVC010000439.1_Cistogaster_globosa_genome_assembly,_contig:_scaffold_308,_whole_genome_shotgun_sequence	AUGUSTUS	mRNA	100266	102217	1	-	.	ID=g316.t1;Parent=g316;
CALMVC010000439.1_Cistogaster_globosa_genome_assembly,_contig:_scaffold_308,_whole_genome_shotgun_sequence	AUGUSTUS	stop_codon	100266	100268	.	-	0	ID=g316.t1.stop1;Parent=g316.t1;
CALMVC010000439.1_Cistogaster_globosa_genome_assembly,_contig:_scaffold_308,_whole_genome_shotgun_sequence	AUGUSTUS	CDS	100266	101356	1	-	2	ID=g316.t1.CDS1;Parent=g316.t1;
CALMVC010000439.1_Cistogaster_globosa_genome_assembly,_contig:_scaffold_308,_whole_genome_shotgun_sequence	AUGUSTUS	exon	100266	101356	.	-	.	ID=g316.t1.exon1;Parent=g316.t1;
CALMVC010000439.1_Cistogaster_globosa_genome_assembly,_contig:_scaffold_308,_whole_genome_shotgun_sequence	AUGUSTUS	intron	101357	101460	1	-	.	ID=g316.t1.intron1;Parent=g316.t1;
CALMVC010000439.1_Cistogaster_globosa_genome_assembly,_contig:_scaffold_308,_whole_genome_shotgun_sequence	AUGUSTUS	CDS	101461	102217	1	-	0	ID=g316.t1.CDS2;Parent=g316.t1;
CALMVC010000439.1_Cistogaster_globosa_genome_assembly,_contig:_scaffold_308,_whole_genome_shotgun_sequence	AUGUSTUS	exon	101461	102217	.	-	.	ID=g316.t1.exon2;Parent=g316.t1;
CALMVC010000439.1_Cistogaster_globosa_genome_assembly,_contig:_scaffold_308,_whole_genome_shotgun_sequence	AUGUSTUS	start_codon	102215	102217	.	-	0	ID=g316.t1.start1;Parent=g316.t1;
CALMVC010000439.1_Cistogaster_globosa_genome_assembly,_contig:_scaffold_308,_whole_genome_shotgun_sequence	AUGUSTUS	gene	111864	112200	.	+	.	ID=g317;
CALMVC010000439.1_Cistogaster_globosa_genome_assembly,_contig:_scaffold_308,_whole_genome_shotgun_sequence	AUGUSTUS	mRNA	111864	112200	0.72	+	.	ID=g317.t1;Parent=g317;
CALMVC010000439.1_Cistogaster_globosa_genome_assembly,_contig:_scaffold_308,_whole_genome_shotgun_sequence	AUGUSTUS	start_codon	111864	111866	.	+	0	ID=g317.t1.start1;Parent=g317.t1;
CALMVC010000439.1_Cistogaster_globosa_genome_assembly,_contig:_scaffold_308,_whole_genome_shotgun_sequence	AUGUSTUS	CDS	111864	111984	0.72	+	0	ID=g317.t1.CDS1;Parent=g317.t1;
CALMVC010000439.1_Cistogaster_globosa_genome_assembly,_contig:_scaffold_308,_whole_genome_shotgun_sequence	AUGUSTUS	exon	111864	111984	.	+	.	ID=g317.t1.exon1;Parent=g317.t1;
CALMVC010000439.1_Cistogaster_globosa_genome_assembly,_contig:_scaffold_308,_whole_genome_shotgun_sequence	AUGUSTUS	intron	111985	112051	0.73	+	.	ID=g317.t1.intron1;Parent=g317.t1;
CALMVC010000439.1_Cistogaster_globosa_genome_assembly,_contig:_scaffold_308,_whole_genome_shotgun_sequence	AUGUSTUS	CDS	112052	112200	0.76	+	2	ID=g317.t1.CDS2;Parent=g317.t1;
CALMVC010000439.1_Cistogaster_globosa_genome_assembly,_contig:_scaffold_308,_whole_genome_shotgun_sequence	AUGUSTUS	exon	112052	112200	.	+	.	ID=g317.t1.exon2;Parent=g317.t1;
CALMVC010000439.1_Cistogaster_globosa_genome_assembly,_contig:_scaffold_308,_whole_genome_shotgun_sequence	AUGUSTUS	stop_codon	112198	112200	.	+	0	ID=g317.t1.stop1;Parent=g317.t1;
CALMVC010000442.1_Cistogaster_globosa_genome_assembly,_contig:_scaffold_267,_whole_genome_shotgun_sequence	AUGUSTUS	gene	132792	137896	.	-	.	ID=g318;
CALMVC010000442.1_Cistogaster_globosa_genome_assembly,_contig:_scaffold_267,_whole_genome_shotgun_sequence	AUGUSTUS	mRNA	136967	137896	0.99	-	.	ID=g318.t1;Parent=g318;
CALMVC010000442.1_Cistogaster_globosa_genome_assembly,_contig:_scaffold_267,_whole_genome_shotgun_sequence	AUGUSTUS	stop_codon	136967	136969	.	-	0	ID=g318.t1.stop1;Parent=g318.t1;
CALMVC010000442.1_Cistogaster_globosa_genome_assembly,_contig:_scaffold_267,_whole_genome_shotgun_sequence	AUGUSTUS	CDS	136967	137896	0.99	-	0	ID=g318.t1.CDS1;Parent=g318.t1;
CALMVC010000442.1_Cistogaster_globosa_genome_assembly,_contig:_scaffold_267,_whole_genome_shotgun_sequence	AUGUSTUS	exon	136967	137896	.	-	.	ID=g318.t1.exon1;Parent=g318.t1;
CALMVC010000442.1_Cistogaster_globosa_genome_assembly,_contig:_scaffold_267,_whole_genome_shotgun_sequence	AUGUSTUS	start_codon	137894	137896	.	-	0	ID=g318.t1.start1;Parent=g318.t1;
CALMVC010000442.1_Cistogaster_globosa_genome_assembly,_contig:_scaffold_267,_whole_genome_shotgun_sequence	AUGUSTUS	mRNA	132792	137896	0.63	-	.	ID=g318.t2;Parent=g318;
CALMVC010000442.1_Cistogaster_globosa_genome_assembly,_contig:_scaffold_267,_whole_genome_shotgun_sequence	AUGUSTUS	stop_codon	132792	132794	.	-	0	ID=g318.t2.stop1;Parent=g318.t2;
CALMVC010000442.1_Cistogaster_globosa_genome_assembly,_contig:_scaffold_267,_whole_genome_shotgun_sequence	AUGUSTUS	CDS	132792	132811	0.66	-	2	ID=g318.t2.CDS1;Parent=g318.t2;
CALMVC010000442.1_Cistogaster_globosa_genome_assembly,_contig:_scaffold_267,_whole_genome_shotgun_sequence	AUGUSTUS	exon	132792	132811	.	-	.	ID=g318.t2.exon1;Parent=g318.t2;
CALMVC010000442.1_Cistogaster_globosa_genome_assembly,_contig:_scaffold_267,_whole_genome_shotgun_sequence	AUGUSTUS	intron	132812	137613	0.65	-	.	ID=g318.t2.intron1;Parent=g318.t2;
CALMVC010000442.1_Cistogaster_globosa_genome_assembly,_contig:_scaffold_267,_whole_genome_shotgun_sequence	AUGUSTUS	CDS	137614	137896	0.88	-	0	ID=g318.t2.CDS2;Parent=g318.t2;
CALMVC010000442.1_Cistogaster_globosa_genome_assembly,_contig:_scaffold_267,_whole_genome_shotgun_sequence	AUGUSTUS	exon	137614	137896	.	-	.	ID=g318.t2.exon2;Parent=g318.t2;
CALMVC010000442.1_Cistogaster_globosa_genome_assembly,_contig:_scaffold_267,_whole_genome_shotgun_sequence	AUGUSTUS	start_codon	137894	137896	.	-	0	ID=g318.t2.start1;Parent=g318.t2;
CALMVC010000442.1_Cistogaster_globosa_genome_assembly,_contig:_scaffold_267,_whole_genome_shotgun_sequence	AUGUSTUS	gene	138602	138952	.	-	.	ID=g319;
CALMVC010000442.1_Cistogaster_globosa_genome_assembly,_contig:_scaffold_267,_whole_genome_shotgun_sequence	AUGUSTUS	mRNA	138602	138952	1	-	.	ID=g319.t1;Parent=g319;
CALMVC010000442.1_Cistogaster_globosa_genome_assembly,_contig:_scaffold_267,_whole_genome_shotgun_sequence	AUGUSTUS	stop_codon	138602	138604	.	-	0	ID=g319.t1.stop1;Parent=g319.t1;
CALMVC010000442.1_Cistogaster_globosa_genome_assembly,_contig:_scaffold_267,_whole_genome_shotgun_sequence	AUGUSTUS	CDS	138602	138952	1	-	0	ID=g319.t1.CDS1;Parent=g319.t1;
CALMVC010000442.1_Cistogaster_globosa_genome_assembly,_contig:_scaffold_267,_whole_genome_shotgun_sequence	AUGUSTUS	exon	138602	138952	.	-	.	ID=g319.t1.exon1;Parent=g319.t1;
CALMVC010000442.1_Cistogaster_globosa_genome_assembly,_contig:_scaffold_267,_whole_genome_shotgun_sequence	AUGUSTUS	start_codon	138950	138952	.	-	0	ID=g319.t1.start1;Parent=g319.t1;
CALMVC010000442.1_Cistogaster_globosa_genome_assembly,_contig:_scaffold_267,_whole_genome_shotgun_sequence	AUGUSTUS	gene	155077	156004	.	-	.	ID=g320;
CALMVC010000442.1_Cistogaster_globosa_genome_assembly,_contig:_scaffold_267,_whole_genome_shotgun_sequence	AUGUSTUS	mRNA	155077	156004	1	-	.	ID=g320.t1;Parent=g320;
CALMVC010000442.1_Cistogaster_globosa_genome_assembly,_contig:_scaffold_267,_whole_genome_shotgun_sequence	AUGUSTUS	stop_codon	155077	155079	.	-	0	ID=g320.t1.stop1;Parent=g320.t1;
CALMVC010000442.1_Cistogaster_globosa_genome_assembly,_contig:_scaffold_267,_whole_genome_shotgun_sequence	AUGUSTUS	CDS	155077	155281	1	-	1	ID=g320.t1.CDS1;Parent=g320.t1;
CALMVC010000442.1_Cistogaster_globosa_genome_assembly,_contig:_scaffold_267,_whole_genome_shotgun_sequence	AUGUSTUS	exon	155077	155281	.	-	.	ID=g320.t1.exon1;Parent=g320.t1;
CALMVC010000442.1_Cistogaster_globosa_genome_assembly,_contig:_scaffold_267,_whole_genome_shotgun_sequence	AUGUSTUS	intron	155282	155354	1	-	.	ID=g320.t1.intron1;Parent=g320.t1;
CALMVC010000442.1_Cistogaster_globosa_genome_assembly,_contig:_scaffold_267,_whole_genome_shotgun_sequence	AUGUSTUS	CDS	155355	156004	1	-	0	ID=g320.t1.CDS2;Parent=g320.t1;
CALMVC010000442.1_Cistogaster_globosa_genome_assembly,_contig:_scaffold_267,_whole_genome_shotgun_sequence	AUGUSTUS	exon	155355	156004	.	-	.	ID=g320.t1.exon2;Parent=g320.t1;
CALMVC010000442.1_Cistogaster_globosa_genome_assembly,_contig:_scaffold_267,_whole_genome_shotgun_sequence	AUGUSTUS	start_codon	156002	156004	.	-	0	ID=g320.t1.start1;Parent=g320.t1;
CALMVC010000442.1_Cistogaster_globosa_genome_assembly,_contig:_scaffold_267,_whole_genome_shotgun_sequence	AUGUSTUS	gene	156081	157028	.	-	.	ID=g321;
CALMVC010000442.1_Cistogaster_globosa_genome_assembly,_contig:_scaffold_267,_whole_genome_shotgun_sequence	AUGUSTUS	mRNA	156081	157028	1	-	.	ID=g321.t1;Parent=g321;
CALMVC010000442.1_Cistogaster_globosa_genome_assembly,_contig:_scaffold_267,_whole_genome_shotgun_sequence	AUGUSTUS	stop_codon	156081	156083	.	-	0	ID=g321.t1.stop1;Parent=g321.t1;
CALMVC010000442.1_Cistogaster_globosa_genome_assembly,_contig:_scaffold_267,_whole_genome_shotgun_sequence	AUGUSTUS	CDS	156081	157028	1	-	0	ID=g321.t1.CDS1;Parent=g321.t1;
CALMVC010000442.1_Cistogaster_globosa_genome_assembly,_contig:_scaffold_267,_whole_genome_shotgun_sequence	AUGUSTUS	exon	156081	157028	.	-	.	ID=g321.t1.exon1;Parent=g321.t1;
CALMVC010000442.1_Cistogaster_globosa_genome_assembly,_contig:_scaffold_267,_whole_genome_shotgun_sequence	AUGUSTUS	start_codon	157026	157028	.	-	0	ID=g321.t1.start1;Parent=g321.t1;
CALMVC010000442.1_Cistogaster_globosa_genome_assembly,_contig:_scaffold_267,_whole_genome_shotgun_sequence	AUGUSTUS	gene	157078	161334	.	-	.	ID=g322;
CALMVC010000442.1_Cistogaster_globosa_genome_assembly,_contig:_scaffold_267,_whole_genome_shotgun_sequence	AUGUSTUS	mRNA	157078	161334	0.59	-	.	ID=g322.t1;Parent=g322;
CALMVC010000442.1_Cistogaster_globosa_genome_assembly,_contig:_scaffold_267,_whole_genome_shotgun_sequence	AUGUSTUS	stop_codon	157078	157080	.	-	0	ID=g322.t1.stop1;Parent=g322.t1;
CALMVC010000442.1_Cistogaster_globosa_genome_assembly,_contig:_scaffold_267,_whole_genome_shotgun_sequence	AUGUSTUS	CDS	157078	157128	1	-	0	ID=g322.t1.CDS1;Parent=g322.t1;
CALMVC010000442.1_Cistogaster_globosa_genome_assembly,_contig:_scaffold_267,_whole_genome_shotgun_sequence	AUGUSTUS	exon	157078	157128	.	-	.	ID=g322.t1.exon1;Parent=g322.t1;
CALMVC010000442.1_Cistogaster_globosa_genome_assembly,_contig:_scaffold_267,_whole_genome_shotgun_sequence	AUGUSTUS	intron	157129	157190	1	-	.	ID=g322.t1.intron1;Parent=g322.t1;
CALMVC010000442.1_Cistogaster_globosa_genome_assembly,_contig:_scaffold_267,_whole_genome_shotgun_sequence	AUGUSTUS	CDS	157191	157302	1	-	1	ID=g322.t1.CDS2;Parent=g322.t1;
CALMVC010000442.1_Cistogaster_globosa_genome_assembly,_contig:_scaffold_267,_whole_genome_shotgun_sequence	AUGUSTUS	exon	157191	157302	.	-	.	ID=g322.t1.exon2;Parent=g322.t1;
CALMVC010000442.1_Cistogaster_globosa_genome_assembly,_contig:_scaffold_267,_whole_genome_shotgun_sequence	AUGUSTUS	intron	157303	157385	1	-	.	ID=g322.t1.intron2;Parent=g322.t1;
CALMVC010000442.1_Cistogaster_globosa_genome_assembly,_contig:_scaffold_267,_whole_genome_shotgun_sequence	AUGUSTUS	CDS	157386	159211	0.84	-	0	ID=g322.t1.CDS3;Parent=g322.t1;
CALMVC010000442.1_Cistogaster_globosa_genome_assembly,_contig:_scaffold_267,_whole_genome_shotgun_sequence	AUGUSTUS	exon	157386	159211	.	-	.	ID=g322.t1.exon3;Parent=g322.t1;
CALMVC010000442.1_Cistogaster_globosa_genome_assembly,_contig:_scaffold_267,_whole_genome_shotgun_sequence	AUGUSTUS	intron	159212	159276	0.62	-	.	ID=g322.t1.intron3;Parent=g322.t1;
CALMVC010000442.1_Cistogaster_globosa_genome_assembly,_contig:_scaffold_267,_whole_genome_shotgun_sequence	AUGUSTUS	CDS	159277	161334	0.62	-	0	ID=g322.t1.CDS4;Parent=g322.t1;
CALMVC010000442.1_Cistogaster_globosa_genome_assembly,_contig:_scaffold_267,_whole_genome_shotgun_sequence	AUGUSTUS	exon	159277	161334	.	-	.	ID=g322.t1.exon4;Parent=g322.t1;
CALMVC010000442.1_Cistogaster_globosa_genome_assembly,_contig:_scaffold_267,_whole_genome_shotgun_sequence	AUGUSTUS	start_codon	161332	161334	.	-	0	ID=g322.t1.start1;Parent=g322.t1;
CALMVC010000445.1_Cistogaster_globosa_genome_assembly,_contig:_scaffold_163,_whole_genome_shotgun_sequence	AUGUSTUS	gene	41371	42300	.	-	.	ID=g323;
CALMVC010000445.1_Cistogaster_globosa_genome_assembly,_contig:_scaffold_163,_whole_genome_shotgun_sequence	AUGUSTUS	mRNA	41371	42300	0.84	-	.	ID=g323.t1;Parent=g323;
CALMVC010000445.1_Cistogaster_globosa_genome_assembly,_contig:_scaffold_163,_whole_genome_shotgun_sequence	AUGUSTUS	stop_codon	41371	41373	.	-	0	ID=g323.t1.stop1;Parent=g323.t1;
CALMVC010000445.1_Cistogaster_globosa_genome_assembly,_contig:_scaffold_163,_whole_genome_shotgun_sequence	AUGUSTUS	CDS	41371	41582	0.86	-	2	ID=g323.t1.CDS1;Parent=g323.t1;
CALMVC010000445.1_Cistogaster_globosa_genome_assembly,_contig:_scaffold_163,_whole_genome_shotgun_sequence	AUGUSTUS	exon	41371	41582	.	-	.	ID=g323.t1.exon1;Parent=g323.t1;
CALMVC010000445.1_Cistogaster_globosa_genome_assembly,_contig:_scaffold_163,_whole_genome_shotgun_sequence	AUGUSTUS	intron	41583	42143	1	-	.	ID=g323.t1.intron1;Parent=g323.t1;
CALMVC010000445.1_Cistogaster_globosa_genome_assembly,_contig:_scaffold_163,_whole_genome_shotgun_sequence	AUGUSTUS	CDS	42144	42300	0.98	-	0	ID=g323.t1.CDS2;Parent=g323.t1;
CALMVC010000445.1_Cistogaster_globosa_genome_assembly,_contig:_scaffold_163,_whole_genome_shotgun_sequence	AUGUSTUS	exon	42144	42300	.	-	.	ID=g323.t1.exon2;Parent=g323.t1;
CALMVC010000445.1_Cistogaster_globosa_genome_assembly,_contig:_scaffold_163,_whole_genome_shotgun_sequence	AUGUSTUS	start_codon	42298	42300	.	-	0	ID=g323.t1.start1;Parent=g323.t1;
CALMVC010000445.1_Cistogaster_globosa_genome_assembly,_contig:_scaffold_163,_whole_genome_shotgun_sequence	AUGUSTUS	gene	43789	52428	.	-	.	ID=g324;
CALMVC010000445.1_Cistogaster_globosa_genome_assembly,_contig:_scaffold_163,_whole_genome_shotgun_sequence	AUGUSTUS	mRNA	43789	52428	0.68	-	.	ID=g324.t1;Parent=g324;
CALMVC010000445.1_Cistogaster_globosa_genome_assembly,_contig:_scaffold_163,_whole_genome_shotgun_sequence	AUGUSTUS	stop_codon	43789	43791	.	-	0	ID=g324.t1.stop1;Parent=g324.t1;
CALMVC010000445.1_Cistogaster_globosa_genome_assembly,_contig:_scaffold_163,_whole_genome_shotgun_sequence	AUGUSTUS	CDS	43789	43812	0.85	-	0	ID=g324.t1.CDS1;Parent=g324.t1;
CALMVC010000445.1_Cistogaster_globosa_genome_assembly,_contig:_scaffold_163,_whole_genome_shotgun_sequence	AUGUSTUS	exon	43789	43812	.	-	.	ID=g324.t1.exon1;Parent=g324.t1;
CALMVC010000445.1_Cistogaster_globosa_genome_assembly,_contig:_scaffold_163,_whole_genome_shotgun_sequence	AUGUSTUS	intron	43813	43924	0.7	-	.	ID=g324.t1.intron1;Parent=g324.t1;
CALMVC010000445.1_Cistogaster_globosa_genome_assembly,_contig:_scaffold_163,_whole_genome_shotgun_sequence	AUGUSTUS	CDS	43925	45291	0.71	-	2	ID=g324.t1.CDS2;Parent=g324.t1;
CALMVC010000445.1_Cistogaster_globosa_genome_assembly,_contig:_scaffold_163,_whole_genome_shotgun_sequence	AUGUSTUS	exon	43925	45291	.	-	.	ID=g324.t1.exon2;Parent=g324.t1;
CALMVC010000445.1_Cistogaster_globosa_genome_assembly,_contig:_scaffold_163,_whole_genome_shotgun_sequence	AUGUSTUS	intron	45292	52292	0.98	-	.	ID=g324.t1.intron2;Parent=g324.t1;
CALMVC010000445.1_Cistogaster_globosa_genome_assembly,_contig:_scaffold_163,_whole_genome_shotgun_sequence	AUGUSTUS	CDS	52293	52428	1	-	0	ID=g324.t1.CDS3;Parent=g324.t1;
CALMVC010000445.1_Cistogaster_globosa_genome_assembly,_contig:_scaffold_163,_whole_genome_shotgun_sequence	AUGUSTUS	exon	52293	52428	.	-	.	ID=g324.t1.exon3;Parent=g324.t1;
CALMVC010000445.1_Cistogaster_globosa_genome_assembly,_contig:_scaffold_163,_whole_genome_shotgun_sequence	AUGUSTUS	start_codon	52426	52428	.	-	0	ID=g324.t1.start1;Parent=g324.t1;
CALMVC010000445.1_Cistogaster_globosa_genome_assembly,_contig:_scaffold_163,_whole_genome_shotgun_sequence	AUGUSTUS	gene	251352	257189	.	-	.	ID=g325;
CALMVC010000445.1_Cistogaster_globosa_genome_assembly,_contig:_scaffold_163,_whole_genome_shotgun_sequence	AUGUSTUS	mRNA	251352	257189	1	-	.	ID=g325.t1;Parent=g325;
CALMVC010000445.1_Cistogaster_globosa_genome_assembly,_contig:_scaffold_163,_whole_genome_shotgun_sequence	AUGUSTUS	stop_codon	251352	251354	.	-	0	ID=g325.t1.stop1;Parent=g325.t1;
CALMVC010000445.1_Cistogaster_globosa_genome_assembly,_contig:_scaffold_163,_whole_genome_shotgun_sequence	AUGUSTUS	CDS	251352	257189	1	-	0	ID=g325.t1.CDS1;Parent=g325.t1;
CALMVC010000445.1_Cistogaster_globosa_genome_assembly,_contig:_scaffold_163,_whole_genome_shotgun_sequence	AUGUSTUS	exon	251352	257189	.	-	.	ID=g325.t1.exon1;Parent=g325.t1;
CALMVC010000445.1_Cistogaster_globosa_genome_assembly,_contig:_scaffold_163,_whole_genome_shotgun_sequence	AUGUSTUS	start_codon	257187	257189	.	-	0	ID=g325.t1.start1;Parent=g325.t1;
CALMVC010000445.1_Cistogaster_globosa_genome_assembly,_contig:_scaffold_163,_whole_genome_shotgun_sequence	AUGUSTUS	mRNA	251352	257189	0.77	-	.	ID=g325.t2;Parent=g325;
CALMVC010000445.1_Cistogaster_globosa_genome_assembly,_contig:_scaffold_163,_whole_genome_shotgun_sequence	AUGUSTUS	stop_codon	251352	251354	.	-	0	ID=g325.t2.stop1;Parent=g325.t2;
CALMVC010000445.1_Cistogaster_globosa_genome_assembly,_contig:_scaffold_163,_whole_genome_shotgun_sequence	AUGUSTUS	CDS	251352	252917	0.79	-	0	ID=g325.t2.CDS1;Parent=g325.t2;
CALMVC010000445.1_Cistogaster_globosa_genome_assembly,_contig:_scaffold_163,_whole_genome_shotgun_sequence	AUGUSTUS	exon	251352	252917	.	-	.	ID=g325.t2.exon1;Parent=g325.t2;
CALMVC010000445.1_Cistogaster_globosa_genome_assembly,_contig:_scaffold_163,_whole_genome_shotgun_sequence	AUGUSTUS	intron	252918	254390	0.77	-	.	ID=g325.t2.intron1;Parent=g325.t2;
CALMVC010000445.1_Cistogaster_globosa_genome_assembly,_contig:_scaffold_163,_whole_genome_shotgun_sequence	AUGUSTUS	CDS	254391	257189	0.78	-	0	ID=g325.t2.CDS2;Parent=g325.t2;
CALMVC010000445.1_Cistogaster_globosa_genome_assembly,_contig:_scaffold_163,_whole_genome_shotgun_sequence	AUGUSTUS	exon	254391	257189	.	-	.	ID=g325.t2.exon2;Parent=g325.t2;
CALMVC010000445.1_Cistogaster_globosa_genome_assembly,_contig:_scaffold_163,_whole_genome_shotgun_sequence	AUGUSTUS	start_codon	257187	257189	.	-	0	ID=g325.t2.start1;Parent=g325.t2;
CALMVC010000447.1_Cistogaster_globosa_genome_assembly,_contig:_scaffold_723,_whole_genome_shotgun_sequence	AUGUSTUS	gene	1169	7296	.	+	.	ID=g326;
CALMVC010000447.1_Cistogaster_globosa_genome_assembly,_contig:_scaffold_723,_whole_genome_shotgun_sequence	AUGUSTUS	mRNA	1169	7296	0.96	+	.	ID=g326.t1;Parent=g326;
CALMVC010000447.1_Cistogaster_globosa_genome_assembly,_contig:_scaffold_723,_whole_genome_shotgun_sequence	AUGUSTUS	start_codon	1169	1171	.	+	0	ID=g326.t1.start1;Parent=g326.t1;
CALMVC010000447.1_Cistogaster_globosa_genome_assembly,_contig:_scaffold_723,_whole_genome_shotgun_sequence	AUGUSTUS	CDS	1169	3796	0.98	+	0	ID=g326.t1.CDS1;Parent=g326.t1;
CALMVC010000447.1_Cistogaster_globosa_genome_assembly,_contig:_scaffold_723,_whole_genome_shotgun_sequence	AUGUSTUS	exon	1169	3796	.	+	.	ID=g326.t1.exon1;Parent=g326.t1;
CALMVC010000447.1_Cistogaster_globosa_genome_assembly,_contig:_scaffold_723,_whole_genome_shotgun_sequence	AUGUSTUS	intron	3797	7263	0.96	+	.	ID=g326.t1.intron1;Parent=g326.t1;
CALMVC010000447.1_Cistogaster_globosa_genome_assembly,_contig:_scaffold_723,_whole_genome_shotgun_sequence	AUGUSTUS	CDS	7264	7296	0.97	+	0	ID=g326.t1.CDS2;Parent=g326.t1;
CALMVC010000447.1_Cistogaster_globosa_genome_assembly,_contig:_scaffold_723,_whole_genome_shotgun_sequence	AUGUSTUS	exon	7264	7296	.	+	.	ID=g326.t1.exon2;Parent=g326.t1;
CALMVC010000447.1_Cistogaster_globosa_genome_assembly,_contig:_scaffold_723,_whole_genome_shotgun_sequence	AUGUSTUS	stop_codon	7294	7296	.	+	0	ID=g326.t1.stop1;Parent=g326.t1;
CALMVC010000448.1_Cistogaster_globosa_genome_assembly,_contig:_scaffold_367,_whole_genome_shotgun_sequence	AUGUSTUS	gene	16456	17955	.	+	.	ID=g327;
CALMVC010000448.1_Cistogaster_globosa_genome_assembly,_contig:_scaffold_367,_whole_genome_shotgun_sequence	AUGUSTUS	mRNA	16456	17955	0.98	+	.	ID=g327.t1;Parent=g327;
CALMVC010000448.1_Cistogaster_globosa_genome_assembly,_contig:_scaffold_367,_whole_genome_shotgun_sequence	AUGUSTUS	start_codon	16456	16458	.	+	0	ID=g327.t1.start1;Parent=g327.t1;
CALMVC010000448.1_Cistogaster_globosa_genome_assembly,_contig:_scaffold_367,_whole_genome_shotgun_sequence	AUGUSTUS	CDS	16456	16591	1	+	0	ID=g327.t1.CDS1;Parent=g327.t1;
CALMVC010000448.1_Cistogaster_globosa_genome_assembly,_contig:_scaffold_367,_whole_genome_shotgun_sequence	AUGUSTUS	exon	16456	16591	.	+	.	ID=g327.t1.exon1;Parent=g327.t1;
CALMVC010000448.1_Cistogaster_globosa_genome_assembly,_contig:_scaffold_367,_whole_genome_shotgun_sequence	AUGUSTUS	intron	16592	16672	1	+	.	ID=g327.t1.intron1;Parent=g327.t1;
CALMVC010000448.1_Cistogaster_globosa_genome_assembly,_contig:_scaffold_367,_whole_genome_shotgun_sequence	AUGUSTUS	CDS	16673	17955	0.98	+	2	ID=g327.t1.CDS2;Parent=g327.t1;
CALMVC010000448.1_Cistogaster_globosa_genome_assembly,_contig:_scaffold_367,_whole_genome_shotgun_sequence	AUGUSTUS	exon	16673	17955	.	+	.	ID=g327.t1.exon2;Parent=g327.t1;
CALMVC010000448.1_Cistogaster_globosa_genome_assembly,_contig:_scaffold_367,_whole_genome_shotgun_sequence	AUGUSTUS	stop_codon	17953	17955	.	+	0	ID=g327.t1.stop1;Parent=g327.t1;
CALMVC010000448.1_Cistogaster_globosa_genome_assembly,_contig:_scaffold_367,_whole_genome_shotgun_sequence	AUGUSTUS	gene	18133	19230	.	+	.	ID=g328;
CALMVC010000448.1_Cistogaster_globosa_genome_assembly,_contig:_scaffold_367,_whole_genome_shotgun_sequence	AUGUSTUS	mRNA	18133	19230	0.65	+	.	ID=g328.t1;Parent=g328;
CALMVC010000448.1_Cistogaster_globosa_genome_assembly,_contig:_scaffold_367,_whole_genome_shotgun_sequence	AUGUSTUS	start_codon	18133	18135	.	+	0	ID=g328.t1.start1;Parent=g328.t1;
CALMVC010000448.1_Cistogaster_globosa_genome_assembly,_contig:_scaffold_367,_whole_genome_shotgun_sequence	AUGUSTUS	CDS	18133	19230	0.65	+	0	ID=g328.t1.CDS1;Parent=g328.t1;
CALMVC010000448.1_Cistogaster_globosa_genome_assembly,_contig:_scaffold_367,_whole_genome_shotgun_sequence	AUGUSTUS	exon	18133	19230	.	+	.	ID=g328.t1.exon1;Parent=g328.t1;
CALMVC010000448.1_Cistogaster_globosa_genome_assembly,_contig:_scaffold_367,_whole_genome_shotgun_sequence	AUGUSTUS	stop_codon	19228	19230	.	+	0	ID=g328.t1.stop1;Parent=g328.t1;
CALMVC010000455.1_Cistogaster_globosa_genome_assembly,_contig:_scaffold_640,_whole_genome_shotgun_sequence	AUGUSTUS	gene	23260	26265	.	+	.	ID=g329;
CALMVC010000455.1_Cistogaster_globosa_genome_assembly,_contig:_scaffold_640,_whole_genome_shotgun_sequence	AUGUSTUS	mRNA	23260	26265	1	+	.	ID=g329.t1;Parent=g329;
CALMVC010000455.1_Cistogaster_globosa_genome_assembly,_contig:_scaffold_640,_whole_genome_shotgun_sequence	AUGUSTUS	start_codon	23260	23262	.	+	0	ID=g329.t1.start1;Parent=g329.t1;
CALMVC010000455.1_Cistogaster_globosa_genome_assembly,_contig:_scaffold_640,_whole_genome_shotgun_sequence	AUGUSTUS	CDS	23260	26265	1	+	0	ID=g329.t1.CDS1;Parent=g329.t1;
CALMVC010000455.1_Cistogaster_globosa_genome_assembly,_contig:_scaffold_640,_whole_genome_shotgun_sequence	AUGUSTUS	exon	23260	26265	.	+	.	ID=g329.t1.exon1;Parent=g329.t1;
CALMVC010000455.1_Cistogaster_globosa_genome_assembly,_contig:_scaffold_640,_whole_genome_shotgun_sequence	AUGUSTUS	stop_codon	26263	26265	.	+	0	ID=g329.t1.stop1;Parent=g329.t1;
CALMVC010000464.1_Cistogaster_globosa_genome_assembly,_contig:_scaffold_452,_whole_genome_shotgun_sequence	AUGUSTUS	gene	44503	48069	.	+	.	ID=g330;
CALMVC010000464.1_Cistogaster_globosa_genome_assembly,_contig:_scaffold_452,_whole_genome_shotgun_sequence	AUGUSTUS	mRNA	44503	48069	1	+	.	ID=g330.t1;Parent=g330;
CALMVC010000464.1_Cistogaster_globosa_genome_assembly,_contig:_scaffold_452,_whole_genome_shotgun_sequence	AUGUSTUS	start_codon	44503	44505	.	+	0	ID=g330.t1.start1;Parent=g330.t1;
CALMVC010000464.1_Cistogaster_globosa_genome_assembly,_contig:_scaffold_452,_whole_genome_shotgun_sequence	AUGUSTUS	CDS	44503	48069	1	+	0	ID=g330.t1.CDS1;Parent=g330.t1;
CALMVC010000464.1_Cistogaster_globosa_genome_assembly,_contig:_scaffold_452,_whole_genome_shotgun_sequence	AUGUSTUS	exon	44503	48069	.	+	.	ID=g330.t1.exon1;Parent=g330.t1;
CALMVC010000464.1_Cistogaster_globosa_genome_assembly,_contig:_scaffold_452,_whole_genome_shotgun_sequence	AUGUSTUS	stop_codon	48067	48069	.	+	0	ID=g330.t1.stop1;Parent=g330.t1;
CALMVC010000464.1_Cistogaster_globosa_genome_assembly,_contig:_scaffold_452,_whole_genome_shotgun_sequence	AUGUSTUS	mRNA	44503	48069	0.28	+	.	ID=g330.t2;Parent=g330;
CALMVC010000464.1_Cistogaster_globosa_genome_assembly,_contig:_scaffold_452,_whole_genome_shotgun_sequence	AUGUSTUS	start_codon	44503	44505	.	+	0	ID=g330.t2.start1;Parent=g330.t2;
CALMVC010000464.1_Cistogaster_globosa_genome_assembly,_contig:_scaffold_452,_whole_genome_shotgun_sequence	AUGUSTUS	CDS	44503	46630	0.43	+	0	ID=g330.t2.CDS1;Parent=g330.t2;
CALMVC010000464.1_Cistogaster_globosa_genome_assembly,_contig:_scaffold_452,_whole_genome_shotgun_sequence	AUGUSTUS	exon	44503	46630	.	+	.	ID=g330.t2.exon1;Parent=g330.t2;
CALMVC010000464.1_Cistogaster_globosa_genome_assembly,_contig:_scaffold_452,_whole_genome_shotgun_sequence	AUGUSTUS	intron	46631	48001	0.28	+	.	ID=g330.t2.intron1;Parent=g330.t2;
CALMVC010000464.1_Cistogaster_globosa_genome_assembly,_contig:_scaffold_452,_whole_genome_shotgun_sequence	AUGUSTUS	CDS	48002	48069	0.38	+	2	ID=g330.t2.CDS2;Parent=g330.t2;
CALMVC010000464.1_Cistogaster_globosa_genome_assembly,_contig:_scaffold_452,_whole_genome_shotgun_sequence	AUGUSTUS	exon	48002	48069	.	+	.	ID=g330.t2.exon2;Parent=g330.t2;
CALMVC010000464.1_Cistogaster_globosa_genome_assembly,_contig:_scaffold_452,_whole_genome_shotgun_sequence	AUGUSTUS	stop_codon	48067	48069	.	+	0	ID=g330.t2.stop1;Parent=g330.t2;
CALMVC010000467.1_Cistogaster_globosa_genome_assembly,_contig:_scaffold_89,_whole_genome_shotgun_sequence	AUGUSTUS	gene	345140	350528	.	+	.	ID=g331;
CALMVC010000467.1_Cistogaster_globosa_genome_assembly,_contig:_scaffold_89,_whole_genome_shotgun_sequence	AUGUSTUS	mRNA	345140	350528	1	+	.	ID=g331.t1;Parent=g331;
CALMVC010000467.1_Cistogaster_globosa_genome_assembly,_contig:_scaffold_89,_whole_genome_shotgun_sequence	AUGUSTUS	start_codon	345140	345142	.	+	0	ID=g331.t1.start1;Parent=g331.t1;
CALMVC010000467.1_Cistogaster_globosa_genome_assembly,_contig:_scaffold_89,_whole_genome_shotgun_sequence	AUGUSTUS	CDS	345140	345275	1	+	0	ID=g331.t1.CDS1;Parent=g331.t1;
CALMVC010000467.1_Cistogaster_globosa_genome_assembly,_contig:_scaffold_89,_whole_genome_shotgun_sequence	AUGUSTUS	exon	345140	345275	.	+	.	ID=g331.t1.exon1;Parent=g331.t1;
CALMVC010000467.1_Cistogaster_globosa_genome_assembly,_contig:_scaffold_89,_whole_genome_shotgun_sequence	AUGUSTUS	intron	345276	346519	1	+	.	ID=g331.t1.intron1;Parent=g331.t1;
CALMVC010000467.1_Cistogaster_globosa_genome_assembly,_contig:_scaffold_89,_whole_genome_shotgun_sequence	AUGUSTUS	CDS	346520	348229	1	+	2	ID=g331.t1.CDS2;Parent=g331.t1;
CALMVC010000467.1_Cistogaster_globosa_genome_assembly,_contig:_scaffold_89,_whole_genome_shotgun_sequence	AUGUSTUS	exon	346520	348229	.	+	.	ID=g331.t1.exon2;Parent=g331.t1;
CALMVC010000467.1_Cistogaster_globosa_genome_assembly,_contig:_scaffold_89,_whole_genome_shotgun_sequence	AUGUSTUS	intron	348230	348282	1	+	.	ID=g331.t1.intron2;Parent=g331.t1;
CALMVC010000467.1_Cistogaster_globosa_genome_assembly,_contig:_scaffold_89,_whole_genome_shotgun_sequence	AUGUSTUS	CDS	348283	349755	1	+	2	ID=g331.t1.CDS3;Parent=g331.t1;
CALMVC010000467.1_Cistogaster_globosa_genome_assembly,_contig:_scaffold_89,_whole_genome_shotgun_sequence	AUGUSTUS	exon	348283	349755	.	+	.	ID=g331.t1.exon3;Parent=g331.t1;
CALMVC010000467.1_Cistogaster_globosa_genome_assembly,_contig:_scaffold_89,_whole_genome_shotgun_sequence	AUGUSTUS	intron	349756	350322	1	+	.	ID=g331.t1.intron3;Parent=g331.t1;
CALMVC010000467.1_Cistogaster_globosa_genome_assembly,_contig:_scaffold_89,_whole_genome_shotgun_sequence	AUGUSTUS	CDS	350323	350528	1	+	2	ID=g331.t1.CDS4;Parent=g331.t1;
CALMVC010000467.1_Cistogaster_globosa_genome_assembly,_contig:_scaffold_89,_whole_genome_shotgun_sequence	AUGUSTUS	exon	350323	350528	.	+	.	ID=g331.t1.exon4;Parent=g331.t1;
CALMVC010000467.1_Cistogaster_globosa_genome_assembly,_contig:_scaffold_89,_whole_genome_shotgun_sequence	AUGUSTUS	stop_codon	350526	350528	.	+	0	ID=g331.t1.stop1;Parent=g331.t1;
CALMVC010000470.1_Cistogaster_globosa_genome_assembly,_contig:_scaffold_172,_whole_genome_shotgun_sequence	AUGUSTUS	gene	71990	72775	.	-	.	ID=g332;
CALMVC010000470.1_Cistogaster_globosa_genome_assembly,_contig:_scaffold_172,_whole_genome_shotgun_sequence	AUGUSTUS	mRNA	71990	72775	1	-	.	ID=g332.t1;Parent=g332;
CALMVC010000470.1_Cistogaster_globosa_genome_assembly,_contig:_scaffold_172,_whole_genome_shotgun_sequence	AUGUSTUS	stop_codon	71990	71992	.	-	0	ID=g332.t1.stop1;Parent=g332.t1;
CALMVC010000470.1_Cistogaster_globosa_genome_assembly,_contig:_scaffold_172,_whole_genome_shotgun_sequence	AUGUSTUS	CDS	71990	72775	1	-	0	ID=g332.t1.CDS1;Parent=g332.t1;
CALMVC010000470.1_Cistogaster_globosa_genome_assembly,_contig:_scaffold_172,_whole_genome_shotgun_sequence	AUGUSTUS	exon	71990	72775	.	-	.	ID=g332.t1.exon1;Parent=g332.t1;
CALMVC010000470.1_Cistogaster_globosa_genome_assembly,_contig:_scaffold_172,_whole_genome_shotgun_sequence	AUGUSTUS	start_codon	72773	72775	.	-	0	ID=g332.t1.start1;Parent=g332.t1;
CALMVC010000470.1_Cistogaster_globosa_genome_assembly,_contig:_scaffold_172,_whole_genome_shotgun_sequence	AUGUSTUS	gene	119970	122558	.	-	.	ID=g333;
CALMVC010000470.1_Cistogaster_globosa_genome_assembly,_contig:_scaffold_172,_whole_genome_shotgun_sequence	AUGUSTUS	mRNA	119970	122558	0.86	-	.	ID=g333.t1;Parent=g333;
CALMVC010000470.1_Cistogaster_globosa_genome_assembly,_contig:_scaffold_172,_whole_genome_shotgun_sequence	AUGUSTUS	stop_codon	119970	119972	.	-	0	ID=g333.t1.stop1;Parent=g333.t1;
CALMVC010000470.1_Cistogaster_globosa_genome_assembly,_contig:_scaffold_172,_whole_genome_shotgun_sequence	AUGUSTUS	CDS	119970	120046	0.88	-	2	ID=g333.t1.CDS1;Parent=g333.t1;
CALMVC010000470.1_Cistogaster_globosa_genome_assembly,_contig:_scaffold_172,_whole_genome_shotgun_sequence	AUGUSTUS	exon	119970	120046	.	-	.	ID=g333.t1.exon1;Parent=g333.t1;
CALMVC010000470.1_Cistogaster_globosa_genome_assembly,_contig:_scaffold_172,_whole_genome_shotgun_sequence	AUGUSTUS	intron	120047	122185	0.86	-	.	ID=g333.t1.intron1;Parent=g333.t1;
CALMVC010000470.1_Cistogaster_globosa_genome_assembly,_contig:_scaffold_172,_whole_genome_shotgun_sequence	AUGUSTUS	CDS	122186	122558	0.92	-	0	ID=g333.t1.CDS2;Parent=g333.t1;
CALMVC010000470.1_Cistogaster_globosa_genome_assembly,_contig:_scaffold_172,_whole_genome_shotgun_sequence	AUGUSTUS	exon	122186	122558	.	-	.	ID=g333.t1.exon2;Parent=g333.t1;
CALMVC010000470.1_Cistogaster_globosa_genome_assembly,_contig:_scaffold_172,_whole_genome_shotgun_sequence	AUGUSTUS	start_codon	122556	122558	.	-	0	ID=g333.t1.start1;Parent=g333.t1;
CALMVC010000470.1_Cistogaster_globosa_genome_assembly,_contig:_scaffold_172,_whole_genome_shotgun_sequence	AUGUSTUS	mRNA	119970	121432	0.77	-	.	ID=g333.t2;Parent=g333;
CALMVC010000470.1_Cistogaster_globosa_genome_assembly,_contig:_scaffold_172,_whole_genome_shotgun_sequence	AUGUSTUS	stop_codon	119970	119972	.	-	0	ID=g333.t2.stop1;Parent=g333.t2;
CALMVC010000470.1_Cistogaster_globosa_genome_assembly,_contig:_scaffold_172,_whole_genome_shotgun_sequence	AUGUSTUS	CDS	119970	120046	0.96	-	2	ID=g333.t2.CDS1;Parent=g333.t2;
CALMVC010000470.1_Cistogaster_globosa_genome_assembly,_contig:_scaffold_172,_whole_genome_shotgun_sequence	AUGUSTUS	exon	119970	120046	.	-	.	ID=g333.t2.exon1;Parent=g333.t2;
CALMVC010000470.1_Cistogaster_globosa_genome_assembly,_contig:_scaffold_172,_whole_genome_shotgun_sequence	AUGUSTUS	intron	120047	120163	0.87	-	.	ID=g333.t2.intron1;Parent=g333.t2;
CALMVC010000470.1_Cistogaster_globosa_genome_assembly,_contig:_scaffold_172,_whole_genome_shotgun_sequence	AUGUSTUS	CDS	120164	120349	0.81	-	2	ID=g333.t2.CDS2;Parent=g333.t2;
CALMVC010000470.1_Cistogaster_globosa_genome_assembly,_contig:_scaffold_172,_whole_genome_shotgun_sequence	AUGUSTUS	exon	120164	120349	.	-	.	ID=g333.t2.exon2;Parent=g333.t2;
CALMVC010000470.1_Cistogaster_globosa_genome_assembly,_contig:_scaffold_172,_whole_genome_shotgun_sequence	AUGUSTUS	intron	120350	120516	0.8	-	.	ID=g333.t2.intron2;Parent=g333.t2;
CALMVC010000470.1_Cistogaster_globosa_genome_assembly,_contig:_scaffold_172,_whole_genome_shotgun_sequence	AUGUSTUS	CDS	120517	121432	0.86	-	0	ID=g333.t2.CDS3;Parent=g333.t2;
CALMVC010000470.1_Cistogaster_globosa_genome_assembly,_contig:_scaffold_172,_whole_genome_shotgun_sequence	AUGUSTUS	exon	120517	121432	.	-	.	ID=g333.t2.exon3;Parent=g333.t2;
CALMVC010000470.1_Cistogaster_globosa_genome_assembly,_contig:_scaffold_172,_whole_genome_shotgun_sequence	AUGUSTUS	start_codon	121430	121432	.	-	0	ID=g333.t2.start1;Parent=g333.t2;
CALMVC010000470.1_Cistogaster_globosa_genome_assembly,_contig:_scaffold_172,_whole_genome_shotgun_sequence	AUGUSTUS	mRNA	121503	122558	0.83	-	.	ID=g333.t3;Parent=g333;
CALMVC010000470.1_Cistogaster_globosa_genome_assembly,_contig:_scaffold_172,_whole_genome_shotgun_sequence	AUGUSTUS	stop_codon	121503	121505	.	-	0	ID=g333.t3.stop1;Parent=g333.t3;
CALMVC010000470.1_Cistogaster_globosa_genome_assembly,_contig:_scaffold_172,_whole_genome_shotgun_sequence	AUGUSTUS	CDS	121503	121645	0.84	-	2	ID=g333.t3.CDS1;Parent=g333.t3;
CALMVC010000470.1_Cistogaster_globosa_genome_assembly,_contig:_scaffold_172,_whole_genome_shotgun_sequence	AUGUSTUS	exon	121503	121645	.	-	.	ID=g333.t3.exon1;Parent=g333.t3;
CALMVC010000470.1_Cistogaster_globosa_genome_assembly,_contig:_scaffold_172,_whole_genome_shotgun_sequence	AUGUSTUS	intron	121646	122185	0.83	-	.	ID=g333.t3.intron1;Parent=g333.t3;
CALMVC010000470.1_Cistogaster_globosa_genome_assembly,_contig:_scaffold_172,_whole_genome_shotgun_sequence	AUGUSTUS	CDS	122186	122558	0.83	-	0	ID=g333.t3.CDS2;Parent=g333.t3;
CALMVC010000470.1_Cistogaster_globosa_genome_assembly,_contig:_scaffold_172,_whole_genome_shotgun_sequence	AUGUSTUS	exon	122186	122558	.	-	.	ID=g333.t3.exon2;Parent=g333.t3;
CALMVC010000470.1_Cistogaster_globosa_genome_assembly,_contig:_scaffold_172,_whole_genome_shotgun_sequence	AUGUSTUS	start_codon	122556	122558	.	-	0	ID=g333.t3.start1;Parent=g333.t3;
CALMVC010000470.1_Cistogaster_globosa_genome_assembly,_contig:_scaffold_172,_whole_genome_shotgun_sequence	AUGUSTUS	gene	122824	124142	.	-	.	ID=g334;
CALMVC010000470.1_Cistogaster_globosa_genome_assembly,_contig:_scaffold_172,_whole_genome_shotgun_sequence	AUGUSTUS	mRNA	122824	124142	0.93	-	.	ID=g334.t1;Parent=g334;
CALMVC010000470.1_Cistogaster_globosa_genome_assembly,_contig:_scaffold_172,_whole_genome_shotgun_sequence	AUGUSTUS	stop_codon	122824	122826	.	-	0	ID=g334.t1.stop1;Parent=g334.t1;
CALMVC010000470.1_Cistogaster_globosa_genome_assembly,_contig:_scaffold_172,_whole_genome_shotgun_sequence	AUGUSTUS	CDS	122824	123890	0.94	-	2	ID=g334.t1.CDS1;Parent=g334.t1;
CALMVC010000470.1_Cistogaster_globosa_genome_assembly,_contig:_scaffold_172,_whole_genome_shotgun_sequence	AUGUSTUS	exon	122824	123890	.	-	.	ID=g334.t1.exon1;Parent=g334.t1;
CALMVC010000470.1_Cistogaster_globosa_genome_assembly,_contig:_scaffold_172,_whole_genome_shotgun_sequence	AUGUSTUS	intron	123891	123949	0.99	-	.	ID=g334.t1.intron1;Parent=g334.t1;
CALMVC010000470.1_Cistogaster_globosa_genome_assembly,_contig:_scaffold_172,_whole_genome_shotgun_sequence	AUGUSTUS	CDS	123950	124142	0.99	-	0	ID=g334.t1.CDS2;Parent=g334.t1;
CALMVC010000470.1_Cistogaster_globosa_genome_assembly,_contig:_scaffold_172,_whole_genome_shotgun_sequence	AUGUSTUS	exon	123950	124142	.	-	.	ID=g334.t1.exon2;Parent=g334.t1;
CALMVC010000470.1_Cistogaster_globosa_genome_assembly,_contig:_scaffold_172,_whole_genome_shotgun_sequence	AUGUSTUS	start_codon	124140	124142	.	-	0	ID=g334.t1.start1;Parent=g334.t1;
CALMVC010000470.1_Cistogaster_globosa_genome_assembly,_contig:_scaffold_172,_whole_genome_shotgun_sequence	AUGUSTUS	gene	125486	128058	.	-	.	ID=g335;
CALMVC010000470.1_Cistogaster_globosa_genome_assembly,_contig:_scaffold_172,_whole_genome_shotgun_sequence	AUGUSTUS	mRNA	125486	128058	1	-	.	ID=g335.t1;Parent=g335;
CALMVC010000470.1_Cistogaster_globosa_genome_assembly,_contig:_scaffold_172,_whole_genome_shotgun_sequence	AUGUSTUS	stop_codon	125486	125488	.	-	0	ID=g335.t1.stop1;Parent=g335.t1;
CALMVC010000470.1_Cistogaster_globosa_genome_assembly,_contig:_scaffold_172,_whole_genome_shotgun_sequence	AUGUSTUS	CDS	125486	126780	1	-	2	ID=g335.t1.CDS1;Parent=g335.t1;
CALMVC010000470.1_Cistogaster_globosa_genome_assembly,_contig:_scaffold_172,_whole_genome_shotgun_sequence	AUGUSTUS	exon	125486	126780	.	-	.	ID=g335.t1.exon1;Parent=g335.t1;
CALMVC010000470.1_Cistogaster_globosa_genome_assembly,_contig:_scaffold_172,_whole_genome_shotgun_sequence	AUGUSTUS	intron	126781	126830	1	-	.	ID=g335.t1.intron1;Parent=g335.t1;
CALMVC010000470.1_Cistogaster_globosa_genome_assembly,_contig:_scaffold_172,_whole_genome_shotgun_sequence	AUGUSTUS	CDS	126831	128058	1	-	0	ID=g335.t1.CDS2;Parent=g335.t1;
CALMVC010000470.1_Cistogaster_globosa_genome_assembly,_contig:_scaffold_172,_whole_genome_shotgun_sequence	AUGUSTUS	exon	126831	128058	.	-	.	ID=g335.t1.exon2;Parent=g335.t1;
CALMVC010000470.1_Cistogaster_globosa_genome_assembly,_contig:_scaffold_172,_whole_genome_shotgun_sequence	AUGUSTUS	start_codon	128056	128058	.	-	0	ID=g335.t1.start1;Parent=g335.t1;
CALMVC010000470.1_Cistogaster_globosa_genome_assembly,_contig:_scaffold_172,_whole_genome_shotgun_sequence	AUGUSTUS	gene	139314	140027	.	-	.	ID=g336;
CALMVC010000470.1_Cistogaster_globosa_genome_assembly,_contig:_scaffold_172,_whole_genome_shotgun_sequence	AUGUSTUS	mRNA	139314	140027	1	-	.	ID=g336.t1;Parent=g336;
CALMVC010000470.1_Cistogaster_globosa_genome_assembly,_contig:_scaffold_172,_whole_genome_shotgun_sequence	AUGUSTUS	stop_codon	139314	139316	.	-	0	ID=g336.t1.stop1;Parent=g336.t1;
CALMVC010000470.1_Cistogaster_globosa_genome_assembly,_contig:_scaffold_172,_whole_genome_shotgun_sequence	AUGUSTUS	CDS	139314	140027	1	-	0	ID=g336.t1.CDS1;Parent=g336.t1;
CALMVC010000470.1_Cistogaster_globosa_genome_assembly,_contig:_scaffold_172,_whole_genome_shotgun_sequence	AUGUSTUS	exon	139314	140027	.	-	.	ID=g336.t1.exon1;Parent=g336.t1;
CALMVC010000470.1_Cistogaster_globosa_genome_assembly,_contig:_scaffold_172,_whole_genome_shotgun_sequence	AUGUSTUS	start_codon	140025	140027	.	-	0	ID=g336.t1.start1;Parent=g336.t1;
CALMVC010000470.1_Cistogaster_globosa_genome_assembly,_contig:_scaffold_172,_whole_genome_shotgun_sequence	AUGUSTUS	gene	140824	141063	.	-	.	ID=g337;
CALMVC010000470.1_Cistogaster_globosa_genome_assembly,_contig:_scaffold_172,_whole_genome_shotgun_sequence	AUGUSTUS	mRNA	140824	141063	1	-	.	ID=g337.t1;Parent=g337;
CALMVC010000470.1_Cistogaster_globosa_genome_assembly,_contig:_scaffold_172,_whole_genome_shotgun_sequence	AUGUSTUS	stop_codon	140824	140826	.	-	0	ID=g337.t1.stop1;Parent=g337.t1;
CALMVC010000470.1_Cistogaster_globosa_genome_assembly,_contig:_scaffold_172,_whole_genome_shotgun_sequence	AUGUSTUS	CDS	140824	141063	1	-	0	ID=g337.t1.CDS1;Parent=g337.t1;
CALMVC010000470.1_Cistogaster_globosa_genome_assembly,_contig:_scaffold_172,_whole_genome_shotgun_sequence	AUGUSTUS	exon	140824	141063	.	-	.	ID=g337.t1.exon1;Parent=g337.t1;
CALMVC010000470.1_Cistogaster_globosa_genome_assembly,_contig:_scaffold_172,_whole_genome_shotgun_sequence	AUGUSTUS	start_codon	141061	141063	.	-	0	ID=g337.t1.start1;Parent=g337.t1;
CALMVC010000470.1_Cistogaster_globosa_genome_assembly,_contig:_scaffold_172,_whole_genome_shotgun_sequence	AUGUSTUS	gene	177158	185807	.	-	.	ID=g338;
CALMVC010000470.1_Cistogaster_globosa_genome_assembly,_contig:_scaffold_172,_whole_genome_shotgun_sequence	AUGUSTUS	mRNA	177158	185807	0.58	-	.	ID=g338.t1;Parent=g338;
CALMVC010000470.1_Cistogaster_globosa_genome_assembly,_contig:_scaffold_172,_whole_genome_shotgun_sequence	AUGUSTUS	stop_codon	177158	177160	.	-	0	ID=g338.t1.stop1;Parent=g338.t1;
CALMVC010000470.1_Cistogaster_globosa_genome_assembly,_contig:_scaffold_172,_whole_genome_shotgun_sequence	AUGUSTUS	CDS	177158	177181	0.86	-	0	ID=g338.t1.CDS1;Parent=g338.t1;
CALMVC010000470.1_Cistogaster_globosa_genome_assembly,_contig:_scaffold_172,_whole_genome_shotgun_sequence	AUGUSTUS	exon	177158	177181	.	-	.	ID=g338.t1.exon1;Parent=g338.t1;
CALMVC010000470.1_Cistogaster_globosa_genome_assembly,_contig:_scaffold_172,_whole_genome_shotgun_sequence	AUGUSTUS	intron	177182	177293	0.61	-	.	ID=g338.t1.intron1;Parent=g338.t1;
CALMVC010000470.1_Cistogaster_globosa_genome_assembly,_contig:_scaffold_172,_whole_genome_shotgun_sequence	AUGUSTUS	CDS	177294	178663	0.59	-	2	ID=g338.t1.CDS2;Parent=g338.t1;
CALMVC010000470.1_Cistogaster_globosa_genome_assembly,_contig:_scaffold_172,_whole_genome_shotgun_sequence	AUGUSTUS	exon	177294	178663	.	-	.	ID=g338.t1.exon2;Parent=g338.t1;
CALMVC010000470.1_Cistogaster_globosa_genome_assembly,_contig:_scaffold_172,_whole_genome_shotgun_sequence	AUGUSTUS	intron	178664	185671	0.96	-	.	ID=g338.t1.intron2;Parent=g338.t1;
CALMVC010000470.1_Cistogaster_globosa_genome_assembly,_contig:_scaffold_172,_whole_genome_shotgun_sequence	AUGUSTUS	CDS	185672	185807	1	-	0	ID=g338.t1.CDS3;Parent=g338.t1;
CALMVC010000470.1_Cistogaster_globosa_genome_assembly,_contig:_scaffold_172,_whole_genome_shotgun_sequence	AUGUSTUS	exon	185672	185807	.	-	.	ID=g338.t1.exon3;Parent=g338.t1;
CALMVC010000470.1_Cistogaster_globosa_genome_assembly,_contig:_scaffold_172,_whole_genome_shotgun_sequence	AUGUSTUS	start_codon	185805	185807	.	-	0	ID=g338.t1.start1;Parent=g338.t1;
CALMVC010000470.1_Cistogaster_globosa_genome_assembly,_contig:_scaffold_172,_whole_genome_shotgun_sequence	AUGUSTUS	gene	212878	214208	.	+	.	ID=g339;
CALMVC010000470.1_Cistogaster_globosa_genome_assembly,_contig:_scaffold_172,_whole_genome_shotgun_sequence	AUGUSTUS	mRNA	212878	214208	0.74	+	.	ID=g339.t1;Parent=g339;
CALMVC010000470.1_Cistogaster_globosa_genome_assembly,_contig:_scaffold_172,_whole_genome_shotgun_sequence	AUGUSTUS	start_codon	212878	212880	.	+	0	ID=g339.t1.start1;Parent=g339.t1;
CALMVC010000470.1_Cistogaster_globosa_genome_assembly,_contig:_scaffold_172,_whole_genome_shotgun_sequence	AUGUSTUS	CDS	212878	213013	0.99	+	0	ID=g339.t1.CDS1;Parent=g339.t1;
CALMVC010000470.1_Cistogaster_globosa_genome_assembly,_contig:_scaffold_172,_whole_genome_shotgun_sequence	AUGUSTUS	exon	212878	213013	.	+	.	ID=g339.t1.exon1;Parent=g339.t1;
CALMVC010000470.1_Cistogaster_globosa_genome_assembly,_contig:_scaffold_172,_whole_genome_shotgun_sequence	AUGUSTUS	intron	213014	213261	0.74	+	.	ID=g339.t1.intron1;Parent=g339.t1;
CALMVC010000470.1_Cistogaster_globosa_genome_assembly,_contig:_scaffold_172,_whole_genome_shotgun_sequence	AUGUSTUS	CDS	213262	214208	0.74	+	2	ID=g339.t1.CDS2;Parent=g339.t1;
CALMVC010000470.1_Cistogaster_globosa_genome_assembly,_contig:_scaffold_172,_whole_genome_shotgun_sequence	AUGUSTUS	exon	213262	214208	.	+	.	ID=g339.t1.exon2;Parent=g339.t1;
CALMVC010000470.1_Cistogaster_globosa_genome_assembly,_contig:_scaffold_172,_whole_genome_shotgun_sequence	AUGUSTUS	stop_codon	214206	214208	.	+	0	ID=g339.t1.stop1;Parent=g339.t1;
CALMVC010000470.1_Cistogaster_globosa_genome_assembly,_contig:_scaffold_172,_whole_genome_shotgun_sequence	AUGUSTUS	gene	214247	216602	.	+	.	ID=g340;
CALMVC010000470.1_Cistogaster_globosa_genome_assembly,_contig:_scaffold_172,_whole_genome_shotgun_sequence	AUGUSTUS	mRNA	214247	215635	0.98	+	.	ID=g340.t1;Parent=g340;
CALMVC010000470.1_Cistogaster_globosa_genome_assembly,_contig:_scaffold_172,_whole_genome_shotgun_sequence	AUGUSTUS	start_codon	214247	214249	.	+	0	ID=g340.t1.start1;Parent=g340.t1;
CALMVC010000470.1_Cistogaster_globosa_genome_assembly,_contig:_scaffold_172,_whole_genome_shotgun_sequence	AUGUSTUS	CDS	214247	215635	0.98	+	0	ID=g340.t1.CDS1;Parent=g340.t1;
CALMVC010000470.1_Cistogaster_globosa_genome_assembly,_contig:_scaffold_172,_whole_genome_shotgun_sequence	AUGUSTUS	exon	214247	215635	.	+	.	ID=g340.t1.exon1;Parent=g340.t1;
CALMVC010000470.1_Cistogaster_globosa_genome_assembly,_contig:_scaffold_172,_whole_genome_shotgun_sequence	AUGUSTUS	stop_codon	215633	215635	.	+	0	ID=g340.t1.stop1;Parent=g340.t1;
CALMVC010000470.1_Cistogaster_globosa_genome_assembly,_contig:_scaffold_172,_whole_genome_shotgun_sequence	AUGUSTUS	mRNA	214247	216602	0.3	+	.	ID=g340.t2;Parent=g340;
CALMVC010000470.1_Cistogaster_globosa_genome_assembly,_contig:_scaffold_172,_whole_genome_shotgun_sequence	AUGUSTUS	start_codon	214247	214249	.	+	0	ID=g340.t2.start1;Parent=g340.t2;
CALMVC010000470.1_Cistogaster_globosa_genome_assembly,_contig:_scaffold_172,_whole_genome_shotgun_sequence	AUGUSTUS	CDS	214247	215528	0.65	+	0	ID=g340.t2.CDS1;Parent=g340.t2;
CALMVC010000470.1_Cistogaster_globosa_genome_assembly,_contig:_scaffold_172,_whole_genome_shotgun_sequence	AUGUSTUS	exon	214247	215528	.	+	.	ID=g340.t2.exon1;Parent=g340.t2;
CALMVC010000470.1_Cistogaster_globosa_genome_assembly,_contig:_scaffold_172,_whole_genome_shotgun_sequence	AUGUSTUS	intron	215529	215693	0.37	+	.	ID=g340.t2.intron1;Parent=g340.t2;
CALMVC010000470.1_Cistogaster_globosa_genome_assembly,_contig:_scaffold_172,_whole_genome_shotgun_sequence	AUGUSTUS	CDS	215694	216536	0.39	+	2	ID=g340.t2.CDS2;Parent=g340.t2;
CALMVC010000470.1_Cistogaster_globosa_genome_assembly,_contig:_scaffold_172,_whole_genome_shotgun_sequence	AUGUSTUS	exon	215694	216536	.	+	.	ID=g340.t2.exon2;Parent=g340.t2;
CALMVC010000470.1_Cistogaster_globosa_genome_assembly,_contig:_scaffold_172,_whole_genome_shotgun_sequence	AUGUSTUS	intron	216537	216582	0.84	+	.	ID=g340.t2.intron2;Parent=g340.t2;
CALMVC010000470.1_Cistogaster_globosa_genome_assembly,_contig:_scaffold_172,_whole_genome_shotgun_sequence	AUGUSTUS	CDS	216583	216602	0.84	+	2	ID=g340.t2.CDS3;Parent=g340.t2;
CALMVC010000470.1_Cistogaster_globosa_genome_assembly,_contig:_scaffold_172,_whole_genome_shotgun_sequence	AUGUSTUS	exon	216583	216602	.	+	.	ID=g340.t2.exon3;Parent=g340.t2;
CALMVC010000470.1_Cistogaster_globosa_genome_assembly,_contig:_scaffold_172,_whole_genome_shotgun_sequence	AUGUSTUS	stop_codon	216600	216602	.	+	0	ID=g340.t2.stop1;Parent=g340.t2;
CALMVC010000470.1_Cistogaster_globosa_genome_assembly,_contig:_scaffold_172,_whole_genome_shotgun_sequence	AUGUSTUS	gene	216839	220476	.	+	.	ID=g341;
CALMVC010000470.1_Cistogaster_globosa_genome_assembly,_contig:_scaffold_172,_whole_genome_shotgun_sequence	AUGUSTUS	mRNA	216839	220476	1	+	.	ID=g341.t1;Parent=g341;
CALMVC010000470.1_Cistogaster_globosa_genome_assembly,_contig:_scaffold_172,_whole_genome_shotgun_sequence	AUGUSTUS	start_codon	216839	216841	.	+	0	ID=g341.t1.start1;Parent=g341.t1;
CALMVC010000470.1_Cistogaster_globosa_genome_assembly,_contig:_scaffold_172,_whole_genome_shotgun_sequence	AUGUSTUS	CDS	216839	217115	1	+	0	ID=g341.t1.CDS1;Parent=g341.t1;
CALMVC010000470.1_Cistogaster_globosa_genome_assembly,_contig:_scaffold_172,_whole_genome_shotgun_sequence	AUGUSTUS	exon	216839	217115	.	+	.	ID=g341.t1.exon1;Parent=g341.t1;
CALMVC010000470.1_Cistogaster_globosa_genome_assembly,_contig:_scaffold_172,_whole_genome_shotgun_sequence	AUGUSTUS	intron	217116	220270	1	+	.	ID=g341.t1.intron1;Parent=g341.t1;
CALMVC010000470.1_Cistogaster_globosa_genome_assembly,_contig:_scaffold_172,_whole_genome_shotgun_sequence	AUGUSTUS	CDS	220271	220476	1	+	2	ID=g341.t1.CDS2;Parent=g341.t1;
CALMVC010000470.1_Cistogaster_globosa_genome_assembly,_contig:_scaffold_172,_whole_genome_shotgun_sequence	AUGUSTUS	exon	220271	220476	.	+	.	ID=g341.t1.exon2;Parent=g341.t1;
CALMVC010000470.1_Cistogaster_globosa_genome_assembly,_contig:_scaffold_172,_whole_genome_shotgun_sequence	AUGUSTUS	stop_codon	220474	220476	.	+	0	ID=g341.t1.stop1;Parent=g341.t1;
CALMVC010000472.1_Cistogaster_globosa_genome_assembly,_contig:_scaffold_259,_whole_genome_shotgun_sequence	AUGUSTUS	gene	42321	43246	.	-	.	ID=g342;
CALMVC010000472.1_Cistogaster_globosa_genome_assembly,_contig:_scaffold_259,_whole_genome_shotgun_sequence	AUGUSTUS	mRNA	42321	43246	0.34	-	.	ID=g342.t1;Parent=g342;
CALMVC010000472.1_Cistogaster_globosa_genome_assembly,_contig:_scaffold_259,_whole_genome_shotgun_sequence	AUGUSTUS	stop_codon	42321	42323	.	-	0	ID=g342.t1.stop1;Parent=g342.t1;
CALMVC010000472.1_Cistogaster_globosa_genome_assembly,_contig:_scaffold_259,_whole_genome_shotgun_sequence	AUGUSTUS	CDS	42321	42751	0.61	-	2	ID=g342.t1.CDS1;Parent=g342.t1;
CALMVC010000472.1_Cistogaster_globosa_genome_assembly,_contig:_scaffold_259,_whole_genome_shotgun_sequence	AUGUSTUS	exon	42321	42751	.	-	.	ID=g342.t1.exon1;Parent=g342.t1;
CALMVC010000472.1_Cistogaster_globosa_genome_assembly,_contig:_scaffold_259,_whole_genome_shotgun_sequence	AUGUSTUS	intron	42752	42948	0.34	-	.	ID=g342.t1.intron1;Parent=g342.t1;
CALMVC010000472.1_Cistogaster_globosa_genome_assembly,_contig:_scaffold_259,_whole_genome_shotgun_sequence	AUGUSTUS	CDS	42949	43246	0.51	-	0	ID=g342.t1.CDS2;Parent=g342.t1;
CALMVC010000472.1_Cistogaster_globosa_genome_assembly,_contig:_scaffold_259,_whole_genome_shotgun_sequence	AUGUSTUS	exon	42949	43246	.	-	.	ID=g342.t1.exon2;Parent=g342.t1;
CALMVC010000472.1_Cistogaster_globosa_genome_assembly,_contig:_scaffold_259,_whole_genome_shotgun_sequence	AUGUSTUS	start_codon	43244	43246	.	-	0	ID=g342.t1.start1;Parent=g342.t1;
CALMVC010000472.1_Cistogaster_globosa_genome_assembly,_contig:_scaffold_259,_whole_genome_shotgun_sequence	AUGUSTUS	gene	43393	44343	.	-	.	ID=g343;
CALMVC010000472.1_Cistogaster_globosa_genome_assembly,_contig:_scaffold_259,_whole_genome_shotgun_sequence	AUGUSTUS	mRNA	43393	44343	0.96	-	.	ID=g343.t1;Parent=g343;
CALMVC010000472.1_Cistogaster_globosa_genome_assembly,_contig:_scaffold_259,_whole_genome_shotgun_sequence	AUGUSTUS	stop_codon	43393	43395	.	-	0	ID=g343.t1.stop1;Parent=g343.t1;
CALMVC010000472.1_Cistogaster_globosa_genome_assembly,_contig:_scaffold_259,_whole_genome_shotgun_sequence	AUGUSTUS	CDS	43393	44343	0.96	-	0	ID=g343.t1.CDS1;Parent=g343.t1;
CALMVC010000472.1_Cistogaster_globosa_genome_assembly,_contig:_scaffold_259,_whole_genome_shotgun_sequence	AUGUSTUS	exon	43393	44343	.	-	.	ID=g343.t1.exon1;Parent=g343.t1;
CALMVC010000472.1_Cistogaster_globosa_genome_assembly,_contig:_scaffold_259,_whole_genome_shotgun_sequence	AUGUSTUS	start_codon	44341	44343	.	-	0	ID=g343.t1.start1;Parent=g343.t1;
CALMVC010000472.1_Cistogaster_globosa_genome_assembly,_contig:_scaffold_259,_whole_genome_shotgun_sequence	AUGUSTUS	gene	47358	48144	.	-	.	ID=g344;
CALMVC010000472.1_Cistogaster_globosa_genome_assembly,_contig:_scaffold_259,_whole_genome_shotgun_sequence	AUGUSTUS	mRNA	47358	48144	0.34	-	.	ID=g344.t1;Parent=g344;
CALMVC010000472.1_Cistogaster_globosa_genome_assembly,_contig:_scaffold_259,_whole_genome_shotgun_sequence	AUGUSTUS	stop_codon	47358	47360	.	-	0	ID=g344.t1.stop1;Parent=g344.t1;
CALMVC010000472.1_Cistogaster_globosa_genome_assembly,_contig:_scaffold_259,_whole_genome_shotgun_sequence	AUGUSTUS	CDS	47358	47528	0.39	-	0	ID=g344.t1.CDS1;Parent=g344.t1;
CALMVC010000472.1_Cistogaster_globosa_genome_assembly,_contig:_scaffold_259,_whole_genome_shotgun_sequence	AUGUSTUS	exon	47358	47528	.	-	.	ID=g344.t1.exon1;Parent=g344.t1;
CALMVC010000472.1_Cistogaster_globosa_genome_assembly,_contig:_scaffold_259,_whole_genome_shotgun_sequence	AUGUSTUS	intron	47529	47604	0.34	-	.	ID=g344.t1.intron1;Parent=g344.t1;
CALMVC010000472.1_Cistogaster_globosa_genome_assembly,_contig:_scaffold_259,_whole_genome_shotgun_sequence	AUGUSTUS	CDS	47605	48144	0.34	-	0	ID=g344.t1.CDS2;Parent=g344.t1;
CALMVC010000472.1_Cistogaster_globosa_genome_assembly,_contig:_scaffold_259,_whole_genome_shotgun_sequence	AUGUSTUS	exon	47605	48144	.	-	.	ID=g344.t1.exon2;Parent=g344.t1;
CALMVC010000472.1_Cistogaster_globosa_genome_assembly,_contig:_scaffold_259,_whole_genome_shotgun_sequence	AUGUSTUS	start_codon	48142	48144	.	-	0	ID=g344.t1.start1;Parent=g344.t1;
CALMVC010000472.1_Cistogaster_globosa_genome_assembly,_contig:_scaffold_259,_whole_genome_shotgun_sequence	AUGUSTUS	gene	48584	52753	.	+	.	ID=g345;
CALMVC010000472.1_Cistogaster_globosa_genome_assembly,_contig:_scaffold_259,_whole_genome_shotgun_sequence	AUGUSTUS	mRNA	48584	52753	0.57	+	.	ID=g345.t1;Parent=g345;
CALMVC010000472.1_Cistogaster_globosa_genome_assembly,_contig:_scaffold_259,_whole_genome_shotgun_sequence	AUGUSTUS	start_codon	48584	48586	.	+	0	ID=g345.t1.start1;Parent=g345.t1;
CALMVC010000472.1_Cistogaster_globosa_genome_assembly,_contig:_scaffold_259,_whole_genome_shotgun_sequence	AUGUSTUS	CDS	48584	52224	0.57	+	0	ID=g345.t1.CDS1;Parent=g345.t1;
CALMVC010000472.1_Cistogaster_globosa_genome_assembly,_contig:_scaffold_259,_whole_genome_shotgun_sequence	AUGUSTUS	exon	48584	52224	.	+	.	ID=g345.t1.exon1;Parent=g345.t1;
CALMVC010000472.1_Cistogaster_globosa_genome_assembly,_contig:_scaffold_259,_whole_genome_shotgun_sequence	AUGUSTUS	intron	52225	52653	0.57	+	.	ID=g345.t1.intron1;Parent=g345.t1;
CALMVC010000472.1_Cistogaster_globosa_genome_assembly,_contig:_scaffold_259,_whole_genome_shotgun_sequence	AUGUSTUS	CDS	52654	52753	0.99	+	1	ID=g345.t1.CDS2;Parent=g345.t1;
CALMVC010000472.1_Cistogaster_globosa_genome_assembly,_contig:_scaffold_259,_whole_genome_shotgun_sequence	AUGUSTUS	exon	52654	52753	.	+	.	ID=g345.t1.exon2;Parent=g345.t1;
CALMVC010000472.1_Cistogaster_globosa_genome_assembly,_contig:_scaffold_259,_whole_genome_shotgun_sequence	AUGUSTUS	stop_codon	52751	52753	.	+	0	ID=g345.t1.stop1;Parent=g345.t1;
CALMVC010000476.1_Cistogaster_globosa_genome_assembly,_contig:_scaffold_592,_whole_genome_shotgun_sequence	AUGUSTUS	gene	4595	4930	.	-	.	ID=g346;
CALMVC010000476.1_Cistogaster_globosa_genome_assembly,_contig:_scaffold_592,_whole_genome_shotgun_sequence	AUGUSTUS	mRNA	4595	4930	0.46	-	.	ID=g346.t1;Parent=g346;
CALMVC010000476.1_Cistogaster_globosa_genome_assembly,_contig:_scaffold_592,_whole_genome_shotgun_sequence	AUGUSTUS	stop_codon	4595	4597	.	-	0	ID=g346.t1.stop1;Parent=g346.t1;
CALMVC010000476.1_Cistogaster_globosa_genome_assembly,_contig:_scaffold_592,_whole_genome_shotgun_sequence	AUGUSTUS	CDS	4595	4930	0.46	-	0	ID=g346.t1.CDS1;Parent=g346.t1;
CALMVC010000476.1_Cistogaster_globosa_genome_assembly,_contig:_scaffold_592,_whole_genome_shotgun_sequence	AUGUSTUS	exon	4595	4930	.	-	.	ID=g346.t1.exon1;Parent=g346.t1;
CALMVC010000476.1_Cistogaster_globosa_genome_assembly,_contig:_scaffold_592,_whole_genome_shotgun_sequence	AUGUSTUS	start_codon	4928	4930	.	-	0	ID=g346.t1.start1;Parent=g346.t1;
CALMVC010000476.1_Cistogaster_globosa_genome_assembly,_contig:_scaffold_592,_whole_genome_shotgun_sequence	AUGUSTUS	gene	5254	5595	.	-	.	ID=g347;
CALMVC010000476.1_Cistogaster_globosa_genome_assembly,_contig:_scaffold_592,_whole_genome_shotgun_sequence	AUGUSTUS	mRNA	5254	5595	1	-	.	ID=g347.t1;Parent=g347;
CALMVC010000476.1_Cistogaster_globosa_genome_assembly,_contig:_scaffold_592,_whole_genome_shotgun_sequence	AUGUSTUS	stop_codon	5254	5256	.	-	0	ID=g347.t1.stop1;Parent=g347.t1;
CALMVC010000476.1_Cistogaster_globosa_genome_assembly,_contig:_scaffold_592,_whole_genome_shotgun_sequence	AUGUSTUS	CDS	5254	5288	1	-	2	ID=g347.t1.CDS1;Parent=g347.t1;
CALMVC010000476.1_Cistogaster_globosa_genome_assembly,_contig:_scaffold_592,_whole_genome_shotgun_sequence	AUGUSTUS	exon	5254	5288	.	-	.	ID=g347.t1.exon1;Parent=g347.t1;
CALMVC010000476.1_Cistogaster_globosa_genome_assembly,_contig:_scaffold_592,_whole_genome_shotgun_sequence	AUGUSTUS	intron	5289	5366	1	-	.	ID=g347.t1.intron1;Parent=g347.t1;
CALMVC010000476.1_Cistogaster_globosa_genome_assembly,_contig:_scaffold_592,_whole_genome_shotgun_sequence	AUGUSTUS	CDS	5367	5595	1	-	0	ID=g347.t1.CDS2;Parent=g347.t1;
CALMVC010000476.1_Cistogaster_globosa_genome_assembly,_contig:_scaffold_592,_whole_genome_shotgun_sequence	AUGUSTUS	exon	5367	5595	.	-	.	ID=g347.t1.exon2;Parent=g347.t1;
CALMVC010000476.1_Cistogaster_globosa_genome_assembly,_contig:_scaffold_592,_whole_genome_shotgun_sequence	AUGUSTUS	start_codon	5593	5595	.	-	0	ID=g347.t1.start1;Parent=g347.t1;
CALMVC010000476.1_Cistogaster_globosa_genome_assembly,_contig:_scaffold_592,_whole_genome_shotgun_sequence	AUGUSTUS	gene	6319	6924	.	-	.	ID=g348;
CALMVC010000476.1_Cistogaster_globosa_genome_assembly,_contig:_scaffold_592,_whole_genome_shotgun_sequence	AUGUSTUS	mRNA	6319	6924	1	-	.	ID=g348.t1;Parent=g348;
CALMVC010000476.1_Cistogaster_globosa_genome_assembly,_contig:_scaffold_592,_whole_genome_shotgun_sequence	AUGUSTUS	stop_codon	6319	6321	.	-	0	ID=g348.t1.stop1;Parent=g348.t1;
CALMVC010000476.1_Cistogaster_globosa_genome_assembly,_contig:_scaffold_592,_whole_genome_shotgun_sequence	AUGUSTUS	CDS	6319	6924	1	-	0	ID=g348.t1.CDS1;Parent=g348.t1;
CALMVC010000476.1_Cistogaster_globosa_genome_assembly,_contig:_scaffold_592,_whole_genome_shotgun_sequence	AUGUSTUS	exon	6319	6924	.	-	.	ID=g348.t1.exon1;Parent=g348.t1;
CALMVC010000476.1_Cistogaster_globosa_genome_assembly,_contig:_scaffold_592,_whole_genome_shotgun_sequence	AUGUSTUS	start_codon	6922	6924	.	-	0	ID=g348.t1.start1;Parent=g348.t1;
CALMVC010000476.1_Cistogaster_globosa_genome_assembly,_contig:_scaffold_592,_whole_genome_shotgun_sequence	AUGUSTUS	gene	7017	7520	.	-	.	ID=g349;
CALMVC010000476.1_Cistogaster_globosa_genome_assembly,_contig:_scaffold_592,_whole_genome_shotgun_sequence	AUGUSTUS	mRNA	7017	7520	1	-	.	ID=g349.t1;Parent=g349;
CALMVC010000476.1_Cistogaster_globosa_genome_assembly,_contig:_scaffold_592,_whole_genome_shotgun_sequence	AUGUSTUS	stop_codon	7017	7019	.	-	0	ID=g349.t1.stop1;Parent=g349.t1;
CALMVC010000476.1_Cistogaster_globosa_genome_assembly,_contig:_scaffold_592,_whole_genome_shotgun_sequence	AUGUSTUS	CDS	7017	7520	1	-	0	ID=g349.t1.CDS1;Parent=g349.t1;
CALMVC010000476.1_Cistogaster_globosa_genome_assembly,_contig:_scaffold_592,_whole_genome_shotgun_sequence	AUGUSTUS	exon	7017	7520	.	-	.	ID=g349.t1.exon1;Parent=g349.t1;
CALMVC010000476.1_Cistogaster_globosa_genome_assembly,_contig:_scaffold_592,_whole_genome_shotgun_sequence	AUGUSTUS	start_codon	7518	7520	.	-	0	ID=g349.t1.start1;Parent=g349.t1;
CALMVC010000476.1_Cistogaster_globosa_genome_assembly,_contig:_scaffold_592,_whole_genome_shotgun_sequence	AUGUSTUS	gene	7786	8169	.	+	.	ID=g350;
CALMVC010000476.1_Cistogaster_globosa_genome_assembly,_contig:_scaffold_592,_whole_genome_shotgun_sequence	AUGUSTUS	mRNA	7786	8169	1	+	.	ID=g350.t1;Parent=g350;
CALMVC010000476.1_Cistogaster_globosa_genome_assembly,_contig:_scaffold_592,_whole_genome_shotgun_sequence	AUGUSTUS	start_codon	7786	7788	.	+	0	ID=g350.t1.start1;Parent=g350.t1;
CALMVC010000476.1_Cistogaster_globosa_genome_assembly,_contig:_scaffold_592,_whole_genome_shotgun_sequence	AUGUSTUS	CDS	7786	8169	1	+	0	ID=g350.t1.CDS1;Parent=g350.t1;
CALMVC010000476.1_Cistogaster_globosa_genome_assembly,_contig:_scaffold_592,_whole_genome_shotgun_sequence	AUGUSTUS	exon	7786	8169	.	+	.	ID=g350.t1.exon1;Parent=g350.t1;
CALMVC010000476.1_Cistogaster_globosa_genome_assembly,_contig:_scaffold_592,_whole_genome_shotgun_sequence	AUGUSTUS	stop_codon	8167	8169	.	+	0	ID=g350.t1.stop1;Parent=g350.t1;
CALMVC010000476.1_Cistogaster_globosa_genome_assembly,_contig:_scaffold_592,_whole_genome_shotgun_sequence	AUGUSTUS	gene	9138	9908	.	+	.	ID=g351;
CALMVC010000476.1_Cistogaster_globosa_genome_assembly,_contig:_scaffold_592,_whole_genome_shotgun_sequence	AUGUSTUS	mRNA	9138	9908	1	+	.	ID=g351.t1;Parent=g351;
CALMVC010000476.1_Cistogaster_globosa_genome_assembly,_contig:_scaffold_592,_whole_genome_shotgun_sequence	AUGUSTUS	start_codon	9138	9140	.	+	0	ID=g351.t1.start1;Parent=g351.t1;
CALMVC010000476.1_Cistogaster_globosa_genome_assembly,_contig:_scaffold_592,_whole_genome_shotgun_sequence	AUGUSTUS	CDS	9138	9908	1	+	0	ID=g351.t1.CDS1;Parent=g351.t1;
CALMVC010000476.1_Cistogaster_globosa_genome_assembly,_contig:_scaffold_592,_whole_genome_shotgun_sequence	AUGUSTUS	exon	9138	9908	.	+	.	ID=g351.t1.exon1;Parent=g351.t1;
CALMVC010000476.1_Cistogaster_globosa_genome_assembly,_contig:_scaffold_592,_whole_genome_shotgun_sequence	AUGUSTUS	stop_codon	9906	9908	.	+	0	ID=g351.t1.stop1;Parent=g351.t1;
CALMVC010000476.1_Cistogaster_globosa_genome_assembly,_contig:_scaffold_592,_whole_genome_shotgun_sequence	AUGUSTUS	gene	10054	11265	.	+	.	ID=g352;
CALMVC010000476.1_Cistogaster_globosa_genome_assembly,_contig:_scaffold_592,_whole_genome_shotgun_sequence	AUGUSTUS	mRNA	10054	11265	1	+	.	ID=g352.t1;Parent=g352;
CALMVC010000476.1_Cistogaster_globosa_genome_assembly,_contig:_scaffold_592,_whole_genome_shotgun_sequence	AUGUSTUS	start_codon	10054	10056	.	+	0	ID=g352.t1.start1;Parent=g352.t1;
CALMVC010000476.1_Cistogaster_globosa_genome_assembly,_contig:_scaffold_592,_whole_genome_shotgun_sequence	AUGUSTUS	CDS	10054	11265	1	+	0	ID=g352.t1.CDS1;Parent=g352.t1;
CALMVC010000476.1_Cistogaster_globosa_genome_assembly,_contig:_scaffold_592,_whole_genome_shotgun_sequence	AUGUSTUS	exon	10054	11265	.	+	.	ID=g352.t1.exon1;Parent=g352.t1;
CALMVC010000476.1_Cistogaster_globosa_genome_assembly,_contig:_scaffold_592,_whole_genome_shotgun_sequence	AUGUSTUS	stop_codon	11263	11265	.	+	0	ID=g352.t1.stop1;Parent=g352.t1;
CALMVC010000476.1_Cistogaster_globosa_genome_assembly,_contig:_scaffold_592,_whole_genome_shotgun_sequence	AUGUSTUS	gene	11725	12543	.	-	.	ID=g353;
CALMVC010000476.1_Cistogaster_globosa_genome_assembly,_contig:_scaffold_592,_whole_genome_shotgun_sequence	AUGUSTUS	mRNA	11725	12543	1	-	.	ID=g353.t1;Parent=g353;
CALMVC010000476.1_Cistogaster_globosa_genome_assembly,_contig:_scaffold_592,_whole_genome_shotgun_sequence	AUGUSTUS	stop_codon	11725	11727	.	-	0	ID=g353.t1.stop1;Parent=g353.t1;
CALMVC010000476.1_Cistogaster_globosa_genome_assembly,_contig:_scaffold_592,_whole_genome_shotgun_sequence	AUGUSTUS	CDS	11725	12543	1	-	0	ID=g353.t1.CDS1;Parent=g353.t1;
CALMVC010000476.1_Cistogaster_globosa_genome_assembly,_contig:_scaffold_592,_whole_genome_shotgun_sequence	AUGUSTUS	exon	11725	12543	.	-	.	ID=g353.t1.exon1;Parent=g353.t1;
CALMVC010000476.1_Cistogaster_globosa_genome_assembly,_contig:_scaffold_592,_whole_genome_shotgun_sequence	AUGUSTUS	start_codon	12541	12543	.	-	0	ID=g353.t1.start1;Parent=g353.t1;
CALMVC010000476.1_Cistogaster_globosa_genome_assembly,_contig:_scaffold_592,_whole_genome_shotgun_sequence	AUGUSTUS	gene	12641	13330	.	+	.	ID=g354;
CALMVC010000476.1_Cistogaster_globosa_genome_assembly,_contig:_scaffold_592,_whole_genome_shotgun_sequence	AUGUSTUS	mRNA	12641	13330	1	+	.	ID=g354.t1;Parent=g354;
CALMVC010000476.1_Cistogaster_globosa_genome_assembly,_contig:_scaffold_592,_whole_genome_shotgun_sequence	AUGUSTUS	start_codon	12641	12643	.	+	0	ID=g354.t1.start1;Parent=g354.t1;
CALMVC010000476.1_Cistogaster_globosa_genome_assembly,_contig:_scaffold_592,_whole_genome_shotgun_sequence	AUGUSTUS	CDS	12641	13330	1	+	0	ID=g354.t1.CDS1;Parent=g354.t1;
CALMVC010000476.1_Cistogaster_globosa_genome_assembly,_contig:_scaffold_592,_whole_genome_shotgun_sequence	AUGUSTUS	exon	12641	13330	.	+	.	ID=g354.t1.exon1;Parent=g354.t1;
CALMVC010000476.1_Cistogaster_globosa_genome_assembly,_contig:_scaffold_592,_whole_genome_shotgun_sequence	AUGUSTUS	stop_codon	13328	13330	.	+	0	ID=g354.t1.stop1;Parent=g354.t1;
CALMVC010000476.1_Cistogaster_globosa_genome_assembly,_contig:_scaffold_592,_whole_genome_shotgun_sequence	AUGUSTUS	gene	13472	14464	.	+	.	ID=g355;
CALMVC010000476.1_Cistogaster_globosa_genome_assembly,_contig:_scaffold_592,_whole_genome_shotgun_sequence	AUGUSTUS	mRNA	13472	14464	1	+	.	ID=g355.t1;Parent=g355;
CALMVC010000476.1_Cistogaster_globosa_genome_assembly,_contig:_scaffold_592,_whole_genome_shotgun_sequence	AUGUSTUS	start_codon	13472	13474	.	+	0	ID=g355.t1.start1;Parent=g355.t1;
CALMVC010000476.1_Cistogaster_globosa_genome_assembly,_contig:_scaffold_592,_whole_genome_shotgun_sequence	AUGUSTUS	CDS	13472	14464	1	+	0	ID=g355.t1.CDS1;Parent=g355.t1;
CALMVC010000476.1_Cistogaster_globosa_genome_assembly,_contig:_scaffold_592,_whole_genome_shotgun_sequence	AUGUSTUS	exon	13472	14464	.	+	.	ID=g355.t1.exon1;Parent=g355.t1;
CALMVC010000476.1_Cistogaster_globosa_genome_assembly,_contig:_scaffold_592,_whole_genome_shotgun_sequence	AUGUSTUS	stop_codon	14462	14464	.	+	0	ID=g355.t1.stop1;Parent=g355.t1;
CALMVC010000476.1_Cistogaster_globosa_genome_assembly,_contig:_scaffold_592,_whole_genome_shotgun_sequence	AUGUSTUS	gene	14502	14957	.	+	.	ID=g356;
CALMVC010000476.1_Cistogaster_globosa_genome_assembly,_contig:_scaffold_592,_whole_genome_shotgun_sequence	AUGUSTUS	mRNA	14502	14957	1	+	.	ID=g356.t1;Parent=g356;
CALMVC010000476.1_Cistogaster_globosa_genome_assembly,_contig:_scaffold_592,_whole_genome_shotgun_sequence	AUGUSTUS	start_codon	14502	14504	.	+	0	ID=g356.t1.start1;Parent=g356.t1;
CALMVC010000476.1_Cistogaster_globosa_genome_assembly,_contig:_scaffold_592,_whole_genome_shotgun_sequence	AUGUSTUS	CDS	14502	14957	1	+	0	ID=g356.t1.CDS1;Parent=g356.t1;
CALMVC010000476.1_Cistogaster_globosa_genome_assembly,_contig:_scaffold_592,_whole_genome_shotgun_sequence	AUGUSTUS	exon	14502	14957	.	+	.	ID=g356.t1.exon1;Parent=g356.t1;
CALMVC010000476.1_Cistogaster_globosa_genome_assembly,_contig:_scaffold_592,_whole_genome_shotgun_sequence	AUGUSTUS	stop_codon	14955	14957	.	+	0	ID=g356.t1.stop1;Parent=g356.t1;
CALMVC010000476.1_Cistogaster_globosa_genome_assembly,_contig:_scaffold_592,_whole_genome_shotgun_sequence	AUGUSTUS	gene	15015	15941	.	+	.	ID=g357;
CALMVC010000476.1_Cistogaster_globosa_genome_assembly,_contig:_scaffold_592,_whole_genome_shotgun_sequence	AUGUSTUS	mRNA	15015	15941	1	+	.	ID=g357.t1;Parent=g357;
CALMVC010000476.1_Cistogaster_globosa_genome_assembly,_contig:_scaffold_592,_whole_genome_shotgun_sequence	AUGUSTUS	start_codon	15015	15017	.	+	0	ID=g357.t1.start1;Parent=g357.t1;
CALMVC010000476.1_Cistogaster_globosa_genome_assembly,_contig:_scaffold_592,_whole_genome_shotgun_sequence	AUGUSTUS	CDS	15015	15941	1	+	0	ID=g357.t1.CDS1;Parent=g357.t1;
CALMVC010000476.1_Cistogaster_globosa_genome_assembly,_contig:_scaffold_592,_whole_genome_shotgun_sequence	AUGUSTUS	exon	15015	15941	.	+	.	ID=g357.t1.exon1;Parent=g357.t1;
CALMVC010000476.1_Cistogaster_globosa_genome_assembly,_contig:_scaffold_592,_whole_genome_shotgun_sequence	AUGUSTUS	stop_codon	15939	15941	.	+	0	ID=g357.t1.stop1;Parent=g357.t1;
CALMVC010000476.1_Cistogaster_globosa_genome_assembly,_contig:_scaffold_592,_whole_genome_shotgun_sequence	AUGUSTUS	gene	16290	17726	.	-	.	ID=g358;
CALMVC010000476.1_Cistogaster_globosa_genome_assembly,_contig:_scaffold_592,_whole_genome_shotgun_sequence	AUGUSTUS	mRNA	16290	17726	0.99	-	.	ID=g358.t1;Parent=g358;
CALMVC010000476.1_Cistogaster_globosa_genome_assembly,_contig:_scaffold_592,_whole_genome_shotgun_sequence	AUGUSTUS	stop_codon	16290	16292	.	-	0	ID=g358.t1.stop1;Parent=g358.t1;
CALMVC010000476.1_Cistogaster_globosa_genome_assembly,_contig:_scaffold_592,_whole_genome_shotgun_sequence	AUGUSTUS	CDS	16290	17726	0.99	-	0	ID=g358.t1.CDS1;Parent=g358.t1;
CALMVC010000476.1_Cistogaster_globosa_genome_assembly,_contig:_scaffold_592,_whole_genome_shotgun_sequence	AUGUSTUS	exon	16290	17726	.	-	.	ID=g358.t1.exon1;Parent=g358.t1;
CALMVC010000476.1_Cistogaster_globosa_genome_assembly,_contig:_scaffold_592,_whole_genome_shotgun_sequence	AUGUSTUS	start_codon	17724	17726	.	-	0	ID=g358.t1.start1;Parent=g358.t1;
CALMVC010000476.1_Cistogaster_globosa_genome_assembly,_contig:_scaffold_592,_whole_genome_shotgun_sequence	AUGUSTUS	gene	17753	20253	.	-	.	ID=g359;
CALMVC010000476.1_Cistogaster_globosa_genome_assembly,_contig:_scaffold_592,_whole_genome_shotgun_sequence	AUGUSTUS	mRNA	17753	20253	0.48	-	.	ID=g359.t1;Parent=g359;
CALMVC010000476.1_Cistogaster_globosa_genome_assembly,_contig:_scaffold_592,_whole_genome_shotgun_sequence	AUGUSTUS	stop_codon	17753	17755	.	-	0	ID=g359.t1.stop1;Parent=g359.t1;
CALMVC010000476.1_Cistogaster_globosa_genome_assembly,_contig:_scaffold_592,_whole_genome_shotgun_sequence	AUGUSTUS	CDS	17753	18980	0.48	-	1	ID=g359.t1.CDS1;Parent=g359.t1;
CALMVC010000476.1_Cistogaster_globosa_genome_assembly,_contig:_scaffold_592,_whole_genome_shotgun_sequence	AUGUSTUS	exon	17753	18980	.	-	.	ID=g359.t1.exon1;Parent=g359.t1;
CALMVC010000476.1_Cistogaster_globosa_genome_assembly,_contig:_scaffold_592,_whole_genome_shotgun_sequence	AUGUSTUS	intron	18981	19060	1	-	.	ID=g359.t1.intron1;Parent=g359.t1;
CALMVC010000476.1_Cistogaster_globosa_genome_assembly,_contig:_scaffold_592,_whole_genome_shotgun_sequence	AUGUSTUS	CDS	19061	20253	1	-	0	ID=g359.t1.CDS2;Parent=g359.t1;
CALMVC010000476.1_Cistogaster_globosa_genome_assembly,_contig:_scaffold_592,_whole_genome_shotgun_sequence	AUGUSTUS	exon	19061	20253	.	-	.	ID=g359.t1.exon2;Parent=g359.t1;
CALMVC010000476.1_Cistogaster_globosa_genome_assembly,_contig:_scaffold_592,_whole_genome_shotgun_sequence	AUGUSTUS	start_codon	20251	20253	.	-	0	ID=g359.t1.start1;Parent=g359.t1;
CALMVC010000481.1_Cistogaster_globosa_genome_assembly,_contig:_scaffold_496,_whole_genome_shotgun_sequence	AUGUSTUS	gene	60009	60254	.	+	.	ID=g360;
CALMVC010000481.1_Cistogaster_globosa_genome_assembly,_contig:_scaffold_496,_whole_genome_shotgun_sequence	AUGUSTUS	mRNA	60009	60254	0.99	+	.	ID=g360.t1;Parent=g360;
CALMVC010000481.1_Cistogaster_globosa_genome_assembly,_contig:_scaffold_496,_whole_genome_shotgun_sequence	AUGUSTUS	start_codon	60009	60011	.	+	0	ID=g360.t1.start1;Parent=g360.t1;
CALMVC010000481.1_Cistogaster_globosa_genome_assembly,_contig:_scaffold_496,_whole_genome_shotgun_sequence	AUGUSTUS	CDS	60009	60254	0.99	+	0	ID=g360.t1.CDS1;Parent=g360.t1;
CALMVC010000481.1_Cistogaster_globosa_genome_assembly,_contig:_scaffold_496,_whole_genome_shotgun_sequence	AUGUSTUS	exon	60009	60254	.	+	.	ID=g360.t1.exon1;Parent=g360.t1;
CALMVC010000481.1_Cistogaster_globosa_genome_assembly,_contig:_scaffold_496,_whole_genome_shotgun_sequence	AUGUSTUS	stop_codon	60252	60254	.	+	0	ID=g360.t1.stop1;Parent=g360.t1;
CALMVC010000483.1_Cistogaster_globosa_genome_assembly,_contig:_scaffold_246,_whole_genome_shotgun_sequence	AUGUSTUS	gene	76139	80050	.	+	.	ID=g361;
CALMVC010000483.1_Cistogaster_globosa_genome_assembly,_contig:_scaffold_246,_whole_genome_shotgun_sequence	AUGUSTUS	mRNA	76139	80050	0.23	+	.	ID=g361.t1;Parent=g361;
CALMVC010000483.1_Cistogaster_globosa_genome_assembly,_contig:_scaffold_246,_whole_genome_shotgun_sequence	AUGUSTUS	start_codon	76139	76141	.	+	0	ID=g361.t1.start1;Parent=g361.t1;
CALMVC010000483.1_Cistogaster_globosa_genome_assembly,_contig:_scaffold_246,_whole_genome_shotgun_sequence	AUGUSTUS	CDS	76139	77114	0.95	+	0	ID=g361.t1.CDS1;Parent=g361.t1;
CALMVC010000483.1_Cistogaster_globosa_genome_assembly,_contig:_scaffold_246,_whole_genome_shotgun_sequence	AUGUSTUS	exon	76139	77114	.	+	.	ID=g361.t1.exon1;Parent=g361.t1;
CALMVC010000483.1_Cistogaster_globosa_genome_assembly,_contig:_scaffold_246,_whole_genome_shotgun_sequence	AUGUSTUS	intron	77115	78236	0.69	+	.	ID=g361.t1.intron1;Parent=g361.t1;
CALMVC010000483.1_Cistogaster_globosa_genome_assembly,_contig:_scaffold_246,_whole_genome_shotgun_sequence	AUGUSTUS	CDS	78237	78487	0.25	+	2	ID=g361.t1.CDS2;Parent=g361.t1;
CALMVC010000483.1_Cistogaster_globosa_genome_assembly,_contig:_scaffold_246,_whole_genome_shotgun_sequence	AUGUSTUS	exon	78237	78487	.	+	.	ID=g361.t1.exon2;Parent=g361.t1;
CALMVC010000483.1_Cistogaster_globosa_genome_assembly,_contig:_scaffold_246,_whole_genome_shotgun_sequence	AUGUSTUS	intron	78488	80032	0.35	+	.	ID=g361.t1.intron2;Parent=g361.t1;
CALMVC010000483.1_Cistogaster_globosa_genome_assembly,_contig:_scaffold_246,_whole_genome_shotgun_sequence	AUGUSTUS	CDS	80033	80050	0.35	+	0	ID=g361.t1.CDS3;Parent=g361.t1;
CALMVC010000483.1_Cistogaster_globosa_genome_assembly,_contig:_scaffold_246,_whole_genome_shotgun_sequence	AUGUSTUS	exon	80033	80050	.	+	.	ID=g361.t1.exon3;Parent=g361.t1;
CALMVC010000483.1_Cistogaster_globosa_genome_assembly,_contig:_scaffold_246,_whole_genome_shotgun_sequence	AUGUSTUS	stop_codon	80048	80050	.	+	0	ID=g361.t1.stop1;Parent=g361.t1;
CALMVC010000489.1_Cistogaster_globosa_genome_assembly,_contig:_scaffold_150,_whole_genome_shotgun_sequence	AUGUSTUS	gene	24638	28900	.	-	.	ID=g362;
CALMVC010000489.1_Cistogaster_globosa_genome_assembly,_contig:_scaffold_150,_whole_genome_shotgun_sequence	AUGUSTUS	mRNA	24638	28900	1	-	.	ID=g362.t1;Parent=g362;
CALMVC010000489.1_Cistogaster_globosa_genome_assembly,_contig:_scaffold_150,_whole_genome_shotgun_sequence	AUGUSTUS	stop_codon	24638	24640	.	-	0	ID=g362.t1.stop1;Parent=g362.t1;
CALMVC010000489.1_Cistogaster_globosa_genome_assembly,_contig:_scaffold_150,_whole_genome_shotgun_sequence	AUGUSTUS	CDS	24638	28900	1	-	0	ID=g362.t1.CDS1;Parent=g362.t1;
CALMVC010000489.1_Cistogaster_globosa_genome_assembly,_contig:_scaffold_150,_whole_genome_shotgun_sequence	AUGUSTUS	exon	24638	28900	.	-	.	ID=g362.t1.exon1;Parent=g362.t1;
CALMVC010000489.1_Cistogaster_globosa_genome_assembly,_contig:_scaffold_150,_whole_genome_shotgun_sequence	AUGUSTUS	start_codon	28898	28900	.	-	0	ID=g362.t1.start1;Parent=g362.t1;
CALMVC010000489.1_Cistogaster_globosa_genome_assembly,_contig:_scaffold_150,_whole_genome_shotgun_sequence	AUGUSTUS	mRNA	24638	28900	0.56	-	.	ID=g362.t2;Parent=g362;
CALMVC010000489.1_Cistogaster_globosa_genome_assembly,_contig:_scaffold_150,_whole_genome_shotgun_sequence	AUGUSTUS	stop_codon	24638	24640	.	-	0	ID=g362.t2.stop1;Parent=g362.t2;
CALMVC010000489.1_Cistogaster_globosa_genome_assembly,_contig:_scaffold_150,_whole_genome_shotgun_sequence	AUGUSTUS	CDS	24638	24736	0.95	-	0	ID=g362.t2.CDS1;Parent=g362.t2;
CALMVC010000489.1_Cistogaster_globosa_genome_assembly,_contig:_scaffold_150,_whole_genome_shotgun_sequence	AUGUSTUS	exon	24638	24736	.	-	.	ID=g362.t2.exon1;Parent=g362.t2;
CALMVC010000489.1_Cistogaster_globosa_genome_assembly,_contig:_scaffold_150,_whole_genome_shotgun_sequence	AUGUSTUS	intron	24737	26683	0.56	-	.	ID=g362.t2.intron1;Parent=g362.t2;
CALMVC010000489.1_Cistogaster_globosa_genome_assembly,_contig:_scaffold_150,_whole_genome_shotgun_sequence	AUGUSTUS	CDS	26684	28900	0.56	-	0	ID=g362.t2.CDS2;Parent=g362.t2;
CALMVC010000489.1_Cistogaster_globosa_genome_assembly,_contig:_scaffold_150,_whole_genome_shotgun_sequence	AUGUSTUS	exon	26684	28900	.	-	.	ID=g362.t2.exon2;Parent=g362.t2;
CALMVC010000489.1_Cistogaster_globosa_genome_assembly,_contig:_scaffold_150,_whole_genome_shotgun_sequence	AUGUSTUS	start_codon	28898	28900	.	-	0	ID=g362.t2.start1;Parent=g362.t2;
CALMVC010000496.1_Cistogaster_globosa_genome_assembly,_contig:_scaffold_182,_whole_genome_shotgun_sequence	AUGUSTUS	gene	154925	160789	.	+	.	ID=g363;
CALMVC010000496.1_Cistogaster_globosa_genome_assembly,_contig:_scaffold_182,_whole_genome_shotgun_sequence	AUGUSTUS	mRNA	154925	160789	0.51	+	.	ID=g363.t1;Parent=g363;
CALMVC010000496.1_Cistogaster_globosa_genome_assembly,_contig:_scaffold_182,_whole_genome_shotgun_sequence	AUGUSTUS	start_codon	154925	154927	.	+	0	ID=g363.t1.start1;Parent=g363.t1;
CALMVC010000496.1_Cistogaster_globosa_genome_assembly,_contig:_scaffold_182,_whole_genome_shotgun_sequence	AUGUSTUS	CDS	154925	156974	0.8	+	0	ID=g363.t1.CDS1;Parent=g363.t1;
CALMVC010000496.1_Cistogaster_globosa_genome_assembly,_contig:_scaffold_182,_whole_genome_shotgun_sequence	AUGUSTUS	exon	154925	156974	.	+	.	ID=g363.t1.exon1;Parent=g363.t1;
CALMVC010000496.1_Cistogaster_globosa_genome_assembly,_contig:_scaffold_182,_whole_genome_shotgun_sequence	AUGUSTUS	intron	156975	157025	1	+	.	ID=g363.t1.intron1;Parent=g363.t1;
CALMVC010000496.1_Cistogaster_globosa_genome_assembly,_contig:_scaffold_182,_whole_genome_shotgun_sequence	AUGUSTUS	CDS	157026	157445	0.79	+	2	ID=g363.t1.CDS2;Parent=g363.t1;
CALMVC010000496.1_Cistogaster_globosa_genome_assembly,_contig:_scaffold_182,_whole_genome_shotgun_sequence	AUGUSTUS	exon	157026	157445	.	+	.	ID=g363.t1.exon2;Parent=g363.t1;
CALMVC010000496.1_Cistogaster_globosa_genome_assembly,_contig:_scaffold_182,_whole_genome_shotgun_sequence	AUGUSTUS	intron	157446	158162	0.79	+	.	ID=g363.t1.intron2;Parent=g363.t1;
CALMVC010000496.1_Cistogaster_globosa_genome_assembly,_contig:_scaffold_182,_whole_genome_shotgun_sequence	AUGUSTUS	CDS	158163	158333	0.8	+	2	ID=g363.t1.CDS3;Parent=g363.t1;
CALMVC010000496.1_Cistogaster_globosa_genome_assembly,_contig:_scaffold_182,_whole_genome_shotgun_sequence	AUGUSTUS	exon	158163	158333	.	+	.	ID=g363.t1.exon3;Parent=g363.t1;
CALMVC010000496.1_Cistogaster_globosa_genome_assembly,_contig:_scaffold_182,_whole_genome_shotgun_sequence	AUGUSTUS	intron	158334	159134	0.79	+	.	ID=g363.t1.intron3;Parent=g363.t1;
CALMVC010000496.1_Cistogaster_globosa_genome_assembly,_contig:_scaffold_182,_whole_genome_shotgun_sequence	AUGUSTUS	CDS	159135	159640	0.96	+	2	ID=g363.t1.CDS4;Parent=g363.t1;
CALMVC010000496.1_Cistogaster_globosa_genome_assembly,_contig:_scaffold_182,_whole_genome_shotgun_sequence	AUGUSTUS	exon	159135	159640	.	+	.	ID=g363.t1.exon4;Parent=g363.t1;
CALMVC010000496.1_Cistogaster_globosa_genome_assembly,_contig:_scaffold_182,_whole_genome_shotgun_sequence	AUGUSTUS	intron	159641	160687	0.92	+	.	ID=g363.t1.intron4;Parent=g363.t1;
CALMVC010000496.1_Cistogaster_globosa_genome_assembly,_contig:_scaffold_182,_whole_genome_shotgun_sequence	AUGUSTUS	CDS	160688	160789	0.93	+	0	ID=g363.t1.CDS5;Parent=g363.t1;
CALMVC010000496.1_Cistogaster_globosa_genome_assembly,_contig:_scaffold_182,_whole_genome_shotgun_sequence	AUGUSTUS	exon	160688	160789	.	+	.	ID=g363.t1.exon5;Parent=g363.t1;
CALMVC010000496.1_Cistogaster_globosa_genome_assembly,_contig:_scaffold_182,_whole_genome_shotgun_sequence	AUGUSTUS	stop_codon	160787	160789	.	+	0	ID=g363.t1.stop1;Parent=g363.t1;
CALMVC010000497.1_Cistogaster_globosa_genome_assembly,_contig:_scaffold_873,_whole_genome_shotgun_sequence	AUGUSTUS	gene	1	14360	.	-	.	ID=g364;
CALMVC010000497.1_Cistogaster_globosa_genome_assembly,_contig:_scaffold_873,_whole_genome_shotgun_sequence	AUGUSTUS	mRNA	1	14360	0.5	-	.	ID=g364.t1;Parent=g364;
CALMVC010000497.1_Cistogaster_globosa_genome_assembly,_contig:_scaffold_873,_whole_genome_shotgun_sequence	AUGUSTUS	intron	1	13994	0.5	-	.	ID=g364.t1.intron1;Parent=g364.t1;
CALMVC010000497.1_Cistogaster_globosa_genome_assembly,_contig:_scaffold_873,_whole_genome_shotgun_sequence	AUGUSTUS	CDS	13995	14360	0.5	-	0	ID=g364.t1.CDS1;Parent=g364.t1;
CALMVC010000497.1_Cistogaster_globosa_genome_assembly,_contig:_scaffold_873,_whole_genome_shotgun_sequence	AUGUSTUS	exon	13995	14360	.	-	.	ID=g364.t1.exon1;Parent=g364.t1;
CALMVC010000497.1_Cistogaster_globosa_genome_assembly,_contig:_scaffold_873,_whole_genome_shotgun_sequence	AUGUSTUS	start_codon	14358	14360	.	-	0	ID=g364.t1.start1;Parent=g364.t1;
CALMVC010000499.1_Cistogaster_globosa_genome_assembly,_contig:_scaffold_146,_whole_genome_shotgun_sequence	AUGUSTUS	gene	90106	92151	.	-	.	ID=g365;
CALMVC010000499.1_Cistogaster_globosa_genome_assembly,_contig:_scaffold_146,_whole_genome_shotgun_sequence	AUGUSTUS	mRNA	90106	92151	1	-	.	ID=g365.t1;Parent=g365;
CALMVC010000499.1_Cistogaster_globosa_genome_assembly,_contig:_scaffold_146,_whole_genome_shotgun_sequence	AUGUSTUS	stop_codon	90106	90108	.	-	0	ID=g365.t1.stop1;Parent=g365.t1;
CALMVC010000499.1_Cistogaster_globosa_genome_assembly,_contig:_scaffold_146,_whole_genome_shotgun_sequence	AUGUSTUS	CDS	90106	92151	1	-	0	ID=g365.t1.CDS1;Parent=g365.t1;
CALMVC010000499.1_Cistogaster_globosa_genome_assembly,_contig:_scaffold_146,_whole_genome_shotgun_sequence	AUGUSTUS	exon	90106	92151	.	-	.	ID=g365.t1.exon1;Parent=g365.t1;
CALMVC010000499.1_Cistogaster_globosa_genome_assembly,_contig:_scaffold_146,_whole_genome_shotgun_sequence	AUGUSTUS	start_codon	92149	92151	.	-	0	ID=g365.t1.start1;Parent=g365.t1;
CALMVC010000502.1_Cistogaster_globosa_genome_assembly,_contig:_scaffold_75,_whole_genome_shotgun_sequence	AUGUSTUS	gene	30487	32532	.	+	.	ID=g366;
CALMVC010000502.1_Cistogaster_globosa_genome_assembly,_contig:_scaffold_75,_whole_genome_shotgun_sequence	AUGUSTUS	mRNA	30487	32532	1	+	.	ID=g366.t1;Parent=g366;
CALMVC010000502.1_Cistogaster_globosa_genome_assembly,_contig:_scaffold_75,_whole_genome_shotgun_sequence	AUGUSTUS	start_codon	30487	30489	.	+	0	ID=g366.t1.start1;Parent=g366.t1;
CALMVC010000502.1_Cistogaster_globosa_genome_assembly,_contig:_scaffold_75,_whole_genome_shotgun_sequence	AUGUSTUS	CDS	30487	32532	1	+	0	ID=g366.t1.CDS1;Parent=g366.t1;
CALMVC010000502.1_Cistogaster_globosa_genome_assembly,_contig:_scaffold_75,_whole_genome_shotgun_sequence	AUGUSTUS	exon	30487	32532	.	+	.	ID=g366.t1.exon1;Parent=g366.t1;
CALMVC010000502.1_Cistogaster_globosa_genome_assembly,_contig:_scaffold_75,_whole_genome_shotgun_sequence	AUGUSTUS	stop_codon	32530	32532	.	+	0	ID=g366.t1.stop1;Parent=g366.t1;
CALMVC010000502.1_Cistogaster_globosa_genome_assembly,_contig:_scaffold_75,_whole_genome_shotgun_sequence	AUGUSTUS	gene	262087	265594	.	-	.	ID=g367;
CALMVC010000502.1_Cistogaster_globosa_genome_assembly,_contig:_scaffold_75,_whole_genome_shotgun_sequence	AUGUSTUS	mRNA	262087	265594	0.27	-	.	ID=g367.t1;Parent=g367;
CALMVC010000502.1_Cistogaster_globosa_genome_assembly,_contig:_scaffold_75,_whole_genome_shotgun_sequence	AUGUSTUS	stop_codon	262087	262089	.	-	0	ID=g367.t1.stop1;Parent=g367.t1;
CALMVC010000502.1_Cistogaster_globosa_genome_assembly,_contig:_scaffold_75,_whole_genome_shotgun_sequence	AUGUSTUS	CDS	262087	262241	0.38	-	2	ID=g367.t1.CDS1;Parent=g367.t1;
CALMVC010000502.1_Cistogaster_globosa_genome_assembly,_contig:_scaffold_75,_whole_genome_shotgun_sequence	AUGUSTUS	exon	262087	262241	.	-	.	ID=g367.t1.exon1;Parent=g367.t1;
CALMVC010000502.1_Cistogaster_globosa_genome_assembly,_contig:_scaffold_75,_whole_genome_shotgun_sequence	AUGUSTUS	intron	262242	265098	0.36	-	.	ID=g367.t1.intron1;Parent=g367.t1;
CALMVC010000502.1_Cistogaster_globosa_genome_assembly,_contig:_scaffold_75,_whole_genome_shotgun_sequence	AUGUSTUS	CDS	265099	265594	0.62	-	0	ID=g367.t1.CDS2;Parent=g367.t1;
CALMVC010000502.1_Cistogaster_globosa_genome_assembly,_contig:_scaffold_75,_whole_genome_shotgun_sequence	AUGUSTUS	exon	265099	265594	.	-	.	ID=g367.t1.exon2;Parent=g367.t1;
CALMVC010000502.1_Cistogaster_globosa_genome_assembly,_contig:_scaffold_75,_whole_genome_shotgun_sequence	AUGUSTUS	start_codon	265592	265594	.	-	0	ID=g367.t1.start1;Parent=g367.t1;
CALMVC010000502.1_Cistogaster_globosa_genome_assembly,_contig:_scaffold_75,_whole_genome_shotgun_sequence	AUGUSTUS	gene	265700	267295	.	-	.	ID=g368;
CALMVC010000502.1_Cistogaster_globosa_genome_assembly,_contig:_scaffold_75,_whole_genome_shotgun_sequence	AUGUSTUS	mRNA	265700	267295	0.84	-	.	ID=g368.t1;Parent=g368;
CALMVC010000502.1_Cistogaster_globosa_genome_assembly,_contig:_scaffold_75,_whole_genome_shotgun_sequence	AUGUSTUS	stop_codon	265700	265702	.	-	0	ID=g368.t1.stop1;Parent=g368.t1;
CALMVC010000502.1_Cistogaster_globosa_genome_assembly,_contig:_scaffold_75,_whole_genome_shotgun_sequence	AUGUSTUS	CDS	265700	267295	0.84	-	0	ID=g368.t1.CDS1;Parent=g368.t1;
CALMVC010000502.1_Cistogaster_globosa_genome_assembly,_contig:_scaffold_75,_whole_genome_shotgun_sequence	AUGUSTUS	exon	265700	267295	.	-	.	ID=g368.t1.exon1;Parent=g368.t1;
CALMVC010000502.1_Cistogaster_globosa_genome_assembly,_contig:_scaffold_75,_whole_genome_shotgun_sequence	AUGUSTUS	start_codon	267293	267295	.	-	0	ID=g368.t1.start1;Parent=g368.t1;
CALMVC010000504.1_Cistogaster_globosa_genome_assembly,_contig:_scaffold_272,_whole_genome_shotgun_sequence	AUGUSTUS	gene	145327	150457	.	-	.	ID=g369;
CALMVC010000504.1_Cistogaster_globosa_genome_assembly,_contig:_scaffold_272,_whole_genome_shotgun_sequence	AUGUSTUS	mRNA	145327	150457	0.03	-	.	ID=g369.t1;Parent=g369;
CALMVC010000504.1_Cistogaster_globosa_genome_assembly,_contig:_scaffold_272,_whole_genome_shotgun_sequence	AUGUSTUS	stop_codon	145327	145329	.	-	0	ID=g369.t1.stop1;Parent=g369.t1;
CALMVC010000504.1_Cistogaster_globosa_genome_assembly,_contig:_scaffold_272,_whole_genome_shotgun_sequence	AUGUSTUS	CDS	145327	145451	0.82	-	2	ID=g369.t1.CDS1;Parent=g369.t1;
CALMVC010000504.1_Cistogaster_globosa_genome_assembly,_contig:_scaffold_272,_whole_genome_shotgun_sequence	AUGUSTUS	exon	145327	145451	.	-	.	ID=g369.t1.exon1;Parent=g369.t1;
CALMVC010000504.1_Cistogaster_globosa_genome_assembly,_contig:_scaffold_272,_whole_genome_shotgun_sequence	AUGUSTUS	intron	145452	146500	0.81	-	.	ID=g369.t1.intron1;Parent=g369.t1;
CALMVC010000504.1_Cistogaster_globosa_genome_assembly,_contig:_scaffold_272,_whole_genome_shotgun_sequence	AUGUSTUS	CDS	146501	146899	0.83	-	2	ID=g369.t1.CDS2;Parent=g369.t1;
CALMVC010000504.1_Cistogaster_globosa_genome_assembly,_contig:_scaffold_272,_whole_genome_shotgun_sequence	AUGUSTUS	exon	146501	146899	.	-	.	ID=g369.t1.exon2;Parent=g369.t1;
CALMVC010000504.1_Cistogaster_globosa_genome_assembly,_contig:_scaffold_272,_whole_genome_shotgun_sequence	AUGUSTUS	intron	146900	148225	0.35	-	.	ID=g369.t1.intron2;Parent=g369.t1;
CALMVC010000504.1_Cistogaster_globosa_genome_assembly,_contig:_scaffold_272,_whole_genome_shotgun_sequence	AUGUSTUS	CDS	148226	148300	0.4	-	2	ID=g369.t1.CDS3;Parent=g369.t1;
CALMVC010000504.1_Cistogaster_globosa_genome_assembly,_contig:_scaffold_272,_whole_genome_shotgun_sequence	AUGUSTUS	exon	148226	148300	.	-	.	ID=g369.t1.exon3;Parent=g369.t1;
CALMVC010000504.1_Cistogaster_globosa_genome_assembly,_contig:_scaffold_272,_whole_genome_shotgun_sequence	AUGUSTUS	intron	148301	148380	0.69	-	.	ID=g369.t1.intron3;Parent=g369.t1;
CALMVC010000504.1_Cistogaster_globosa_genome_assembly,_contig:_scaffold_272,_whole_genome_shotgun_sequence	AUGUSTUS	CDS	148381	149222	0.76	-	1	ID=g369.t1.CDS4;Parent=g369.t1;
CALMVC010000504.1_Cistogaster_globosa_genome_assembly,_contig:_scaffold_272,_whole_genome_shotgun_sequence	AUGUSTUS	exon	148381	149222	.	-	.	ID=g369.t1.exon4;Parent=g369.t1;
CALMVC010000504.1_Cistogaster_globosa_genome_assembly,_contig:_scaffold_272,_whole_genome_shotgun_sequence	AUGUSTUS	intron	149223	149807	0.47	-	.	ID=g369.t1.intron4;Parent=g369.t1;
CALMVC010000504.1_Cistogaster_globosa_genome_assembly,_contig:_scaffold_272,_whole_genome_shotgun_sequence	AUGUSTUS	CDS	149808	150294	0.18	-	2	ID=g369.t1.CDS5;Parent=g369.t1;
CALMVC010000504.1_Cistogaster_globosa_genome_assembly,_contig:_scaffold_272,_whole_genome_shotgun_sequence	AUGUSTUS	exon	149808	150294	.	-	.	ID=g369.t1.exon5;Parent=g369.t1;
CALMVC010000504.1_Cistogaster_globosa_genome_assembly,_contig:_scaffold_272,_whole_genome_shotgun_sequence	AUGUSTUS	intron	150295	150351	0.51	-	.	ID=g369.t1.intron5;Parent=g369.t1;
CALMVC010000504.1_Cistogaster_globosa_genome_assembly,_contig:_scaffold_272,_whole_genome_shotgun_sequence	AUGUSTUS	CDS	150352	150457	0.51	-	0	ID=g369.t1.CDS6;Parent=g369.t1;
CALMVC010000504.1_Cistogaster_globosa_genome_assembly,_contig:_scaffold_272,_whole_genome_shotgun_sequence	AUGUSTUS	exon	150352	150457	.	-	.	ID=g369.t1.exon6;Parent=g369.t1;
CALMVC010000504.1_Cistogaster_globosa_genome_assembly,_contig:_scaffold_272,_whole_genome_shotgun_sequence	AUGUSTUS	start_codon	150455	150457	.	-	0	ID=g369.t1.start1;Parent=g369.t1;
CALMVC010000506.1_Cistogaster_globosa_genome_assembly,_contig:_scaffold_661,_whole_genome_shotgun_sequence	AUGUSTUS	gene	4424	5377	.	+	.	ID=g370;
CALMVC010000506.1_Cistogaster_globosa_genome_assembly,_contig:_scaffold_661,_whole_genome_shotgun_sequence	AUGUSTUS	mRNA	4424	5377	0.88	+	.	ID=g370.t1;Parent=g370;
CALMVC010000506.1_Cistogaster_globosa_genome_assembly,_contig:_scaffold_661,_whole_genome_shotgun_sequence	AUGUSTUS	start_codon	4424	4426	.	+	0	ID=g370.t1.start1;Parent=g370.t1;
CALMVC010000506.1_Cistogaster_globosa_genome_assembly,_contig:_scaffold_661,_whole_genome_shotgun_sequence	AUGUSTUS	CDS	4424	5377	0.88	+	0	ID=g370.t1.CDS1;Parent=g370.t1;
CALMVC010000506.1_Cistogaster_globosa_genome_assembly,_contig:_scaffold_661,_whole_genome_shotgun_sequence	AUGUSTUS	exon	4424	5377	.	+	.	ID=g370.t1.exon1;Parent=g370.t1;
CALMVC010000506.1_Cistogaster_globosa_genome_assembly,_contig:_scaffold_661,_whole_genome_shotgun_sequence	AUGUSTUS	stop_codon	5375	5377	.	+	0	ID=g370.t1.stop1;Parent=g370.t1;
CALMVC010000511.1_Cistogaster_globosa_genome_assembly,_contig:_scaffold_479,_whole_genome_shotgun_sequence	AUGUSTUS	gene	20072	21796	.	+	.	ID=g371;
CALMVC010000511.1_Cistogaster_globosa_genome_assembly,_contig:_scaffold_479,_whole_genome_shotgun_sequence	AUGUSTUS	mRNA	20072	21796	1	+	.	ID=g371.t1;Parent=g371;
CALMVC010000511.1_Cistogaster_globosa_genome_assembly,_contig:_scaffold_479,_whole_genome_shotgun_sequence	AUGUSTUS	start_codon	20072	20074	.	+	0	ID=g371.t1.start1;Parent=g371.t1;
CALMVC010000511.1_Cistogaster_globosa_genome_assembly,_contig:_scaffold_479,_whole_genome_shotgun_sequence	AUGUSTUS	CDS	20072	21796	1	+	0	ID=g371.t1.CDS1;Parent=g371.t1;
CALMVC010000511.1_Cistogaster_globosa_genome_assembly,_contig:_scaffold_479,_whole_genome_shotgun_sequence	AUGUSTUS	exon	20072	21796	.	+	.	ID=g371.t1.exon1;Parent=g371.t1;
CALMVC010000511.1_Cistogaster_globosa_genome_assembly,_contig:_scaffold_479,_whole_genome_shotgun_sequence	AUGUSTUS	stop_codon	21794	21796	.	+	0	ID=g371.t1.stop1;Parent=g371.t1;
CALMVC010000511.1_Cistogaster_globosa_genome_assembly,_contig:_scaffold_479,_whole_genome_shotgun_sequence	AUGUSTUS	gene	52567	58364	.	+	.	ID=g372;
CALMVC010000511.1_Cistogaster_globosa_genome_assembly,_contig:_scaffold_479,_whole_genome_shotgun_sequence	AUGUSTUS	mRNA	52567	58364	0.28	+	.	ID=g372.t1;Parent=g372;
CALMVC010000511.1_Cistogaster_globosa_genome_assembly,_contig:_scaffold_479,_whole_genome_shotgun_sequence	AUGUSTUS	start_codon	52567	52569	.	+	0	ID=g372.t1.start1;Parent=g372.t1;
CALMVC010000511.1_Cistogaster_globosa_genome_assembly,_contig:_scaffold_479,_whole_genome_shotgun_sequence	AUGUSTUS	CDS	52567	53993	0.43	+	0	ID=g372.t1.CDS1;Parent=g372.t1;
CALMVC010000511.1_Cistogaster_globosa_genome_assembly,_contig:_scaffold_479,_whole_genome_shotgun_sequence	AUGUSTUS	exon	52567	53993	.	+	.	ID=g372.t1.exon1;Parent=g372.t1;
CALMVC010000511.1_Cistogaster_globosa_genome_assembly,_contig:_scaffold_479,_whole_genome_shotgun_sequence	AUGUSTUS	intron	53994	57854	0.4	+	.	ID=g372.t1.intron1;Parent=g372.t1;
CALMVC010000511.1_Cistogaster_globosa_genome_assembly,_contig:_scaffold_479,_whole_genome_shotgun_sequence	AUGUSTUS	CDS	57855	57933	0.46	+	1	ID=g372.t1.CDS2;Parent=g372.t1;
CALMVC010000511.1_Cistogaster_globosa_genome_assembly,_contig:_scaffold_479,_whole_genome_shotgun_sequence	AUGUSTUS	exon	57855	57933	.	+	.	ID=g372.t1.exon2;Parent=g372.t1;
CALMVC010000511.1_Cistogaster_globosa_genome_assembly,_contig:_scaffold_479,_whole_genome_shotgun_sequence	AUGUSTUS	intron	57934	58001	1	+	.	ID=g372.t1.intron2;Parent=g372.t1;
CALMVC010000511.1_Cistogaster_globosa_genome_assembly,_contig:_scaffold_479,_whole_genome_shotgun_sequence	AUGUSTUS	CDS	58002	58364	1	+	0	ID=g372.t1.CDS3;Parent=g372.t1;
CALMVC010000511.1_Cistogaster_globosa_genome_assembly,_contig:_scaffold_479,_whole_genome_shotgun_sequence	AUGUSTUS	exon	58002	58364	.	+	.	ID=g372.t1.exon3;Parent=g372.t1;
CALMVC010000511.1_Cistogaster_globosa_genome_assembly,_contig:_scaffold_479,_whole_genome_shotgun_sequence	AUGUSTUS	stop_codon	58362	58364	.	+	0	ID=g372.t1.stop1;Parent=g372.t1;
CALMVC010000513.1_Cistogaster_globosa_genome_assembly,_contig:_scaffold_372,_whole_genome_shotgun_sequence	AUGUSTUS	gene	93420	96349	.	+	.	ID=g373;
CALMVC010000513.1_Cistogaster_globosa_genome_assembly,_contig:_scaffold_372,_whole_genome_shotgun_sequence	AUGUSTUS	mRNA	93420	96349	0.99	+	.	ID=g373.t1;Parent=g373;
CALMVC010000513.1_Cistogaster_globosa_genome_assembly,_contig:_scaffold_372,_whole_genome_shotgun_sequence	AUGUSTUS	start_codon	93420	93422	.	+	0	ID=g373.t1.start1;Parent=g373.t1;
CALMVC010000513.1_Cistogaster_globosa_genome_assembly,_contig:_scaffold_372,_whole_genome_shotgun_sequence	AUGUSTUS	CDS	93420	96215	0.99	+	0	ID=g373.t1.CDS1;Parent=g373.t1;
CALMVC010000513.1_Cistogaster_globosa_genome_assembly,_contig:_scaffold_372,_whole_genome_shotgun_sequence	AUGUSTUS	exon	93420	96215	.	+	.	ID=g373.t1.exon1;Parent=g373.t1;
CALMVC010000513.1_Cistogaster_globosa_genome_assembly,_contig:_scaffold_372,_whole_genome_shotgun_sequence	AUGUSTUS	intron	96216	96271	1	+	.	ID=g373.t1.intron1;Parent=g373.t1;
CALMVC010000513.1_Cistogaster_globosa_genome_assembly,_contig:_scaffold_372,_whole_genome_shotgun_sequence	AUGUSTUS	CDS	96272	96349	1	+	0	ID=g373.t1.CDS2;Parent=g373.t1;
CALMVC010000513.1_Cistogaster_globosa_genome_assembly,_contig:_scaffold_372,_whole_genome_shotgun_sequence	AUGUSTUS	exon	96272	96349	.	+	.	ID=g373.t1.exon2;Parent=g373.t1;
CALMVC010000513.1_Cistogaster_globosa_genome_assembly,_contig:_scaffold_372,_whole_genome_shotgun_sequence	AUGUSTUS	stop_codon	96347	96349	.	+	0	ID=g373.t1.stop1;Parent=g373.t1;
CALMVC010000513.1_Cistogaster_globosa_genome_assembly,_contig:_scaffold_372,_whole_genome_shotgun_sequence	AUGUSTUS	gene	96798	97331	.	+	.	ID=g374;
CALMVC010000513.1_Cistogaster_globosa_genome_assembly,_contig:_scaffold_372,_whole_genome_shotgun_sequence	AUGUSTUS	mRNA	96798	97331	1	+	.	ID=g374.t1;Parent=g374;
CALMVC010000513.1_Cistogaster_globosa_genome_assembly,_contig:_scaffold_372,_whole_genome_shotgun_sequence	AUGUSTUS	start_codon	96798	96800	.	+	0	ID=g374.t1.start1;Parent=g374.t1;
CALMVC010000513.1_Cistogaster_globosa_genome_assembly,_contig:_scaffold_372,_whole_genome_shotgun_sequence	AUGUSTUS	CDS	96798	97331	1	+	0	ID=g374.t1.CDS1;Parent=g374.t1;
CALMVC010000513.1_Cistogaster_globosa_genome_assembly,_contig:_scaffold_372,_whole_genome_shotgun_sequence	AUGUSTUS	exon	96798	97331	.	+	.	ID=g374.t1.exon1;Parent=g374.t1;
CALMVC010000513.1_Cistogaster_globosa_genome_assembly,_contig:_scaffold_372,_whole_genome_shotgun_sequence	AUGUSTUS	stop_codon	97329	97331	.	+	0	ID=g374.t1.stop1;Parent=g374.t1;
CALMVC010000514.1_Cistogaster_globosa_genome_assembly,_contig:_scaffold_209,_whole_genome_shotgun_sequence	AUGUSTUS	gene	55849	60500	.	+	.	ID=g375;
CALMVC010000514.1_Cistogaster_globosa_genome_assembly,_contig:_scaffold_209,_whole_genome_shotgun_sequence	AUGUSTUS	mRNA	55849	60500	0.53	+	.	ID=g375.t1;Parent=g375;
CALMVC010000514.1_Cistogaster_globosa_genome_assembly,_contig:_scaffold_209,_whole_genome_shotgun_sequence	AUGUSTUS	start_codon	55849	55851	.	+	0	ID=g375.t1.start1;Parent=g375.t1;
CALMVC010000514.1_Cistogaster_globosa_genome_assembly,_contig:_scaffold_209,_whole_genome_shotgun_sequence	AUGUSTUS	CDS	55849	56985	0.54	+	0	ID=g375.t1.CDS1;Parent=g375.t1;
CALMVC010000514.1_Cistogaster_globosa_genome_assembly,_contig:_scaffold_209,_whole_genome_shotgun_sequence	AUGUSTUS	exon	55849	56985	.	+	.	ID=g375.t1.exon1;Parent=g375.t1;
CALMVC010000514.1_Cistogaster_globosa_genome_assembly,_contig:_scaffold_209,_whole_genome_shotgun_sequence	AUGUSTUS	intron	56986	57181	0.57	+	.	ID=g375.t1.intron1;Parent=g375.t1;
CALMVC010000514.1_Cistogaster_globosa_genome_assembly,_contig:_scaffold_209,_whole_genome_shotgun_sequence	AUGUSTUS	CDS	57182	57560	0.9	+	0	ID=g375.t1.CDS2;Parent=g375.t1;
CALMVC010000514.1_Cistogaster_globosa_genome_assembly,_contig:_scaffold_209,_whole_genome_shotgun_sequence	AUGUSTUS	exon	57182	57560	.	+	.	ID=g375.t1.exon2;Parent=g375.t1;
CALMVC010000514.1_Cistogaster_globosa_genome_assembly,_contig:_scaffold_209,_whole_genome_shotgun_sequence	AUGUSTUS	intron	57561	57606	0.98	+	.	ID=g375.t1.intron2;Parent=g375.t1;
CALMVC010000514.1_Cistogaster_globosa_genome_assembly,_contig:_scaffold_209,_whole_genome_shotgun_sequence	AUGUSTUS	CDS	57607	60500	0.99	+	2	ID=g375.t1.CDS3;Parent=g375.t1;
CALMVC010000514.1_Cistogaster_globosa_genome_assembly,_contig:_scaffold_209,_whole_genome_shotgun_sequence	AUGUSTUS	exon	57607	60500	.	+	.	ID=g375.t1.exon3;Parent=g375.t1;
CALMVC010000514.1_Cistogaster_globosa_genome_assembly,_contig:_scaffold_209,_whole_genome_shotgun_sequence	AUGUSTUS	stop_codon	60498	60500	.	+	0	ID=g375.t1.stop1;Parent=g375.t1;
CALMVC010000515.1_Cistogaster_globosa_genome_assembly,_contig:_scaffold_506,_whole_genome_shotgun_sequence	AUGUSTUS	gene	61524	61809	.	+	.	ID=g376;
CALMVC010000515.1_Cistogaster_globosa_genome_assembly,_contig:_scaffold_506,_whole_genome_shotgun_sequence	AUGUSTUS	mRNA	61524	61809	0.91	+	.	ID=g376.t1;Parent=g376;
CALMVC010000515.1_Cistogaster_globosa_genome_assembly,_contig:_scaffold_506,_whole_genome_shotgun_sequence	AUGUSTUS	start_codon	61524	61526	.	+	0	ID=g376.t1.start1;Parent=g376.t1;
CALMVC010000515.1_Cistogaster_globosa_genome_assembly,_contig:_scaffold_506,_whole_genome_shotgun_sequence	AUGUSTUS	CDS	61524	61738	0.98	+	0	ID=g376.t1.CDS1;Parent=g376.t1;
CALMVC010000515.1_Cistogaster_globosa_genome_assembly,_contig:_scaffold_506,_whole_genome_shotgun_sequence	AUGUSTUS	exon	61524	61738	.	+	.	ID=g376.t1.exon1;Parent=g376.t1;
CALMVC010000515.1_Cistogaster_globosa_genome_assembly,_contig:_scaffold_506,_whole_genome_shotgun_sequence	AUGUSTUS	intron	61739	61796	0.91	+	.	ID=g376.t1.intron1;Parent=g376.t1;
CALMVC010000515.1_Cistogaster_globosa_genome_assembly,_contig:_scaffold_506,_whole_genome_shotgun_sequence	AUGUSTUS	CDS	61797	61809	0.91	+	1	ID=g376.t1.CDS2;Parent=g376.t1;
CALMVC010000515.1_Cistogaster_globosa_genome_assembly,_contig:_scaffold_506,_whole_genome_shotgun_sequence	AUGUSTUS	exon	61797	61809	.	+	.	ID=g376.t1.exon2;Parent=g376.t1;
CALMVC010000515.1_Cistogaster_globosa_genome_assembly,_contig:_scaffold_506,_whole_genome_shotgun_sequence	AUGUSTUS	stop_codon	61807	61809	.	+	0	ID=g376.t1.stop1;Parent=g376.t1;
CALMVC010000515.1_Cistogaster_globosa_genome_assembly,_contig:_scaffold_506,_whole_genome_shotgun_sequence	AUGUSTUS	gene	62358	64294	.	+	.	ID=g377;
CALMVC010000515.1_Cistogaster_globosa_genome_assembly,_contig:_scaffold_506,_whole_genome_shotgun_sequence	AUGUSTUS	mRNA	62358	64294	0.35	+	.	ID=g377.t1;Parent=g377;
CALMVC010000515.1_Cistogaster_globosa_genome_assembly,_contig:_scaffold_506,_whole_genome_shotgun_sequence	AUGUSTUS	start_codon	62358	62360	.	+	0	ID=g377.t1.start1;Parent=g377.t1;
CALMVC010000515.1_Cistogaster_globosa_genome_assembly,_contig:_scaffold_506,_whole_genome_shotgun_sequence	AUGUSTUS	CDS	62358	63058	0.58	+	0	ID=g377.t1.CDS1;Parent=g377.t1;
CALMVC010000515.1_Cistogaster_globosa_genome_assembly,_contig:_scaffold_506,_whole_genome_shotgun_sequence	AUGUSTUS	exon	62358	63058	.	+	.	ID=g377.t1.exon1;Parent=g377.t1;
CALMVC010000515.1_Cistogaster_globosa_genome_assembly,_contig:_scaffold_506,_whole_genome_shotgun_sequence	AUGUSTUS	intron	63059	64266	0.35	+	.	ID=g377.t1.intron1;Parent=g377.t1;
CALMVC010000515.1_Cistogaster_globosa_genome_assembly,_contig:_scaffold_506,_whole_genome_shotgun_sequence	AUGUSTUS	CDS	64267	64294	0.35	+	1	ID=g377.t1.CDS2;Parent=g377.t1;
CALMVC010000515.1_Cistogaster_globosa_genome_assembly,_contig:_scaffold_506,_whole_genome_shotgun_sequence	AUGUSTUS	exon	64267	64294	.	+	.	ID=g377.t1.exon2;Parent=g377.t1;
CALMVC010000515.1_Cistogaster_globosa_genome_assembly,_contig:_scaffold_506,_whole_genome_shotgun_sequence	AUGUSTUS	stop_codon	64292	64294	.	+	0	ID=g377.t1.stop1;Parent=g377.t1;
CALMVC010000522.1_Cistogaster_globosa_genome_assembly,_contig:_scaffold_785,_whole_genome_shotgun_sequence	AUGUSTUS	gene	4663	5127	.	+	.	ID=g378;
CALMVC010000522.1_Cistogaster_globosa_genome_assembly,_contig:_scaffold_785,_whole_genome_shotgun_sequence	AUGUSTUS	mRNA	4663	5127	1	+	.	ID=g378.t1;Parent=g378;
CALMVC010000522.1_Cistogaster_globosa_genome_assembly,_contig:_scaffold_785,_whole_genome_shotgun_sequence	AUGUSTUS	start_codon	4663	4665	.	+	0	ID=g378.t1.start1;Parent=g378.t1;
CALMVC010000522.1_Cistogaster_globosa_genome_assembly,_contig:_scaffold_785,_whole_genome_shotgun_sequence	AUGUSTUS	CDS	4663	5127	1	+	0	ID=g378.t1.CDS1;Parent=g378.t1;
CALMVC010000522.1_Cistogaster_globosa_genome_assembly,_contig:_scaffold_785,_whole_genome_shotgun_sequence	AUGUSTUS	exon	4663	5127	.	+	.	ID=g378.t1.exon1;Parent=g378.t1;
CALMVC010000522.1_Cistogaster_globosa_genome_assembly,_contig:_scaffold_785,_whole_genome_shotgun_sequence	AUGUSTUS	stop_codon	5125	5127	.	+	0	ID=g378.t1.stop1;Parent=g378.t1;
CALMVC010000522.1_Cistogaster_globosa_genome_assembly,_contig:_scaffold_785,_whole_genome_shotgun_sequence	AUGUSTUS	gene	5601	7771	.	+	.	ID=g379;
CALMVC010000522.1_Cistogaster_globosa_genome_assembly,_contig:_scaffold_785,_whole_genome_shotgun_sequence	AUGUSTUS	mRNA	5601	7771	0.28	+	.	ID=g379.t1;Parent=g379;
CALMVC010000522.1_Cistogaster_globosa_genome_assembly,_contig:_scaffold_785,_whole_genome_shotgun_sequence	AUGUSTUS	start_codon	5601	5603	.	+	0	ID=g379.t1.start1;Parent=g379.t1;
CALMVC010000522.1_Cistogaster_globosa_genome_assembly,_contig:_scaffold_785,_whole_genome_shotgun_sequence	AUGUSTUS	CDS	5601	6291	0.57	+	0	ID=g379.t1.CDS1;Parent=g379.t1;
CALMVC010000522.1_Cistogaster_globosa_genome_assembly,_contig:_scaffold_785,_whole_genome_shotgun_sequence	AUGUSTUS	exon	5601	6291	.	+	.	ID=g379.t1.exon1;Parent=g379.t1;
CALMVC010000522.1_Cistogaster_globosa_genome_assembly,_contig:_scaffold_785,_whole_genome_shotgun_sequence	AUGUSTUS	intron	6292	7295	0.28	+	.	ID=g379.t1.intron1;Parent=g379.t1;
CALMVC010000522.1_Cistogaster_globosa_genome_assembly,_contig:_scaffold_785,_whole_genome_shotgun_sequence	AUGUSTUS	CDS	7296	7771	0.58	+	2	ID=g379.t1.CDS2;Parent=g379.t1;
CALMVC010000522.1_Cistogaster_globosa_genome_assembly,_contig:_scaffold_785,_whole_genome_shotgun_sequence	AUGUSTUS	exon	7296	7771	.	+	.	ID=g379.t1.exon2;Parent=g379.t1;
CALMVC010000522.1_Cistogaster_globosa_genome_assembly,_contig:_scaffold_785,_whole_genome_shotgun_sequence	AUGUSTUS	stop_codon	7769	7771	.	+	0	ID=g379.t1.stop1;Parent=g379.t1;
CALMVC010000522.1_Cistogaster_globosa_genome_assembly,_contig:_scaffold_785,_whole_genome_shotgun_sequence	AUGUSTUS	mRNA	5838	7771	0.17	+	.	ID=g379.t2;Parent=g379;
CALMVC010000522.1_Cistogaster_globosa_genome_assembly,_contig:_scaffold_785,_whole_genome_shotgun_sequence	AUGUSTUS	start_codon	5838	5840	.	+	0	ID=g379.t2.start1;Parent=g379.t2;
CALMVC010000522.1_Cistogaster_globosa_genome_assembly,_contig:_scaffold_785,_whole_genome_shotgun_sequence	AUGUSTUS	CDS	5838	6291	0.25	+	0	ID=g379.t2.CDS1;Parent=g379.t2;
CALMVC010000522.1_Cistogaster_globosa_genome_assembly,_contig:_scaffold_785,_whole_genome_shotgun_sequence	AUGUSTUS	exon	5838	6291	.	+	.	ID=g379.t2.exon1;Parent=g379.t2;
CALMVC010000522.1_Cistogaster_globosa_genome_assembly,_contig:_scaffold_785,_whole_genome_shotgun_sequence	AUGUSTUS	intron	6292	7295	0.33	+	.	ID=g379.t2.intron1;Parent=g379.t2;
CALMVC010000522.1_Cistogaster_globosa_genome_assembly,_contig:_scaffold_785,_whole_genome_shotgun_sequence	AUGUSTUS	CDS	7296	7771	0.58	+	2	ID=g379.t2.CDS2;Parent=g379.t2;
CALMVC010000522.1_Cistogaster_globosa_genome_assembly,_contig:_scaffold_785,_whole_genome_shotgun_sequence	AUGUSTUS	exon	7296	7771	.	+	.	ID=g379.t2.exon2;Parent=g379.t2;
CALMVC010000522.1_Cistogaster_globosa_genome_assembly,_contig:_scaffold_785,_whole_genome_shotgun_sequence	AUGUSTUS	stop_codon	7769	7771	.	+	0	ID=g379.t2.stop1;Parent=g379.t2;
CALMVC010000522.1_Cistogaster_globosa_genome_assembly,_contig:_scaffold_785,_whole_genome_shotgun_sequence	AUGUSTUS	gene	13247	19292	.	-	.	ID=g380;
CALMVC010000522.1_Cistogaster_globosa_genome_assembly,_contig:_scaffold_785,_whole_genome_shotgun_sequence	AUGUSTUS	mRNA	15914	19292	0.79	-	.	ID=g380.t1;Parent=g380;
CALMVC010000522.1_Cistogaster_globosa_genome_assembly,_contig:_scaffold_785,_whole_genome_shotgun_sequence	AUGUSTUS	stop_codon	15914	15916	.	-	0	ID=g380.t1.stop1;Parent=g380.t1;
CALMVC010000522.1_Cistogaster_globosa_genome_assembly,_contig:_scaffold_785,_whole_genome_shotgun_sequence	AUGUSTUS	CDS	15914	19063	0.79	-	0	ID=g380.t1.CDS1;Parent=g380.t1;
CALMVC010000522.1_Cistogaster_globosa_genome_assembly,_contig:_scaffold_785,_whole_genome_shotgun_sequence	AUGUSTUS	exon	15914	19063	.	-	.	ID=g380.t1.exon1;Parent=g380.t1;
CALMVC010000522.1_Cistogaster_globosa_genome_assembly,_contig:_scaffold_785,_whole_genome_shotgun_sequence	AUGUSTUS	intron	19064	19184	0.99	-	.	ID=g380.t1.intron1;Parent=g380.t1;
CALMVC010000522.1_Cistogaster_globosa_genome_assembly,_contig:_scaffold_785,_whole_genome_shotgun_sequence	AUGUSTUS	CDS	19185	19292	0.99	-	0	ID=g380.t1.CDS2;Parent=g380.t1;
CALMVC010000522.1_Cistogaster_globosa_genome_assembly,_contig:_scaffold_785,_whole_genome_shotgun_sequence	AUGUSTUS	exon	19185	19292	.	-	.	ID=g380.t1.exon2;Parent=g380.t1;
CALMVC010000522.1_Cistogaster_globosa_genome_assembly,_contig:_scaffold_785,_whole_genome_shotgun_sequence	AUGUSTUS	start_codon	19290	19292	.	-	0	ID=g380.t1.start1;Parent=g380.t1;
CALMVC010000522.1_Cistogaster_globosa_genome_assembly,_contig:_scaffold_785,_whole_genome_shotgun_sequence	AUGUSTUS	mRNA	13247	19292	0.13	-	.	ID=g380.t2;Parent=g380;
CALMVC010000522.1_Cistogaster_globosa_genome_assembly,_contig:_scaffold_785,_whole_genome_shotgun_sequence	AUGUSTUS	stop_codon	13247	13249	.	-	0	ID=g380.t2.stop1;Parent=g380.t2;
CALMVC010000522.1_Cistogaster_globosa_genome_assembly,_contig:_scaffold_785,_whole_genome_shotgun_sequence	AUGUSTUS	CDS	13247	13268	0.26	-	1	ID=g380.t2.CDS1;Parent=g380.t2;
CALMVC010000522.1_Cistogaster_globosa_genome_assembly,_contig:_scaffold_785,_whole_genome_shotgun_sequence	AUGUSTUS	exon	13247	13268	.	-	.	ID=g380.t2.exon1;Parent=g380.t2;
CALMVC010000522.1_Cistogaster_globosa_genome_assembly,_contig:_scaffold_785,_whole_genome_shotgun_sequence	AUGUSTUS	intron	13269	16580	0.22	-	.	ID=g380.t2.intron1;Parent=g380.t2;
CALMVC010000522.1_Cistogaster_globosa_genome_assembly,_contig:_scaffold_785,_whole_genome_shotgun_sequence	AUGUSTUS	CDS	16581	19063	0.35	-	0	ID=g380.t2.CDS2;Parent=g380.t2;
CALMVC010000522.1_Cistogaster_globosa_genome_assembly,_contig:_scaffold_785,_whole_genome_shotgun_sequence	AUGUSTUS	exon	16581	19063	.	-	.	ID=g380.t2.exon2;Parent=g380.t2;
CALMVC010000522.1_Cistogaster_globosa_genome_assembly,_contig:_scaffold_785,_whole_genome_shotgun_sequence	AUGUSTUS	intron	19064	19184	0.98	-	.	ID=g380.t2.intron2;Parent=g380.t2;
CALMVC010000522.1_Cistogaster_globosa_genome_assembly,_contig:_scaffold_785,_whole_genome_shotgun_sequence	AUGUSTUS	CDS	19185	19292	0.98	-	0	ID=g380.t2.CDS3;Parent=g380.t2;
CALMVC010000522.1_Cistogaster_globosa_genome_assembly,_contig:_scaffold_785,_whole_genome_shotgun_sequence	AUGUSTUS	exon	19185	19292	.	-	.	ID=g380.t2.exon3;Parent=g380.t2;
CALMVC010000522.1_Cistogaster_globosa_genome_assembly,_contig:_scaffold_785,_whole_genome_shotgun_sequence	AUGUSTUS	start_codon	19290	19292	.	-	0	ID=g380.t2.start1;Parent=g380.t2;
CALMVC010000522.1_Cistogaster_globosa_genome_assembly,_contig:_scaffold_785,_whole_genome_shotgun_sequence	AUGUSTUS	mRNA	15914	19292	0.42	-	.	ID=g380.t3;Parent=g380;
CALMVC010000522.1_Cistogaster_globosa_genome_assembly,_contig:_scaffold_785,_whole_genome_shotgun_sequence	AUGUSTUS	stop_codon	15914	15916	.	-	0	ID=g380.t3.stop1;Parent=g380.t3;
CALMVC010000522.1_Cistogaster_globosa_genome_assembly,_contig:_scaffold_785,_whole_genome_shotgun_sequence	AUGUSTUS	CDS	15914	15983	0.62	-	1	ID=g380.t3.CDS1;Parent=g380.t3;
CALMVC010000522.1_Cistogaster_globosa_genome_assembly,_contig:_scaffold_785,_whole_genome_shotgun_sequence	AUGUSTUS	exon	15914	15983	.	-	.	ID=g380.t3.exon1;Parent=g380.t3;
CALMVC010000522.1_Cistogaster_globosa_genome_assembly,_contig:_scaffold_785,_whole_genome_shotgun_sequence	AUGUSTUS	intron	15984	16580	0.56	-	.	ID=g380.t3.intron1;Parent=g380.t3;
CALMVC010000522.1_Cistogaster_globosa_genome_assembly,_contig:_scaffold_785,_whole_genome_shotgun_sequence	AUGUSTUS	CDS	16581	19063	0.65	-	0	ID=g380.t3.CDS2;Parent=g380.t3;
CALMVC010000522.1_Cistogaster_globosa_genome_assembly,_contig:_scaffold_785,_whole_genome_shotgun_sequence	AUGUSTUS	exon	16581	19063	.	-	.	ID=g380.t3.exon2;Parent=g380.t3;
CALMVC010000522.1_Cistogaster_globosa_genome_assembly,_contig:_scaffold_785,_whole_genome_shotgun_sequence	AUGUSTUS	intron	19064	19184	1	-	.	ID=g380.t3.intron2;Parent=g380.t3;
CALMVC010000522.1_Cistogaster_globosa_genome_assembly,_contig:_scaffold_785,_whole_genome_shotgun_sequence	AUGUSTUS	CDS	19185	19292	1	-	0	ID=g380.t3.CDS3;Parent=g380.t3;
CALMVC010000522.1_Cistogaster_globosa_genome_assembly,_contig:_scaffold_785,_whole_genome_shotgun_sequence	AUGUSTUS	exon	19185	19292	.	-	.	ID=g380.t3.exon3;Parent=g380.t3;
CALMVC010000522.1_Cistogaster_globosa_genome_assembly,_contig:_scaffold_785,_whole_genome_shotgun_sequence	AUGUSTUS	start_codon	19290	19292	.	-	0	ID=g380.t3.start1;Parent=g380.t3;
CALMVC010000522.1_Cistogaster_globosa_genome_assembly,_contig:_scaffold_785,_whole_genome_shotgun_sequence	AUGUSTUS	gene	13586	15835	.	-	.	ID=g381;
CALMVC010000522.1_Cistogaster_globosa_genome_assembly,_contig:_scaffold_785,_whole_genome_shotgun_sequence	AUGUSTUS	mRNA	13586	15835	0.67	-	.	ID=g381.t1;Parent=g381;
CALMVC010000522.1_Cistogaster_globosa_genome_assembly,_contig:_scaffold_785,_whole_genome_shotgun_sequence	AUGUSTUS	stop_codon	13586	13588	.	-	0	ID=g381.t1.stop1;Parent=g381.t1;
CALMVC010000522.1_Cistogaster_globosa_genome_assembly,_contig:_scaffold_785,_whole_genome_shotgun_sequence	AUGUSTUS	CDS	13586	15835	0.67	-	0	ID=g381.t1.CDS1;Parent=g381.t1;
CALMVC010000522.1_Cistogaster_globosa_genome_assembly,_contig:_scaffold_785,_whole_genome_shotgun_sequence	AUGUSTUS	exon	13586	15835	.	-	.	ID=g381.t1.exon1;Parent=g381.t1;
CALMVC010000522.1_Cistogaster_globosa_genome_assembly,_contig:_scaffold_785,_whole_genome_shotgun_sequence	AUGUSTUS	start_codon	15833	15835	.	-	0	ID=g381.t1.start1;Parent=g381.t1;
CALMVC010000522.1_Cistogaster_globosa_genome_assembly,_contig:_scaffold_785,_whole_genome_shotgun_sequence	AUGUSTUS	gene	22066	25919	.	-	.	ID=g382;
CALMVC010000522.1_Cistogaster_globosa_genome_assembly,_contig:_scaffold_785,_whole_genome_shotgun_sequence	AUGUSTUS	mRNA	22066	25919	0.61	-	.	ID=g382.t1;Parent=g382;
CALMVC010000522.1_Cistogaster_globosa_genome_assembly,_contig:_scaffold_785,_whole_genome_shotgun_sequence	AUGUSTUS	stop_codon	22066	22068	.	-	0	ID=g382.t1.stop1;Parent=g382.t1;
CALMVC010000522.1_Cistogaster_globosa_genome_assembly,_contig:_scaffold_785,_whole_genome_shotgun_sequence	AUGUSTUS	CDS	22066	24471	0.85	-	0	ID=g382.t1.CDS1;Parent=g382.t1;
CALMVC010000522.1_Cistogaster_globosa_genome_assembly,_contig:_scaffold_785,_whole_genome_shotgun_sequence	AUGUSTUS	exon	22066	24471	.	-	.	ID=g382.t1.exon1;Parent=g382.t1;
CALMVC010000522.1_Cistogaster_globosa_genome_assembly,_contig:_scaffold_785,_whole_genome_shotgun_sequence	AUGUSTUS	intron	24472	24554	0.61	-	.	ID=g382.t1.intron1;Parent=g382.t1;
CALMVC010000522.1_Cistogaster_globosa_genome_assembly,_contig:_scaffold_785,_whole_genome_shotgun_sequence	AUGUSTUS	CDS	24555	25919	0.74	-	0	ID=g382.t1.CDS2;Parent=g382.t1;
CALMVC010000522.1_Cistogaster_globosa_genome_assembly,_contig:_scaffold_785,_whole_genome_shotgun_sequence	AUGUSTUS	exon	24555	25919	.	-	.	ID=g382.t1.exon2;Parent=g382.t1;
CALMVC010000522.1_Cistogaster_globosa_genome_assembly,_contig:_scaffold_785,_whole_genome_shotgun_sequence	AUGUSTUS	start_codon	25917	25919	.	-	0	ID=g382.t1.start1;Parent=g382.t1;
CALMVC010000522.1_Cistogaster_globosa_genome_assembly,_contig:_scaffold_785,_whole_genome_shotgun_sequence	AUGUSTUS	mRNA	22066	25919	0.21	-	.	ID=g382.t2;Parent=g382;
CALMVC010000522.1_Cistogaster_globosa_genome_assembly,_contig:_scaffold_785,_whole_genome_shotgun_sequence	AUGUSTUS	stop_codon	22066	22068	.	-	0	ID=g382.t2.stop1;Parent=g382.t2;
CALMVC010000522.1_Cistogaster_globosa_genome_assembly,_contig:_scaffold_785,_whole_genome_shotgun_sequence	AUGUSTUS	CDS	22066	22093	0.56	-	1	ID=g382.t2.CDS1;Parent=g382.t2;
CALMVC010000522.1_Cistogaster_globosa_genome_assembly,_contig:_scaffold_785,_whole_genome_shotgun_sequence	AUGUSTUS	exon	22066	22093	.	-	.	ID=g382.t2.exon1;Parent=g382.t2;
CALMVC010000522.1_Cistogaster_globosa_genome_assembly,_contig:_scaffold_785,_whole_genome_shotgun_sequence	AUGUSTUS	intron	22094	23554	0.56	-	.	ID=g382.t2.intron1;Parent=g382.t2;
CALMVC010000522.1_Cistogaster_globosa_genome_assembly,_contig:_scaffold_785,_whole_genome_shotgun_sequence	AUGUSTUS	CDS	23555	23894	0.76	-	2	ID=g382.t2.CDS2;Parent=g382.t2;
CALMVC010000522.1_Cistogaster_globosa_genome_assembly,_contig:_scaffold_785,_whole_genome_shotgun_sequence	AUGUSTUS	exon	23555	23894	.	-	.	ID=g382.t2.exon2;Parent=g382.t2;
CALMVC010000522.1_Cistogaster_globosa_genome_assembly,_contig:_scaffold_785,_whole_genome_shotgun_sequence	AUGUSTUS	intron	23895	25237	0.33	-	.	ID=g382.t2.intron2;Parent=g382.t2;
CALMVC010000522.1_Cistogaster_globosa_genome_assembly,_contig:_scaffold_785,_whole_genome_shotgun_sequence	AUGUSTUS	CDS	25238	25919	0.34	-	0	ID=g382.t2.CDS3;Parent=g382.t2;
CALMVC010000522.1_Cistogaster_globosa_genome_assembly,_contig:_scaffold_785,_whole_genome_shotgun_sequence	AUGUSTUS	exon	25238	25919	.	-	.	ID=g382.t2.exon3;Parent=g382.t2;
CALMVC010000522.1_Cistogaster_globosa_genome_assembly,_contig:_scaffold_785,_whole_genome_shotgun_sequence	AUGUSTUS	start_codon	25917	25919	.	-	0	ID=g382.t2.start1;Parent=g382.t2;
CALMVC010000522.1_Cistogaster_globosa_genome_assembly,_contig:_scaffold_785,_whole_genome_shotgun_sequence	AUGUSTUS	gene	29777	32035	.	-	.	ID=g383;
CALMVC010000522.1_Cistogaster_globosa_genome_assembly,_contig:_scaffold_785,_whole_genome_shotgun_sequence	AUGUSTUS	mRNA	29777	32035	1	-	.	ID=g383.t1;Parent=g383;
CALMVC010000522.1_Cistogaster_globosa_genome_assembly,_contig:_scaffold_785,_whole_genome_shotgun_sequence	AUGUSTUS	stop_codon	29777	29779	.	-	0	ID=g383.t1.stop1;Parent=g383.t1;
CALMVC010000522.1_Cistogaster_globosa_genome_assembly,_contig:_scaffold_785,_whole_genome_shotgun_sequence	AUGUSTUS	CDS	29777	32035	1	-	0	ID=g383.t1.CDS1;Parent=g383.t1;
CALMVC010000522.1_Cistogaster_globosa_genome_assembly,_contig:_scaffold_785,_whole_genome_shotgun_sequence	AUGUSTUS	exon	29777	32035	.	-	.	ID=g383.t1.exon1;Parent=g383.t1;
CALMVC010000522.1_Cistogaster_globosa_genome_assembly,_contig:_scaffold_785,_whole_genome_shotgun_sequence	AUGUSTUS	start_codon	32033	32035	.	-	0	ID=g383.t1.start1;Parent=g383.t1;
CALMVC010000522.1_Cistogaster_globosa_genome_assembly,_contig:_scaffold_785,_whole_genome_shotgun_sequence	AUGUSTUS	mRNA	29777	30100	0.93	-	.	ID=g383.t2;Parent=g383;
CALMVC010000522.1_Cistogaster_globosa_genome_assembly,_contig:_scaffold_785,_whole_genome_shotgun_sequence	AUGUSTUS	stop_codon	29777	29779	.	-	0	ID=g383.t2.stop1;Parent=g383.t2;
CALMVC010000522.1_Cistogaster_globosa_genome_assembly,_contig:_scaffold_785,_whole_genome_shotgun_sequence	AUGUSTUS	CDS	29777	30100	0.93	-	0	ID=g383.t2.CDS1;Parent=g383.t2;
CALMVC010000522.1_Cistogaster_globosa_genome_assembly,_contig:_scaffold_785,_whole_genome_shotgun_sequence	AUGUSTUS	exon	29777	30100	.	-	.	ID=g383.t2.exon1;Parent=g383.t2;
CALMVC010000522.1_Cistogaster_globosa_genome_assembly,_contig:_scaffold_785,_whole_genome_shotgun_sequence	AUGUSTUS	start_codon	30098	30100	.	-	0	ID=g383.t2.start1;Parent=g383.t2;
CALMVC010000522.1_Cistogaster_globosa_genome_assembly,_contig:_scaffold_785,_whole_genome_shotgun_sequence	AUGUSTUS	mRNA	31269	32035	0.92	-	.	ID=g383.t3;Parent=g383;
CALMVC010000522.1_Cistogaster_globosa_genome_assembly,_contig:_scaffold_785,_whole_genome_shotgun_sequence	AUGUSTUS	stop_codon	31269	31271	.	-	0	ID=g383.t3.stop1;Parent=g383.t3;
CALMVC010000522.1_Cistogaster_globosa_genome_assembly,_contig:_scaffold_785,_whole_genome_shotgun_sequence	AUGUSTUS	CDS	31269	31344	0.92	-	1	ID=g383.t3.CDS1;Parent=g383.t3;
CALMVC010000522.1_Cistogaster_globosa_genome_assembly,_contig:_scaffold_785,_whole_genome_shotgun_sequence	AUGUSTUS	exon	31269	31344	.	-	.	ID=g383.t3.exon1;Parent=g383.t3;
CALMVC010000522.1_Cistogaster_globosa_genome_assembly,_contig:_scaffold_785,_whole_genome_shotgun_sequence	AUGUSTUS	intron	31345	31421	0.92	-	.	ID=g383.t3.intron1;Parent=g383.t3;
CALMVC010000522.1_Cistogaster_globosa_genome_assembly,_contig:_scaffold_785,_whole_genome_shotgun_sequence	AUGUSTUS	CDS	31422	32035	0.92	-	0	ID=g383.t3.CDS2;Parent=g383.t3;
CALMVC010000522.1_Cistogaster_globosa_genome_assembly,_contig:_scaffold_785,_whole_genome_shotgun_sequence	AUGUSTUS	exon	31422	32035	.	-	.	ID=g383.t3.exon2;Parent=g383.t3;
CALMVC010000522.1_Cistogaster_globosa_genome_assembly,_contig:_scaffold_785,_whole_genome_shotgun_sequence	AUGUSTUS	start_codon	32033	32035	.	-	0	ID=g383.t3.start1;Parent=g383.t3;
CALMVC010000522.1_Cistogaster_globosa_genome_assembly,_contig:_scaffold_785,_whole_genome_shotgun_sequence	AUGUSTUS	mRNA	29777	32035	0.42	-	.	ID=g383.t4;Parent=g383;
CALMVC010000522.1_Cistogaster_globosa_genome_assembly,_contig:_scaffold_785,_whole_genome_shotgun_sequence	AUGUSTUS	stop_codon	29777	29779	.	-	0	ID=g383.t4.stop1;Parent=g383.t4;
CALMVC010000522.1_Cistogaster_globosa_genome_assembly,_contig:_scaffold_785,_whole_genome_shotgun_sequence	AUGUSTUS	CDS	29777	30056	0.44	-	1	ID=g383.t4.CDS1;Parent=g383.t4;
CALMVC010000522.1_Cistogaster_globosa_genome_assembly,_contig:_scaffold_785,_whole_genome_shotgun_sequence	AUGUSTUS	exon	29777	30056	.	-	.	ID=g383.t4.exon1;Parent=g383.t4;
CALMVC010000522.1_Cistogaster_globosa_genome_assembly,_contig:_scaffold_785,_whole_genome_shotgun_sequence	AUGUSTUS	intron	30057	31244	0.42	-	.	ID=g383.t4.intron1;Parent=g383.t4;
CALMVC010000522.1_Cistogaster_globosa_genome_assembly,_contig:_scaffold_785,_whole_genome_shotgun_sequence	AUGUSTUS	CDS	31245	32035	0.65	-	0	ID=g383.t4.CDS2;Parent=g383.t4;
CALMVC010000522.1_Cistogaster_globosa_genome_assembly,_contig:_scaffold_785,_whole_genome_shotgun_sequence	AUGUSTUS	exon	31245	32035	.	-	.	ID=g383.t4.exon2;Parent=g383.t4;
CALMVC010000522.1_Cistogaster_globosa_genome_assembly,_contig:_scaffold_785,_whole_genome_shotgun_sequence	AUGUSTUS	start_codon	32033	32035	.	-	0	ID=g383.t4.start1;Parent=g383.t4;
CALMVC010000524.1_Cistogaster_globosa_genome_assembly,_contig:_scaffold_260,_whole_genome_shotgun_sequence	AUGUSTUS	gene	156933	157880	.	-	.	ID=g384;
CALMVC010000524.1_Cistogaster_globosa_genome_assembly,_contig:_scaffold_260,_whole_genome_shotgun_sequence	AUGUSTUS	mRNA	156933	157880	0.51	-	.	ID=g384.t1;Parent=g384;
CALMVC010000524.1_Cistogaster_globosa_genome_assembly,_contig:_scaffold_260,_whole_genome_shotgun_sequence	AUGUSTUS	stop_codon	156933	156935	.	-	0	ID=g384.t1.stop1;Parent=g384.t1;
CALMVC010000524.1_Cistogaster_globosa_genome_assembly,_contig:_scaffold_260,_whole_genome_shotgun_sequence	AUGUSTUS	CDS	156933	157880	0.51	-	0	ID=g384.t1.CDS1;Parent=g384.t1;
CALMVC010000524.1_Cistogaster_globosa_genome_assembly,_contig:_scaffold_260,_whole_genome_shotgun_sequence	AUGUSTUS	exon	156933	157880	.	-	.	ID=g384.t1.exon1;Parent=g384.t1;
CALMVC010000524.1_Cistogaster_globosa_genome_assembly,_contig:_scaffold_260,_whole_genome_shotgun_sequence	AUGUSTUS	start_codon	157878	157880	.	-	0	ID=g384.t1.start1;Parent=g384.t1;
CALMVC010000524.1_Cistogaster_globosa_genome_assembly,_contig:_scaffold_260,_whole_genome_shotgun_sequence	AUGUSTUS	gene	158481	158984	.	-	.	ID=g385;
CALMVC010000524.1_Cistogaster_globosa_genome_assembly,_contig:_scaffold_260,_whole_genome_shotgun_sequence	AUGUSTUS	mRNA	158481	158984	1	-	.	ID=g385.t1;Parent=g385;
CALMVC010000524.1_Cistogaster_globosa_genome_assembly,_contig:_scaffold_260,_whole_genome_shotgun_sequence	AUGUSTUS	stop_codon	158481	158483	.	-	0	ID=g385.t1.stop1;Parent=g385.t1;
CALMVC010000524.1_Cistogaster_globosa_genome_assembly,_contig:_scaffold_260,_whole_genome_shotgun_sequence	AUGUSTUS	CDS	158481	158984	1	-	0	ID=g385.t1.CDS1;Parent=g385.t1;
CALMVC010000524.1_Cistogaster_globosa_genome_assembly,_contig:_scaffold_260,_whole_genome_shotgun_sequence	AUGUSTUS	exon	158481	158984	.	-	.	ID=g385.t1.exon1;Parent=g385.t1;
CALMVC010000524.1_Cistogaster_globosa_genome_assembly,_contig:_scaffold_260,_whole_genome_shotgun_sequence	AUGUSTUS	start_codon	158982	158984	.	-	0	ID=g385.t1.start1;Parent=g385.t1;
CALMVC010000524.1_Cistogaster_globosa_genome_assembly,_contig:_scaffold_260,_whole_genome_shotgun_sequence	AUGUSTUS	gene	159138	162552	.	-	.	ID=g386;
CALMVC010000524.1_Cistogaster_globosa_genome_assembly,_contig:_scaffold_260,_whole_genome_shotgun_sequence	AUGUSTUS	mRNA	159138	162552	1	-	.	ID=g386.t1;Parent=g386;
CALMVC010000524.1_Cistogaster_globosa_genome_assembly,_contig:_scaffold_260,_whole_genome_shotgun_sequence	AUGUSTUS	stop_codon	159138	159140	.	-	0	ID=g386.t1.stop1;Parent=g386.t1;
CALMVC010000524.1_Cistogaster_globosa_genome_assembly,_contig:_scaffold_260,_whole_genome_shotgun_sequence	AUGUSTUS	CDS	159138	160711	1	-	2	ID=g386.t1.CDS1;Parent=g386.t1;
CALMVC010000524.1_Cistogaster_globosa_genome_assembly,_contig:_scaffold_260,_whole_genome_shotgun_sequence	AUGUSTUS	exon	159138	160711	.	-	.	ID=g386.t1.exon1;Parent=g386.t1;
CALMVC010000524.1_Cistogaster_globosa_genome_assembly,_contig:_scaffold_260,_whole_genome_shotgun_sequence	AUGUSTUS	intron	160712	161120	1	-	.	ID=g386.t1.intron1;Parent=g386.t1;
CALMVC010000524.1_Cistogaster_globosa_genome_assembly,_contig:_scaffold_260,_whole_genome_shotgun_sequence	AUGUSTUS	CDS	161121	162552	1	-	0	ID=g386.t1.CDS2;Parent=g386.t1;
CALMVC010000524.1_Cistogaster_globosa_genome_assembly,_contig:_scaffold_260,_whole_genome_shotgun_sequence	AUGUSTUS	exon	161121	162552	.	-	.	ID=g386.t1.exon2;Parent=g386.t1;
CALMVC010000524.1_Cistogaster_globosa_genome_assembly,_contig:_scaffold_260,_whole_genome_shotgun_sequence	AUGUSTUS	start_codon	162550	162552	.	-	0	ID=g386.t1.start1;Parent=g386.t1;
CALMVC010000526.1_Cistogaster_globosa_genome_assembly,_contig:_scaffold_999,_whole_genome_shotgun_sequence	AUGUSTUS	gene	2808	4076	.	-	.	ID=g387;
CALMVC010000526.1_Cistogaster_globosa_genome_assembly,_contig:_scaffold_999,_whole_genome_shotgun_sequence	AUGUSTUS	mRNA	2808	4076	0.97	-	.	ID=g387.t1;Parent=g387;
CALMVC010000526.1_Cistogaster_globosa_genome_assembly,_contig:_scaffold_999,_whole_genome_shotgun_sequence	AUGUSTUS	stop_codon	2808	2810	.	-	0	ID=g387.t1.stop1;Parent=g387.t1;
CALMVC010000526.1_Cistogaster_globosa_genome_assembly,_contig:_scaffold_999,_whole_genome_shotgun_sequence	AUGUSTUS	CDS	2808	2928	1	-	1	ID=g387.t1.CDS1;Parent=g387.t1;
CALMVC010000526.1_Cistogaster_globosa_genome_assembly,_contig:_scaffold_999,_whole_genome_shotgun_sequence	AUGUSTUS	exon	2808	2928	.	-	.	ID=g387.t1.exon1;Parent=g387.t1;
CALMVC010000526.1_Cistogaster_globosa_genome_assembly,_contig:_scaffold_999,_whole_genome_shotgun_sequence	AUGUSTUS	intron	2929	3085	0.97	-	.	ID=g387.t1.intron1;Parent=g387.t1;
CALMVC010000526.1_Cistogaster_globosa_genome_assembly,_contig:_scaffold_999,_whole_genome_shotgun_sequence	AUGUSTUS	CDS	3086	3837	0.97	-	0	ID=g387.t1.CDS2;Parent=g387.t1;
CALMVC010000526.1_Cistogaster_globosa_genome_assembly,_contig:_scaffold_999,_whole_genome_shotgun_sequence	AUGUSTUS	exon	3086	3837	.	-	.	ID=g387.t1.exon2;Parent=g387.t1;
CALMVC010000526.1_Cistogaster_globosa_genome_assembly,_contig:_scaffold_999,_whole_genome_shotgun_sequence	AUGUSTUS	intron	3838	3992	1	-	.	ID=g387.t1.intron2;Parent=g387.t1;
CALMVC010000526.1_Cistogaster_globosa_genome_assembly,_contig:_scaffold_999,_whole_genome_shotgun_sequence	AUGUSTUS	CDS	3993	4076	1	-	0	ID=g387.t1.CDS3;Parent=g387.t1;
CALMVC010000526.1_Cistogaster_globosa_genome_assembly,_contig:_scaffold_999,_whole_genome_shotgun_sequence	AUGUSTUS	exon	3993	4076	.	-	.	ID=g387.t1.exon3;Parent=g387.t1;
CALMVC010000526.1_Cistogaster_globosa_genome_assembly,_contig:_scaffold_999,_whole_genome_shotgun_sequence	AUGUSTUS	start_codon	4074	4076	.	-	0	ID=g387.t1.start1;Parent=g387.t1;
CALMVC010000526.1_Cistogaster_globosa_genome_assembly,_contig:_scaffold_999,_whole_genome_shotgun_sequence	AUGUSTUS	gene	4470	5673	.	-	.	ID=g388;
CALMVC010000526.1_Cistogaster_globosa_genome_assembly,_contig:_scaffold_999,_whole_genome_shotgun_sequence	AUGUSTUS	mRNA	4470	5673	0.61	-	.	ID=g388.t1;Parent=g388;
CALMVC010000526.1_Cistogaster_globosa_genome_assembly,_contig:_scaffold_999,_whole_genome_shotgun_sequence	AUGUSTUS	stop_codon	4470	4472	.	-	0	ID=g388.t1.stop1;Parent=g388.t1;
CALMVC010000526.1_Cistogaster_globosa_genome_assembly,_contig:_scaffold_999,_whole_genome_shotgun_sequence	AUGUSTUS	CDS	4470	4590	0.82	-	1	ID=g388.t1.CDS1;Parent=g388.t1;
CALMVC010000526.1_Cistogaster_globosa_genome_assembly,_contig:_scaffold_999,_whole_genome_shotgun_sequence	AUGUSTUS	exon	4470	4590	.	-	.	ID=g388.t1.exon1;Parent=g388.t1;
CALMVC010000526.1_Cistogaster_globosa_genome_assembly,_contig:_scaffold_999,_whole_genome_shotgun_sequence	AUGUSTUS	intron	4591	4831	0.71	-	.	ID=g388.t1.intron1;Parent=g388.t1;
CALMVC010000526.1_Cistogaster_globosa_genome_assembly,_contig:_scaffold_999,_whole_genome_shotgun_sequence	AUGUSTUS	CDS	4832	5673	0.71	-	0	ID=g388.t1.CDS2;Parent=g388.t1;
CALMVC010000526.1_Cistogaster_globosa_genome_assembly,_contig:_scaffold_999,_whole_genome_shotgun_sequence	AUGUSTUS	exon	4832	5673	.	-	.	ID=g388.t1.exon2;Parent=g388.t1;
CALMVC010000526.1_Cistogaster_globosa_genome_assembly,_contig:_scaffold_999,_whole_genome_shotgun_sequence	AUGUSTUS	start_codon	5671	5673	.	-	0	ID=g388.t1.start1;Parent=g388.t1;
CALMVC010000526.1_Cistogaster_globosa_genome_assembly,_contig:_scaffold_999,_whole_genome_shotgun_sequence	AUGUSTUS	gene	5953	7017	.	-	.	ID=g389;
CALMVC010000526.1_Cistogaster_globosa_genome_assembly,_contig:_scaffold_999,_whole_genome_shotgun_sequence	AUGUSTUS	mRNA	5953	7017	1	-	.	ID=g389.t1;Parent=g389;
CALMVC010000526.1_Cistogaster_globosa_genome_assembly,_contig:_scaffold_999,_whole_genome_shotgun_sequence	AUGUSTUS	stop_codon	5953	5955	.	-	0	ID=g389.t1.stop1;Parent=g389.t1;
CALMVC010000526.1_Cistogaster_globosa_genome_assembly,_contig:_scaffold_999,_whole_genome_shotgun_sequence	AUGUSTUS	CDS	5953	7017	1	-	0	ID=g389.t1.CDS1;Parent=g389.t1;
CALMVC010000526.1_Cistogaster_globosa_genome_assembly,_contig:_scaffold_999,_whole_genome_shotgun_sequence	AUGUSTUS	exon	5953	7017	.	-	.	ID=g389.t1.exon1;Parent=g389.t1;
CALMVC010000526.1_Cistogaster_globosa_genome_assembly,_contig:_scaffold_999,_whole_genome_shotgun_sequence	AUGUSTUS	start_codon	7015	7017	.	-	0	ID=g389.t1.start1;Parent=g389.t1;
CALMVC010000526.1_Cistogaster_globosa_genome_assembly,_contig:_scaffold_999,_whole_genome_shotgun_sequence	AUGUSTUS	mRNA	5953	6597	0.63	-	.	ID=g389.t2;Parent=g389;
CALMVC010000526.1_Cistogaster_globosa_genome_assembly,_contig:_scaffold_999,_whole_genome_shotgun_sequence	AUGUSTUS	stop_codon	5953	5955	.	-	0	ID=g389.t2.stop1;Parent=g389.t2;
CALMVC010000526.1_Cistogaster_globosa_genome_assembly,_contig:_scaffold_999,_whole_genome_shotgun_sequence	AUGUSTUS	CDS	5953	6597	0.63	-	0	ID=g389.t2.CDS1;Parent=g389.t2;
CALMVC010000526.1_Cistogaster_globosa_genome_assembly,_contig:_scaffold_999,_whole_genome_shotgun_sequence	AUGUSTUS	exon	5953	6597	.	-	.	ID=g389.t2.exon1;Parent=g389.t2;
CALMVC010000526.1_Cistogaster_globosa_genome_assembly,_contig:_scaffold_999,_whole_genome_shotgun_sequence	AUGUSTUS	start_codon	6595	6597	.	-	0	ID=g389.t2.start1;Parent=g389.t2;
CALMVC010000526.1_Cistogaster_globosa_genome_assembly,_contig:_scaffold_999,_whole_genome_shotgun_sequence	AUGUSTUS	gene	7669	8934	.	-	.	ID=g390;
CALMVC010000526.1_Cistogaster_globosa_genome_assembly,_contig:_scaffold_999,_whole_genome_shotgun_sequence	AUGUSTUS	mRNA	7669	8934	1	-	.	ID=g390.t1;Parent=g390;
CALMVC010000526.1_Cistogaster_globosa_genome_assembly,_contig:_scaffold_999,_whole_genome_shotgun_sequence	AUGUSTUS	stop_codon	7669	7671	.	-	0	ID=g390.t1.stop1;Parent=g390.t1;
CALMVC010000526.1_Cistogaster_globosa_genome_assembly,_contig:_scaffold_999,_whole_genome_shotgun_sequence	AUGUSTUS	CDS	7669	7806	1	-	0	ID=g390.t1.CDS1;Parent=g390.t1;
CALMVC010000526.1_Cistogaster_globosa_genome_assembly,_contig:_scaffold_999,_whole_genome_shotgun_sequence	AUGUSTUS	exon	7669	7806	.	-	.	ID=g390.t1.exon1;Parent=g390.t1;
CALMVC010000526.1_Cistogaster_globosa_genome_assembly,_contig:_scaffold_999,_whole_genome_shotgun_sequence	AUGUSTUS	intron	7807	7905	1	-	.	ID=g390.t1.intron1;Parent=g390.t1;
CALMVC010000526.1_Cistogaster_globosa_genome_assembly,_contig:_scaffold_999,_whole_genome_shotgun_sequence	AUGUSTUS	CDS	7906	8934	1	-	0	ID=g390.t1.CDS2;Parent=g390.t1;
CALMVC010000526.1_Cistogaster_globosa_genome_assembly,_contig:_scaffold_999,_whole_genome_shotgun_sequence	AUGUSTUS	exon	7906	8934	.	-	.	ID=g390.t1.exon2;Parent=g390.t1;
CALMVC010000526.1_Cistogaster_globosa_genome_assembly,_contig:_scaffold_999,_whole_genome_shotgun_sequence	AUGUSTUS	start_codon	8932	8934	.	-	0	ID=g390.t1.start1;Parent=g390.t1;
CALMVC010000526.1_Cistogaster_globosa_genome_assembly,_contig:_scaffold_999,_whole_genome_shotgun_sequence	AUGUSTUS	mRNA	7669	8388	0.98	-	.	ID=g390.t2;Parent=g390;
CALMVC010000526.1_Cistogaster_globosa_genome_assembly,_contig:_scaffold_999,_whole_genome_shotgun_sequence	AUGUSTUS	stop_codon	7669	7671	.	-	0	ID=g390.t2.stop1;Parent=g390.t2;
CALMVC010000526.1_Cistogaster_globosa_genome_assembly,_contig:_scaffold_999,_whole_genome_shotgun_sequence	AUGUSTUS	CDS	7669	7806	1	-	0	ID=g390.t2.CDS1;Parent=g390.t2;
CALMVC010000526.1_Cistogaster_globosa_genome_assembly,_contig:_scaffold_999,_whole_genome_shotgun_sequence	AUGUSTUS	exon	7669	7806	.	-	.	ID=g390.t2.exon1;Parent=g390.t2;
CALMVC010000526.1_Cistogaster_globosa_genome_assembly,_contig:_scaffold_999,_whole_genome_shotgun_sequence	AUGUSTUS	intron	7807	7905	1	-	.	ID=g390.t2.intron1;Parent=g390.t2;
CALMVC010000526.1_Cistogaster_globosa_genome_assembly,_contig:_scaffold_999,_whole_genome_shotgun_sequence	AUGUSTUS	CDS	7906	8388	0.98	-	0	ID=g390.t2.CDS2;Parent=g390.t2;
CALMVC010000526.1_Cistogaster_globosa_genome_assembly,_contig:_scaffold_999,_whole_genome_shotgun_sequence	AUGUSTUS	exon	7906	8388	.	-	.	ID=g390.t2.exon2;Parent=g390.t2;
CALMVC010000526.1_Cistogaster_globosa_genome_assembly,_contig:_scaffold_999,_whole_genome_shotgun_sequence	AUGUSTUS	start_codon	8386	8388	.	-	0	ID=g390.t2.start1;Parent=g390.t2;
CALMVC010000528.1_Cistogaster_globosa_genome_assembly,_contig:_scaffold_566,_whole_genome_shotgun_sequence	AUGUSTUS	gene	28861	29127	.	+	.	ID=g391;
CALMVC010000528.1_Cistogaster_globosa_genome_assembly,_contig:_scaffold_566,_whole_genome_shotgun_sequence	AUGUSTUS	mRNA	28861	29127	1	+	.	ID=g391.t1;Parent=g391;
CALMVC010000528.1_Cistogaster_globosa_genome_assembly,_contig:_scaffold_566,_whole_genome_shotgun_sequence	AUGUSTUS	start_codon	28861	28863	.	+	0	ID=g391.t1.start1;Parent=g391.t1;
CALMVC010000528.1_Cistogaster_globosa_genome_assembly,_contig:_scaffold_566,_whole_genome_shotgun_sequence	AUGUSTUS	CDS	28861	29127	1	+	0	ID=g391.t1.CDS1;Parent=g391.t1;
CALMVC010000528.1_Cistogaster_globosa_genome_assembly,_contig:_scaffold_566,_whole_genome_shotgun_sequence	AUGUSTUS	exon	28861	29127	.	+	.	ID=g391.t1.exon1;Parent=g391.t1;
CALMVC010000528.1_Cistogaster_globosa_genome_assembly,_contig:_scaffold_566,_whole_genome_shotgun_sequence	AUGUSTUS	stop_codon	29125	29127	.	+	0	ID=g391.t1.stop1;Parent=g391.t1;
CALMVC010000528.1_Cistogaster_globosa_genome_assembly,_contig:_scaffold_566,_whole_genome_shotgun_sequence	AUGUSTUS	gene	29163	30189	.	+	.	ID=g392;
CALMVC010000528.1_Cistogaster_globosa_genome_assembly,_contig:_scaffold_566,_whole_genome_shotgun_sequence	AUGUSTUS	mRNA	29163	30189	1	+	.	ID=g392.t1;Parent=g392;
CALMVC010000528.1_Cistogaster_globosa_genome_assembly,_contig:_scaffold_566,_whole_genome_shotgun_sequence	AUGUSTUS	start_codon	29163	29165	.	+	0	ID=g392.t1.start1;Parent=g392.t1;
CALMVC010000528.1_Cistogaster_globosa_genome_assembly,_contig:_scaffold_566,_whole_genome_shotgun_sequence	AUGUSTUS	CDS	29163	29431	1	+	0	ID=g392.t1.CDS1;Parent=g392.t1;
CALMVC010000528.1_Cistogaster_globosa_genome_assembly,_contig:_scaffold_566,_whole_genome_shotgun_sequence	AUGUSTUS	exon	29163	29431	.	+	.	ID=g392.t1.exon1;Parent=g392.t1;
CALMVC010000528.1_Cistogaster_globosa_genome_assembly,_contig:_scaffold_566,_whole_genome_shotgun_sequence	AUGUSTUS	intron	29432	29927	1	+	.	ID=g392.t1.intron1;Parent=g392.t1;
CALMVC010000528.1_Cistogaster_globosa_genome_assembly,_contig:_scaffold_566,_whole_genome_shotgun_sequence	AUGUSTUS	CDS	29928	30189	1	+	1	ID=g392.t1.CDS2;Parent=g392.t1;
CALMVC010000528.1_Cistogaster_globosa_genome_assembly,_contig:_scaffold_566,_whole_genome_shotgun_sequence	AUGUSTUS	exon	29928	30189	.	+	.	ID=g392.t1.exon2;Parent=g392.t1;
CALMVC010000528.1_Cistogaster_globosa_genome_assembly,_contig:_scaffold_566,_whole_genome_shotgun_sequence	AUGUSTUS	stop_codon	30187	30189	.	+	0	ID=g392.t1.stop1;Parent=g392.t1;
CALMVC010000528.1_Cistogaster_globosa_genome_assembly,_contig:_scaffold_566,_whole_genome_shotgun_sequence	AUGUSTUS	gene	30972	31538	.	+	.	ID=g393;
CALMVC010000528.1_Cistogaster_globosa_genome_assembly,_contig:_scaffold_566,_whole_genome_shotgun_sequence	AUGUSTUS	mRNA	30972	31538	1	+	.	ID=g393.t1;Parent=g393;
CALMVC010000528.1_Cistogaster_globosa_genome_assembly,_contig:_scaffold_566,_whole_genome_shotgun_sequence	AUGUSTUS	start_codon	30972	30974	.	+	0	ID=g393.t1.start1;Parent=g393.t1;
CALMVC010000528.1_Cistogaster_globosa_genome_assembly,_contig:_scaffold_566,_whole_genome_shotgun_sequence	AUGUSTUS	CDS	30972	31538	1	+	0	ID=g393.t1.CDS1;Parent=g393.t1;
CALMVC010000528.1_Cistogaster_globosa_genome_assembly,_contig:_scaffold_566,_whole_genome_shotgun_sequence	AUGUSTUS	exon	30972	31538	.	+	.	ID=g393.t1.exon1;Parent=g393.t1;
CALMVC010000528.1_Cistogaster_globosa_genome_assembly,_contig:_scaffold_566,_whole_genome_shotgun_sequence	AUGUSTUS	stop_codon	31536	31538	.	+	0	ID=g393.t1.stop1;Parent=g393.t1;
CALMVC010000530.1_Cistogaster_globosa_genome_assembly,_contig:_scaffold_462,_whole_genome_shotgun_sequence	AUGUSTUS	gene	56411	56737	.	+	.	ID=g394;
CALMVC010000530.1_Cistogaster_globosa_genome_assembly,_contig:_scaffold_462,_whole_genome_shotgun_sequence	AUGUSTUS	mRNA	56411	56737	1	+	.	ID=g394.t1;Parent=g394;
CALMVC010000530.1_Cistogaster_globosa_genome_assembly,_contig:_scaffold_462,_whole_genome_shotgun_sequence	AUGUSTUS	start_codon	56411	56413	.	+	0	ID=g394.t1.start1;Parent=g394.t1;
CALMVC010000530.1_Cistogaster_globosa_genome_assembly,_contig:_scaffold_462,_whole_genome_shotgun_sequence	AUGUSTUS	CDS	56411	56737	1	+	0	ID=g394.t1.CDS1;Parent=g394.t1;
CALMVC010000530.1_Cistogaster_globosa_genome_assembly,_contig:_scaffold_462,_whole_genome_shotgun_sequence	AUGUSTUS	exon	56411	56737	.	+	.	ID=g394.t1.exon1;Parent=g394.t1;
CALMVC010000530.1_Cistogaster_globosa_genome_assembly,_contig:_scaffold_462,_whole_genome_shotgun_sequence	AUGUSTUS	stop_codon	56735	56737	.	+	0	ID=g394.t1.stop1;Parent=g394.t1;
CALMVC010000530.1_Cistogaster_globosa_genome_assembly,_contig:_scaffold_462,_whole_genome_shotgun_sequence	AUGUSTUS	gene	58005	59341	.	+	.	ID=g395;
CALMVC010000530.1_Cistogaster_globosa_genome_assembly,_contig:_scaffold_462,_whole_genome_shotgun_sequence	AUGUSTUS	mRNA	58005	59341	1	+	.	ID=g395.t1;Parent=g395;
CALMVC010000530.1_Cistogaster_globosa_genome_assembly,_contig:_scaffold_462,_whole_genome_shotgun_sequence	AUGUSTUS	start_codon	58005	58007	.	+	0	ID=g395.t1.start1;Parent=g395.t1;
CALMVC010000530.1_Cistogaster_globosa_genome_assembly,_contig:_scaffold_462,_whole_genome_shotgun_sequence	AUGUSTUS	CDS	58005	58282	1	+	0	ID=g395.t1.CDS1;Parent=g395.t1;
CALMVC010000530.1_Cistogaster_globosa_genome_assembly,_contig:_scaffold_462,_whole_genome_shotgun_sequence	AUGUSTUS	exon	58005	58282	.	+	.	ID=g395.t1.exon1;Parent=g395.t1;
CALMVC010000530.1_Cistogaster_globosa_genome_assembly,_contig:_scaffold_462,_whole_genome_shotgun_sequence	AUGUSTUS	intron	58283	59124	1	+	.	ID=g395.t1.intron1;Parent=g395.t1;
CALMVC010000530.1_Cistogaster_globosa_genome_assembly,_contig:_scaffold_462,_whole_genome_shotgun_sequence	AUGUSTUS	CDS	59125	59341	1	+	1	ID=g395.t1.CDS2;Parent=g395.t1;
CALMVC010000530.1_Cistogaster_globosa_genome_assembly,_contig:_scaffold_462,_whole_genome_shotgun_sequence	AUGUSTUS	exon	59125	59341	.	+	.	ID=g395.t1.exon2;Parent=g395.t1;
CALMVC010000530.1_Cistogaster_globosa_genome_assembly,_contig:_scaffold_462,_whole_genome_shotgun_sequence	AUGUSTUS	stop_codon	59339	59341	.	+	0	ID=g395.t1.stop1;Parent=g395.t1;
CALMVC010000530.1_Cistogaster_globosa_genome_assembly,_contig:_scaffold_462,_whole_genome_shotgun_sequence	AUGUSTUS	gene	62616	64963	.	+	.	ID=g396;
CALMVC010000530.1_Cistogaster_globosa_genome_assembly,_contig:_scaffold_462,_whole_genome_shotgun_sequence	AUGUSTUS	mRNA	62616	64963	0.24	+	.	ID=g396.t1;Parent=g396;
CALMVC010000530.1_Cistogaster_globosa_genome_assembly,_contig:_scaffold_462,_whole_genome_shotgun_sequence	AUGUSTUS	start_codon	62616	62618	.	+	0	ID=g396.t1.start1;Parent=g396.t1;
CALMVC010000530.1_Cistogaster_globosa_genome_assembly,_contig:_scaffold_462,_whole_genome_shotgun_sequence	AUGUSTUS	CDS	62616	62721	0.27	+	0	ID=g396.t1.CDS1;Parent=g396.t1;
CALMVC010000530.1_Cistogaster_globosa_genome_assembly,_contig:_scaffold_462,_whole_genome_shotgun_sequence	AUGUSTUS	exon	62616	62721	.	+	.	ID=g396.t1.exon1;Parent=g396.t1;
CALMVC010000530.1_Cistogaster_globosa_genome_assembly,_contig:_scaffold_462,_whole_genome_shotgun_sequence	AUGUSTUS	intron	62722	64745	0.24	+	.	ID=g396.t1.intron1;Parent=g396.t1;
CALMVC010000530.1_Cistogaster_globosa_genome_assembly,_contig:_scaffold_462,_whole_genome_shotgun_sequence	AUGUSTUS	CDS	64746	64963	0.28	+	2	ID=g396.t1.CDS2;Parent=g396.t1;
CALMVC010000530.1_Cistogaster_globosa_genome_assembly,_contig:_scaffold_462,_whole_genome_shotgun_sequence	AUGUSTUS	exon	64746	64963	.	+	.	ID=g396.t1.exon2;Parent=g396.t1;
CALMVC010000530.1_Cistogaster_globosa_genome_assembly,_contig:_scaffold_462,_whole_genome_shotgun_sequence	AUGUSTUS	stop_codon	64961	64963	.	+	0	ID=g396.t1.stop1;Parent=g396.t1;
CALMVC010000530.1_Cistogaster_globosa_genome_assembly,_contig:_scaffold_462,_whole_genome_shotgun_sequence	AUGUSTUS	gene	77579	78705	.	-	.	ID=g397;
CALMVC010000530.1_Cistogaster_globosa_genome_assembly,_contig:_scaffold_462,_whole_genome_shotgun_sequence	AUGUSTUS	mRNA	77579	78705	1	-	.	ID=g397.t1;Parent=g397;
CALMVC010000530.1_Cistogaster_globosa_genome_assembly,_contig:_scaffold_462,_whole_genome_shotgun_sequence	AUGUSTUS	stop_codon	77579	77581	.	-	0	ID=g397.t1.stop1;Parent=g397.t1;
CALMVC010000530.1_Cistogaster_globosa_genome_assembly,_contig:_scaffold_462,_whole_genome_shotgun_sequence	AUGUSTUS	CDS	77579	77658	1	-	2	ID=g397.t1.CDS1;Parent=g397.t1;
CALMVC010000530.1_Cistogaster_globosa_genome_assembly,_contig:_scaffold_462,_whole_genome_shotgun_sequence	AUGUSTUS	exon	77579	77658	.	-	.	ID=g397.t1.exon1;Parent=g397.t1;
CALMVC010000530.1_Cistogaster_globosa_genome_assembly,_contig:_scaffold_462,_whole_genome_shotgun_sequence	AUGUSTUS	intron	77659	78479	1	-	.	ID=g397.t1.intron1;Parent=g397.t1;
CALMVC010000530.1_Cistogaster_globosa_genome_assembly,_contig:_scaffold_462,_whole_genome_shotgun_sequence	AUGUSTUS	CDS	78480	78705	1	-	0	ID=g397.t1.CDS2;Parent=g397.t1;
CALMVC010000530.1_Cistogaster_globosa_genome_assembly,_contig:_scaffold_462,_whole_genome_shotgun_sequence	AUGUSTUS	exon	78480	78705	.	-	.	ID=g397.t1.exon2;Parent=g397.t1;
CALMVC010000530.1_Cistogaster_globosa_genome_assembly,_contig:_scaffold_462,_whole_genome_shotgun_sequence	AUGUSTUS	start_codon	78703	78705	.	-	0	ID=g397.t1.start1;Parent=g397.t1;
CALMVC010000530.1_Cistogaster_globosa_genome_assembly,_contig:_scaffold_462,_whole_genome_shotgun_sequence	AUGUSTUS	gene	87030	88035	.	+	.	ID=g398;
CALMVC010000530.1_Cistogaster_globosa_genome_assembly,_contig:_scaffold_462,_whole_genome_shotgun_sequence	AUGUSTUS	mRNA	87030	88035	1	+	.	ID=g398.t1;Parent=g398;
CALMVC010000530.1_Cistogaster_globosa_genome_assembly,_contig:_scaffold_462,_whole_genome_shotgun_sequence	AUGUSTUS	start_codon	87030	87032	.	+	0	ID=g398.t1.start1;Parent=g398.t1;
CALMVC010000530.1_Cistogaster_globosa_genome_assembly,_contig:_scaffold_462,_whole_genome_shotgun_sequence	AUGUSTUS	CDS	87030	87278	1	+	0	ID=g398.t1.CDS1;Parent=g398.t1;
CALMVC010000530.1_Cistogaster_globosa_genome_assembly,_contig:_scaffold_462,_whole_genome_shotgun_sequence	AUGUSTUS	exon	87030	87278	.	+	.	ID=g398.t1.exon1;Parent=g398.t1;
CALMVC010000530.1_Cistogaster_globosa_genome_assembly,_contig:_scaffold_462,_whole_genome_shotgun_sequence	AUGUSTUS	intron	87279	87343	1	+	.	ID=g398.t1.intron1;Parent=g398.t1;
CALMVC010000530.1_Cistogaster_globosa_genome_assembly,_contig:_scaffold_462,_whole_genome_shotgun_sequence	AUGUSTUS	CDS	87344	87609	1	+	0	ID=g398.t1.CDS2;Parent=g398.t1;
CALMVC010000530.1_Cistogaster_globosa_genome_assembly,_contig:_scaffold_462,_whole_genome_shotgun_sequence	AUGUSTUS	exon	87344	87609	.	+	.	ID=g398.t1.exon2;Parent=g398.t1;
CALMVC010000530.1_Cistogaster_globosa_genome_assembly,_contig:_scaffold_462,_whole_genome_shotgun_sequence	AUGUSTUS	intron	87610	87662	1	+	.	ID=g398.t1.intron2;Parent=g398.t1;
CALMVC010000530.1_Cistogaster_globosa_genome_assembly,_contig:_scaffold_462,_whole_genome_shotgun_sequence	AUGUSTUS	CDS	87663	88035	1	+	1	ID=g398.t1.CDS3;Parent=g398.t1;
CALMVC010000530.1_Cistogaster_globosa_genome_assembly,_contig:_scaffold_462,_whole_genome_shotgun_sequence	AUGUSTUS	exon	87663	88035	.	+	.	ID=g398.t1.exon3;Parent=g398.t1;
CALMVC010000530.1_Cistogaster_globosa_genome_assembly,_contig:_scaffold_462,_whole_genome_shotgun_sequence	AUGUSTUS	stop_codon	88033	88035	.	+	0	ID=g398.t1.stop1;Parent=g398.t1;
CALMVC010000530.1_Cistogaster_globosa_genome_assembly,_contig:_scaffold_462,_whole_genome_shotgun_sequence	AUGUSTUS	gene	88947	89177	.	+	.	ID=g399;
CALMVC010000530.1_Cistogaster_globosa_genome_assembly,_contig:_scaffold_462,_whole_genome_shotgun_sequence	AUGUSTUS	mRNA	88947	89177	1	+	.	ID=g399.t1;Parent=g399;
CALMVC010000530.1_Cistogaster_globosa_genome_assembly,_contig:_scaffold_462,_whole_genome_shotgun_sequence	AUGUSTUS	start_codon	88947	88949	.	+	0	ID=g399.t1.start1;Parent=g399.t1;
CALMVC010000530.1_Cistogaster_globosa_genome_assembly,_contig:_scaffold_462,_whole_genome_shotgun_sequence	AUGUSTUS	CDS	88947	89177	1	+	0	ID=g399.t1.CDS1;Parent=g399.t1;
CALMVC010000530.1_Cistogaster_globosa_genome_assembly,_contig:_scaffold_462,_whole_genome_shotgun_sequence	AUGUSTUS	exon	88947	89177	.	+	.	ID=g399.t1.exon1;Parent=g399.t1;
CALMVC010000530.1_Cistogaster_globosa_genome_assembly,_contig:_scaffold_462,_whole_genome_shotgun_sequence	AUGUSTUS	stop_codon	89175	89177	.	+	0	ID=g399.t1.stop1;Parent=g399.t1;
CALMVC010000530.1_Cistogaster_globosa_genome_assembly,_contig:_scaffold_462,_whole_genome_shotgun_sequence	AUGUSTUS	gene	89231	89722	.	+	.	ID=g400;
CALMVC010000530.1_Cistogaster_globosa_genome_assembly,_contig:_scaffold_462,_whole_genome_shotgun_sequence	AUGUSTUS	mRNA	89231	89722	1	+	.	ID=g400.t1;Parent=g400;
CALMVC010000530.1_Cistogaster_globosa_genome_assembly,_contig:_scaffold_462,_whole_genome_shotgun_sequence	AUGUSTUS	start_codon	89231	89233	.	+	0	ID=g400.t1.start1;Parent=g400.t1;
CALMVC010000530.1_Cistogaster_globosa_genome_assembly,_contig:_scaffold_462,_whole_genome_shotgun_sequence	AUGUSTUS	CDS	89231	89722	1	+	0	ID=g400.t1.CDS1;Parent=g400.t1;
CALMVC010000530.1_Cistogaster_globosa_genome_assembly,_contig:_scaffold_462,_whole_genome_shotgun_sequence	AUGUSTUS	exon	89231	89722	.	+	.	ID=g400.t1.exon1;Parent=g400.t1;
CALMVC010000530.1_Cistogaster_globosa_genome_assembly,_contig:_scaffold_462,_whole_genome_shotgun_sequence	AUGUSTUS	stop_codon	89720	89722	.	+	0	ID=g400.t1.stop1;Parent=g400.t1;
CALMVC010000534.1_Cistogaster_globosa_genome_assembly,_contig:_scaffold_574,_whole_genome_shotgun_sequence	AUGUSTUS	gene	36407	38728	.	+	.	ID=g401;
CALMVC010000534.1_Cistogaster_globosa_genome_assembly,_contig:_scaffold_574,_whole_genome_shotgun_sequence	AUGUSTUS	mRNA	36407	38728	0.87	+	.	ID=g401.t1;Parent=g401;
CALMVC010000534.1_Cistogaster_globosa_genome_assembly,_contig:_scaffold_574,_whole_genome_shotgun_sequence	AUGUSTUS	start_codon	36407	36409	.	+	0	ID=g401.t1.start1;Parent=g401.t1;
CALMVC010000534.1_Cistogaster_globosa_genome_assembly,_contig:_scaffold_574,_whole_genome_shotgun_sequence	AUGUSTUS	CDS	36407	38728	0.87	+	0	ID=g401.t1.CDS1;Parent=g401.t1;
CALMVC010000534.1_Cistogaster_globosa_genome_assembly,_contig:_scaffold_574,_whole_genome_shotgun_sequence	AUGUSTUS	exon	36407	38728	.	+	.	ID=g401.t1.exon1;Parent=g401.t1;
CALMVC010000534.1_Cistogaster_globosa_genome_assembly,_contig:_scaffold_574,_whole_genome_shotgun_sequence	AUGUSTUS	stop_codon	38726	38728	.	+	0	ID=g401.t1.stop1;Parent=g401.t1;
CALMVC010000534.1_Cistogaster_globosa_genome_assembly,_contig:_scaffold_574,_whole_genome_shotgun_sequence	AUGUSTUS	gene	39842	42052	.	+	.	ID=g402;
CALMVC010000534.1_Cistogaster_globosa_genome_assembly,_contig:_scaffold_574,_whole_genome_shotgun_sequence	AUGUSTUS	mRNA	40175	42052	0.18	+	.	ID=g402.t1;Parent=g402;
CALMVC010000534.1_Cistogaster_globosa_genome_assembly,_contig:_scaffold_574,_whole_genome_shotgun_sequence	AUGUSTUS	start_codon	40175	40177	.	+	0	ID=g402.t1.start1;Parent=g402.t1;
CALMVC010000534.1_Cistogaster_globosa_genome_assembly,_contig:_scaffold_574,_whole_genome_shotgun_sequence	AUGUSTUS	CDS	40175	41095	0.34	+	0	ID=g402.t1.CDS1;Parent=g402.t1;
CALMVC010000534.1_Cistogaster_globosa_genome_assembly,_contig:_scaffold_574,_whole_genome_shotgun_sequence	AUGUSTUS	exon	40175	41095	.	+	.	ID=g402.t1.exon1;Parent=g402.t1;
CALMVC010000534.1_Cistogaster_globosa_genome_assembly,_contig:_scaffold_574,_whole_genome_shotgun_sequence	AUGUSTUS	intron	41096	41959	0.34	+	.	ID=g402.t1.intron1;Parent=g402.t1;
CALMVC010000534.1_Cistogaster_globosa_genome_assembly,_contig:_scaffold_574,_whole_genome_shotgun_sequence	AUGUSTUS	CDS	41960	42052	0.37	+	0	ID=g402.t1.CDS2;Parent=g402.t1;
CALMVC010000534.1_Cistogaster_globosa_genome_assembly,_contig:_scaffold_574,_whole_genome_shotgun_sequence	AUGUSTUS	exon	41960	42052	.	+	.	ID=g402.t1.exon2;Parent=g402.t1;
CALMVC010000534.1_Cistogaster_globosa_genome_assembly,_contig:_scaffold_574,_whole_genome_shotgun_sequence	AUGUSTUS	stop_codon	42050	42052	.	+	0	ID=g402.t1.stop1;Parent=g402.t1;
CALMVC010000534.1_Cistogaster_globosa_genome_assembly,_contig:_scaffold_574,_whole_genome_shotgun_sequence	AUGUSTUS	mRNA	39842	42052	0.16	+	.	ID=g402.t2;Parent=g402;
CALMVC010000534.1_Cistogaster_globosa_genome_assembly,_contig:_scaffold_574,_whole_genome_shotgun_sequence	AUGUSTUS	start_codon	39842	39844	.	+	0	ID=g402.t2.start1;Parent=g402.t2;
CALMVC010000534.1_Cistogaster_globosa_genome_assembly,_contig:_scaffold_574,_whole_genome_shotgun_sequence	AUGUSTUS	CDS	39842	41095	0.82	+	0	ID=g402.t2.CDS1;Parent=g402.t2;
CALMVC010000534.1_Cistogaster_globosa_genome_assembly,_contig:_scaffold_574,_whole_genome_shotgun_sequence	AUGUSTUS	exon	39842	41095	.	+	.	ID=g402.t2.exon1;Parent=g402.t2;
CALMVC010000534.1_Cistogaster_globosa_genome_assembly,_contig:_scaffold_574,_whole_genome_shotgun_sequence	AUGUSTUS	intron	41096	41959	0.16	+	.	ID=g402.t2.intron1;Parent=g402.t2;
CALMVC010000534.1_Cistogaster_globosa_genome_assembly,_contig:_scaffold_574,_whole_genome_shotgun_sequence	AUGUSTUS	CDS	41960	42052	0.17	+	0	ID=g402.t2.CDS2;Parent=g402.t2;
CALMVC010000534.1_Cistogaster_globosa_genome_assembly,_contig:_scaffold_574,_whole_genome_shotgun_sequence	AUGUSTUS	exon	41960	42052	.	+	.	ID=g402.t2.exon2;Parent=g402.t2;
CALMVC010000534.1_Cistogaster_globosa_genome_assembly,_contig:_scaffold_574,_whole_genome_shotgun_sequence	AUGUSTUS	stop_codon	42050	42052	.	+	0	ID=g402.t2.stop1;Parent=g402.t2;
CALMVC010000538.1_Cistogaster_globosa_genome_assembly,_contig:_scaffold_32,_whole_genome_shotgun_sequence	AUGUSTUS	gene	175036	178041	.	+	.	ID=g403;
CALMVC010000538.1_Cistogaster_globosa_genome_assembly,_contig:_scaffold_32,_whole_genome_shotgun_sequence	AUGUSTUS	mRNA	175036	178041	0.98	+	.	ID=g403.t1;Parent=g403;
CALMVC010000538.1_Cistogaster_globosa_genome_assembly,_contig:_scaffold_32,_whole_genome_shotgun_sequence	AUGUSTUS	start_codon	175036	175038	.	+	0	ID=g403.t1.start1;Parent=g403.t1;
CALMVC010000538.1_Cistogaster_globosa_genome_assembly,_contig:_scaffold_32,_whole_genome_shotgun_sequence	AUGUSTUS	CDS	175036	178041	0.98	+	0	ID=g403.t1.CDS1;Parent=g403.t1;
CALMVC010000538.1_Cistogaster_globosa_genome_assembly,_contig:_scaffold_32,_whole_genome_shotgun_sequence	AUGUSTUS	exon	175036	178041	.	+	.	ID=g403.t1.exon1;Parent=g403.t1;
CALMVC010000538.1_Cistogaster_globosa_genome_assembly,_contig:_scaffold_32,_whole_genome_shotgun_sequence	AUGUSTUS	stop_codon	178039	178041	.	+	0	ID=g403.t1.stop1;Parent=g403.t1;
CALMVC010000538.1_Cistogaster_globosa_genome_assembly,_contig:_scaffold_32,_whole_genome_shotgun_sequence	AUGUSTUS	gene	228252	228602	.	-	.	ID=g404;
CALMVC010000538.1_Cistogaster_globosa_genome_assembly,_contig:_scaffold_32,_whole_genome_shotgun_sequence	AUGUSTUS	mRNA	228252	228602	1	-	.	ID=g404.t1;Parent=g404;
CALMVC010000538.1_Cistogaster_globosa_genome_assembly,_contig:_scaffold_32,_whole_genome_shotgun_sequence	AUGUSTUS	stop_codon	228252	228254	.	-	0	ID=g404.t1.stop1;Parent=g404.t1;
CALMVC010000538.1_Cistogaster_globosa_genome_assembly,_contig:_scaffold_32,_whole_genome_shotgun_sequence	AUGUSTUS	CDS	228252	228602	1	-	0	ID=g404.t1.CDS1;Parent=g404.t1;
CALMVC010000538.1_Cistogaster_globosa_genome_assembly,_contig:_scaffold_32,_whole_genome_shotgun_sequence	AUGUSTUS	exon	228252	228602	.	-	.	ID=g404.t1.exon1;Parent=g404.t1;
CALMVC010000538.1_Cistogaster_globosa_genome_assembly,_contig:_scaffold_32,_whole_genome_shotgun_sequence	AUGUSTUS	start_codon	228600	228602	.	-	0	ID=g404.t1.start1;Parent=g404.t1;
CALMVC010000538.1_Cistogaster_globosa_genome_assembly,_contig:_scaffold_32,_whole_genome_shotgun_sequence	AUGUSTUS	gene	383044	383900	.	+	.	ID=g405;
CALMVC010000538.1_Cistogaster_globosa_genome_assembly,_contig:_scaffold_32,_whole_genome_shotgun_sequence	AUGUSTUS	mRNA	383350	383900	1	+	.	ID=g405.t1;Parent=g405;
CALMVC010000538.1_Cistogaster_globosa_genome_assembly,_contig:_scaffold_32,_whole_genome_shotgun_sequence	AUGUSTUS	start_codon	383350	383352	.	+	0	ID=g405.t1.start1;Parent=g405.t1;
CALMVC010000538.1_Cistogaster_globosa_genome_assembly,_contig:_scaffold_32,_whole_genome_shotgun_sequence	AUGUSTUS	CDS	383350	383826	1	+	0	ID=g405.t1.CDS1;Parent=g405.t1;
CALMVC010000538.1_Cistogaster_globosa_genome_assembly,_contig:_scaffold_32,_whole_genome_shotgun_sequence	AUGUSTUS	exon	383350	383826	.	+	.	ID=g405.t1.exon1;Parent=g405.t1;
CALMVC010000538.1_Cistogaster_globosa_genome_assembly,_contig:_scaffold_32,_whole_genome_shotgun_sequence	AUGUSTUS	intron	383827	383885	1	+	.	ID=g405.t1.intron1;Parent=g405.t1;
CALMVC010000538.1_Cistogaster_globosa_genome_assembly,_contig:_scaffold_32,_whole_genome_shotgun_sequence	AUGUSTUS	CDS	383886	383900	1	+	0	ID=g405.t1.CDS2;Parent=g405.t1;
CALMVC010000538.1_Cistogaster_globosa_genome_assembly,_contig:_scaffold_32,_whole_genome_shotgun_sequence	AUGUSTUS	exon	383886	383900	.	+	.	ID=g405.t1.exon2;Parent=g405.t1;
CALMVC010000538.1_Cistogaster_globosa_genome_assembly,_contig:_scaffold_32,_whole_genome_shotgun_sequence	AUGUSTUS	stop_codon	383898	383900	.	+	0	ID=g405.t1.stop1;Parent=g405.t1;
CALMVC010000538.1_Cistogaster_globosa_genome_assembly,_contig:_scaffold_32,_whole_genome_shotgun_sequence	AUGUSTUS	mRNA	383044	383900	0.89	+	.	ID=g405.t2;Parent=g405;
CALMVC010000538.1_Cistogaster_globosa_genome_assembly,_contig:_scaffold_32,_whole_genome_shotgun_sequence	AUGUSTUS	start_codon	383044	383046	.	+	0	ID=g405.t2.start1;Parent=g405.t2;
CALMVC010000538.1_Cistogaster_globosa_genome_assembly,_contig:_scaffold_32,_whole_genome_shotgun_sequence	AUGUSTUS	CDS	383044	383826	0.91	+	0	ID=g405.t2.CDS1;Parent=g405.t2;
CALMVC010000538.1_Cistogaster_globosa_genome_assembly,_contig:_scaffold_32,_whole_genome_shotgun_sequence	AUGUSTUS	exon	383044	383826	.	+	.	ID=g405.t2.exon1;Parent=g405.t2;
CALMVC010000538.1_Cistogaster_globosa_genome_assembly,_contig:_scaffold_32,_whole_genome_shotgun_sequence	AUGUSTUS	intron	383827	383885	0.98	+	.	ID=g405.t2.intron1;Parent=g405.t2;
CALMVC010000538.1_Cistogaster_globosa_genome_assembly,_contig:_scaffold_32,_whole_genome_shotgun_sequence	AUGUSTUS	CDS	383886	383900	0.98	+	0	ID=g405.t2.CDS2;Parent=g405.t2;
CALMVC010000538.1_Cistogaster_globosa_genome_assembly,_contig:_scaffold_32,_whole_genome_shotgun_sequence	AUGUSTUS	exon	383886	383900	.	+	.	ID=g405.t2.exon2;Parent=g405.t2;
CALMVC010000538.1_Cistogaster_globosa_genome_assembly,_contig:_scaffold_32,_whole_genome_shotgun_sequence	AUGUSTUS	stop_codon	383898	383900	.	+	0	ID=g405.t2.stop1;Parent=g405.t2;
CALMVC010000538.1_Cistogaster_globosa_genome_assembly,_contig:_scaffold_32,_whole_genome_shotgun_sequence	AUGUSTUS	gene	383958	385063	.	+	.	ID=g406;
CALMVC010000538.1_Cistogaster_globosa_genome_assembly,_contig:_scaffold_32,_whole_genome_shotgun_sequence	AUGUSTUS	mRNA	383958	385063	0.73	+	.	ID=g406.t1;Parent=g406;
CALMVC010000538.1_Cistogaster_globosa_genome_assembly,_contig:_scaffold_32,_whole_genome_shotgun_sequence	AUGUSTUS	start_codon	383958	383960	.	+	0	ID=g406.t1.start1;Parent=g406.t1;
CALMVC010000538.1_Cistogaster_globosa_genome_assembly,_contig:_scaffold_32,_whole_genome_shotgun_sequence	AUGUSTUS	CDS	383958	384980	0.73	+	0	ID=g406.t1.CDS1;Parent=g406.t1;
CALMVC010000538.1_Cistogaster_globosa_genome_assembly,_contig:_scaffold_32,_whole_genome_shotgun_sequence	AUGUSTUS	exon	383958	384980	.	+	.	ID=g406.t1.exon1;Parent=g406.t1;
CALMVC010000538.1_Cistogaster_globosa_genome_assembly,_contig:_scaffold_32,_whole_genome_shotgun_sequence	AUGUSTUS	intron	384981	385057	0.73	+	.	ID=g406.t1.intron1;Parent=g406.t1;
CALMVC010000538.1_Cistogaster_globosa_genome_assembly,_contig:_scaffold_32,_whole_genome_shotgun_sequence	AUGUSTUS	CDS	385058	385063	0.97	+	0	ID=g406.t1.CDS2;Parent=g406.t1;
CALMVC010000538.1_Cistogaster_globosa_genome_assembly,_contig:_scaffold_32,_whole_genome_shotgun_sequence	AUGUSTUS	exon	385058	385063	.	+	.	ID=g406.t1.exon2;Parent=g406.t1;
CALMVC010000538.1_Cistogaster_globosa_genome_assembly,_contig:_scaffold_32,_whole_genome_shotgun_sequence	AUGUSTUS	stop_codon	385061	385063	.	+	0	ID=g406.t1.stop1;Parent=g406.t1;
CALMVC010000538.1_Cistogaster_globosa_genome_assembly,_contig:_scaffold_32,_whole_genome_shotgun_sequence	AUGUSTUS	gene	385260	387038	.	+	.	ID=g407;
CALMVC010000538.1_Cistogaster_globosa_genome_assembly,_contig:_scaffold_32,_whole_genome_shotgun_sequence	AUGUSTUS	mRNA	385260	387038	1	+	.	ID=g407.t1;Parent=g407;
CALMVC010000538.1_Cistogaster_globosa_genome_assembly,_contig:_scaffold_32,_whole_genome_shotgun_sequence	AUGUSTUS	start_codon	385260	385262	.	+	0	ID=g407.t1.start1;Parent=g407.t1;
CALMVC010000538.1_Cistogaster_globosa_genome_assembly,_contig:_scaffold_32,_whole_genome_shotgun_sequence	AUGUSTUS	CDS	385260	387038	1	+	0	ID=g407.t1.CDS1;Parent=g407.t1;
CALMVC010000538.1_Cistogaster_globosa_genome_assembly,_contig:_scaffold_32,_whole_genome_shotgun_sequence	AUGUSTUS	exon	385260	387038	.	+	.	ID=g407.t1.exon1;Parent=g407.t1;
CALMVC010000538.1_Cistogaster_globosa_genome_assembly,_contig:_scaffold_32,_whole_genome_shotgun_sequence	AUGUSTUS	stop_codon	387036	387038	.	+	0	ID=g407.t1.stop1;Parent=g407.t1;
CALMVC010000538.1_Cistogaster_globosa_genome_assembly,_contig:_scaffold_32,_whole_genome_shotgun_sequence	AUGUSTUS	gene	425518	425754	.	+	.	ID=g408;
CALMVC010000538.1_Cistogaster_globosa_genome_assembly,_contig:_scaffold_32,_whole_genome_shotgun_sequence	AUGUSTUS	mRNA	425518	425754	1	+	.	ID=g408.t1;Parent=g408;
CALMVC010000538.1_Cistogaster_globosa_genome_assembly,_contig:_scaffold_32,_whole_genome_shotgun_sequence	AUGUSTUS	start_codon	425518	425520	.	+	0	ID=g408.t1.start1;Parent=g408.t1;
CALMVC010000538.1_Cistogaster_globosa_genome_assembly,_contig:_scaffold_32,_whole_genome_shotgun_sequence	AUGUSTUS	CDS	425518	425754	1	+	0	ID=g408.t1.CDS1;Parent=g408.t1;
CALMVC010000538.1_Cistogaster_globosa_genome_assembly,_contig:_scaffold_32,_whole_genome_shotgun_sequence	AUGUSTUS	exon	425518	425754	.	+	.	ID=g408.t1.exon1;Parent=g408.t1;
CALMVC010000538.1_Cistogaster_globosa_genome_assembly,_contig:_scaffold_32,_whole_genome_shotgun_sequence	AUGUSTUS	stop_codon	425752	425754	.	+	0	ID=g408.t1.stop1;Parent=g408.t1;
CALMVC010000538.1_Cistogaster_globosa_genome_assembly,_contig:_scaffold_32,_whole_genome_shotgun_sequence	AUGUSTUS	gene	453662	454543	.	-	.	ID=g409;
CALMVC010000538.1_Cistogaster_globosa_genome_assembly,_contig:_scaffold_32,_whole_genome_shotgun_sequence	AUGUSTUS	mRNA	453662	454543	1	-	.	ID=g409.t1;Parent=g409;
CALMVC010000538.1_Cistogaster_globosa_genome_assembly,_contig:_scaffold_32,_whole_genome_shotgun_sequence	AUGUSTUS	stop_codon	453662	453664	.	-	0	ID=g409.t1.stop1;Parent=g409.t1;
CALMVC010000538.1_Cistogaster_globosa_genome_assembly,_contig:_scaffold_32,_whole_genome_shotgun_sequence	AUGUSTUS	CDS	453662	454543	1	-	0	ID=g409.t1.CDS1;Parent=g409.t1;
CALMVC010000538.1_Cistogaster_globosa_genome_assembly,_contig:_scaffold_32,_whole_genome_shotgun_sequence	AUGUSTUS	exon	453662	454543	.	-	.	ID=g409.t1.exon1;Parent=g409.t1;
CALMVC010000538.1_Cistogaster_globosa_genome_assembly,_contig:_scaffold_32,_whole_genome_shotgun_sequence	AUGUSTUS	start_codon	454541	454543	.	-	0	ID=g409.t1.start1;Parent=g409.t1;
CALMVC010000538.1_Cistogaster_globosa_genome_assembly,_contig:_scaffold_32,_whole_genome_shotgun_sequence	AUGUSTUS	gene	453662	457591	.	-	.	ID=g410;
CALMVC010000538.1_Cistogaster_globosa_genome_assembly,_contig:_scaffold_32,_whole_genome_shotgun_sequence	AUGUSTUS	mRNA	453662	457591	0.17	-	.	ID=g410.t1;Parent=g410;
CALMVC010000538.1_Cistogaster_globosa_genome_assembly,_contig:_scaffold_32,_whole_genome_shotgun_sequence	AUGUSTUS	stop_codon	453662	453664	.	-	0	ID=g410.t1.stop1;Parent=g410.t1;
CALMVC010000538.1_Cistogaster_globosa_genome_assembly,_contig:_scaffold_32,_whole_genome_shotgun_sequence	AUGUSTUS	CDS	453662	454152	0.55	-	2	ID=g410.t1.CDS1;Parent=g410.t1;
CALMVC010000538.1_Cistogaster_globosa_genome_assembly,_contig:_scaffold_32,_whole_genome_shotgun_sequence	AUGUSTUS	exon	453662	454152	.	-	.	ID=g410.t1.exon1;Parent=g410.t1;
CALMVC010000538.1_Cistogaster_globosa_genome_assembly,_contig:_scaffold_32,_whole_genome_shotgun_sequence	AUGUSTUS	intron	454153	455067	0.55	-	.	ID=g410.t1.intron1;Parent=g410.t1;
CALMVC010000538.1_Cistogaster_globosa_genome_assembly,_contig:_scaffold_32,_whole_genome_shotgun_sequence	AUGUSTUS	CDS	455068	455502	0.88	-	2	ID=g410.t1.CDS2;Parent=g410.t1;
CALMVC010000538.1_Cistogaster_globosa_genome_assembly,_contig:_scaffold_32,_whole_genome_shotgun_sequence	AUGUSTUS	exon	455068	455502	.	-	.	ID=g410.t1.exon2;Parent=g410.t1;
CALMVC010000538.1_Cistogaster_globosa_genome_assembly,_contig:_scaffold_32,_whole_genome_shotgun_sequence	AUGUSTUS	intron	455503	455862	0.61	-	.	ID=g410.t1.intron2;Parent=g410.t1;
CALMVC010000538.1_Cistogaster_globosa_genome_assembly,_contig:_scaffold_32,_whole_genome_shotgun_sequence	AUGUSTUS	CDS	455863	456361	0.51	-	0	ID=g410.t1.CDS3;Parent=g410.t1;
CALMVC010000538.1_Cistogaster_globosa_genome_assembly,_contig:_scaffold_32,_whole_genome_shotgun_sequence	AUGUSTUS	exon	455863	456361	.	-	.	ID=g410.t1.exon3;Parent=g410.t1;
CALMVC010000538.1_Cistogaster_globosa_genome_assembly,_contig:_scaffold_32,_whole_genome_shotgun_sequence	AUGUSTUS	intron	456362	457471	0.44	-	.	ID=g410.t1.intron3;Parent=g410.t1;
CALMVC010000538.1_Cistogaster_globosa_genome_assembly,_contig:_scaffold_32,_whole_genome_shotgun_sequence	AUGUSTUS	CDS	457472	457591	0.52	-	0	ID=g410.t1.CDS4;Parent=g410.t1;
CALMVC010000538.1_Cistogaster_globosa_genome_assembly,_contig:_scaffold_32,_whole_genome_shotgun_sequence	AUGUSTUS	exon	457472	457591	.	-	.	ID=g410.t1.exon4;Parent=g410.t1;
CALMVC010000538.1_Cistogaster_globosa_genome_assembly,_contig:_scaffold_32,_whole_genome_shotgun_sequence	AUGUSTUS	start_codon	457589	457591	.	-	0	ID=g410.t1.start1;Parent=g410.t1;
CALMVC010000544.1_Cistogaster_globosa_genome_assembly,_contig:_scaffold_160,_whole_genome_shotgun_sequence	AUGUSTUS	gene	148688	152660	.	+	.	ID=g411;
CALMVC010000544.1_Cistogaster_globosa_genome_assembly,_contig:_scaffold_160,_whole_genome_shotgun_sequence	AUGUSTUS	mRNA	148688	152660	0.5	+	.	ID=g411.t1;Parent=g411;
CALMVC010000544.1_Cistogaster_globosa_genome_assembly,_contig:_scaffold_160,_whole_genome_shotgun_sequence	AUGUSTUS	start_codon	148688	148690	.	+	0	ID=g411.t1.start1;Parent=g411.t1;
CALMVC010000544.1_Cistogaster_globosa_genome_assembly,_contig:_scaffold_160,_whole_genome_shotgun_sequence	AUGUSTUS	CDS	148688	149943	0.5	+	0	ID=g411.t1.CDS1;Parent=g411.t1;
CALMVC010000544.1_Cistogaster_globosa_genome_assembly,_contig:_scaffold_160,_whole_genome_shotgun_sequence	AUGUSTUS	exon	148688	149943	.	+	.	ID=g411.t1.exon1;Parent=g411.t1;
CALMVC010000544.1_Cistogaster_globosa_genome_assembly,_contig:_scaffold_160,_whole_genome_shotgun_sequence	AUGUSTUS	intron	149944	152518	0.7	+	.	ID=g411.t1.intron1;Parent=g411.t1;
CALMVC010000544.1_Cistogaster_globosa_genome_assembly,_contig:_scaffold_160,_whole_genome_shotgun_sequence	AUGUSTUS	CDS	152519	152660	0.95	+	1	ID=g411.t1.CDS2;Parent=g411.t1;
CALMVC010000544.1_Cistogaster_globosa_genome_assembly,_contig:_scaffold_160,_whole_genome_shotgun_sequence	AUGUSTUS	exon	152519	152660	.	+	.	ID=g411.t1.exon2;Parent=g411.t1;
CALMVC010000544.1_Cistogaster_globosa_genome_assembly,_contig:_scaffold_160,_whole_genome_shotgun_sequence	AUGUSTUS	stop_codon	152658	152660	.	+	0	ID=g411.t1.stop1;Parent=g411.t1;
CALMVC010000544.1_Cistogaster_globosa_genome_assembly,_contig:_scaffold_160,_whole_genome_shotgun_sequence	AUGUSTUS	mRNA	148688	152660	0.27	+	.	ID=g411.t2;Parent=g411;
CALMVC010000544.1_Cistogaster_globosa_genome_assembly,_contig:_scaffold_160,_whole_genome_shotgun_sequence	AUGUSTUS	start_codon	148688	148690	.	+	0	ID=g411.t2.start1;Parent=g411.t2;
CALMVC010000544.1_Cistogaster_globosa_genome_assembly,_contig:_scaffold_160,_whole_genome_shotgun_sequence	AUGUSTUS	CDS	148688	150485	0.27	+	0	ID=g411.t2.CDS1;Parent=g411.t2;
CALMVC010000544.1_Cistogaster_globosa_genome_assembly,_contig:_scaffold_160,_whole_genome_shotgun_sequence	AUGUSTUS	exon	148688	150485	.	+	.	ID=g411.t2.exon1;Parent=g411.t2;
CALMVC010000544.1_Cistogaster_globosa_genome_assembly,_contig:_scaffold_160,_whole_genome_shotgun_sequence	AUGUSTUS	intron	150486	150651	0.44	+	.	ID=g411.t2.intron1;Parent=g411.t2;
CALMVC010000544.1_Cistogaster_globosa_genome_assembly,_contig:_scaffold_160,_whole_genome_shotgun_sequence	AUGUSTUS	CDS	150652	152660	0.83	+	2	ID=g411.t2.CDS2;Parent=g411.t2;
CALMVC010000544.1_Cistogaster_globosa_genome_assembly,_contig:_scaffold_160,_whole_genome_shotgun_sequence	AUGUSTUS	exon	150652	152660	.	+	.	ID=g411.t2.exon2;Parent=g411.t2;
CALMVC010000544.1_Cistogaster_globosa_genome_assembly,_contig:_scaffold_160,_whole_genome_shotgun_sequence	AUGUSTUS	stop_codon	152658	152660	.	+	0	ID=g411.t2.stop1;Parent=g411.t2;
CALMVC010000546.1_Cistogaster_globosa_genome_assembly,_contig:_scaffold_720,_whole_genome_shotgun_sequence	AUGUSTUS	gene	1	21964	.	+	.	ID=g412;
CALMVC010000546.1_Cistogaster_globosa_genome_assembly,_contig:_scaffold_720,_whole_genome_shotgun_sequence	AUGUSTUS	mRNA	1	21964	0.55	+	.	ID=g412.t1;Parent=g412;
CALMVC010000546.1_Cistogaster_globosa_genome_assembly,_contig:_scaffold_720,_whole_genome_shotgun_sequence	AUGUSTUS	intron	1	16157	0.55	+	.	ID=g412.t1.intron1;Parent=g412.t1;
CALMVC010000546.1_Cistogaster_globosa_genome_assembly,_contig:_scaffold_720,_whole_genome_shotgun_sequence	AUGUSTUS	CDS	16158	21964	0.58	+	2	ID=g412.t1.CDS1;Parent=g412.t1;
CALMVC010000546.1_Cistogaster_globosa_genome_assembly,_contig:_scaffold_720,_whole_genome_shotgun_sequence	AUGUSTUS	exon	16158	21964	.	+	.	ID=g412.t1.exon1;Parent=g412.t1;
CALMVC010000546.1_Cistogaster_globosa_genome_assembly,_contig:_scaffold_720,_whole_genome_shotgun_sequence	AUGUSTUS	stop_codon	21962	21964	.	+	0	ID=g412.t1.stop1;Parent=g412.t1;
CALMVC010000546.1_Cistogaster_globosa_genome_assembly,_contig:_scaffold_720,_whole_genome_shotgun_sequence	AUGUSTUS	gene	22124	25210	.	-	.	ID=g413;
CALMVC010000546.1_Cistogaster_globosa_genome_assembly,_contig:_scaffold_720,_whole_genome_shotgun_sequence	AUGUSTUS	mRNA	22124	25210	1	-	.	ID=g413.t1;Parent=g413;
CALMVC010000546.1_Cistogaster_globosa_genome_assembly,_contig:_scaffold_720,_whole_genome_shotgun_sequence	AUGUSTUS	stop_codon	22124	22126	.	-	0	ID=g413.t1.stop1;Parent=g413.t1;
CALMVC010000546.1_Cistogaster_globosa_genome_assembly,_contig:_scaffold_720,_whole_genome_shotgun_sequence	AUGUSTUS	CDS	22124	25210	1	-	0	ID=g413.t1.CDS1;Parent=g413.t1;
CALMVC010000546.1_Cistogaster_globosa_genome_assembly,_contig:_scaffold_720,_whole_genome_shotgun_sequence	AUGUSTUS	exon	22124	25210	.	-	.	ID=g413.t1.exon1;Parent=g413.t1;
CALMVC010000546.1_Cistogaster_globosa_genome_assembly,_contig:_scaffold_720,_whole_genome_shotgun_sequence	AUGUSTUS	start_codon	25208	25210	.	-	0	ID=g413.t1.start1;Parent=g413.t1;
CALMVC010000546.1_Cistogaster_globosa_genome_assembly,_contig:_scaffold_720,_whole_genome_shotgun_sequence	AUGUSTUS	gene	25177	26043	.	-	.	ID=g414;
CALMVC010000546.1_Cistogaster_globosa_genome_assembly,_contig:_scaffold_720,_whole_genome_shotgun_sequence	AUGUSTUS	mRNA	25177	26043	0.91	-	.	ID=g414.t1;Parent=g414;
CALMVC010000546.1_Cistogaster_globosa_genome_assembly,_contig:_scaffold_720,_whole_genome_shotgun_sequence	AUGUSTUS	stop_codon	25177	25179	.	-	0	ID=g414.t1.stop1;Parent=g414.t1;
CALMVC010000546.1_Cistogaster_globosa_genome_assembly,_contig:_scaffold_720,_whole_genome_shotgun_sequence	AUGUSTUS	CDS	25177	26043	0.91	-	0	ID=g414.t1.CDS1;Parent=g414.t1;
CALMVC010000546.1_Cistogaster_globosa_genome_assembly,_contig:_scaffold_720,_whole_genome_shotgun_sequence	AUGUSTUS	exon	25177	26043	.	-	.	ID=g414.t1.exon1;Parent=g414.t1;
CALMVC010000546.1_Cistogaster_globosa_genome_assembly,_contig:_scaffold_720,_whole_genome_shotgun_sequence	AUGUSTUS	start_codon	26041	26043	.	-	0	ID=g414.t1.start1;Parent=g414.t1;
CALMVC010000546.1_Cistogaster_globosa_genome_assembly,_contig:_scaffold_720,_whole_genome_shotgun_sequence	AUGUSTUS	gene	26093	48000	.	+	.	ID=g415;
CALMVC010000546.1_Cistogaster_globosa_genome_assembly,_contig:_scaffold_720,_whole_genome_shotgun_sequence	AUGUSTUS	mRNA	26093	48000	0.99	+	.	ID=g415.t1;Parent=g415;
CALMVC010000546.1_Cistogaster_globosa_genome_assembly,_contig:_scaffold_720,_whole_genome_shotgun_sequence	AUGUSTUS	start_codon	26093	26095	.	+	0	ID=g415.t1.start1;Parent=g415.t1;
CALMVC010000546.1_Cistogaster_globosa_genome_assembly,_contig:_scaffold_720,_whole_genome_shotgun_sequence	AUGUSTUS	CDS	26093	26204	1	+	0	ID=g415.t1.CDS1;Parent=g415.t1;
CALMVC010000546.1_Cistogaster_globosa_genome_assembly,_contig:_scaffold_720,_whole_genome_shotgun_sequence	AUGUSTUS	exon	26093	26204	.	+	.	ID=g415.t1.exon1;Parent=g415.t1;
CALMVC010000546.1_Cistogaster_globosa_genome_assembly,_contig:_scaffold_720,_whole_genome_shotgun_sequence	AUGUSTUS	intron	26205	26257	1	+	.	ID=g415.t1.intron1;Parent=g415.t1;
CALMVC010000546.1_Cistogaster_globosa_genome_assembly,_contig:_scaffold_720,_whole_genome_shotgun_sequence	AUGUSTUS	CDS	26258	37582	1	+	2	ID=g415.t1.CDS2;Parent=g415.t1;
CALMVC010000546.1_Cistogaster_globosa_genome_assembly,_contig:_scaffold_720,_whole_genome_shotgun_sequence	AUGUSTUS	exon	26258	37582	.	+	.	ID=g415.t1.exon2;Parent=g415.t1;
CALMVC010000546.1_Cistogaster_globosa_genome_assembly,_contig:_scaffold_720,_whole_genome_shotgun_sequence	AUGUSTUS	intron	37583	48000	0.99	+	.	ID=g415.t1.intron2;Parent=g415.t1;
CALMVC010000547.1_Cistogaster_globosa_genome_assembly,_contig:_scaffold_904,_whole_genome_shotgun_sequence	AUGUSTUS	gene	7741	8028	.	-	.	ID=g416;
CALMVC010000547.1_Cistogaster_globosa_genome_assembly,_contig:_scaffold_904,_whole_genome_shotgun_sequence	AUGUSTUS	mRNA	7741	8028	0.61	-	.	ID=g416.t1;Parent=g416;
CALMVC010000547.1_Cistogaster_globosa_genome_assembly,_contig:_scaffold_904,_whole_genome_shotgun_sequence	AUGUSTUS	stop_codon	7741	7743	.	-	0	ID=g416.t1.stop1;Parent=g416.t1;
CALMVC010000547.1_Cistogaster_globosa_genome_assembly,_contig:_scaffold_904,_whole_genome_shotgun_sequence	AUGUSTUS	CDS	7741	8028	0.61	-	0	ID=g416.t1.CDS1;Parent=g416.t1;
CALMVC010000547.1_Cistogaster_globosa_genome_assembly,_contig:_scaffold_904,_whole_genome_shotgun_sequence	AUGUSTUS	exon	7741	8028	.	-	.	ID=g416.t1.exon1;Parent=g416.t1;
CALMVC010000547.1_Cistogaster_globosa_genome_assembly,_contig:_scaffold_904,_whole_genome_shotgun_sequence	AUGUSTUS	start_codon	8026	8028	.	-	0	ID=g416.t1.start1;Parent=g416.t1;
CALMVC010000547.1_Cistogaster_globosa_genome_assembly,_contig:_scaffold_904,_whole_genome_shotgun_sequence	AUGUSTUS	gene	12427	12684	.	-	.	ID=g417;
CALMVC010000547.1_Cistogaster_globosa_genome_assembly,_contig:_scaffold_904,_whole_genome_shotgun_sequence	AUGUSTUS	mRNA	12427	12684	1	-	.	ID=g417.t1;Parent=g417;
CALMVC010000547.1_Cistogaster_globosa_genome_assembly,_contig:_scaffold_904,_whole_genome_shotgun_sequence	AUGUSTUS	stop_codon	12427	12429	.	-	0	ID=g417.t1.stop1;Parent=g417.t1;
CALMVC010000547.1_Cistogaster_globosa_genome_assembly,_contig:_scaffold_904,_whole_genome_shotgun_sequence	AUGUSTUS	CDS	12427	12684	1	-	0	ID=g417.t1.CDS1;Parent=g417.t1;
CALMVC010000547.1_Cistogaster_globosa_genome_assembly,_contig:_scaffold_904,_whole_genome_shotgun_sequence	AUGUSTUS	exon	12427	12684	.	-	.	ID=g417.t1.exon1;Parent=g417.t1;
CALMVC010000547.1_Cistogaster_globosa_genome_assembly,_contig:_scaffold_904,_whole_genome_shotgun_sequence	AUGUSTUS	start_codon	12682	12684	.	-	0	ID=g417.t1.start1;Parent=g417.t1;
CALMVC010000547.1_Cistogaster_globosa_genome_assembly,_contig:_scaffold_904,_whole_genome_shotgun_sequence	AUGUSTUS	gene	21397	21645	.	-	.	ID=g418;
CALMVC010000547.1_Cistogaster_globosa_genome_assembly,_contig:_scaffold_904,_whole_genome_shotgun_sequence	AUGUSTUS	mRNA	21397	21645	0.97	-	.	ID=g418.t1;Parent=g418;
CALMVC010000547.1_Cistogaster_globosa_genome_assembly,_contig:_scaffold_904,_whole_genome_shotgun_sequence	AUGUSTUS	stop_codon	21397	21399	.	-	0	ID=g418.t1.stop1;Parent=g418.t1;
CALMVC010000547.1_Cistogaster_globosa_genome_assembly,_contig:_scaffold_904,_whole_genome_shotgun_sequence	AUGUSTUS	CDS	21397	21645	0.97	-	0	ID=g418.t1.CDS1;Parent=g418.t1;
CALMVC010000547.1_Cistogaster_globosa_genome_assembly,_contig:_scaffold_904,_whole_genome_shotgun_sequence	AUGUSTUS	exon	21397	21645	.	-	.	ID=g418.t1.exon1;Parent=g418.t1;
CALMVC010000547.1_Cistogaster_globosa_genome_assembly,_contig:_scaffold_904,_whole_genome_shotgun_sequence	AUGUSTUS	start_codon	21643	21645	.	-	0	ID=g418.t1.start1;Parent=g418.t1;
CALMVC010000552.1_Cistogaster_globosa_genome_assembly,_contig:_scaffold_43,_whole_genome_shotgun_sequence	AUGUSTUS	gene	118551	127361	.	-	.	ID=g419;
CALMVC010000552.1_Cistogaster_globosa_genome_assembly,_contig:_scaffold_43,_whole_genome_shotgun_sequence	AUGUSTUS	mRNA	118551	127361	0.13	-	.	ID=g419.t1;Parent=g419;
CALMVC010000552.1_Cistogaster_globosa_genome_assembly,_contig:_scaffold_43,_whole_genome_shotgun_sequence	AUGUSTUS	stop_codon	118551	118553	.	-	0	ID=g419.t1.stop1;Parent=g419.t1;
CALMVC010000552.1_Cistogaster_globosa_genome_assembly,_contig:_scaffold_43,_whole_genome_shotgun_sequence	AUGUSTUS	CDS	118551	118768	0.89	-	2	ID=g419.t1.CDS1;Parent=g419.t1;
CALMVC010000552.1_Cistogaster_globosa_genome_assembly,_contig:_scaffold_43,_whole_genome_shotgun_sequence	AUGUSTUS	exon	118551	118768	.	-	.	ID=g419.t1.exon1;Parent=g419.t1;
CALMVC010000552.1_Cistogaster_globosa_genome_assembly,_contig:_scaffold_43,_whole_genome_shotgun_sequence	AUGUSTUS	intron	118769	123124	0.33	-	.	ID=g419.t1.intron1;Parent=g419.t1;
CALMVC010000552.1_Cistogaster_globosa_genome_assembly,_contig:_scaffold_43,_whole_genome_shotgun_sequence	AUGUSTUS	CDS	123125	123292	0.36	-	2	ID=g419.t1.CDS2;Parent=g419.t1;
CALMVC010000552.1_Cistogaster_globosa_genome_assembly,_contig:_scaffold_43,_whole_genome_shotgun_sequence	AUGUSTUS	exon	123125	123292	.	-	.	ID=g419.t1.exon2;Parent=g419.t1;
CALMVC010000552.1_Cistogaster_globosa_genome_assembly,_contig:_scaffold_43,_whole_genome_shotgun_sequence	AUGUSTUS	intron	123293	124915	0.54	-	.	ID=g419.t1.intron2;Parent=g419.t1;
CALMVC010000552.1_Cistogaster_globosa_genome_assembly,_contig:_scaffold_43,_whole_genome_shotgun_sequence	AUGUSTUS	CDS	124916	125859	0.74	-	1	ID=g419.t1.CDS3;Parent=g419.t1;
CALMVC010000552.1_Cistogaster_globosa_genome_assembly,_contig:_scaffold_43,_whole_genome_shotgun_sequence	AUGUSTUS	exon	124916	125859	.	-	.	ID=g419.t1.exon3;Parent=g419.t1;
CALMVC010000552.1_Cistogaster_globosa_genome_assembly,_contig:_scaffold_43,_whole_genome_shotgun_sequence	AUGUSTUS	intron	125860	125920	0.88	-	.	ID=g419.t1.intron3;Parent=g419.t1;
CALMVC010000552.1_Cistogaster_globosa_genome_assembly,_contig:_scaffold_43,_whole_genome_shotgun_sequence	AUGUSTUS	CDS	125921	126977	0.59	-	2	ID=g419.t1.CDS4;Parent=g419.t1;
CALMVC010000552.1_Cistogaster_globosa_genome_assembly,_contig:_scaffold_43,_whole_genome_shotgun_sequence	AUGUSTUS	exon	125921	126977	.	-	.	ID=g419.t1.exon4;Parent=g419.t1;
CALMVC010000552.1_Cistogaster_globosa_genome_assembly,_contig:_scaffold_43,_whole_genome_shotgun_sequence	AUGUSTUS	intron	126978	127225	0.47	-	.	ID=g419.t1.intron4;Parent=g419.t1;
CALMVC010000552.1_Cistogaster_globosa_genome_assembly,_contig:_scaffold_43,_whole_genome_shotgun_sequence	AUGUSTUS	CDS	127226	127361	0.59	-	0	ID=g419.t1.CDS5;Parent=g419.t1;
CALMVC010000552.1_Cistogaster_globosa_genome_assembly,_contig:_scaffold_43,_whole_genome_shotgun_sequence	AUGUSTUS	exon	127226	127361	.	-	.	ID=g419.t1.exon5;Parent=g419.t1;
CALMVC010000552.1_Cistogaster_globosa_genome_assembly,_contig:_scaffold_43,_whole_genome_shotgun_sequence	AUGUSTUS	start_codon	127359	127361	.	-	0	ID=g419.t1.start1;Parent=g419.t1;
CALMVC010000552.1_Cistogaster_globosa_genome_assembly,_contig:_scaffold_43,_whole_genome_shotgun_sequence	AUGUSTUS	gene	215758	217383	.	-	.	ID=g420;
CALMVC010000552.1_Cistogaster_globosa_genome_assembly,_contig:_scaffold_43,_whole_genome_shotgun_sequence	AUGUSTUS	mRNA	215758	217383	1	-	.	ID=g420.t1;Parent=g420;
CALMVC010000552.1_Cistogaster_globosa_genome_assembly,_contig:_scaffold_43,_whole_genome_shotgun_sequence	AUGUSTUS	stop_codon	215758	215760	.	-	0	ID=g420.t1.stop1;Parent=g420.t1;
CALMVC010000552.1_Cistogaster_globosa_genome_assembly,_contig:_scaffold_43,_whole_genome_shotgun_sequence	AUGUSTUS	CDS	215758	217383	1	-	0	ID=g420.t1.CDS1;Parent=g420.t1;
CALMVC010000552.1_Cistogaster_globosa_genome_assembly,_contig:_scaffold_43,_whole_genome_shotgun_sequence	AUGUSTUS	exon	215758	217383	.	-	.	ID=g420.t1.exon1;Parent=g420.t1;
CALMVC010000552.1_Cistogaster_globosa_genome_assembly,_contig:_scaffold_43,_whole_genome_shotgun_sequence	AUGUSTUS	start_codon	217381	217383	.	-	0	ID=g420.t1.start1;Parent=g420.t1;
CALMVC010000554.1_Cistogaster_globosa_genome_assembly,_contig:_scaffold_109,_whole_genome_shotgun_sequence	AUGUSTUS	gene	52937	54715	.	-	.	ID=g421;
CALMVC010000554.1_Cistogaster_globosa_genome_assembly,_contig:_scaffold_109,_whole_genome_shotgun_sequence	AUGUSTUS	mRNA	52937	54715	0.15	-	.	ID=g421.t1;Parent=g421;
CALMVC010000554.1_Cistogaster_globosa_genome_assembly,_contig:_scaffold_109,_whole_genome_shotgun_sequence	AUGUSTUS	stop_codon	52937	52939	.	-	0	ID=g421.t1.stop1;Parent=g421.t1;
CALMVC010000554.1_Cistogaster_globosa_genome_assembly,_contig:_scaffold_109,_whole_genome_shotgun_sequence	AUGUSTUS	CDS	52937	52962	0.16	-	2	ID=g421.t1.CDS1;Parent=g421.t1;
CALMVC010000554.1_Cistogaster_globosa_genome_assembly,_contig:_scaffold_109,_whole_genome_shotgun_sequence	AUGUSTUS	exon	52937	52962	.	-	.	ID=g421.t1.exon1;Parent=g421.t1;
CALMVC010000554.1_Cistogaster_globosa_genome_assembly,_contig:_scaffold_109,_whole_genome_shotgun_sequence	AUGUSTUS	intron	52963	54429	0.15	-	.	ID=g421.t1.intron1;Parent=g421.t1;
CALMVC010000554.1_Cistogaster_globosa_genome_assembly,_contig:_scaffold_109,_whole_genome_shotgun_sequence	AUGUSTUS	CDS	54430	54715	0.6	-	0	ID=g421.t1.CDS2;Parent=g421.t1;
CALMVC010000554.1_Cistogaster_globosa_genome_assembly,_contig:_scaffold_109,_whole_genome_shotgun_sequence	AUGUSTUS	exon	54430	54715	.	-	.	ID=g421.t1.exon2;Parent=g421.t1;
CALMVC010000554.1_Cistogaster_globosa_genome_assembly,_contig:_scaffold_109,_whole_genome_shotgun_sequence	AUGUSTUS	start_codon	54713	54715	.	-	0	ID=g421.t1.start1;Parent=g421.t1;
CALMVC010000554.1_Cistogaster_globosa_genome_assembly,_contig:_scaffold_109,_whole_genome_shotgun_sequence	AUGUSTUS	gene	54760	55332	.	-	.	ID=g422;
CALMVC010000554.1_Cistogaster_globosa_genome_assembly,_contig:_scaffold_109,_whole_genome_shotgun_sequence	AUGUSTUS	mRNA	54760	55332	0.94	-	.	ID=g422.t1;Parent=g422;
CALMVC010000554.1_Cistogaster_globosa_genome_assembly,_contig:_scaffold_109,_whole_genome_shotgun_sequence	AUGUSTUS	stop_codon	54760	54762	.	-	0	ID=g422.t1.stop1;Parent=g422.t1;
CALMVC010000554.1_Cistogaster_globosa_genome_assembly,_contig:_scaffold_109,_whole_genome_shotgun_sequence	AUGUSTUS	CDS	54760	54831	0.94	-	0	ID=g422.t1.CDS1;Parent=g422.t1;
CALMVC010000554.1_Cistogaster_globosa_genome_assembly,_contig:_scaffold_109,_whole_genome_shotgun_sequence	AUGUSTUS	exon	54760	54831	.	-	.	ID=g422.t1.exon1;Parent=g422.t1;
CALMVC010000554.1_Cistogaster_globosa_genome_assembly,_contig:_scaffold_109,_whole_genome_shotgun_sequence	AUGUSTUS	intron	54832	54886	0.94	-	.	ID=g422.t1.intron1;Parent=g422.t1;
CALMVC010000554.1_Cistogaster_globosa_genome_assembly,_contig:_scaffold_109,_whole_genome_shotgun_sequence	AUGUSTUS	CDS	54887	55038	0.99	-	2	ID=g422.t1.CDS2;Parent=g422.t1;
CALMVC010000554.1_Cistogaster_globosa_genome_assembly,_contig:_scaffold_109,_whole_genome_shotgun_sequence	AUGUSTUS	exon	54887	55038	.	-	.	ID=g422.t1.exon2;Parent=g422.t1;
CALMVC010000554.1_Cistogaster_globosa_genome_assembly,_contig:_scaffold_109,_whole_genome_shotgun_sequence	AUGUSTUS	intron	55039	55148	1	-	.	ID=g422.t1.intron2;Parent=g422.t1;
CALMVC010000554.1_Cistogaster_globosa_genome_assembly,_contig:_scaffold_109,_whole_genome_shotgun_sequence	AUGUSTUS	CDS	55149	55332	1	-	0	ID=g422.t1.CDS3;Parent=g422.t1;
CALMVC010000554.1_Cistogaster_globosa_genome_assembly,_contig:_scaffold_109,_whole_genome_shotgun_sequence	AUGUSTUS	exon	55149	55332	.	-	.	ID=g422.t1.exon3;Parent=g422.t1;
CALMVC010000554.1_Cistogaster_globosa_genome_assembly,_contig:_scaffold_109,_whole_genome_shotgun_sequence	AUGUSTUS	start_codon	55330	55332	.	-	0	ID=g422.t1.start1;Parent=g422.t1;
CALMVC010000554.1_Cistogaster_globosa_genome_assembly,_contig:_scaffold_109,_whole_genome_shotgun_sequence	AUGUSTUS	gene	236996	239193	.	-	.	ID=g423;
CALMVC010000554.1_Cistogaster_globosa_genome_assembly,_contig:_scaffold_109,_whole_genome_shotgun_sequence	AUGUSTUS	mRNA	236996	239193	0.22	-	.	ID=g423.t1;Parent=g423;
CALMVC010000554.1_Cistogaster_globosa_genome_assembly,_contig:_scaffold_109,_whole_genome_shotgun_sequence	AUGUSTUS	stop_codon	236996	236998	.	-	0	ID=g423.t1.stop1;Parent=g423.t1;
CALMVC010000554.1_Cistogaster_globosa_genome_assembly,_contig:_scaffold_109,_whole_genome_shotgun_sequence	AUGUSTUS	CDS	236996	237007	0.22	-	0	ID=g423.t1.CDS1;Parent=g423.t1;
CALMVC010000554.1_Cistogaster_globosa_genome_assembly,_contig:_scaffold_109,_whole_genome_shotgun_sequence	AUGUSTUS	exon	236996	237007	.	-	.	ID=g423.t1.exon1;Parent=g423.t1;
CALMVC010000554.1_Cistogaster_globosa_genome_assembly,_contig:_scaffold_109,_whole_genome_shotgun_sequence	AUGUSTUS	intron	237008	237060	0.22	-	.	ID=g423.t1.intron1;Parent=g423.t1;
CALMVC010000554.1_Cistogaster_globosa_genome_assembly,_contig:_scaffold_109,_whole_genome_shotgun_sequence	AUGUSTUS	CDS	237061	239193	0.67	-	0	ID=g423.t1.CDS2;Parent=g423.t1;
CALMVC010000554.1_Cistogaster_globosa_genome_assembly,_contig:_scaffold_109,_whole_genome_shotgun_sequence	AUGUSTUS	exon	237061	239193	.	-	.	ID=g423.t1.exon2;Parent=g423.t1;
CALMVC010000554.1_Cistogaster_globosa_genome_assembly,_contig:_scaffold_109,_whole_genome_shotgun_sequence	AUGUSTUS	start_codon	239191	239193	.	-	0	ID=g423.t1.start1;Parent=g423.t1;
CALMVC010000557.1_Cistogaster_globosa_genome_assembly,_contig:_scaffold_528,_whole_genome_shotgun_sequence	AUGUSTUS	gene	54925	55965	.	+	.	ID=g424;
CALMVC010000557.1_Cistogaster_globosa_genome_assembly,_contig:_scaffold_528,_whole_genome_shotgun_sequence	AUGUSTUS	mRNA	54925	55965	1	+	.	ID=g424.t1;Parent=g424;
CALMVC010000557.1_Cistogaster_globosa_genome_assembly,_contig:_scaffold_528,_whole_genome_shotgun_sequence	AUGUSTUS	start_codon	54925	54927	.	+	0	ID=g424.t1.start1;Parent=g424.t1;
CALMVC010000557.1_Cistogaster_globosa_genome_assembly,_contig:_scaffold_528,_whole_genome_shotgun_sequence	AUGUSTUS	CDS	54925	55965	1	+	0	ID=g424.t1.CDS1;Parent=g424.t1;
CALMVC010000557.1_Cistogaster_globosa_genome_assembly,_contig:_scaffold_528,_whole_genome_shotgun_sequence	AUGUSTUS	exon	54925	55965	.	+	.	ID=g424.t1.exon1;Parent=g424.t1;
CALMVC010000557.1_Cistogaster_globosa_genome_assembly,_contig:_scaffold_528,_whole_genome_shotgun_sequence	AUGUSTUS	stop_codon	55963	55965	.	+	0	ID=g424.t1.stop1;Parent=g424.t1;
CALMVC010000557.1_Cistogaster_globosa_genome_assembly,_contig:_scaffold_528,_whole_genome_shotgun_sequence	AUGUSTUS	gene	55990	59157	.	+	.	ID=g425;
CALMVC010000557.1_Cistogaster_globosa_genome_assembly,_contig:_scaffold_528,_whole_genome_shotgun_sequence	AUGUSTUS	mRNA	55990	59157	0.26	+	.	ID=g425.t1;Parent=g425;
CALMVC010000557.1_Cistogaster_globosa_genome_assembly,_contig:_scaffold_528,_whole_genome_shotgun_sequence	AUGUSTUS	start_codon	55990	55992	.	+	0	ID=g425.t1.start1;Parent=g425.t1;
CALMVC010000557.1_Cistogaster_globosa_genome_assembly,_contig:_scaffold_528,_whole_genome_shotgun_sequence	AUGUSTUS	CDS	55990	57471	0.35	+	0	ID=g425.t1.CDS1;Parent=g425.t1;
CALMVC010000557.1_Cistogaster_globosa_genome_assembly,_contig:_scaffold_528,_whole_genome_shotgun_sequence	AUGUSTUS	exon	55990	57471	.	+	.	ID=g425.t1.exon1;Parent=g425.t1;
CALMVC010000557.1_Cistogaster_globosa_genome_assembly,_contig:_scaffold_528,_whole_genome_shotgun_sequence	AUGUSTUS	intron	57472	59043	0.26	+	.	ID=g425.t1.intron1;Parent=g425.t1;
CALMVC010000557.1_Cistogaster_globosa_genome_assembly,_contig:_scaffold_528,_whole_genome_shotgun_sequence	AUGUSTUS	CDS	59044	59157	0.26	+	0	ID=g425.t1.CDS2;Parent=g425.t1;
CALMVC010000557.1_Cistogaster_globosa_genome_assembly,_contig:_scaffold_528,_whole_genome_shotgun_sequence	AUGUSTUS	exon	59044	59157	.	+	.	ID=g425.t1.exon2;Parent=g425.t1;
CALMVC010000557.1_Cistogaster_globosa_genome_assembly,_contig:_scaffold_528,_whole_genome_shotgun_sequence	AUGUSTUS	stop_codon	59155	59157	.	+	0	ID=g425.t1.stop1;Parent=g425.t1;
CALMVC010000563.1_Cistogaster_globosa_genome_assembly,_contig:_scaffold_619,_whole_genome_shotgun_sequence	AUGUSTUS	gene	4348	7599	.	-	.	ID=g426;
CALMVC010000563.1_Cistogaster_globosa_genome_assembly,_contig:_scaffold_619,_whole_genome_shotgun_sequence	AUGUSTUS	mRNA	4348	7599	0.43	-	.	ID=g426.t1;Parent=g426;
CALMVC010000563.1_Cistogaster_globosa_genome_assembly,_contig:_scaffold_619,_whole_genome_shotgun_sequence	AUGUSTUS	stop_codon	4348	4350	.	-	0	ID=g426.t1.stop1;Parent=g426.t1;
CALMVC010000563.1_Cistogaster_globosa_genome_assembly,_contig:_scaffold_619,_whole_genome_shotgun_sequence	AUGUSTUS	CDS	4348	4742	0.64	-	2	ID=g426.t1.CDS1;Parent=g426.t1;
CALMVC010000563.1_Cistogaster_globosa_genome_assembly,_contig:_scaffold_619,_whole_genome_shotgun_sequence	AUGUSTUS	exon	4348	4742	.	-	.	ID=g426.t1.exon1;Parent=g426.t1;
CALMVC010000563.1_Cistogaster_globosa_genome_assembly,_contig:_scaffold_619,_whole_genome_shotgun_sequence	AUGUSTUS	intron	4743	5768	0.57	-	.	ID=g426.t1.intron1;Parent=g426.t1;
CALMVC010000563.1_Cistogaster_globosa_genome_assembly,_contig:_scaffold_619,_whole_genome_shotgun_sequence	AUGUSTUS	CDS	5769	7599	0.82	-	0	ID=g426.t1.CDS2;Parent=g426.t1;
CALMVC010000563.1_Cistogaster_globosa_genome_assembly,_contig:_scaffold_619,_whole_genome_shotgun_sequence	AUGUSTUS	exon	5769	7599	.	-	.	ID=g426.t1.exon2;Parent=g426.t1;
CALMVC010000563.1_Cistogaster_globosa_genome_assembly,_contig:_scaffold_619,_whole_genome_shotgun_sequence	AUGUSTUS	start_codon	7597	7599	.	-	0	ID=g426.t1.start1;Parent=g426.t1;
CALMVC010000563.1_Cistogaster_globosa_genome_assembly,_contig:_scaffold_619,_whole_genome_shotgun_sequence	AUGUSTUS	mRNA	4348	7599	0.49	-	.	ID=g426.t2;Parent=g426;
CALMVC010000563.1_Cistogaster_globosa_genome_assembly,_contig:_scaffold_619,_whole_genome_shotgun_sequence	AUGUSTUS	stop_codon	4348	4350	.	-	0	ID=g426.t2.stop1;Parent=g426.t2;
CALMVC010000563.1_Cistogaster_globosa_genome_assembly,_contig:_scaffold_619,_whole_genome_shotgun_sequence	AUGUSTUS	CDS	4348	7599	0.49	-	0	ID=g426.t2.CDS1;Parent=g426.t2;
CALMVC010000563.1_Cistogaster_globosa_genome_assembly,_contig:_scaffold_619,_whole_genome_shotgun_sequence	AUGUSTUS	exon	4348	7599	.	-	.	ID=g426.t2.exon1;Parent=g426.t2;
CALMVC010000563.1_Cistogaster_globosa_genome_assembly,_contig:_scaffold_619,_whole_genome_shotgun_sequence	AUGUSTUS	start_codon	7597	7599	.	-	0	ID=g426.t2.start1;Parent=g426.t2;
CALMVC010000563.1_Cistogaster_globosa_genome_assembly,_contig:_scaffold_619,_whole_genome_shotgun_sequence	AUGUSTUS	gene	7962	9167	.	-	.	ID=g427;
CALMVC010000563.1_Cistogaster_globosa_genome_assembly,_contig:_scaffold_619,_whole_genome_shotgun_sequence	AUGUSTUS	mRNA	7962	9167	1	-	.	ID=g427.t1;Parent=g427;
CALMVC010000563.1_Cistogaster_globosa_genome_assembly,_contig:_scaffold_619,_whole_genome_shotgun_sequence	AUGUSTUS	stop_codon	7962	7964	.	-	0	ID=g427.t1.stop1;Parent=g427.t1;
CALMVC010000563.1_Cistogaster_globosa_genome_assembly,_contig:_scaffold_619,_whole_genome_shotgun_sequence	AUGUSTUS	CDS	7962	9167	1	-	0	ID=g427.t1.CDS1;Parent=g427.t1;
CALMVC010000563.1_Cistogaster_globosa_genome_assembly,_contig:_scaffold_619,_whole_genome_shotgun_sequence	AUGUSTUS	exon	7962	9167	.	-	.	ID=g427.t1.exon1;Parent=g427.t1;
CALMVC010000563.1_Cistogaster_globosa_genome_assembly,_contig:_scaffold_619,_whole_genome_shotgun_sequence	AUGUSTUS	start_codon	9165	9167	.	-	0	ID=g427.t1.start1;Parent=g427.t1;
CALMVC010000573.1_Cistogaster_globosa_genome_assembly,_contig:_scaffold_519,_whole_genome_shotgun_sequence	AUGUSTUS	gene	36283	36852	.	-	.	ID=g428;
CALMVC010000573.1_Cistogaster_globosa_genome_assembly,_contig:_scaffold_519,_whole_genome_shotgun_sequence	AUGUSTUS	mRNA	36283	36852	0.98	-	.	ID=g428.t1;Parent=g428;
CALMVC010000573.1_Cistogaster_globosa_genome_assembly,_contig:_scaffold_519,_whole_genome_shotgun_sequence	AUGUSTUS	stop_codon	36283	36285	.	-	0	ID=g428.t1.stop1;Parent=g428.t1;
CALMVC010000573.1_Cistogaster_globosa_genome_assembly,_contig:_scaffold_519,_whole_genome_shotgun_sequence	AUGUSTUS	CDS	36283	36852	0.98	-	0	ID=g428.t1.CDS1;Parent=g428.t1;
CALMVC010000573.1_Cistogaster_globosa_genome_assembly,_contig:_scaffold_519,_whole_genome_shotgun_sequence	AUGUSTUS	exon	36283	36852	.	-	.	ID=g428.t1.exon1;Parent=g428.t1;
CALMVC010000573.1_Cistogaster_globosa_genome_assembly,_contig:_scaffold_519,_whole_genome_shotgun_sequence	AUGUSTUS	start_codon	36850	36852	.	-	0	ID=g428.t1.start1;Parent=g428.t1;
CALMVC010000573.1_Cistogaster_globosa_genome_assembly,_contig:_scaffold_519,_whole_genome_shotgun_sequence	AUGUSTUS	gene	50537	51721	.	-	.	ID=g429;
CALMVC010000573.1_Cistogaster_globosa_genome_assembly,_contig:_scaffold_519,_whole_genome_shotgun_sequence	AUGUSTUS	mRNA	50537	51721	1	-	.	ID=g429.t1;Parent=g429;
CALMVC010000573.1_Cistogaster_globosa_genome_assembly,_contig:_scaffold_519,_whole_genome_shotgun_sequence	AUGUSTUS	stop_codon	50537	50539	.	-	0	ID=g429.t1.stop1;Parent=g429.t1;
CALMVC010000573.1_Cistogaster_globosa_genome_assembly,_contig:_scaffold_519,_whole_genome_shotgun_sequence	AUGUSTUS	CDS	50537	51721	1	-	0	ID=g429.t1.CDS1;Parent=g429.t1;
CALMVC010000573.1_Cistogaster_globosa_genome_assembly,_contig:_scaffold_519,_whole_genome_shotgun_sequence	AUGUSTUS	exon	50537	51721	.	-	.	ID=g429.t1.exon1;Parent=g429.t1;
CALMVC010000573.1_Cistogaster_globosa_genome_assembly,_contig:_scaffold_519,_whole_genome_shotgun_sequence	AUGUSTUS	start_codon	51719	51721	.	-	0	ID=g429.t1.start1;Parent=g429.t1;
CALMVC010000573.1_Cistogaster_globosa_genome_assembly,_contig:_scaffold_519,_whole_genome_shotgun_sequence	AUGUSTUS	gene	67235	67917	.	+	.	ID=g430;
CALMVC010000573.1_Cistogaster_globosa_genome_assembly,_contig:_scaffold_519,_whole_genome_shotgun_sequence	AUGUSTUS	mRNA	67235	67594	0.98	+	.	ID=g430.t1;Parent=g430;
CALMVC010000573.1_Cistogaster_globosa_genome_assembly,_contig:_scaffold_519,_whole_genome_shotgun_sequence	AUGUSTUS	start_codon	67235	67237	.	+	0	ID=g430.t1.start1;Parent=g430.t1;
CALMVC010000573.1_Cistogaster_globosa_genome_assembly,_contig:_scaffold_519,_whole_genome_shotgun_sequence	AUGUSTUS	CDS	67235	67346	0.99	+	0	ID=g430.t1.CDS1;Parent=g430.t1;
CALMVC010000573.1_Cistogaster_globosa_genome_assembly,_contig:_scaffold_519,_whole_genome_shotgun_sequence	AUGUSTUS	exon	67235	67346	.	+	.	ID=g430.t1.exon1;Parent=g430.t1;
CALMVC010000573.1_Cistogaster_globosa_genome_assembly,_contig:_scaffold_519,_whole_genome_shotgun_sequence	AUGUSTUS	intron	67347	67421	0.98	+	.	ID=g430.t1.intron1;Parent=g430.t1;
CALMVC010000573.1_Cistogaster_globosa_genome_assembly,_contig:_scaffold_519,_whole_genome_shotgun_sequence	AUGUSTUS	CDS	67422	67594	0.99	+	2	ID=g430.t1.CDS2;Parent=g430.t1;
CALMVC010000573.1_Cistogaster_globosa_genome_assembly,_contig:_scaffold_519,_whole_genome_shotgun_sequence	AUGUSTUS	exon	67422	67594	.	+	.	ID=g430.t1.exon2;Parent=g430.t1;
CALMVC010000573.1_Cistogaster_globosa_genome_assembly,_contig:_scaffold_519,_whole_genome_shotgun_sequence	AUGUSTUS	stop_codon	67592	67594	.	+	0	ID=g430.t1.stop1;Parent=g430.t1;
CALMVC010000573.1_Cistogaster_globosa_genome_assembly,_contig:_scaffold_519,_whole_genome_shotgun_sequence	AUGUSTUS	mRNA	67578	67917	1	+	.	ID=g430.t2;Parent=g430;
CALMVC010000573.1_Cistogaster_globosa_genome_assembly,_contig:_scaffold_519,_whole_genome_shotgun_sequence	AUGUSTUS	start_codon	67578	67580	.	+	0	ID=g430.t2.start1;Parent=g430.t2;
CALMVC010000573.1_Cistogaster_globosa_genome_assembly,_contig:_scaffold_519,_whole_genome_shotgun_sequence	AUGUSTUS	CDS	67578	67662	1	+	0	ID=g430.t2.CDS1;Parent=g430.t2;
CALMVC010000573.1_Cistogaster_globosa_genome_assembly,_contig:_scaffold_519,_whole_genome_shotgun_sequence	AUGUSTUS	exon	67578	67662	.	+	.	ID=g430.t2.exon1;Parent=g430.t2;
CALMVC010000573.1_Cistogaster_globosa_genome_assembly,_contig:_scaffold_519,_whole_genome_shotgun_sequence	AUGUSTUS	intron	67663	67717	1	+	.	ID=g430.t2.intron1;Parent=g430.t2;
CALMVC010000573.1_Cistogaster_globosa_genome_assembly,_contig:_scaffold_519,_whole_genome_shotgun_sequence	AUGUSTUS	CDS	67718	67917	1	+	2	ID=g430.t2.CDS2;Parent=g430.t2;
CALMVC010000573.1_Cistogaster_globosa_genome_assembly,_contig:_scaffold_519,_whole_genome_shotgun_sequence	AUGUSTUS	exon	67718	67917	.	+	.	ID=g430.t2.exon2;Parent=g430.t2;
CALMVC010000573.1_Cistogaster_globosa_genome_assembly,_contig:_scaffold_519,_whole_genome_shotgun_sequence	AUGUSTUS	stop_codon	67915	67917	.	+	0	ID=g430.t2.stop1;Parent=g430.t2;
CALMVC010000573.1_Cistogaster_globosa_genome_assembly,_contig:_scaffold_519,_whole_genome_shotgun_sequence	AUGUSTUS	gene	68165	69125	.	+	.	ID=g431;
CALMVC010000573.1_Cistogaster_globosa_genome_assembly,_contig:_scaffold_519,_whole_genome_shotgun_sequence	AUGUSTUS	mRNA	68165	69125	1	+	.	ID=g431.t1;Parent=g431;
CALMVC010000573.1_Cistogaster_globosa_genome_assembly,_contig:_scaffold_519,_whole_genome_shotgun_sequence	AUGUSTUS	start_codon	68165	68167	.	+	0	ID=g431.t1.start1;Parent=g431.t1;
CALMVC010000573.1_Cistogaster_globosa_genome_assembly,_contig:_scaffold_519,_whole_genome_shotgun_sequence	AUGUSTUS	CDS	68165	68375	1	+	0	ID=g431.t1.CDS1;Parent=g431.t1;
CALMVC010000573.1_Cistogaster_globosa_genome_assembly,_contig:_scaffold_519,_whole_genome_shotgun_sequence	AUGUSTUS	exon	68165	68375	.	+	.	ID=g431.t1.exon1;Parent=g431.t1;
CALMVC010000573.1_Cistogaster_globosa_genome_assembly,_contig:_scaffold_519,_whole_genome_shotgun_sequence	AUGUSTUS	intron	68376	68519	1	+	.	ID=g431.t1.intron1;Parent=g431.t1;
CALMVC010000573.1_Cistogaster_globosa_genome_assembly,_contig:_scaffold_519,_whole_genome_shotgun_sequence	AUGUSTUS	CDS	68520	68787	1	+	2	ID=g431.t1.CDS2;Parent=g431.t1;
CALMVC010000573.1_Cistogaster_globosa_genome_assembly,_contig:_scaffold_519,_whole_genome_shotgun_sequence	AUGUSTUS	exon	68520	68787	.	+	.	ID=g431.t1.exon2;Parent=g431.t1;
CALMVC010000573.1_Cistogaster_globosa_genome_assembly,_contig:_scaffold_519,_whole_genome_shotgun_sequence	AUGUSTUS	intron	68788	68911	1	+	.	ID=g431.t1.intron2;Parent=g431.t1;
CALMVC010000573.1_Cistogaster_globosa_genome_assembly,_contig:_scaffold_519,_whole_genome_shotgun_sequence	AUGUSTUS	CDS	68912	69125	1	+	1	ID=g431.t1.CDS3;Parent=g431.t1;
CALMVC010000573.1_Cistogaster_globosa_genome_assembly,_contig:_scaffold_519,_whole_genome_shotgun_sequence	AUGUSTUS	exon	68912	69125	.	+	.	ID=g431.t1.exon3;Parent=g431.t1;
CALMVC010000573.1_Cistogaster_globosa_genome_assembly,_contig:_scaffold_519,_whole_genome_shotgun_sequence	AUGUSTUS	stop_codon	69123	69125	.	+	0	ID=g431.t1.stop1;Parent=g431.t1;
CALMVC010000575.1_Cistogaster_globosa_genome_assembly,_contig:_scaffold_216,_whole_genome_shotgun_sequence	AUGUSTUS	gene	190779	192487	.	-	.	ID=g432;
CALMVC010000575.1_Cistogaster_globosa_genome_assembly,_contig:_scaffold_216,_whole_genome_shotgun_sequence	AUGUSTUS	mRNA	190779	192487	0.3	-	.	ID=g432.t1;Parent=g432;
CALMVC010000575.1_Cistogaster_globosa_genome_assembly,_contig:_scaffold_216,_whole_genome_shotgun_sequence	AUGUSTUS	stop_codon	190779	190781	.	-	0	ID=g432.t1.stop1;Parent=g432.t1;
CALMVC010000575.1_Cistogaster_globosa_genome_assembly,_contig:_scaffold_216,_whole_genome_shotgun_sequence	AUGUSTUS	CDS	190779	190813	0.67	-	2	ID=g432.t1.CDS1;Parent=g432.t1;
CALMVC010000575.1_Cistogaster_globosa_genome_assembly,_contig:_scaffold_216,_whole_genome_shotgun_sequence	AUGUSTUS	exon	190779	190813	.	-	.	ID=g432.t1.exon1;Parent=g432.t1;
CALMVC010000575.1_Cistogaster_globosa_genome_assembly,_contig:_scaffold_216,_whole_genome_shotgun_sequence	AUGUSTUS	intron	190814	191227	0.38	-	.	ID=g432.t1.intron1;Parent=g432.t1;
CALMVC010000575.1_Cistogaster_globosa_genome_assembly,_contig:_scaffold_216,_whole_genome_shotgun_sequence	AUGUSTUS	CDS	191228	191637	0.3	-	1	ID=g432.t1.CDS2;Parent=g432.t1;
CALMVC010000575.1_Cistogaster_globosa_genome_assembly,_contig:_scaffold_216,_whole_genome_shotgun_sequence	AUGUSTUS	exon	191228	191637	.	-	.	ID=g432.t1.exon2;Parent=g432.t1;
CALMVC010000575.1_Cistogaster_globosa_genome_assembly,_contig:_scaffold_216,_whole_genome_shotgun_sequence	AUGUSTUS	intron	191638	191690	0.77	-	.	ID=g432.t1.intron2;Parent=g432.t1;
CALMVC010000575.1_Cistogaster_globosa_genome_assembly,_contig:_scaffold_216,_whole_genome_shotgun_sequence	AUGUSTUS	CDS	191691	192487	0.78	-	0	ID=g432.t1.CDS3;Parent=g432.t1;
CALMVC010000575.1_Cistogaster_globosa_genome_assembly,_contig:_scaffold_216,_whole_genome_shotgun_sequence	AUGUSTUS	exon	191691	192487	.	-	.	ID=g432.t1.exon3;Parent=g432.t1;
CALMVC010000575.1_Cistogaster_globosa_genome_assembly,_contig:_scaffold_216,_whole_genome_shotgun_sequence	AUGUSTUS	start_codon	192485	192487	.	-	0	ID=g432.t1.start1;Parent=g432.t1;
CALMVC010000585.1_Cistogaster_globosa_genome_assembly,_contig:_scaffold_334,_whole_genome_shotgun_sequence	AUGUSTUS	gene	4718	6606	.	+	.	ID=g433;
CALMVC010000585.1_Cistogaster_globosa_genome_assembly,_contig:_scaffold_334,_whole_genome_shotgun_sequence	AUGUSTUS	mRNA	4718	6606	1	+	.	ID=g433.t1;Parent=g433;
CALMVC010000585.1_Cistogaster_globosa_genome_assembly,_contig:_scaffold_334,_whole_genome_shotgun_sequence	AUGUSTUS	start_codon	4718	4720	.	+	0	ID=g433.t1.start1;Parent=g433.t1;
CALMVC010000585.1_Cistogaster_globosa_genome_assembly,_contig:_scaffold_334,_whole_genome_shotgun_sequence	AUGUSTUS	CDS	4718	5468	1	+	0	ID=g433.t1.CDS1;Parent=g433.t1;
CALMVC010000585.1_Cistogaster_globosa_genome_assembly,_contig:_scaffold_334,_whole_genome_shotgun_sequence	AUGUSTUS	exon	4718	5468	.	+	.	ID=g433.t1.exon1;Parent=g433.t1;
CALMVC010000585.1_Cistogaster_globosa_genome_assembly,_contig:_scaffold_334,_whole_genome_shotgun_sequence	AUGUSTUS	intron	5469	5533	1	+	.	ID=g433.t1.intron1;Parent=g433.t1;
CALMVC010000585.1_Cistogaster_globosa_genome_assembly,_contig:_scaffold_334,_whole_genome_shotgun_sequence	AUGUSTUS	CDS	5534	6606	1	+	2	ID=g433.t1.CDS2;Parent=g433.t1;
CALMVC010000585.1_Cistogaster_globosa_genome_assembly,_contig:_scaffold_334,_whole_genome_shotgun_sequence	AUGUSTUS	exon	5534	6606	.	+	.	ID=g433.t1.exon2;Parent=g433.t1;
CALMVC010000585.1_Cistogaster_globosa_genome_assembly,_contig:_scaffold_334,_whole_genome_shotgun_sequence	AUGUSTUS	stop_codon	6604	6606	.	+	0	ID=g433.t1.stop1;Parent=g433.t1;
CALMVC010000590.1_Cistogaster_globosa_genome_assembly,_contig:_scaffold_814,_whole_genome_shotgun_sequence	AUGUSTUS	gene	18666	19667	.	+	.	ID=g434;
CALMVC010000590.1_Cistogaster_globosa_genome_assembly,_contig:_scaffold_814,_whole_genome_shotgun_sequence	AUGUSTUS	mRNA	18666	19667	1	+	.	ID=g434.t1;Parent=g434;
CALMVC010000590.1_Cistogaster_globosa_genome_assembly,_contig:_scaffold_814,_whole_genome_shotgun_sequence	AUGUSTUS	start_codon	18666	18668	.	+	0	ID=g434.t1.start1;Parent=g434.t1;
CALMVC010000590.1_Cistogaster_globosa_genome_assembly,_contig:_scaffold_814,_whole_genome_shotgun_sequence	AUGUSTUS	CDS	18666	18707	1	+	0	ID=g434.t1.CDS1;Parent=g434.t1;
CALMVC010000590.1_Cistogaster_globosa_genome_assembly,_contig:_scaffold_814,_whole_genome_shotgun_sequence	AUGUSTUS	exon	18666	18707	.	+	.	ID=g434.t1.exon1;Parent=g434.t1;
CALMVC010000590.1_Cistogaster_globosa_genome_assembly,_contig:_scaffold_814,_whole_genome_shotgun_sequence	AUGUSTUS	intron	18708	19457	1	+	.	ID=g434.t1.intron1;Parent=g434.t1;
CALMVC010000590.1_Cistogaster_globosa_genome_assembly,_contig:_scaffold_814,_whole_genome_shotgun_sequence	AUGUSTUS	CDS	19458	19667	1	+	0	ID=g434.t1.CDS2;Parent=g434.t1;
CALMVC010000590.1_Cistogaster_globosa_genome_assembly,_contig:_scaffold_814,_whole_genome_shotgun_sequence	AUGUSTUS	exon	19458	19667	.	+	.	ID=g434.t1.exon2;Parent=g434.t1;
CALMVC010000590.1_Cistogaster_globosa_genome_assembly,_contig:_scaffold_814,_whole_genome_shotgun_sequence	AUGUSTUS	stop_codon	19665	19667	.	+	0	ID=g434.t1.stop1;Parent=g434.t1;
CALMVC010000591.1_Cistogaster_globosa_genome_assembly,_contig:_scaffold_157,_whole_genome_shotgun_sequence	AUGUSTUS	gene	126539	135191	.	-	.	ID=g435;
CALMVC010000591.1_Cistogaster_globosa_genome_assembly,_contig:_scaffold_157,_whole_genome_shotgun_sequence	AUGUSTUS	mRNA	126539	135191	0.6	-	.	ID=g435.t1;Parent=g435;
CALMVC010000591.1_Cistogaster_globosa_genome_assembly,_contig:_scaffold_157,_whole_genome_shotgun_sequence	AUGUSTUS	stop_codon	126539	126541	.	-	0	ID=g435.t1.stop1;Parent=g435.t1;
CALMVC010000591.1_Cistogaster_globosa_genome_assembly,_contig:_scaffold_157,_whole_genome_shotgun_sequence	AUGUSTUS	CDS	126539	126562	0.96	-	0	ID=g435.t1.CDS1;Parent=g435.t1;
CALMVC010000591.1_Cistogaster_globosa_genome_assembly,_contig:_scaffold_157,_whole_genome_shotgun_sequence	AUGUSTUS	exon	126539	126562	.	-	.	ID=g435.t1.exon1;Parent=g435.t1;
CALMVC010000591.1_Cistogaster_globosa_genome_assembly,_contig:_scaffold_157,_whole_genome_shotgun_sequence	AUGUSTUS	intron	126563	126674	0.6	-	.	ID=g435.t1.intron1;Parent=g435.t1;
CALMVC010000591.1_Cistogaster_globosa_genome_assembly,_contig:_scaffold_157,_whole_genome_shotgun_sequence	AUGUSTUS	CDS	126675	128038	0.6	-	2	ID=g435.t1.CDS2;Parent=g435.t1;
CALMVC010000591.1_Cistogaster_globosa_genome_assembly,_contig:_scaffold_157,_whole_genome_shotgun_sequence	AUGUSTUS	exon	126675	128038	.	-	.	ID=g435.t1.exon2;Parent=g435.t1;
CALMVC010000591.1_Cistogaster_globosa_genome_assembly,_contig:_scaffold_157,_whole_genome_shotgun_sequence	AUGUSTUS	intron	128039	135055	0.99	-	.	ID=g435.t1.intron2;Parent=g435.t1;
CALMVC010000591.1_Cistogaster_globosa_genome_assembly,_contig:_scaffold_157,_whole_genome_shotgun_sequence	AUGUSTUS	CDS	135056	135191	1	-	0	ID=g435.t1.CDS3;Parent=g435.t1;
CALMVC010000591.1_Cistogaster_globosa_genome_assembly,_contig:_scaffold_157,_whole_genome_shotgun_sequence	AUGUSTUS	exon	135056	135191	.	-	.	ID=g435.t1.exon3;Parent=g435.t1;
CALMVC010000591.1_Cistogaster_globosa_genome_assembly,_contig:_scaffold_157,_whole_genome_shotgun_sequence	AUGUSTUS	start_codon	135189	135191	.	-	0	ID=g435.t1.start1;Parent=g435.t1;
CALMVC010000592.1_Cistogaster_globosa_genome_assembly,_contig:_scaffold_65,_whole_genome_shotgun_sequence	AUGUSTUS	gene	58903	62121	.	+	.	ID=g436;
CALMVC010000592.1_Cistogaster_globosa_genome_assembly,_contig:_scaffold_65,_whole_genome_shotgun_sequence	AUGUSTUS	mRNA	58903	62121	0.1	+	.	ID=g436.t1;Parent=g436;
CALMVC010000592.1_Cistogaster_globosa_genome_assembly,_contig:_scaffold_65,_whole_genome_shotgun_sequence	AUGUSTUS	start_codon	58903	58905	.	+	0	ID=g436.t1.start1;Parent=g436.t1;
CALMVC010000592.1_Cistogaster_globosa_genome_assembly,_contig:_scaffold_65,_whole_genome_shotgun_sequence	AUGUSTUS	CDS	58903	59565	0.46	+	0	ID=g436.t1.CDS1;Parent=g436.t1;
CALMVC010000592.1_Cistogaster_globosa_genome_assembly,_contig:_scaffold_65,_whole_genome_shotgun_sequence	AUGUSTUS	exon	58903	59565	.	+	.	ID=g436.t1.exon1;Parent=g436.t1;
CALMVC010000592.1_Cistogaster_globosa_genome_assembly,_contig:_scaffold_65,_whole_genome_shotgun_sequence	AUGUSTUS	intron	59566	59616	0.51	+	.	ID=g436.t1.intron1;Parent=g436.t1;
CALMVC010000592.1_Cistogaster_globosa_genome_assembly,_contig:_scaffold_65,_whole_genome_shotgun_sequence	AUGUSTUS	CDS	59617	60010	0.34	+	0	ID=g436.t1.CDS2;Parent=g436.t1;
CALMVC010000592.1_Cistogaster_globosa_genome_assembly,_contig:_scaffold_65,_whole_genome_shotgun_sequence	AUGUSTUS	exon	59617	60010	.	+	.	ID=g436.t1.exon2;Parent=g436.t1;
CALMVC010000592.1_Cistogaster_globosa_genome_assembly,_contig:_scaffold_65,_whole_genome_shotgun_sequence	AUGUSTUS	intron	60011	61291	0.18	+	.	ID=g436.t1.intron2;Parent=g436.t1;
CALMVC010000592.1_Cistogaster_globosa_genome_assembly,_contig:_scaffold_65,_whole_genome_shotgun_sequence	AUGUSTUS	CDS	61292	62121	0.19	+	2	ID=g436.t1.CDS3;Parent=g436.t1;
CALMVC010000592.1_Cistogaster_globosa_genome_assembly,_contig:_scaffold_65,_whole_genome_shotgun_sequence	AUGUSTUS	exon	61292	62121	.	+	.	ID=g436.t1.exon3;Parent=g436.t1;
CALMVC010000592.1_Cistogaster_globosa_genome_assembly,_contig:_scaffold_65,_whole_genome_shotgun_sequence	AUGUSTUS	stop_codon	62119	62121	.	+	0	ID=g436.t1.stop1;Parent=g436.t1;
CALMVC010000592.1_Cistogaster_globosa_genome_assembly,_contig:_scaffold_65,_whole_genome_shotgun_sequence	AUGUSTUS	gene	102186	105885	.	-	.	ID=g437;
CALMVC010000592.1_Cistogaster_globosa_genome_assembly,_contig:_scaffold_65,_whole_genome_shotgun_sequence	AUGUSTUS	mRNA	102186	105885	0.84	-	.	ID=g437.t1;Parent=g437;
CALMVC010000592.1_Cistogaster_globosa_genome_assembly,_contig:_scaffold_65,_whole_genome_shotgun_sequence	AUGUSTUS	stop_codon	102186	102188	.	-	0	ID=g437.t1.stop1;Parent=g437.t1;
CALMVC010000592.1_Cistogaster_globosa_genome_assembly,_contig:_scaffold_65,_whole_genome_shotgun_sequence	AUGUSTUS	CDS	102186	102216	0.93	-	1	ID=g437.t1.CDS1;Parent=g437.t1;
CALMVC010000592.1_Cistogaster_globosa_genome_assembly,_contig:_scaffold_65,_whole_genome_shotgun_sequence	AUGUSTUS	exon	102186	102216	.	-	.	ID=g437.t1.exon1;Parent=g437.t1;
CALMVC010000592.1_Cistogaster_globosa_genome_assembly,_contig:_scaffold_65,_whole_genome_shotgun_sequence	AUGUSTUS	intron	102217	104896	0.93	-	.	ID=g437.t1.intron1;Parent=g437.t1;
CALMVC010000592.1_Cistogaster_globosa_genome_assembly,_contig:_scaffold_65,_whole_genome_shotgun_sequence	AUGUSTUS	CDS	104897	105266	0.91	-	2	ID=g437.t1.CDS2;Parent=g437.t1;
CALMVC010000592.1_Cistogaster_globosa_genome_assembly,_contig:_scaffold_65,_whole_genome_shotgun_sequence	AUGUSTUS	exon	104897	105266	.	-	.	ID=g437.t1.exon2;Parent=g437.t1;
CALMVC010000592.1_Cistogaster_globosa_genome_assembly,_contig:_scaffold_65,_whole_genome_shotgun_sequence	AUGUSTUS	intron	105267	105617	0.91	-	.	ID=g437.t1.intron2;Parent=g437.t1;
CALMVC010000592.1_Cistogaster_globosa_genome_assembly,_contig:_scaffold_65,_whole_genome_shotgun_sequence	AUGUSTUS	CDS	105618	105885	0.93	-	0	ID=g437.t1.CDS3;Parent=g437.t1;
CALMVC010000592.1_Cistogaster_globosa_genome_assembly,_contig:_scaffold_65,_whole_genome_shotgun_sequence	AUGUSTUS	exon	105618	105885	.	-	.	ID=g437.t1.exon3;Parent=g437.t1;
CALMVC010000592.1_Cistogaster_globosa_genome_assembly,_contig:_scaffold_65,_whole_genome_shotgun_sequence	AUGUSTUS	start_codon	105883	105885	.	-	0	ID=g437.t1.start1;Parent=g437.t1;
CALMVC010000592.1_Cistogaster_globosa_genome_assembly,_contig:_scaffold_65,_whole_genome_shotgun_sequence	AUGUSTUS	gene	371941	372840	.	-	.	ID=g438;
CALMVC010000592.1_Cistogaster_globosa_genome_assembly,_contig:_scaffold_65,_whole_genome_shotgun_sequence	AUGUSTUS	mRNA	371941	372840	1	-	.	ID=g438.t1;Parent=g438;
CALMVC010000592.1_Cistogaster_globosa_genome_assembly,_contig:_scaffold_65,_whole_genome_shotgun_sequence	AUGUSTUS	stop_codon	371941	371943	.	-	0	ID=g438.t1.stop1;Parent=g438.t1;
CALMVC010000592.1_Cistogaster_globosa_genome_assembly,_contig:_scaffold_65,_whole_genome_shotgun_sequence	AUGUSTUS	CDS	371941	372840	1	-	0	ID=g438.t1.CDS1;Parent=g438.t1;
CALMVC010000592.1_Cistogaster_globosa_genome_assembly,_contig:_scaffold_65,_whole_genome_shotgun_sequence	AUGUSTUS	exon	371941	372840	.	-	.	ID=g438.t1.exon1;Parent=g438.t1;
CALMVC010000592.1_Cistogaster_globosa_genome_assembly,_contig:_scaffold_65,_whole_genome_shotgun_sequence	AUGUSTUS	start_codon	372838	372840	.	-	0	ID=g438.t1.start1;Parent=g438.t1;
CALMVC010000592.1_Cistogaster_globosa_genome_assembly,_contig:_scaffold_65,_whole_genome_shotgun_sequence	GeneMark.hmm3	mRNA	371941	372636	.	-	.	ID=g438.t2;Parent=g438;
CALMVC010000592.1_Cistogaster_globosa_genome_assembly,_contig:_scaffold_65,_whole_genome_shotgun_sequence	GeneMark.hmm3	CDS	371941	372636	.	-	0	ID=g438.t2.CDS1;Parent=g438.t2;
CALMVC010000592.1_Cistogaster_globosa_genome_assembly,_contig:_scaffold_65,_whole_genome_shotgun_sequence	GeneMark.hmm3	exon	371941	372636	.	-	0	ID=g438.t2.exon1;Parent=g438.t2;
CALMVC010000592.1_Cistogaster_globosa_genome_assembly,_contig:_scaffold_65,_whole_genome_shotgun_sequence	AUGUSTUS	gene	372926	373900	.	-	.	ID=g439;
CALMVC010000592.1_Cistogaster_globosa_genome_assembly,_contig:_scaffold_65,_whole_genome_shotgun_sequence	AUGUSTUS	mRNA	372926	373900	1	-	.	ID=g439.t1;Parent=g439;
CALMVC010000592.1_Cistogaster_globosa_genome_assembly,_contig:_scaffold_65,_whole_genome_shotgun_sequence	AUGUSTUS	stop_codon	372926	372928	.	-	0	ID=g439.t1.stop1;Parent=g439.t1;
CALMVC010000592.1_Cistogaster_globosa_genome_assembly,_contig:_scaffold_65,_whole_genome_shotgun_sequence	AUGUSTUS	CDS	372926	373900	1	-	0	ID=g439.t1.CDS1;Parent=g439.t1;
CALMVC010000592.1_Cistogaster_globosa_genome_assembly,_contig:_scaffold_65,_whole_genome_shotgun_sequence	AUGUSTUS	exon	372926	373900	.	-	.	ID=g439.t1.exon1;Parent=g439.t1;
CALMVC010000592.1_Cistogaster_globosa_genome_assembly,_contig:_scaffold_65,_whole_genome_shotgun_sequence	AUGUSTUS	start_codon	373898	373900	.	-	0	ID=g439.t1.start1;Parent=g439.t1;
CALMVC010000592.1_Cistogaster_globosa_genome_assembly,_contig:_scaffold_65,_whole_genome_shotgun_sequence	AUGUSTUS	gene	391630	393339	.	+	.	ID=g440;
CALMVC010000592.1_Cistogaster_globosa_genome_assembly,_contig:_scaffold_65,_whole_genome_shotgun_sequence	AUGUSTUS	mRNA	391630	393339	1	+	.	ID=g440.t1;Parent=g440;
CALMVC010000592.1_Cistogaster_globosa_genome_assembly,_contig:_scaffold_65,_whole_genome_shotgun_sequence	AUGUSTUS	start_codon	391630	391632	.	+	0	ID=g440.t1.start1;Parent=g440.t1;
CALMVC010000592.1_Cistogaster_globosa_genome_assembly,_contig:_scaffold_65,_whole_genome_shotgun_sequence	AUGUSTUS	CDS	391630	393339	1	+	0	ID=g440.t1.CDS1;Parent=g440.t1;
CALMVC010000592.1_Cistogaster_globosa_genome_assembly,_contig:_scaffold_65,_whole_genome_shotgun_sequence	AUGUSTUS	exon	391630	393339	.	+	.	ID=g440.t1.exon1;Parent=g440.t1;
CALMVC010000592.1_Cistogaster_globosa_genome_assembly,_contig:_scaffold_65,_whole_genome_shotgun_sequence	AUGUSTUS	stop_codon	393337	393339	.	+	0	ID=g440.t1.stop1;Parent=g440.t1;
CALMVC010000593.1_Cistogaster_globosa_genome_assembly,_contig:_scaffold_896,_whole_genome_shotgun_sequence	AUGUSTUS	gene	12285	14059	.	+	.	ID=g441;
CALMVC010000593.1_Cistogaster_globosa_genome_assembly,_contig:_scaffold_896,_whole_genome_shotgun_sequence	AUGUSTUS	mRNA	12285	14059	1	+	.	ID=g441.t1;Parent=g441;
CALMVC010000593.1_Cistogaster_globosa_genome_assembly,_contig:_scaffold_896,_whole_genome_shotgun_sequence	AUGUSTUS	start_codon	12285	12287	.	+	0	ID=g441.t1.start1;Parent=g441.t1;
CALMVC010000593.1_Cistogaster_globosa_genome_assembly,_contig:_scaffold_896,_whole_genome_shotgun_sequence	AUGUSTUS	CDS	12285	12687	1	+	0	ID=g441.t1.CDS1;Parent=g441.t1;
CALMVC010000593.1_Cistogaster_globosa_genome_assembly,_contig:_scaffold_896,_whole_genome_shotgun_sequence	AUGUSTUS	exon	12285	12687	.	+	.	ID=g441.t1.exon1;Parent=g441.t1;
CALMVC010000593.1_Cistogaster_globosa_genome_assembly,_contig:_scaffold_896,_whole_genome_shotgun_sequence	AUGUSTUS	intron	12688	12737	1	+	.	ID=g441.t1.intron1;Parent=g441.t1;
CALMVC010000593.1_Cistogaster_globosa_genome_assembly,_contig:_scaffold_896,_whole_genome_shotgun_sequence	AUGUSTUS	CDS	12738	14059	1	+	2	ID=g441.t1.CDS2;Parent=g441.t1;
CALMVC010000593.1_Cistogaster_globosa_genome_assembly,_contig:_scaffold_896,_whole_genome_shotgun_sequence	AUGUSTUS	exon	12738	14059	.	+	.	ID=g441.t1.exon2;Parent=g441.t1;
CALMVC010000593.1_Cistogaster_globosa_genome_assembly,_contig:_scaffold_896,_whole_genome_shotgun_sequence	AUGUSTUS	stop_codon	14057	14059	.	+	0	ID=g441.t1.stop1;Parent=g441.t1;
CALMVC010000593.1_Cistogaster_globosa_genome_assembly,_contig:_scaffold_896,_whole_genome_shotgun_sequence	AUGUSTUS	mRNA	12285	14059	0.66	+	.	ID=g441.t2;Parent=g441;
CALMVC010000593.1_Cistogaster_globosa_genome_assembly,_contig:_scaffold_896,_whole_genome_shotgun_sequence	AUGUSTUS	start_codon	12285	12287	.	+	0	ID=g441.t2.start1;Parent=g441.t2;
CALMVC010000593.1_Cistogaster_globosa_genome_assembly,_contig:_scaffold_896,_whole_genome_shotgun_sequence	AUGUSTUS	CDS	12285	12366	0.95	+	0	ID=g441.t2.CDS1;Parent=g441.t2;
CALMVC010000593.1_Cistogaster_globosa_genome_assembly,_contig:_scaffold_896,_whole_genome_shotgun_sequence	AUGUSTUS	exon	12285	12366	.	+	.	ID=g441.t2.exon1;Parent=g441.t2;
CALMVC010000593.1_Cistogaster_globosa_genome_assembly,_contig:_scaffold_896,_whole_genome_shotgun_sequence	AUGUSTUS	intron	12367	13463	0.66	+	.	ID=g441.t2.intron1;Parent=g441.t2;
CALMVC010000593.1_Cistogaster_globosa_genome_assembly,_contig:_scaffold_896,_whole_genome_shotgun_sequence	AUGUSTUS	CDS	13464	14059	0.69	+	2	ID=g441.t2.CDS2;Parent=g441.t2;
CALMVC010000593.1_Cistogaster_globosa_genome_assembly,_contig:_scaffold_896,_whole_genome_shotgun_sequence	AUGUSTUS	exon	13464	14059	.	+	.	ID=g441.t2.exon2;Parent=g441.t2;
CALMVC010000593.1_Cistogaster_globosa_genome_assembly,_contig:_scaffold_896,_whole_genome_shotgun_sequence	AUGUSTUS	stop_codon	14057	14059	.	+	0	ID=g441.t2.stop1;Parent=g441.t2;
CALMVC010000599.1_Cistogaster_globosa_genome_assembly,_contig:_scaffold_55,_whole_genome_shotgun_sequence	AUGUSTUS	gene	426716	427540	.	+	.	ID=g442;
CALMVC010000599.1_Cistogaster_globosa_genome_assembly,_contig:_scaffold_55,_whole_genome_shotgun_sequence	AUGUSTUS	mRNA	426716	427540	0.99	+	.	ID=g442.t1;Parent=g442;
CALMVC010000599.1_Cistogaster_globosa_genome_assembly,_contig:_scaffold_55,_whole_genome_shotgun_sequence	AUGUSTUS	start_codon	426716	426718	.	+	0	ID=g442.t1.start1;Parent=g442.t1;
CALMVC010000599.1_Cistogaster_globosa_genome_assembly,_contig:_scaffold_55,_whole_genome_shotgun_sequence	AUGUSTUS	CDS	426716	427540	0.99	+	0	ID=g442.t1.CDS1;Parent=g442.t1;
CALMVC010000599.1_Cistogaster_globosa_genome_assembly,_contig:_scaffold_55,_whole_genome_shotgun_sequence	AUGUSTUS	exon	426716	427540	.	+	.	ID=g442.t1.exon1;Parent=g442.t1;
CALMVC010000599.1_Cistogaster_globosa_genome_assembly,_contig:_scaffold_55,_whole_genome_shotgun_sequence	AUGUSTUS	stop_codon	427538	427540	.	+	0	ID=g442.t1.stop1;Parent=g442.t1;
CALMVC010000600.1_Cistogaster_globosa_genome_assembly,_contig:_scaffold_34,_whole_genome_shotgun_sequence	AUGUSTUS	gene	300337	302382	.	-	.	ID=g443;
CALMVC010000600.1_Cistogaster_globosa_genome_assembly,_contig:_scaffold_34,_whole_genome_shotgun_sequence	AUGUSTUS	mRNA	300337	302382	1	-	.	ID=g443.t1;Parent=g443;
CALMVC010000600.1_Cistogaster_globosa_genome_assembly,_contig:_scaffold_34,_whole_genome_shotgun_sequence	AUGUSTUS	stop_codon	300337	300339	.	-	0	ID=g443.t1.stop1;Parent=g443.t1;
CALMVC010000600.1_Cistogaster_globosa_genome_assembly,_contig:_scaffold_34,_whole_genome_shotgun_sequence	AUGUSTUS	CDS	300337	302382	1	-	0	ID=g443.t1.CDS1;Parent=g443.t1;
CALMVC010000600.1_Cistogaster_globosa_genome_assembly,_contig:_scaffold_34,_whole_genome_shotgun_sequence	AUGUSTUS	exon	300337	302382	.	-	.	ID=g443.t1.exon1;Parent=g443.t1;
CALMVC010000600.1_Cistogaster_globosa_genome_assembly,_contig:_scaffold_34,_whole_genome_shotgun_sequence	AUGUSTUS	start_codon	302380	302382	.	-	0	ID=g443.t1.start1;Parent=g443.t1;
CALMVC010000600.1_Cistogaster_globosa_genome_assembly,_contig:_scaffold_34,_whole_genome_shotgun_sequence	AUGUSTUS	gene	652317	654362	.	+	.	ID=g444;
CALMVC010000600.1_Cistogaster_globosa_genome_assembly,_contig:_scaffold_34,_whole_genome_shotgun_sequence	AUGUSTUS	mRNA	652317	654362	1	+	.	ID=g444.t1;Parent=g444;
CALMVC010000600.1_Cistogaster_globosa_genome_assembly,_contig:_scaffold_34,_whole_genome_shotgun_sequence	AUGUSTUS	start_codon	652317	652319	.	+	0	ID=g444.t1.start1;Parent=g444.t1;
CALMVC010000600.1_Cistogaster_globosa_genome_assembly,_contig:_scaffold_34,_whole_genome_shotgun_sequence	AUGUSTUS	CDS	652317	654362	1	+	0	ID=g444.t1.CDS1;Parent=g444.t1;
CALMVC010000600.1_Cistogaster_globosa_genome_assembly,_contig:_scaffold_34,_whole_genome_shotgun_sequence	AUGUSTUS	exon	652317	654362	.	+	.	ID=g444.t1.exon1;Parent=g444.t1;
CALMVC010000600.1_Cistogaster_globosa_genome_assembly,_contig:_scaffold_34,_whole_genome_shotgun_sequence	AUGUSTUS	stop_codon	654360	654362	.	+	0	ID=g444.t1.stop1;Parent=g444.t1;
CALMVC010000603.1_Cistogaster_globosa_genome_assembly,_contig:_scaffold_49,_whole_genome_shotgun_sequence	AUGUSTUS	gene	448730	449092	.	+	.	ID=g445;
CALMVC010000603.1_Cistogaster_globosa_genome_assembly,_contig:_scaffold_49,_whole_genome_shotgun_sequence	AUGUSTUS	mRNA	448730	449092	1	+	.	ID=g445.t1;Parent=g445;
CALMVC010000603.1_Cistogaster_globosa_genome_assembly,_contig:_scaffold_49,_whole_genome_shotgun_sequence	AUGUSTUS	start_codon	448730	448732	.	+	0	ID=g445.t1.start1;Parent=g445.t1;
CALMVC010000603.1_Cistogaster_globosa_genome_assembly,_contig:_scaffold_49,_whole_genome_shotgun_sequence	AUGUSTUS	CDS	448730	449092	1	+	0	ID=g445.t1.CDS1;Parent=g445.t1;
CALMVC010000603.1_Cistogaster_globosa_genome_assembly,_contig:_scaffold_49,_whole_genome_shotgun_sequence	AUGUSTUS	exon	448730	449092	.	+	.	ID=g445.t1.exon1;Parent=g445.t1;
CALMVC010000603.1_Cistogaster_globosa_genome_assembly,_contig:_scaffold_49,_whole_genome_shotgun_sequence	AUGUSTUS	stop_codon	449090	449092	.	+	0	ID=g445.t1.stop1;Parent=g445.t1;
CALMVC010000603.1_Cistogaster_globosa_genome_assembly,_contig:_scaffold_49,_whole_genome_shotgun_sequence	AUGUSTUS	gene	449548	450438	.	+	.	ID=g446;
CALMVC010000603.1_Cistogaster_globosa_genome_assembly,_contig:_scaffold_49,_whole_genome_shotgun_sequence	AUGUSTUS	mRNA	449548	450438	0.99	+	.	ID=g446.t1;Parent=g446;
CALMVC010000603.1_Cistogaster_globosa_genome_assembly,_contig:_scaffold_49,_whole_genome_shotgun_sequence	AUGUSTUS	start_codon	449548	449550	.	+	0	ID=g446.t1.start1;Parent=g446.t1;
CALMVC010000603.1_Cistogaster_globosa_genome_assembly,_contig:_scaffold_49,_whole_genome_shotgun_sequence	AUGUSTUS	CDS	449548	450438	0.99	+	0	ID=g446.t1.CDS1;Parent=g446.t1;
CALMVC010000603.1_Cistogaster_globosa_genome_assembly,_contig:_scaffold_49,_whole_genome_shotgun_sequence	AUGUSTUS	exon	449548	450438	.	+	.	ID=g446.t1.exon1;Parent=g446.t1;
CALMVC010000603.1_Cistogaster_globosa_genome_assembly,_contig:_scaffold_49,_whole_genome_shotgun_sequence	AUGUSTUS	stop_codon	450436	450438	.	+	0	ID=g446.t1.stop1;Parent=g446.t1;
CALMVC010000604.1_Cistogaster_globosa_genome_assembly,_contig:_scaffold_543,_whole_genome_shotgun_sequence	AUGUSTUS	gene	439	6266	.	+	.	ID=g447;
CALMVC010000604.1_Cistogaster_globosa_genome_assembly,_contig:_scaffold_543,_whole_genome_shotgun_sequence	AUGUSTUS	mRNA	439	6266	0.18	+	.	ID=g447.t1;Parent=g447;
CALMVC010000604.1_Cistogaster_globosa_genome_assembly,_contig:_scaffold_543,_whole_genome_shotgun_sequence	AUGUSTUS	start_codon	439	441	.	+	0	ID=g447.t1.start1;Parent=g447.t1;
CALMVC010000604.1_Cistogaster_globosa_genome_assembly,_contig:_scaffold_543,_whole_genome_shotgun_sequence	AUGUSTUS	CDS	439	480	1	+	0	ID=g447.t1.CDS1;Parent=g447.t1;
CALMVC010000604.1_Cistogaster_globosa_genome_assembly,_contig:_scaffold_543,_whole_genome_shotgun_sequence	AUGUSTUS	exon	439	480	.	+	.	ID=g447.t1.exon1;Parent=g447.t1;
CALMVC010000604.1_Cistogaster_globosa_genome_assembly,_contig:_scaffold_543,_whole_genome_shotgun_sequence	AUGUSTUS	intron	481	637	0.43	+	.	ID=g447.t1.intron1;Parent=g447.t1;
CALMVC010000604.1_Cistogaster_globosa_genome_assembly,_contig:_scaffold_543,_whole_genome_shotgun_sequence	AUGUSTUS	CDS	638	908	0.27	+	0	ID=g447.t1.CDS2;Parent=g447.t1;
CALMVC010000604.1_Cistogaster_globosa_genome_assembly,_contig:_scaffold_543,_whole_genome_shotgun_sequence	AUGUSTUS	exon	638	908	.	+	.	ID=g447.t1.exon2;Parent=g447.t1;
CALMVC010000604.1_Cistogaster_globosa_genome_assembly,_contig:_scaffold_543,_whole_genome_shotgun_sequence	AUGUSTUS	intron	909	5952	0.43	+	.	ID=g447.t1.intron2;Parent=g447.t1;
CALMVC010000604.1_Cistogaster_globosa_genome_assembly,_contig:_scaffold_543,_whole_genome_shotgun_sequence	AUGUSTUS	CDS	5953	6266	0.48	+	2	ID=g447.t1.CDS3;Parent=g447.t1;
CALMVC010000604.1_Cistogaster_globosa_genome_assembly,_contig:_scaffold_543,_whole_genome_shotgun_sequence	AUGUSTUS	exon	5953	6266	.	+	.	ID=g447.t1.exon3;Parent=g447.t1;
CALMVC010000604.1_Cistogaster_globosa_genome_assembly,_contig:_scaffold_543,_whole_genome_shotgun_sequence	AUGUSTUS	stop_codon	6264	6266	.	+	0	ID=g447.t1.stop1;Parent=g447.t1;
CALMVC010000604.1_Cistogaster_globosa_genome_assembly,_contig:_scaffold_543,_whole_genome_shotgun_sequence	AUGUSTUS	gene	5928	6266	.	+	.	ID=g448;
CALMVC010000604.1_Cistogaster_globosa_genome_assembly,_contig:_scaffold_543,_whole_genome_shotgun_sequence	AUGUSTUS	mRNA	5928	6266	0.9	+	.	ID=g448.t1;Parent=g448;
CALMVC010000604.1_Cistogaster_globosa_genome_assembly,_contig:_scaffold_543,_whole_genome_shotgun_sequence	AUGUSTUS	start_codon	5928	5930	.	+	0	ID=g448.t1.start1;Parent=g448.t1;
CALMVC010000604.1_Cistogaster_globosa_genome_assembly,_contig:_scaffold_543,_whole_genome_shotgun_sequence	AUGUSTUS	CDS	5928	6266	0.9	+	0	ID=g448.t1.CDS1;Parent=g448.t1;
CALMVC010000604.1_Cistogaster_globosa_genome_assembly,_contig:_scaffold_543,_whole_genome_shotgun_sequence	AUGUSTUS	exon	5928	6266	.	+	.	ID=g448.t1.exon1;Parent=g448.t1;
CALMVC010000604.1_Cistogaster_globosa_genome_assembly,_contig:_scaffold_543,_whole_genome_shotgun_sequence	AUGUSTUS	stop_codon	6264	6266	.	+	0	ID=g448.t1.stop1;Parent=g448.t1;
CALMVC010000605.1_Cistogaster_globosa_genome_assembly,_contig:_scaffold_121,_whole_genome_shotgun_sequence	AUGUSTUS	gene	261192	261482	.	-	.	ID=g449;
CALMVC010000605.1_Cistogaster_globosa_genome_assembly,_contig:_scaffold_121,_whole_genome_shotgun_sequence	AUGUSTUS	mRNA	261192	261482	0.87	-	.	ID=g449.t1;Parent=g449;
CALMVC010000605.1_Cistogaster_globosa_genome_assembly,_contig:_scaffold_121,_whole_genome_shotgun_sequence	AUGUSTUS	stop_codon	261192	261194	.	-	0	ID=g449.t1.stop1;Parent=g449.t1;
CALMVC010000605.1_Cistogaster_globosa_genome_assembly,_contig:_scaffold_121,_whole_genome_shotgun_sequence	AUGUSTUS	CDS	261192	261482	0.87	-	0	ID=g449.t1.CDS1;Parent=g449.t1;
CALMVC010000605.1_Cistogaster_globosa_genome_assembly,_contig:_scaffold_121,_whole_genome_shotgun_sequence	AUGUSTUS	exon	261192	261482	.	-	.	ID=g449.t1.exon1;Parent=g449.t1;
CALMVC010000605.1_Cistogaster_globosa_genome_assembly,_contig:_scaffold_121,_whole_genome_shotgun_sequence	AUGUSTUS	start_codon	261480	261482	.	-	0	ID=g449.t1.start1;Parent=g449.t1;
CALMVC010000605.1_Cistogaster_globosa_genome_assembly,_contig:_scaffold_121,_whole_genome_shotgun_sequence	AUGUSTUS	gene	261192	263030	.	-	.	ID=g450;
CALMVC010000605.1_Cistogaster_globosa_genome_assembly,_contig:_scaffold_121,_whole_genome_shotgun_sequence	AUGUSTUS	mRNA	262569	263030	0.91	-	.	ID=g450.t1;Parent=g450;
CALMVC010000605.1_Cistogaster_globosa_genome_assembly,_contig:_scaffold_121,_whole_genome_shotgun_sequence	AUGUSTUS	stop_codon	262569	262571	.	-	0	ID=g450.t1.stop1;Parent=g450.t1;
CALMVC010000605.1_Cistogaster_globosa_genome_assembly,_contig:_scaffold_121,_whole_genome_shotgun_sequence	AUGUSTUS	CDS	262569	263030	0.91	-	0	ID=g450.t1.CDS1;Parent=g450.t1;
CALMVC010000605.1_Cistogaster_globosa_genome_assembly,_contig:_scaffold_121,_whole_genome_shotgun_sequence	AUGUSTUS	exon	262569	263030	.	-	.	ID=g450.t1.exon1;Parent=g450.t1;
CALMVC010000605.1_Cistogaster_globosa_genome_assembly,_contig:_scaffold_121,_whole_genome_shotgun_sequence	AUGUSTUS	start_codon	263028	263030	.	-	0	ID=g450.t1.start1;Parent=g450.t1;
CALMVC010000605.1_Cistogaster_globosa_genome_assembly,_contig:_scaffold_121,_whole_genome_shotgun_sequence	AUGUSTUS	mRNA	261192	263030	0.24	-	.	ID=g450.t2;Parent=g450;
CALMVC010000605.1_Cistogaster_globosa_genome_assembly,_contig:_scaffold_121,_whole_genome_shotgun_sequence	AUGUSTUS	stop_codon	261192	261194	.	-	0	ID=g450.t2.stop1;Parent=g450.t2;
CALMVC010000605.1_Cistogaster_globosa_genome_assembly,_contig:_scaffold_121,_whole_genome_shotgun_sequence	AUGUSTUS	CDS	261192	261790	0.72	-	2	ID=g450.t2.CDS1;Parent=g450.t2;
CALMVC010000605.1_Cistogaster_globosa_genome_assembly,_contig:_scaffold_121,_whole_genome_shotgun_sequence	AUGUSTUS	exon	261192	261790	.	-	.	ID=g450.t2.exon1;Parent=g450.t2;
CALMVC010000605.1_Cistogaster_globosa_genome_assembly,_contig:_scaffold_121,_whole_genome_shotgun_sequence	AUGUSTUS	intron	261791	261874	0.73	-	.	ID=g450.t2.intron1;Parent=g450.t2;
CALMVC010000605.1_Cistogaster_globosa_genome_assembly,_contig:_scaffold_121,_whole_genome_shotgun_sequence	AUGUSTUS	CDS	261875	262200	0.57	-	1	ID=g450.t2.CDS2;Parent=g450.t2;
CALMVC010000605.1_Cistogaster_globosa_genome_assembly,_contig:_scaffold_121,_whole_genome_shotgun_sequence	AUGUSTUS	exon	261875	262200	.	-	.	ID=g450.t2.exon2;Parent=g450.t2;
CALMVC010000605.1_Cistogaster_globosa_genome_assembly,_contig:_scaffold_121,_whole_genome_shotgun_sequence	AUGUSTUS	intron	262201	262247	0.5	-	.	ID=g450.t2.intron2;Parent=g450.t2;
CALMVC010000605.1_Cistogaster_globosa_genome_assembly,_contig:_scaffold_121,_whole_genome_shotgun_sequence	AUGUSTUS	CDS	262248	262508	0.25	-	1	ID=g450.t2.CDS3;Parent=g450.t2;
CALMVC010000605.1_Cistogaster_globosa_genome_assembly,_contig:_scaffold_121,_whole_genome_shotgun_sequence	AUGUSTUS	exon	262248	262508	.	-	.	ID=g450.t2.exon3;Parent=g450.t2;
CALMVC010000605.1_Cistogaster_globosa_genome_assembly,_contig:_scaffold_121,_whole_genome_shotgun_sequence	AUGUSTUS	intron	262509	262572	0.41	-	.	ID=g450.t2.intron3;Parent=g450.t2;
CALMVC010000605.1_Cistogaster_globosa_genome_assembly,_contig:_scaffold_121,_whole_genome_shotgun_sequence	AUGUSTUS	CDS	262573	263030	0.55	-	0	ID=g450.t2.CDS4;Parent=g450.t2;
CALMVC010000605.1_Cistogaster_globosa_genome_assembly,_contig:_scaffold_121,_whole_genome_shotgun_sequence	AUGUSTUS	exon	262573	263030	.	-	.	ID=g450.t2.exon4;Parent=g450.t2;
CALMVC010000605.1_Cistogaster_globosa_genome_assembly,_contig:_scaffold_121,_whole_genome_shotgun_sequence	AUGUSTUS	start_codon	263028	263030	.	-	0	ID=g450.t2.start1;Parent=g450.t2;
CALMVC010000607.1_Cistogaster_globosa_genome_assembly,_contig:_scaffold_24,_whole_genome_shotgun_sequence	AUGUSTUS	gene	29222	29755	.	-	.	ID=g451;
CALMVC010000607.1_Cistogaster_globosa_genome_assembly,_contig:_scaffold_24,_whole_genome_shotgun_sequence	AUGUSTUS	mRNA	29222	29755	1	-	.	ID=g451.t1;Parent=g451;
CALMVC010000607.1_Cistogaster_globosa_genome_assembly,_contig:_scaffold_24,_whole_genome_shotgun_sequence	AUGUSTUS	stop_codon	29222	29224	.	-	0	ID=g451.t1.stop1;Parent=g451.t1;
CALMVC010000607.1_Cistogaster_globosa_genome_assembly,_contig:_scaffold_24,_whole_genome_shotgun_sequence	AUGUSTUS	CDS	29222	29755	1	-	0	ID=g451.t1.CDS1;Parent=g451.t1;
CALMVC010000607.1_Cistogaster_globosa_genome_assembly,_contig:_scaffold_24,_whole_genome_shotgun_sequence	AUGUSTUS	exon	29222	29755	.	-	.	ID=g451.t1.exon1;Parent=g451.t1;
CALMVC010000607.1_Cistogaster_globosa_genome_assembly,_contig:_scaffold_24,_whole_genome_shotgun_sequence	AUGUSTUS	start_codon	29753	29755	.	-	0	ID=g451.t1.start1;Parent=g451.t1;
CALMVC010000607.1_Cistogaster_globosa_genome_assembly,_contig:_scaffold_24,_whole_genome_shotgun_sequence	AUGUSTUS	gene	30204	33133	.	-	.	ID=g452;
CALMVC010000607.1_Cistogaster_globosa_genome_assembly,_contig:_scaffold_24,_whole_genome_shotgun_sequence	AUGUSTUS	mRNA	30204	33133	0.99	-	.	ID=g452.t1;Parent=g452;
CALMVC010000607.1_Cistogaster_globosa_genome_assembly,_contig:_scaffold_24,_whole_genome_shotgun_sequence	AUGUSTUS	stop_codon	30204	30206	.	-	0	ID=g452.t1.stop1;Parent=g452.t1;
CALMVC010000607.1_Cistogaster_globosa_genome_assembly,_contig:_scaffold_24,_whole_genome_shotgun_sequence	AUGUSTUS	CDS	30204	30281	0.99	-	0	ID=g452.t1.CDS1;Parent=g452.t1;
CALMVC010000607.1_Cistogaster_globosa_genome_assembly,_contig:_scaffold_24,_whole_genome_shotgun_sequence	AUGUSTUS	exon	30204	30281	.	-	.	ID=g452.t1.exon1;Parent=g452.t1;
CALMVC010000607.1_Cistogaster_globosa_genome_assembly,_contig:_scaffold_24,_whole_genome_shotgun_sequence	AUGUSTUS	intron	30282	30337	0.99	-	.	ID=g452.t1.intron1;Parent=g452.t1;
CALMVC010000607.1_Cistogaster_globosa_genome_assembly,_contig:_scaffold_24,_whole_genome_shotgun_sequence	AUGUSTUS	CDS	30338	33133	0.99	-	0	ID=g452.t1.CDS2;Parent=g452.t1;
CALMVC010000607.1_Cistogaster_globosa_genome_assembly,_contig:_scaffold_24,_whole_genome_shotgun_sequence	AUGUSTUS	exon	30338	33133	.	-	.	ID=g452.t1.exon2;Parent=g452.t1;
CALMVC010000607.1_Cistogaster_globosa_genome_assembly,_contig:_scaffold_24,_whole_genome_shotgun_sequence	AUGUSTUS	start_codon	33131	33133	.	-	0	ID=g452.t1.start1;Parent=g452.t1;
CALMVC010000607.1_Cistogaster_globosa_genome_assembly,_contig:_scaffold_24,_whole_genome_shotgun_sequence	AUGUSTUS	gene	64862	70465	.	+	.	ID=g453;
CALMVC010000607.1_Cistogaster_globosa_genome_assembly,_contig:_scaffold_24,_whole_genome_shotgun_sequence	AUGUSTUS	mRNA	64862	70465	1	+	.	ID=g453.t1;Parent=g453;
CALMVC010000607.1_Cistogaster_globosa_genome_assembly,_contig:_scaffold_24,_whole_genome_shotgun_sequence	AUGUSTUS	start_codon	64862	64864	.	+	0	ID=g453.t1.start1;Parent=g453.t1;
CALMVC010000607.1_Cistogaster_globosa_genome_assembly,_contig:_scaffold_24,_whole_genome_shotgun_sequence	AUGUSTUS	CDS	64862	70465	1	+	0	ID=g453.t1.CDS1;Parent=g453.t1;
CALMVC010000607.1_Cistogaster_globosa_genome_assembly,_contig:_scaffold_24,_whole_genome_shotgun_sequence	AUGUSTUS	exon	64862	70465	.	+	.	ID=g453.t1.exon1;Parent=g453.t1;
CALMVC010000607.1_Cistogaster_globosa_genome_assembly,_contig:_scaffold_24,_whole_genome_shotgun_sequence	AUGUSTUS	stop_codon	70463	70465	.	+	0	ID=g453.t1.stop1;Parent=g453.t1;
CALMVC010000607.1_Cistogaster_globosa_genome_assembly,_contig:_scaffold_24,_whole_genome_shotgun_sequence	AUGUSTUS	gene	107992	110927	.	+	.	ID=g454;
CALMVC010000607.1_Cistogaster_globosa_genome_assembly,_contig:_scaffold_24,_whole_genome_shotgun_sequence	AUGUSTUS	mRNA	107992	110927	0.99	+	.	ID=g454.t1;Parent=g454;
CALMVC010000607.1_Cistogaster_globosa_genome_assembly,_contig:_scaffold_24,_whole_genome_shotgun_sequence	AUGUSTUS	start_codon	107992	107994	.	+	0	ID=g454.t1.start1;Parent=g454.t1;
CALMVC010000607.1_Cistogaster_globosa_genome_assembly,_contig:_scaffold_24,_whole_genome_shotgun_sequence	AUGUSTUS	CDS	107992	110793	0.99	+	0	ID=g454.t1.CDS1;Parent=g454.t1;
CALMVC010000607.1_Cistogaster_globosa_genome_assembly,_contig:_scaffold_24,_whole_genome_shotgun_sequence	AUGUSTUS	exon	107992	110793	.	+	.	ID=g454.t1.exon1;Parent=g454.t1;
CALMVC010000607.1_Cistogaster_globosa_genome_assembly,_contig:_scaffold_24,_whole_genome_shotgun_sequence	AUGUSTUS	intron	110794	110849	0.99	+	.	ID=g454.t1.intron1;Parent=g454.t1;
CALMVC010000607.1_Cistogaster_globosa_genome_assembly,_contig:_scaffold_24,_whole_genome_shotgun_sequence	AUGUSTUS	CDS	110850	110927	0.99	+	0	ID=g454.t1.CDS2;Parent=g454.t1;
CALMVC010000607.1_Cistogaster_globosa_genome_assembly,_contig:_scaffold_24,_whole_genome_shotgun_sequence	AUGUSTUS	exon	110850	110927	.	+	.	ID=g454.t1.exon2;Parent=g454.t1;
CALMVC010000607.1_Cistogaster_globosa_genome_assembly,_contig:_scaffold_24,_whole_genome_shotgun_sequence	AUGUSTUS	stop_codon	110925	110927	.	+	0	ID=g454.t1.stop1;Parent=g454.t1;
CALMVC010000607.1_Cistogaster_globosa_genome_assembly,_contig:_scaffold_24,_whole_genome_shotgun_sequence	AUGUSTUS	gene	111376	111909	.	+	.	ID=g455;
CALMVC010000607.1_Cistogaster_globosa_genome_assembly,_contig:_scaffold_24,_whole_genome_shotgun_sequence	AUGUSTUS	mRNA	111376	111909	1	+	.	ID=g455.t1;Parent=g455;
CALMVC010000607.1_Cistogaster_globosa_genome_assembly,_contig:_scaffold_24,_whole_genome_shotgun_sequence	AUGUSTUS	start_codon	111376	111378	.	+	0	ID=g455.t1.start1;Parent=g455.t1;
CALMVC010000607.1_Cistogaster_globosa_genome_assembly,_contig:_scaffold_24,_whole_genome_shotgun_sequence	AUGUSTUS	CDS	111376	111909	1	+	0	ID=g455.t1.CDS1;Parent=g455.t1;
CALMVC010000607.1_Cistogaster_globosa_genome_assembly,_contig:_scaffold_24,_whole_genome_shotgun_sequence	AUGUSTUS	exon	111376	111909	.	+	.	ID=g455.t1.exon1;Parent=g455.t1;
CALMVC010000607.1_Cistogaster_globosa_genome_assembly,_contig:_scaffold_24,_whole_genome_shotgun_sequence	AUGUSTUS	stop_codon	111907	111909	.	+	0	ID=g455.t1.stop1;Parent=g455.t1;
CALMVC010000607.1_Cistogaster_globosa_genome_assembly,_contig:_scaffold_24,_whole_genome_shotgun_sequence	AUGUSTUS	gene	164581	165114	.	-	.	ID=g456;
CALMVC010000607.1_Cistogaster_globosa_genome_assembly,_contig:_scaffold_24,_whole_genome_shotgun_sequence	AUGUSTUS	mRNA	164581	165114	1	-	.	ID=g456.t1;Parent=g456;
CALMVC010000607.1_Cistogaster_globosa_genome_assembly,_contig:_scaffold_24,_whole_genome_shotgun_sequence	AUGUSTUS	stop_codon	164581	164583	.	-	0	ID=g456.t1.stop1;Parent=g456.t1;
CALMVC010000607.1_Cistogaster_globosa_genome_assembly,_contig:_scaffold_24,_whole_genome_shotgun_sequence	AUGUSTUS	CDS	164581	165114	1	-	0	ID=g456.t1.CDS1;Parent=g456.t1;
CALMVC010000607.1_Cistogaster_globosa_genome_assembly,_contig:_scaffold_24,_whole_genome_shotgun_sequence	AUGUSTUS	exon	164581	165114	.	-	.	ID=g456.t1.exon1;Parent=g456.t1;
CALMVC010000607.1_Cistogaster_globosa_genome_assembly,_contig:_scaffold_24,_whole_genome_shotgun_sequence	AUGUSTUS	start_codon	165112	165114	.	-	0	ID=g456.t1.start1;Parent=g456.t1;
CALMVC010000607.1_Cistogaster_globosa_genome_assembly,_contig:_scaffold_24,_whole_genome_shotgun_sequence	AUGUSTUS	gene	165563	168498	.	-	.	ID=g457;
CALMVC010000607.1_Cistogaster_globosa_genome_assembly,_contig:_scaffold_24,_whole_genome_shotgun_sequence	AUGUSTUS	mRNA	165563	168498	0.99	-	.	ID=g457.t1;Parent=g457;
CALMVC010000607.1_Cistogaster_globosa_genome_assembly,_contig:_scaffold_24,_whole_genome_shotgun_sequence	AUGUSTUS	stop_codon	165563	165565	.	-	0	ID=g457.t1.stop1;Parent=g457.t1;
CALMVC010000607.1_Cistogaster_globosa_genome_assembly,_contig:_scaffold_24,_whole_genome_shotgun_sequence	AUGUSTUS	CDS	165563	165640	0.99	-	0	ID=g457.t1.CDS1;Parent=g457.t1;
CALMVC010000607.1_Cistogaster_globosa_genome_assembly,_contig:_scaffold_24,_whole_genome_shotgun_sequence	AUGUSTUS	exon	165563	165640	.	-	.	ID=g457.t1.exon1;Parent=g457.t1;
CALMVC010000607.1_Cistogaster_globosa_genome_assembly,_contig:_scaffold_24,_whole_genome_shotgun_sequence	AUGUSTUS	intron	165641	165696	0.99	-	.	ID=g457.t1.intron1;Parent=g457.t1;
CALMVC010000607.1_Cistogaster_globosa_genome_assembly,_contig:_scaffold_24,_whole_genome_shotgun_sequence	AUGUSTUS	CDS	165697	168498	0.99	-	0	ID=g457.t1.CDS2;Parent=g457.t1;
CALMVC010000607.1_Cistogaster_globosa_genome_assembly,_contig:_scaffold_24,_whole_genome_shotgun_sequence	AUGUSTUS	exon	165697	168498	.	-	.	ID=g457.t1.exon2;Parent=g457.t1;
CALMVC010000607.1_Cistogaster_globosa_genome_assembly,_contig:_scaffold_24,_whole_genome_shotgun_sequence	AUGUSTUS	start_codon	168496	168498	.	-	0	ID=g457.t1.start1;Parent=g457.t1;
CALMVC010000607.1_Cistogaster_globosa_genome_assembly,_contig:_scaffold_24,_whole_genome_shotgun_sequence	AUGUSTUS	gene	414698	423506	.	-	.	ID=g458;
CALMVC010000607.1_Cistogaster_globosa_genome_assembly,_contig:_scaffold_24,_whole_genome_shotgun_sequence	AUGUSTUS	mRNA	414698	423506	0.25	-	.	ID=g458.t1;Parent=g458;
CALMVC010000607.1_Cistogaster_globosa_genome_assembly,_contig:_scaffold_24,_whole_genome_shotgun_sequence	AUGUSTUS	stop_codon	414698	414700	.	-	0	ID=g458.t1.stop1;Parent=g458.t1;
CALMVC010000607.1_Cistogaster_globosa_genome_assembly,_contig:_scaffold_24,_whole_genome_shotgun_sequence	AUGUSTUS	CDS	414698	414915	1	-	2	ID=g458.t1.CDS1;Parent=g458.t1;
CALMVC010000607.1_Cistogaster_globosa_genome_assembly,_contig:_scaffold_24,_whole_genome_shotgun_sequence	AUGUSTUS	exon	414698	414915	.	-	.	ID=g458.t1.exon1;Parent=g458.t1;
CALMVC010000607.1_Cistogaster_globosa_genome_assembly,_contig:_scaffold_24,_whole_genome_shotgun_sequence	AUGUSTUS	intron	414916	421063	0.68	-	.	ID=g458.t1.intron1;Parent=g458.t1;
CALMVC010000607.1_Cistogaster_globosa_genome_assembly,_contig:_scaffold_24,_whole_genome_shotgun_sequence	AUGUSTUS	CDS	421064	422004	0.79	-	1	ID=g458.t1.CDS2;Parent=g458.t1;
CALMVC010000607.1_Cistogaster_globosa_genome_assembly,_contig:_scaffold_24,_whole_genome_shotgun_sequence	AUGUSTUS	exon	421064	422004	.	-	.	ID=g458.t1.exon2;Parent=g458.t1;
CALMVC010000607.1_Cistogaster_globosa_genome_assembly,_contig:_scaffold_24,_whole_genome_shotgun_sequence	AUGUSTUS	intron	422005	422065	0.79	-	.	ID=g458.t1.intron2;Parent=g458.t1;
CALMVC010000607.1_Cistogaster_globosa_genome_assembly,_contig:_scaffold_24,_whole_genome_shotgun_sequence	AUGUSTUS	CDS	422066	423122	0.58	-	2	ID=g458.t1.CDS3;Parent=g458.t1;
CALMVC010000607.1_Cistogaster_globosa_genome_assembly,_contig:_scaffold_24,_whole_genome_shotgun_sequence	AUGUSTUS	exon	422066	423122	.	-	.	ID=g458.t1.exon3;Parent=g458.t1;
CALMVC010000607.1_Cistogaster_globosa_genome_assembly,_contig:_scaffold_24,_whole_genome_shotgun_sequence	AUGUSTUS	intron	423123	423370	0.43	-	.	ID=g458.t1.intron3;Parent=g458.t1;
CALMVC010000607.1_Cistogaster_globosa_genome_assembly,_contig:_scaffold_24,_whole_genome_shotgun_sequence	AUGUSTUS	CDS	423371	423506	0.55	-	0	ID=g458.t1.CDS4;Parent=g458.t1;
CALMVC010000607.1_Cistogaster_globosa_genome_assembly,_contig:_scaffold_24,_whole_genome_shotgun_sequence	AUGUSTUS	exon	423371	423506	.	-	.	ID=g458.t1.exon4;Parent=g458.t1;
CALMVC010000607.1_Cistogaster_globosa_genome_assembly,_contig:_scaffold_24,_whole_genome_shotgun_sequence	AUGUSTUS	start_codon	423504	423506	.	-	0	ID=g458.t1.start1;Parent=g458.t1;
CALMVC010000607.1_Cistogaster_globosa_genome_assembly,_contig:_scaffold_24,_whole_genome_shotgun_sequence	AUGUSTUS	gene	660041	665427	.	-	.	ID=g459;
CALMVC010000607.1_Cistogaster_globosa_genome_assembly,_contig:_scaffold_24,_whole_genome_shotgun_sequence	AUGUSTUS	mRNA	660041	665427	0.57	-	.	ID=g459.t1;Parent=g459;
CALMVC010000607.1_Cistogaster_globosa_genome_assembly,_contig:_scaffold_24,_whole_genome_shotgun_sequence	AUGUSTUS	stop_codon	660041	660043	.	-	0	ID=g459.t1.stop1;Parent=g459.t1;
CALMVC010000607.1_Cistogaster_globosa_genome_assembly,_contig:_scaffold_24,_whole_genome_shotgun_sequence	AUGUSTUS	CDS	660041	660246	1	-	2	ID=g459.t1.CDS1;Parent=g459.t1;
CALMVC010000607.1_Cistogaster_globosa_genome_assembly,_contig:_scaffold_24,_whole_genome_shotgun_sequence	AUGUSTUS	exon	660041	660246	.	-	.	ID=g459.t1.exon1;Parent=g459.t1;
CALMVC010000607.1_Cistogaster_globosa_genome_assembly,_contig:_scaffold_24,_whole_genome_shotgun_sequence	AUGUSTUS	intron	660247	660813	1	-	.	ID=g459.t1.intron1;Parent=g459.t1;
CALMVC010000607.1_Cistogaster_globosa_genome_assembly,_contig:_scaffold_24,_whole_genome_shotgun_sequence	AUGUSTUS	CDS	660814	660969	0.57	-	2	ID=g459.t1.CDS2;Parent=g459.t1;
CALMVC010000607.1_Cistogaster_globosa_genome_assembly,_contig:_scaffold_24,_whole_genome_shotgun_sequence	AUGUSTUS	exon	660814	660969	.	-	.	ID=g459.t1.exon2;Parent=g459.t1;
CALMVC010000607.1_Cistogaster_globosa_genome_assembly,_contig:_scaffold_24,_whole_genome_shotgun_sequence	AUGUSTUS	intron	660970	662802	0.57	-	.	ID=g459.t1.intron2;Parent=g459.t1;
CALMVC010000607.1_Cistogaster_globosa_genome_assembly,_contig:_scaffold_24,_whole_genome_shotgun_sequence	AUGUSTUS	CDS	662803	664047	1	-	2	ID=g459.t1.CDS3;Parent=g459.t1;
CALMVC010000607.1_Cistogaster_globosa_genome_assembly,_contig:_scaffold_24,_whole_genome_shotgun_sequence	AUGUSTUS	exon	662803	664047	.	-	.	ID=g459.t1.exon3;Parent=g459.t1;
CALMVC010000607.1_Cistogaster_globosa_genome_assembly,_contig:_scaffold_24,_whole_genome_shotgun_sequence	AUGUSTUS	intron	664048	665291	1	-	.	ID=g459.t1.intron3;Parent=g459.t1;
CALMVC010000607.1_Cistogaster_globosa_genome_assembly,_contig:_scaffold_24,_whole_genome_shotgun_sequence	AUGUSTUS	CDS	665292	665427	1	-	0	ID=g459.t1.CDS4;Parent=g459.t1;
CALMVC010000607.1_Cistogaster_globosa_genome_assembly,_contig:_scaffold_24,_whole_genome_shotgun_sequence	AUGUSTUS	exon	665292	665427	.	-	.	ID=g459.t1.exon4;Parent=g459.t1;
CALMVC010000607.1_Cistogaster_globosa_genome_assembly,_contig:_scaffold_24,_whole_genome_shotgun_sequence	AUGUSTUS	start_codon	665425	665427	.	-	0	ID=g459.t1.start1;Parent=g459.t1;
CALMVC010000607.1_Cistogaster_globosa_genome_assembly,_contig:_scaffold_24,_whole_genome_shotgun_sequence	AUGUSTUS	gene	686595	687939	.	+	.	ID=g460;
CALMVC010000607.1_Cistogaster_globosa_genome_assembly,_contig:_scaffold_24,_whole_genome_shotgun_sequence	AUGUSTUS	mRNA	686595	687939	0.51	+	.	ID=g460.t1;Parent=g460;
CALMVC010000607.1_Cistogaster_globosa_genome_assembly,_contig:_scaffold_24,_whole_genome_shotgun_sequence	AUGUSTUS	start_codon	686595	686597	.	+	0	ID=g460.t1.start1;Parent=g460.t1;
CALMVC010000607.1_Cistogaster_globosa_genome_assembly,_contig:_scaffold_24,_whole_genome_shotgun_sequence	AUGUSTUS	CDS	686595	687686	0.58	+	0	ID=g460.t1.CDS1;Parent=g460.t1;
CALMVC010000607.1_Cistogaster_globosa_genome_assembly,_contig:_scaffold_24,_whole_genome_shotgun_sequence	AUGUSTUS	exon	686595	687686	.	+	.	ID=g460.t1.exon1;Parent=g460.t1;
CALMVC010000607.1_Cistogaster_globosa_genome_assembly,_contig:_scaffold_24,_whole_genome_shotgun_sequence	AUGUSTUS	intron	687687	687843	0.52	+	.	ID=g460.t1.intron1;Parent=g460.t1;
CALMVC010000607.1_Cistogaster_globosa_genome_assembly,_contig:_scaffold_24,_whole_genome_shotgun_sequence	AUGUSTUS	CDS	687844	687939	0.87	+	0	ID=g460.t1.CDS2;Parent=g460.t1;
CALMVC010000607.1_Cistogaster_globosa_genome_assembly,_contig:_scaffold_24,_whole_genome_shotgun_sequence	AUGUSTUS	exon	687844	687939	.	+	.	ID=g460.t1.exon2;Parent=g460.t1;
CALMVC010000607.1_Cistogaster_globosa_genome_assembly,_contig:_scaffold_24,_whole_genome_shotgun_sequence	AUGUSTUS	stop_codon	687937	687939	.	+	0	ID=g460.t1.stop1;Parent=g460.t1;
CALMVC010000607.1_Cistogaster_globosa_genome_assembly,_contig:_scaffold_24,_whole_genome_shotgun_sequence	AUGUSTUS	gene	687969	689489	.	+	.	ID=g461;
CALMVC010000607.1_Cistogaster_globosa_genome_assembly,_contig:_scaffold_24,_whole_genome_shotgun_sequence	AUGUSTUS	mRNA	687969	689489	0.46	+	.	ID=g461.t1;Parent=g461;
CALMVC010000607.1_Cistogaster_globosa_genome_assembly,_contig:_scaffold_24,_whole_genome_shotgun_sequence	AUGUSTUS	start_codon	687969	687971	.	+	0	ID=g461.t1.start1;Parent=g461.t1;
CALMVC010000607.1_Cistogaster_globosa_genome_assembly,_contig:_scaffold_24,_whole_genome_shotgun_sequence	AUGUSTUS	CDS	687969	688484	0.48	+	0	ID=g461.t1.CDS1;Parent=g461.t1;
CALMVC010000607.1_Cistogaster_globosa_genome_assembly,_contig:_scaffold_24,_whole_genome_shotgun_sequence	AUGUSTUS	exon	687969	688484	.	+	.	ID=g461.t1.exon1;Parent=g461.t1;
CALMVC010000607.1_Cistogaster_globosa_genome_assembly,_contig:_scaffold_24,_whole_genome_shotgun_sequence	AUGUSTUS	intron	688485	688584	0.5	+	.	ID=g461.t1.intron1;Parent=g461.t1;
CALMVC010000607.1_Cistogaster_globosa_genome_assembly,_contig:_scaffold_24,_whole_genome_shotgun_sequence	AUGUSTUS	CDS	688585	689355	0.61	+	0	ID=g461.t1.CDS2;Parent=g461.t1;
CALMVC010000607.1_Cistogaster_globosa_genome_assembly,_contig:_scaffold_24,_whole_genome_shotgun_sequence	AUGUSTUS	exon	688585	689355	.	+	.	ID=g461.t1.exon2;Parent=g461.t1;
CALMVC010000607.1_Cistogaster_globosa_genome_assembly,_contig:_scaffold_24,_whole_genome_shotgun_sequence	AUGUSTUS	intron	689356	689411	1	+	.	ID=g461.t1.intron2;Parent=g461.t1;
CALMVC010000607.1_Cistogaster_globosa_genome_assembly,_contig:_scaffold_24,_whole_genome_shotgun_sequence	AUGUSTUS	CDS	689412	689489	1	+	0	ID=g461.t1.CDS3;Parent=g461.t1;
CALMVC010000607.1_Cistogaster_globosa_genome_assembly,_contig:_scaffold_24,_whole_genome_shotgun_sequence	AUGUSTUS	exon	689412	689489	.	+	.	ID=g461.t1.exon3;Parent=g461.t1;
CALMVC010000607.1_Cistogaster_globosa_genome_assembly,_contig:_scaffold_24,_whole_genome_shotgun_sequence	AUGUSTUS	stop_codon	689487	689489	.	+	0	ID=g461.t1.stop1;Parent=g461.t1;
CALMVC010000607.1_Cistogaster_globosa_genome_assembly,_contig:_scaffold_24,_whole_genome_shotgun_sequence	AUGUSTUS	gene	689938	690471	.	+	.	ID=g462;
CALMVC010000607.1_Cistogaster_globosa_genome_assembly,_contig:_scaffold_24,_whole_genome_shotgun_sequence	AUGUSTUS	mRNA	689938	690471	1	+	.	ID=g462.t1;Parent=g462;
CALMVC010000607.1_Cistogaster_globosa_genome_assembly,_contig:_scaffold_24,_whole_genome_shotgun_sequence	AUGUSTUS	start_codon	689938	689940	.	+	0	ID=g462.t1.start1;Parent=g462.t1;
CALMVC010000607.1_Cistogaster_globosa_genome_assembly,_contig:_scaffold_24,_whole_genome_shotgun_sequence	AUGUSTUS	CDS	689938	690471	1	+	0	ID=g462.t1.CDS1;Parent=g462.t1;
CALMVC010000607.1_Cistogaster_globosa_genome_assembly,_contig:_scaffold_24,_whole_genome_shotgun_sequence	AUGUSTUS	exon	689938	690471	.	+	.	ID=g462.t1.exon1;Parent=g462.t1;
CALMVC010000607.1_Cistogaster_globosa_genome_assembly,_contig:_scaffold_24,_whole_genome_shotgun_sequence	AUGUSTUS	stop_codon	690469	690471	.	+	0	ID=g462.t1.stop1;Parent=g462.t1;
CALMVC010000607.1_Cistogaster_globosa_genome_assembly,_contig:_scaffold_24,_whole_genome_shotgun_sequence	AUGUSTUS	gene	766433	766966	.	-	.	ID=g463;
CALMVC010000607.1_Cistogaster_globosa_genome_assembly,_contig:_scaffold_24,_whole_genome_shotgun_sequence	AUGUSTUS	mRNA	766433	766966	1	-	.	ID=g463.t1;Parent=g463;
CALMVC010000607.1_Cistogaster_globosa_genome_assembly,_contig:_scaffold_24,_whole_genome_shotgun_sequence	AUGUSTUS	stop_codon	766433	766435	.	-	0	ID=g463.t1.stop1;Parent=g463.t1;
CALMVC010000607.1_Cistogaster_globosa_genome_assembly,_contig:_scaffold_24,_whole_genome_shotgun_sequence	AUGUSTUS	CDS	766433	766966	1	-	0	ID=g463.t1.CDS1;Parent=g463.t1;
CALMVC010000607.1_Cistogaster_globosa_genome_assembly,_contig:_scaffold_24,_whole_genome_shotgun_sequence	AUGUSTUS	exon	766433	766966	.	-	.	ID=g463.t1.exon1;Parent=g463.t1;
CALMVC010000607.1_Cistogaster_globosa_genome_assembly,_contig:_scaffold_24,_whole_genome_shotgun_sequence	AUGUSTUS	start_codon	766964	766966	.	-	0	ID=g463.t1.start1;Parent=g463.t1;
CALMVC010000607.1_Cistogaster_globosa_genome_assembly,_contig:_scaffold_24,_whole_genome_shotgun_sequence	AUGUSTUS	gene	767385	770321	.	-	.	ID=g464;
CALMVC010000607.1_Cistogaster_globosa_genome_assembly,_contig:_scaffold_24,_whole_genome_shotgun_sequence	AUGUSTUS	mRNA	767385	770321	0.45	-	.	ID=g464.t1;Parent=g464;
CALMVC010000607.1_Cistogaster_globosa_genome_assembly,_contig:_scaffold_24,_whole_genome_shotgun_sequence	AUGUSTUS	stop_codon	767385	767387	.	-	0	ID=g464.t1.stop1;Parent=g464.t1;
CALMVC010000607.1_Cistogaster_globosa_genome_assembly,_contig:_scaffold_24,_whole_genome_shotgun_sequence	AUGUSTUS	CDS	767385	767462	1	-	0	ID=g464.t1.CDS1;Parent=g464.t1;
CALMVC010000607.1_Cistogaster_globosa_genome_assembly,_contig:_scaffold_24,_whole_genome_shotgun_sequence	AUGUSTUS	exon	767385	767462	.	-	.	ID=g464.t1.exon1;Parent=g464.t1;
CALMVC010000607.1_Cistogaster_globosa_genome_assembly,_contig:_scaffold_24,_whole_genome_shotgun_sequence	AUGUSTUS	intron	767463	767518	1	-	.	ID=g464.t1.intron1;Parent=g464.t1;
CALMVC010000607.1_Cistogaster_globosa_genome_assembly,_contig:_scaffold_24,_whole_genome_shotgun_sequence	AUGUSTUS	CDS	767519	768261	0.99	-	2	ID=g464.t1.CDS2;Parent=g464.t1;
CALMVC010000607.1_Cistogaster_globosa_genome_assembly,_contig:_scaffold_24,_whole_genome_shotgun_sequence	AUGUSTUS	exon	767519	768261	.	-	.	ID=g464.t1.exon2;Parent=g464.t1;
CALMVC010000607.1_Cistogaster_globosa_genome_assembly,_contig:_scaffold_24,_whole_genome_shotgun_sequence	AUGUSTUS	intron	768262	768571	0.45	-	.	ID=g464.t1.intron2;Parent=g464.t1;
CALMVC010000607.1_Cistogaster_globosa_genome_assembly,_contig:_scaffold_24,_whole_genome_shotgun_sequence	AUGUSTUS	CDS	768572	770321	0.47	-	0	ID=g464.t1.CDS3;Parent=g464.t1;
CALMVC010000607.1_Cistogaster_globosa_genome_assembly,_contig:_scaffold_24,_whole_genome_shotgun_sequence	AUGUSTUS	exon	768572	770321	.	-	.	ID=g464.t1.exon3;Parent=g464.t1;
CALMVC010000607.1_Cistogaster_globosa_genome_assembly,_contig:_scaffold_24,_whole_genome_shotgun_sequence	AUGUSTUS	start_codon	770319	770321	.	-	0	ID=g464.t1.start1;Parent=g464.t1;
CALMVC010000607.1_Cistogaster_globosa_genome_assembly,_contig:_scaffold_24,_whole_genome_shotgun_sequence	AUGUSTUS	mRNA	767385	768947	0.6	-	.	ID=g464.t2;Parent=g464;
CALMVC010000607.1_Cistogaster_globosa_genome_assembly,_contig:_scaffold_24,_whole_genome_shotgun_sequence	AUGUSTUS	stop_codon	767385	767387	.	-	0	ID=g464.t2.stop1;Parent=g464.t2;
CALMVC010000607.1_Cistogaster_globosa_genome_assembly,_contig:_scaffold_24,_whole_genome_shotgun_sequence	AUGUSTUS	CDS	767385	767462	1	-	0	ID=g464.t2.CDS1;Parent=g464.t2;
CALMVC010000607.1_Cistogaster_globosa_genome_assembly,_contig:_scaffold_24,_whole_genome_shotgun_sequence	AUGUSTUS	exon	767385	767462	.	-	.	ID=g464.t2.exon1;Parent=g464.t2;
CALMVC010000607.1_Cistogaster_globosa_genome_assembly,_contig:_scaffold_24,_whole_genome_shotgun_sequence	AUGUSTUS	intron	767463	767518	1	-	.	ID=g464.t2.intron1;Parent=g464.t2;
CALMVC010000607.1_Cistogaster_globosa_genome_assembly,_contig:_scaffold_24,_whole_genome_shotgun_sequence	AUGUSTUS	CDS	767519	768261	1	-	2	ID=g464.t2.CDS2;Parent=g464.t2;
CALMVC010000607.1_Cistogaster_globosa_genome_assembly,_contig:_scaffold_24,_whole_genome_shotgun_sequence	AUGUSTUS	exon	767519	768261	.	-	.	ID=g464.t2.exon2;Parent=g464.t2;
CALMVC010000607.1_Cistogaster_globosa_genome_assembly,_contig:_scaffold_24,_whole_genome_shotgun_sequence	AUGUSTUS	intron	768262	768877	0.6	-	.	ID=g464.t2.intron2;Parent=g464.t2;
CALMVC010000607.1_Cistogaster_globosa_genome_assembly,_contig:_scaffold_24,_whole_genome_shotgun_sequence	AUGUSTUS	CDS	768878	768947	0.6	-	0	ID=g464.t2.CDS3;Parent=g464.t2;
CALMVC010000607.1_Cistogaster_globosa_genome_assembly,_contig:_scaffold_24,_whole_genome_shotgun_sequence	AUGUSTUS	exon	768878	768947	.	-	.	ID=g464.t2.exon3;Parent=g464.t2;
CALMVC010000607.1_Cistogaster_globosa_genome_assembly,_contig:_scaffold_24,_whole_genome_shotgun_sequence	AUGUSTUS	start_codon	768945	768947	.	-	0	ID=g464.t2.start1;Parent=g464.t2;
CALMVC010000630.1_Cistogaster_globosa_genome_assembly,_contig:_scaffold_153,_whole_genome_shotgun_sequence	AUGUSTUS	gene	223685	231301	.	-	.	ID=g465;
CALMVC010000630.1_Cistogaster_globosa_genome_assembly,_contig:_scaffold_153,_whole_genome_shotgun_sequence	AUGUSTUS	mRNA	223685	231301	0.47	-	.	ID=g465.t1;Parent=g465;
CALMVC010000630.1_Cistogaster_globosa_genome_assembly,_contig:_scaffold_153,_whole_genome_shotgun_sequence	AUGUSTUS	stop_codon	223685	223687	.	-	0	ID=g465.t1.stop1;Parent=g465.t1;
CALMVC010000630.1_Cistogaster_globosa_genome_assembly,_contig:_scaffold_153,_whole_genome_shotgun_sequence	AUGUSTUS	CDS	223685	223824	0.93	-	2	ID=g465.t1.CDS1;Parent=g465.t1;
CALMVC010000630.1_Cistogaster_globosa_genome_assembly,_contig:_scaffold_153,_whole_genome_shotgun_sequence	AUGUSTUS	exon	223685	223824	.	-	.	ID=g465.t1.exon1;Parent=g465.t1;
CALMVC010000630.1_Cistogaster_globosa_genome_assembly,_contig:_scaffold_153,_whole_genome_shotgun_sequence	AUGUSTUS	intron	223825	227538	0.92	-	.	ID=g465.t1.intron1;Parent=g465.t1;
CALMVC010000630.1_Cistogaster_globosa_genome_assembly,_contig:_scaffold_153,_whole_genome_shotgun_sequence	AUGUSTUS	CDS	227539	227737	0.99	-	0	ID=g465.t1.CDS2;Parent=g465.t1;
CALMVC010000630.1_Cistogaster_globosa_genome_assembly,_contig:_scaffold_153,_whole_genome_shotgun_sequence	AUGUSTUS	exon	227539	227737	.	-	.	ID=g465.t1.exon2;Parent=g465.t1;
CALMVC010000630.1_Cistogaster_globosa_genome_assembly,_contig:_scaffold_153,_whole_genome_shotgun_sequence	AUGUSTUS	intron	227738	229375	0.53	-	.	ID=g465.t1.intron2;Parent=g465.t1;
CALMVC010000630.1_Cistogaster_globosa_genome_assembly,_contig:_scaffold_153,_whole_genome_shotgun_sequence	AUGUSTUS	CDS	229376	231301	0.53	-	0	ID=g465.t1.CDS3;Parent=g465.t1;
CALMVC010000630.1_Cistogaster_globosa_genome_assembly,_contig:_scaffold_153,_whole_genome_shotgun_sequence	AUGUSTUS	exon	229376	231301	.	-	.	ID=g465.t1.exon3;Parent=g465.t1;
CALMVC010000630.1_Cistogaster_globosa_genome_assembly,_contig:_scaffold_153,_whole_genome_shotgun_sequence	AUGUSTUS	start_codon	231299	231301	.	-	0	ID=g465.t1.start1;Parent=g465.t1;
CALMVC010000630.1_Cistogaster_globosa_genome_assembly,_contig:_scaffold_153,_whole_genome_shotgun_sequence	AUGUSTUS	gene	245203	246414	.	+	.	ID=g466;
CALMVC010000630.1_Cistogaster_globosa_genome_assembly,_contig:_scaffold_153,_whole_genome_shotgun_sequence	AUGUSTUS	mRNA	245203	246414	1	+	.	ID=g466.t1;Parent=g466;
CALMVC010000630.1_Cistogaster_globosa_genome_assembly,_contig:_scaffold_153,_whole_genome_shotgun_sequence	AUGUSTUS	start_codon	245203	245205	.	+	0	ID=g466.t1.start1;Parent=g466.t1;
CALMVC010000630.1_Cistogaster_globosa_genome_assembly,_contig:_scaffold_153,_whole_genome_shotgun_sequence	AUGUSTUS	CDS	245203	245223	1	+	0	ID=g466.t1.CDS1;Parent=g466.t1;
CALMVC010000630.1_Cistogaster_globosa_genome_assembly,_contig:_scaffold_153,_whole_genome_shotgun_sequence	AUGUSTUS	exon	245203	245223	.	+	.	ID=g466.t1.exon1;Parent=g466.t1;
CALMVC010000630.1_Cistogaster_globosa_genome_assembly,_contig:_scaffold_153,_whole_genome_shotgun_sequence	AUGUSTUS	intron	245224	245274	1	+	.	ID=g466.t1.intron1;Parent=g466.t1;
CALMVC010000630.1_Cistogaster_globosa_genome_assembly,_contig:_scaffold_153,_whole_genome_shotgun_sequence	AUGUSTUS	CDS	245275	245430	1	+	0	ID=g466.t1.CDS2;Parent=g466.t1;
CALMVC010000630.1_Cistogaster_globosa_genome_assembly,_contig:_scaffold_153,_whole_genome_shotgun_sequence	AUGUSTUS	exon	245275	245430	.	+	.	ID=g466.t1.exon2;Parent=g466.t1;
CALMVC010000630.1_Cistogaster_globosa_genome_assembly,_contig:_scaffold_153,_whole_genome_shotgun_sequence	AUGUSTUS	intron	245431	246198	1	+	.	ID=g466.t1.intron2;Parent=g466.t1;
CALMVC010000630.1_Cistogaster_globosa_genome_assembly,_contig:_scaffold_153,_whole_genome_shotgun_sequence	AUGUSTUS	CDS	246199	246414	1	+	0	ID=g466.t1.CDS3;Parent=g466.t1;
CALMVC010000630.1_Cistogaster_globosa_genome_assembly,_contig:_scaffold_153,_whole_genome_shotgun_sequence	AUGUSTUS	exon	246199	246414	.	+	.	ID=g466.t1.exon3;Parent=g466.t1;
CALMVC010000630.1_Cistogaster_globosa_genome_assembly,_contig:_scaffold_153,_whole_genome_shotgun_sequence	AUGUSTUS	stop_codon	246412	246414	.	+	0	ID=g466.t1.stop1;Parent=g466.t1;
CALMVC010000641.1_Cistogaster_globosa_genome_assembly,_contig:_scaffold_113,_whole_genome_shotgun_sequence	AUGUSTUS	gene	318258	320576	.	-	.	ID=g467;
CALMVC010000641.1_Cistogaster_globosa_genome_assembly,_contig:_scaffold_113,_whole_genome_shotgun_sequence	AUGUSTUS	mRNA	318258	320576	0.67	-	.	ID=g467.t1;Parent=g467;
CALMVC010000641.1_Cistogaster_globosa_genome_assembly,_contig:_scaffold_113,_whole_genome_shotgun_sequence	AUGUSTUS	stop_codon	318258	318260	.	-	0	ID=g467.t1.stop1;Parent=g467.t1;
CALMVC010000641.1_Cistogaster_globosa_genome_assembly,_contig:_scaffold_113,_whole_genome_shotgun_sequence	AUGUSTUS	CDS	318258	320576	0.67	-	0	ID=g467.t1.CDS1;Parent=g467.t1;
CALMVC010000641.1_Cistogaster_globosa_genome_assembly,_contig:_scaffold_113,_whole_genome_shotgun_sequence	AUGUSTUS	exon	318258	320576	.	-	.	ID=g467.t1.exon1;Parent=g467.t1;
CALMVC010000641.1_Cistogaster_globosa_genome_assembly,_contig:_scaffold_113,_whole_genome_shotgun_sequence	AUGUSTUS	start_codon	320574	320576	.	-	0	ID=g467.t1.start1;Parent=g467.t1;
CALMVC010000644.1_Cistogaster_globosa_genome_assembly,_contig:_scaffold_217,_whole_genome_shotgun_sequence	AUGUSTUS	gene	92036	93983	.	+	.	ID=g468;
CALMVC010000644.1_Cistogaster_globosa_genome_assembly,_contig:_scaffold_217,_whole_genome_shotgun_sequence	AUGUSTUS	mRNA	92036	93983	0.29	+	.	ID=g468.t1;Parent=g468;
CALMVC010000644.1_Cistogaster_globosa_genome_assembly,_contig:_scaffold_217,_whole_genome_shotgun_sequence	AUGUSTUS	start_codon	92036	92038	.	+	0	ID=g468.t1.start1;Parent=g468.t1;
CALMVC010000644.1_Cistogaster_globosa_genome_assembly,_contig:_scaffold_217,_whole_genome_shotgun_sequence	AUGUSTUS	CDS	92036	92486	1	+	0	ID=g468.t1.CDS1;Parent=g468.t1;
CALMVC010000644.1_Cistogaster_globosa_genome_assembly,_contig:_scaffold_217,_whole_genome_shotgun_sequence	AUGUSTUS	exon	92036	92486	.	+	.	ID=g468.t1.exon1;Parent=g468.t1;
CALMVC010000644.1_Cistogaster_globosa_genome_assembly,_contig:_scaffold_217,_whole_genome_shotgun_sequence	AUGUSTUS	intron	92487	92547	1	+	.	ID=g468.t1.intron1;Parent=g468.t1;
CALMVC010000644.1_Cistogaster_globosa_genome_assembly,_contig:_scaffold_217,_whole_genome_shotgun_sequence	AUGUSTUS	CDS	92548	93480	0.54	+	2	ID=g468.t1.CDS2;Parent=g468.t1;
CALMVC010000644.1_Cistogaster_globosa_genome_assembly,_contig:_scaffold_217,_whole_genome_shotgun_sequence	AUGUSTUS	exon	92548	93480	.	+	.	ID=g468.t1.exon2;Parent=g468.t1;
CALMVC010000644.1_Cistogaster_globosa_genome_assembly,_contig:_scaffold_217,_whole_genome_shotgun_sequence	AUGUSTUS	intron	93481	93696	0.29	+	.	ID=g468.t1.intron2;Parent=g468.t1;
CALMVC010000644.1_Cistogaster_globosa_genome_assembly,_contig:_scaffold_217,_whole_genome_shotgun_sequence	AUGUSTUS	CDS	93697	93983	0.44	+	2	ID=g468.t1.CDS3;Parent=g468.t1;
CALMVC010000644.1_Cistogaster_globosa_genome_assembly,_contig:_scaffold_217,_whole_genome_shotgun_sequence	AUGUSTUS	exon	93697	93983	.	+	.	ID=g468.t1.exon3;Parent=g468.t1;
CALMVC010000644.1_Cistogaster_globosa_genome_assembly,_contig:_scaffold_217,_whole_genome_shotgun_sequence	AUGUSTUS	stop_codon	93981	93983	.	+	0	ID=g468.t1.stop1;Parent=g468.t1;
CALMVC010000644.1_Cistogaster_globosa_genome_assembly,_contig:_scaffold_217,_whole_genome_shotgun_sequence	AUGUSTUS	gene	151184	155216	.	+	.	ID=g469;
CALMVC010000644.1_Cistogaster_globosa_genome_assembly,_contig:_scaffold_217,_whole_genome_shotgun_sequence	AUGUSTUS	mRNA	151184	155216	1	+	.	ID=g469.t1;Parent=g469;
CALMVC010000644.1_Cistogaster_globosa_genome_assembly,_contig:_scaffold_217,_whole_genome_shotgun_sequence	AUGUSTUS	start_codon	151184	151186	.	+	0	ID=g469.t1.start1;Parent=g469.t1;
CALMVC010000644.1_Cistogaster_globosa_genome_assembly,_contig:_scaffold_217,_whole_genome_shotgun_sequence	AUGUSTUS	CDS	151184	152609	1	+	0	ID=g469.t1.CDS1;Parent=g469.t1;
CALMVC010000644.1_Cistogaster_globosa_genome_assembly,_contig:_scaffold_217,_whole_genome_shotgun_sequence	AUGUSTUS	exon	151184	152609	.	+	.	ID=g469.t1.exon1;Parent=g469.t1;
CALMVC010000644.1_Cistogaster_globosa_genome_assembly,_contig:_scaffold_217,_whole_genome_shotgun_sequence	AUGUSTUS	intron	152610	154463	1	+	.	ID=g469.t1.intron1;Parent=g469.t1;
CALMVC010000644.1_Cistogaster_globosa_genome_assembly,_contig:_scaffold_217,_whole_genome_shotgun_sequence	AUGUSTUS	CDS	154464	154691	1	+	2	ID=g469.t1.CDS2;Parent=g469.t1;
CALMVC010000644.1_Cistogaster_globosa_genome_assembly,_contig:_scaffold_217,_whole_genome_shotgun_sequence	AUGUSTUS	exon	154464	154691	.	+	.	ID=g469.t1.exon2;Parent=g469.t1;
CALMVC010000644.1_Cistogaster_globosa_genome_assembly,_contig:_scaffold_217,_whole_genome_shotgun_sequence	AUGUSTUS	intron	154692	155010	1	+	.	ID=g469.t1.intron2;Parent=g469.t1;
CALMVC010000644.1_Cistogaster_globosa_genome_assembly,_contig:_scaffold_217,_whole_genome_shotgun_sequence	AUGUSTUS	CDS	155011	155216	1	+	2	ID=g469.t1.CDS3;Parent=g469.t1;
CALMVC010000644.1_Cistogaster_globosa_genome_assembly,_contig:_scaffold_217,_whole_genome_shotgun_sequence	AUGUSTUS	exon	155011	155216	.	+	.	ID=g469.t1.exon3;Parent=g469.t1;
CALMVC010000644.1_Cistogaster_globosa_genome_assembly,_contig:_scaffold_217,_whole_genome_shotgun_sequence	AUGUSTUS	stop_codon	155214	155216	.	+	0	ID=g469.t1.stop1;Parent=g469.t1;
CALMVC010000646.1_Cistogaster_globosa_genome_assembly,_contig:_scaffold_229,_whole_genome_shotgun_sequence	AUGUSTUS	gene	167242	167592	.	+	.	ID=g470;
CALMVC010000646.1_Cistogaster_globosa_genome_assembly,_contig:_scaffold_229,_whole_genome_shotgun_sequence	AUGUSTUS	mRNA	167242	167592	1	+	.	ID=g470.t1;Parent=g470;
CALMVC010000646.1_Cistogaster_globosa_genome_assembly,_contig:_scaffold_229,_whole_genome_shotgun_sequence	AUGUSTUS	start_codon	167242	167244	.	+	0	ID=g470.t1.start1;Parent=g470.t1;
CALMVC010000646.1_Cistogaster_globosa_genome_assembly,_contig:_scaffold_229,_whole_genome_shotgun_sequence	AUGUSTUS	CDS	167242	167592	1	+	0	ID=g470.t1.CDS1;Parent=g470.t1;
CALMVC010000646.1_Cistogaster_globosa_genome_assembly,_contig:_scaffold_229,_whole_genome_shotgun_sequence	AUGUSTUS	exon	167242	167592	.	+	.	ID=g470.t1.exon1;Parent=g470.t1;
CALMVC010000646.1_Cistogaster_globosa_genome_assembly,_contig:_scaffold_229,_whole_genome_shotgun_sequence	AUGUSTUS	stop_codon	167590	167592	.	+	0	ID=g470.t1.stop1;Parent=g470.t1;
CALMVC010000646.1_Cistogaster_globosa_genome_assembly,_contig:_scaffold_229,_whole_genome_shotgun_sequence	AUGUSTUS	gene	167978	173410	.	+	.	ID=g471;
CALMVC010000646.1_Cistogaster_globosa_genome_assembly,_contig:_scaffold_229,_whole_genome_shotgun_sequence	AUGUSTUS	mRNA	167978	169240	1	+	.	ID=g471.t1;Parent=g471;
CALMVC010000646.1_Cistogaster_globosa_genome_assembly,_contig:_scaffold_229,_whole_genome_shotgun_sequence	AUGUSTUS	start_codon	167978	167980	.	+	0	ID=g471.t1.start1;Parent=g471.t1;
CALMVC010000646.1_Cistogaster_globosa_genome_assembly,_contig:_scaffold_229,_whole_genome_shotgun_sequence	AUGUSTUS	CDS	167978	169240	1	+	0	ID=g471.t1.CDS1;Parent=g471.t1;
CALMVC010000646.1_Cistogaster_globosa_genome_assembly,_contig:_scaffold_229,_whole_genome_shotgun_sequence	AUGUSTUS	exon	167978	169240	.	+	.	ID=g471.t1.exon1;Parent=g471.t1;
CALMVC010000646.1_Cistogaster_globosa_genome_assembly,_contig:_scaffold_229,_whole_genome_shotgun_sequence	AUGUSTUS	stop_codon	169238	169240	.	+	0	ID=g471.t1.stop1;Parent=g471.t1;
CALMVC010000646.1_Cistogaster_globosa_genome_assembly,_contig:_scaffold_229,_whole_genome_shotgun_sequence	AUGUSTUS	mRNA	167978	173410	0.38	+	.	ID=g471.t2;Parent=g471;
CALMVC010000646.1_Cistogaster_globosa_genome_assembly,_contig:_scaffold_229,_whole_genome_shotgun_sequence	AUGUSTUS	start_codon	167978	167980	.	+	0	ID=g471.t2.start1;Parent=g471.t2;
CALMVC010000646.1_Cistogaster_globosa_genome_assembly,_contig:_scaffold_229,_whole_genome_shotgun_sequence	AUGUSTUS	CDS	167978	168593	0.72	+	0	ID=g471.t2.CDS1;Parent=g471.t2;
CALMVC010000646.1_Cistogaster_globosa_genome_assembly,_contig:_scaffold_229,_whole_genome_shotgun_sequence	AUGUSTUS	exon	167978	168593	.	+	.	ID=g471.t2.exon1;Parent=g471.t2;
CALMVC010000646.1_Cistogaster_globosa_genome_assembly,_contig:_scaffold_229,_whole_genome_shotgun_sequence	AUGUSTUS	intron	168594	173390	0.39	+	.	ID=g471.t2.intron1;Parent=g471.t2;
CALMVC010000646.1_Cistogaster_globosa_genome_assembly,_contig:_scaffold_229,_whole_genome_shotgun_sequence	AUGUSTUS	CDS	173391	173410	0.4	+	2	ID=g471.t2.CDS2;Parent=g471.t2;
CALMVC010000646.1_Cistogaster_globosa_genome_assembly,_contig:_scaffold_229,_whole_genome_shotgun_sequence	AUGUSTUS	exon	173391	173410	.	+	.	ID=g471.t2.exon2;Parent=g471.t2;
CALMVC010000646.1_Cistogaster_globosa_genome_assembly,_contig:_scaffold_229,_whole_genome_shotgun_sequence	AUGUSTUS	stop_codon	173408	173410	.	+	0	ID=g471.t2.stop1;Parent=g471.t2;
CALMVC010000649.1_Cistogaster_globosa_genome_assembly,_contig:_scaffold_99,_whole_genome_shotgun_sequence	AUGUSTUS	gene	34892	35263	.	+	.	ID=g472;
CALMVC010000649.1_Cistogaster_globosa_genome_assembly,_contig:_scaffold_99,_whole_genome_shotgun_sequence	AUGUSTUS	mRNA	34892	35263	1	+	.	ID=g472.t1;Parent=g472;
CALMVC010000649.1_Cistogaster_globosa_genome_assembly,_contig:_scaffold_99,_whole_genome_shotgun_sequence	AUGUSTUS	start_codon	34892	34894	.	+	0	ID=g472.t1.start1;Parent=g472.t1;
CALMVC010000649.1_Cistogaster_globosa_genome_assembly,_contig:_scaffold_99,_whole_genome_shotgun_sequence	AUGUSTUS	CDS	34892	35263	1	+	0	ID=g472.t1.CDS1;Parent=g472.t1;
CALMVC010000649.1_Cistogaster_globosa_genome_assembly,_contig:_scaffold_99,_whole_genome_shotgun_sequence	AUGUSTUS	exon	34892	35263	.	+	.	ID=g472.t1.exon1;Parent=g472.t1;
CALMVC010000649.1_Cistogaster_globosa_genome_assembly,_contig:_scaffold_99,_whole_genome_shotgun_sequence	AUGUSTUS	stop_codon	35261	35263	.	+	0	ID=g472.t1.stop1;Parent=g472.t1;
CALMVC010000649.1_Cistogaster_globosa_genome_assembly,_contig:_scaffold_99,_whole_genome_shotgun_sequence	AUGUSTUS	gene	88155	91122	.	+	.	ID=g473;
CALMVC010000649.1_Cistogaster_globosa_genome_assembly,_contig:_scaffold_99,_whole_genome_shotgun_sequence	AUGUSTUS	mRNA	88155	91122	0.77	+	.	ID=g473.t1;Parent=g473;
CALMVC010000649.1_Cistogaster_globosa_genome_assembly,_contig:_scaffold_99,_whole_genome_shotgun_sequence	AUGUSTUS	start_codon	88155	88157	.	+	0	ID=g473.t1.start1;Parent=g473.t1;
CALMVC010000649.1_Cistogaster_globosa_genome_assembly,_contig:_scaffold_99,_whole_genome_shotgun_sequence	AUGUSTUS	CDS	88155	88491	0.78	+	0	ID=g473.t1.CDS1;Parent=g473.t1;
CALMVC010000649.1_Cistogaster_globosa_genome_assembly,_contig:_scaffold_99,_whole_genome_shotgun_sequence	AUGUSTUS	exon	88155	88491	.	+	.	ID=g473.t1.exon1;Parent=g473.t1;
CALMVC010000649.1_Cistogaster_globosa_genome_assembly,_contig:_scaffold_99,_whole_genome_shotgun_sequence	AUGUSTUS	intron	88492	88645	0.78	+	.	ID=g473.t1.intron1;Parent=g473.t1;
CALMVC010000649.1_Cistogaster_globosa_genome_assembly,_contig:_scaffold_99,_whole_genome_shotgun_sequence	AUGUSTUS	CDS	88646	91122	0.98	+	2	ID=g473.t1.CDS2;Parent=g473.t1;
CALMVC010000649.1_Cistogaster_globosa_genome_assembly,_contig:_scaffold_99,_whole_genome_shotgun_sequence	AUGUSTUS	exon	88646	91122	.	+	.	ID=g473.t1.exon2;Parent=g473.t1;
CALMVC010000649.1_Cistogaster_globosa_genome_assembly,_contig:_scaffold_99,_whole_genome_shotgun_sequence	AUGUSTUS	stop_codon	91120	91122	.	+	0	ID=g473.t1.stop1;Parent=g473.t1;
CALMVC010000649.1_Cistogaster_globosa_genome_assembly,_contig:_scaffold_99,_whole_genome_shotgun_sequence	AUGUSTUS	mRNA	88155	91122	0.54	+	.	ID=g473.t2;Parent=g473;
CALMVC010000649.1_Cistogaster_globosa_genome_assembly,_contig:_scaffold_99,_whole_genome_shotgun_sequence	AUGUSTUS	start_codon	88155	88157	.	+	0	ID=g473.t2.start1;Parent=g473.t2;
CALMVC010000649.1_Cistogaster_globosa_genome_assembly,_contig:_scaffold_99,_whole_genome_shotgun_sequence	AUGUSTUS	CDS	88155	88491	0.78	+	0	ID=g473.t2.CDS1;Parent=g473.t2;
CALMVC010000649.1_Cistogaster_globosa_genome_assembly,_contig:_scaffold_99,_whole_genome_shotgun_sequence	AUGUSTUS	exon	88155	88491	.	+	.	ID=g473.t2.exon1;Parent=g473.t2;
CALMVC010000649.1_Cistogaster_globosa_genome_assembly,_contig:_scaffold_99,_whole_genome_shotgun_sequence	AUGUSTUS	intron	88492	88645	0.75	+	.	ID=g473.t2.intron1;Parent=g473.t2;
CALMVC010000649.1_Cistogaster_globosa_genome_assembly,_contig:_scaffold_99,_whole_genome_shotgun_sequence	AUGUSTUS	CDS	88646	90313	0.91	+	2	ID=g473.t2.CDS2;Parent=g473.t2;
CALMVC010000649.1_Cistogaster_globosa_genome_assembly,_contig:_scaffold_99,_whole_genome_shotgun_sequence	AUGUSTUS	exon	88646	90313	.	+	.	ID=g473.t2.exon2;Parent=g473.t2;
CALMVC010000649.1_Cistogaster_globosa_genome_assembly,_contig:_scaffold_99,_whole_genome_shotgun_sequence	AUGUSTUS	intron	90314	91060	0.72	+	.	ID=g473.t2.intron2;Parent=g473.t2;
CALMVC010000649.1_Cistogaster_globosa_genome_assembly,_contig:_scaffold_99,_whole_genome_shotgun_sequence	AUGUSTUS	CDS	91061	91122	0.72	+	2	ID=g473.t2.CDS3;Parent=g473.t2;
CALMVC010000649.1_Cistogaster_globosa_genome_assembly,_contig:_scaffold_99,_whole_genome_shotgun_sequence	AUGUSTUS	exon	91061	91122	.	+	.	ID=g473.t2.exon3;Parent=g473.t2;
CALMVC010000649.1_Cistogaster_globosa_genome_assembly,_contig:_scaffold_99,_whole_genome_shotgun_sequence	AUGUSTUS	stop_codon	91120	91122	.	+	0	ID=g473.t2.stop1;Parent=g473.t2;
CALMVC010000649.1_Cistogaster_globosa_genome_assembly,_contig:_scaffold_99,_whole_genome_shotgun_sequence	AUGUSTUS	gene	91677	93332	.	+	.	ID=g474;
CALMVC010000649.1_Cistogaster_globosa_genome_assembly,_contig:_scaffold_99,_whole_genome_shotgun_sequence	AUGUSTUS	mRNA	91677	93332	0.24	+	.	ID=g474.t1;Parent=g474;
CALMVC010000649.1_Cistogaster_globosa_genome_assembly,_contig:_scaffold_99,_whole_genome_shotgun_sequence	AUGUSTUS	start_codon	91677	91679	.	+	0	ID=g474.t1.start1;Parent=g474.t1;
CALMVC010000649.1_Cistogaster_globosa_genome_assembly,_contig:_scaffold_99,_whole_genome_shotgun_sequence	AUGUSTUS	CDS	91677	92124	0.37	+	0	ID=g474.t1.CDS1;Parent=g474.t1;
CALMVC010000649.1_Cistogaster_globosa_genome_assembly,_contig:_scaffold_99,_whole_genome_shotgun_sequence	AUGUSTUS	exon	91677	92124	.	+	.	ID=g474.t1.exon1;Parent=g474.t1;
CALMVC010000649.1_Cistogaster_globosa_genome_assembly,_contig:_scaffold_99,_whole_genome_shotgun_sequence	AUGUSTUS	intron	92125	93177	0.24	+	.	ID=g474.t1.intron1;Parent=g474.t1;
CALMVC010000649.1_Cistogaster_globosa_genome_assembly,_contig:_scaffold_99,_whole_genome_shotgun_sequence	AUGUSTUS	CDS	93178	93332	0.43	+	2	ID=g474.t1.CDS2;Parent=g474.t1;
CALMVC010000649.1_Cistogaster_globosa_genome_assembly,_contig:_scaffold_99,_whole_genome_shotgun_sequence	AUGUSTUS	exon	93178	93332	.	+	.	ID=g474.t1.exon2;Parent=g474.t1;
CALMVC010000649.1_Cistogaster_globosa_genome_assembly,_contig:_scaffold_99,_whole_genome_shotgun_sequence	AUGUSTUS	stop_codon	93330	93332	.	+	0	ID=g474.t1.stop1;Parent=g474.t1;
CALMVC010000651.1_Cistogaster_globosa_genome_assembly,_contig:_scaffold_741,_whole_genome_shotgun_sequence	AUGUSTUS	gene	35175	37214	.	+	.	ID=g475;
CALMVC010000651.1_Cistogaster_globosa_genome_assembly,_contig:_scaffold_741,_whole_genome_shotgun_sequence	AUGUSTUS	mRNA	35175	37214	1	+	.	ID=g475.t1;Parent=g475;
CALMVC010000651.1_Cistogaster_globosa_genome_assembly,_contig:_scaffold_741,_whole_genome_shotgun_sequence	AUGUSTUS	start_codon	35175	35177	.	+	0	ID=g475.t1.start1;Parent=g475.t1;
CALMVC010000651.1_Cistogaster_globosa_genome_assembly,_contig:_scaffold_741,_whole_genome_shotgun_sequence	AUGUSTUS	CDS	35175	35375	1	+	0	ID=g475.t1.CDS1;Parent=g475.t1;
CALMVC010000651.1_Cistogaster_globosa_genome_assembly,_contig:_scaffold_741,_whole_genome_shotgun_sequence	AUGUSTUS	exon	35175	35375	.	+	.	ID=g475.t1.exon1;Parent=g475.t1;
CALMVC010000651.1_Cistogaster_globosa_genome_assembly,_contig:_scaffold_741,_whole_genome_shotgun_sequence	AUGUSTUS	intron	35376	35438	1	+	.	ID=g475.t1.intron1;Parent=g475.t1;
CALMVC010000651.1_Cistogaster_globosa_genome_assembly,_contig:_scaffold_741,_whole_genome_shotgun_sequence	AUGUSTUS	CDS	35439	37214	1	+	0	ID=g475.t1.CDS2;Parent=g475.t1;
CALMVC010000651.1_Cistogaster_globosa_genome_assembly,_contig:_scaffold_741,_whole_genome_shotgun_sequence	AUGUSTUS	exon	35439	37214	.	+	.	ID=g475.t1.exon2;Parent=g475.t1;
CALMVC010000651.1_Cistogaster_globosa_genome_assembly,_contig:_scaffold_741,_whole_genome_shotgun_sequence	AUGUSTUS	stop_codon	37212	37214	.	+	0	ID=g475.t1.stop1;Parent=g475.t1;
CALMVC010000665.1_Cistogaster_globosa_genome_assembly,_contig:_scaffold_20,_whole_genome_shotgun_sequence	AUGUSTUS	gene	430212	431424	.	-	.	ID=g476;
CALMVC010000665.1_Cistogaster_globosa_genome_assembly,_contig:_scaffold_20,_whole_genome_shotgun_sequence	AUGUSTUS	mRNA	430212	431424	0.98	-	.	ID=g476.t1;Parent=g476;
CALMVC010000665.1_Cistogaster_globosa_genome_assembly,_contig:_scaffold_20,_whole_genome_shotgun_sequence	AUGUSTUS	stop_codon	430212	430214	.	-	0	ID=g476.t1.stop1;Parent=g476.t1;
CALMVC010000665.1_Cistogaster_globosa_genome_assembly,_contig:_scaffold_20,_whole_genome_shotgun_sequence	AUGUSTUS	CDS	430212	430427	0.98	-	0	ID=g476.t1.CDS1;Parent=g476.t1;
CALMVC010000665.1_Cistogaster_globosa_genome_assembly,_contig:_scaffold_20,_whole_genome_shotgun_sequence	AUGUSTUS	exon	430212	430427	.	-	.	ID=g476.t1.exon1;Parent=g476.t1;
CALMVC010000665.1_Cistogaster_globosa_genome_assembly,_contig:_scaffold_20,_whole_genome_shotgun_sequence	AUGUSTUS	intron	430428	431196	0.98	-	.	ID=g476.t1.intron1;Parent=g476.t1;
CALMVC010000665.1_Cistogaster_globosa_genome_assembly,_contig:_scaffold_20,_whole_genome_shotgun_sequence	AUGUSTUS	CDS	431197	431352	0.98	-	0	ID=g476.t1.CDS2;Parent=g476.t1;
CALMVC010000665.1_Cistogaster_globosa_genome_assembly,_contig:_scaffold_20,_whole_genome_shotgun_sequence	AUGUSTUS	exon	431197	431352	.	-	.	ID=g476.t1.exon2;Parent=g476.t1;
CALMVC010000665.1_Cistogaster_globosa_genome_assembly,_contig:_scaffold_20,_whole_genome_shotgun_sequence	AUGUSTUS	intron	431353	431403	1	-	.	ID=g476.t1.intron2;Parent=g476.t1;
CALMVC010000665.1_Cistogaster_globosa_genome_assembly,_contig:_scaffold_20,_whole_genome_shotgun_sequence	AUGUSTUS	CDS	431404	431424	1	-	0	ID=g476.t1.CDS3;Parent=g476.t1;
CALMVC010000665.1_Cistogaster_globosa_genome_assembly,_contig:_scaffold_20,_whole_genome_shotgun_sequence	AUGUSTUS	exon	431404	431424	.	-	.	ID=g476.t1.exon3;Parent=g476.t1;
CALMVC010000665.1_Cistogaster_globosa_genome_assembly,_contig:_scaffold_20,_whole_genome_shotgun_sequence	AUGUSTUS	start_codon	431422	431424	.	-	0	ID=g476.t1.start1;Parent=g476.t1;
CALMVC010000665.1_Cistogaster_globosa_genome_assembly,_contig:_scaffold_20,_whole_genome_shotgun_sequence	AUGUSTUS	gene	445320	452941	.	+	.	ID=g477;
CALMVC010000665.1_Cistogaster_globosa_genome_assembly,_contig:_scaffold_20,_whole_genome_shotgun_sequence	AUGUSTUS	mRNA	445320	452941	0.45	+	.	ID=g477.t1;Parent=g477;
CALMVC010000665.1_Cistogaster_globosa_genome_assembly,_contig:_scaffold_20,_whole_genome_shotgun_sequence	AUGUSTUS	start_codon	445320	445322	.	+	0	ID=g477.t1.start1;Parent=g477.t1;
CALMVC010000665.1_Cistogaster_globosa_genome_assembly,_contig:_scaffold_20,_whole_genome_shotgun_sequence	AUGUSTUS	CDS	445320	447245	0.52	+	0	ID=g477.t1.CDS1;Parent=g477.t1;
CALMVC010000665.1_Cistogaster_globosa_genome_assembly,_contig:_scaffold_20,_whole_genome_shotgun_sequence	AUGUSTUS	exon	445320	447245	.	+	.	ID=g477.t1.exon1;Parent=g477.t1;
CALMVC010000665.1_Cistogaster_globosa_genome_assembly,_contig:_scaffold_20,_whole_genome_shotgun_sequence	AUGUSTUS	intron	447246	448883	0.52	+	.	ID=g477.t1.intron1;Parent=g477.t1;
CALMVC010000665.1_Cistogaster_globosa_genome_assembly,_contig:_scaffold_20,_whole_genome_shotgun_sequence	AUGUSTUS	CDS	448884	449082	0.98	+	0	ID=g477.t1.CDS2;Parent=g477.t1;
CALMVC010000665.1_Cistogaster_globosa_genome_assembly,_contig:_scaffold_20,_whole_genome_shotgun_sequence	AUGUSTUS	exon	448884	449082	.	+	.	ID=g477.t1.exon2;Parent=g477.t1;
CALMVC010000665.1_Cistogaster_globosa_genome_assembly,_contig:_scaffold_20,_whole_genome_shotgun_sequence	AUGUSTUS	intron	449083	452801	0.88	+	.	ID=g477.t1.intron2;Parent=g477.t1;
CALMVC010000665.1_Cistogaster_globosa_genome_assembly,_contig:_scaffold_20,_whole_genome_shotgun_sequence	AUGUSTUS	CDS	452802	452941	0.9	+	2	ID=g477.t1.CDS3;Parent=g477.t1;
CALMVC010000665.1_Cistogaster_globosa_genome_assembly,_contig:_scaffold_20,_whole_genome_shotgun_sequence	AUGUSTUS	exon	452802	452941	.	+	.	ID=g477.t1.exon3;Parent=g477.t1;
CALMVC010000665.1_Cistogaster_globosa_genome_assembly,_contig:_scaffold_20,_whole_genome_shotgun_sequence	AUGUSTUS	stop_codon	452939	452941	.	+	0	ID=g477.t1.stop1;Parent=g477.t1;
CALMVC010000665.1_Cistogaster_globosa_genome_assembly,_contig:_scaffold_20,_whole_genome_shotgun_sequence	AUGUSTUS	gene	481591	483236	.	+	.	ID=g478;
CALMVC010000665.1_Cistogaster_globosa_genome_assembly,_contig:_scaffold_20,_whole_genome_shotgun_sequence	AUGUSTUS	mRNA	481591	483236	0.91	+	.	ID=g478.t1;Parent=g478;
CALMVC010000665.1_Cistogaster_globosa_genome_assembly,_contig:_scaffold_20,_whole_genome_shotgun_sequence	AUGUSTUS	start_codon	481591	481593	.	+	0	ID=g478.t1.start1;Parent=g478.t1;
CALMVC010000665.1_Cistogaster_globosa_genome_assembly,_contig:_scaffold_20,_whole_genome_shotgun_sequence	AUGUSTUS	CDS	481591	483031	0.91	+	0	ID=g478.t1.CDS1;Parent=g478.t1;
CALMVC010000665.1_Cistogaster_globosa_genome_assembly,_contig:_scaffold_20,_whole_genome_shotgun_sequence	AUGUSTUS	exon	481591	483031	.	+	.	ID=g478.t1.exon1;Parent=g478.t1;
CALMVC010000665.1_Cistogaster_globosa_genome_assembly,_contig:_scaffold_20,_whole_genome_shotgun_sequence	AUGUSTUS	intron	483032	483096	0.91	+	.	ID=g478.t1.intron1;Parent=g478.t1;
CALMVC010000665.1_Cistogaster_globosa_genome_assembly,_contig:_scaffold_20,_whole_genome_shotgun_sequence	AUGUSTUS	CDS	483097	483236	0.91	+	2	ID=g478.t1.CDS2;Parent=g478.t1;
CALMVC010000665.1_Cistogaster_globosa_genome_assembly,_contig:_scaffold_20,_whole_genome_shotgun_sequence	AUGUSTUS	exon	483097	483236	.	+	.	ID=g478.t1.exon2;Parent=g478.t1;
CALMVC010000665.1_Cistogaster_globosa_genome_assembly,_contig:_scaffold_20,_whole_genome_shotgun_sequence	AUGUSTUS	stop_codon	483234	483236	.	+	0	ID=g478.t1.stop1;Parent=g478.t1;
CALMVC010000665.1_Cistogaster_globosa_genome_assembly,_contig:_scaffold_20,_whole_genome_shotgun_sequence	AUGUSTUS	mRNA	481591	483236	0.33	+	.	ID=g478.t2;Parent=g478;
CALMVC010000665.1_Cistogaster_globosa_genome_assembly,_contig:_scaffold_20,_whole_genome_shotgun_sequence	AUGUSTUS	start_codon	481591	481593	.	+	0	ID=g478.t2.start1;Parent=g478.t2;
CALMVC010000665.1_Cistogaster_globosa_genome_assembly,_contig:_scaffold_20,_whole_genome_shotgun_sequence	AUGUSTUS	CDS	481591	482039	0.74	+	0	ID=g478.t2.CDS1;Parent=g478.t2;
CALMVC010000665.1_Cistogaster_globosa_genome_assembly,_contig:_scaffold_20,_whole_genome_shotgun_sequence	AUGUSTUS	exon	481591	482039	.	+	.	ID=g478.t2.exon1;Parent=g478.t2;
CALMVC010000665.1_Cistogaster_globosa_genome_assembly,_contig:_scaffold_20,_whole_genome_shotgun_sequence	AUGUSTUS	intron	482040	483145	0.33	+	.	ID=g478.t2.intron1;Parent=g478.t2;
CALMVC010000665.1_Cistogaster_globosa_genome_assembly,_contig:_scaffold_20,_whole_genome_shotgun_sequence	AUGUSTUS	CDS	483146	483236	0.42	+	1	ID=g478.t2.CDS2;Parent=g478.t2;
CALMVC010000665.1_Cistogaster_globosa_genome_assembly,_contig:_scaffold_20,_whole_genome_shotgun_sequence	AUGUSTUS	exon	483146	483236	.	+	.	ID=g478.t2.exon2;Parent=g478.t2;
CALMVC010000665.1_Cistogaster_globosa_genome_assembly,_contig:_scaffold_20,_whole_genome_shotgun_sequence	AUGUSTUS	stop_codon	483234	483236	.	+	0	ID=g478.t2.stop1;Parent=g478.t2;
CALMVC010000665.1_Cistogaster_globosa_genome_assembly,_contig:_scaffold_20,_whole_genome_shotgun_sequence	AUGUSTUS	gene	650857	661650	.	+	.	ID=g479;
CALMVC010000665.1_Cistogaster_globosa_genome_assembly,_contig:_scaffold_20,_whole_genome_shotgun_sequence	AUGUSTUS	mRNA	650857	661650	0.28	+	.	ID=g479.t1;Parent=g479;
CALMVC010000665.1_Cistogaster_globosa_genome_assembly,_contig:_scaffold_20,_whole_genome_shotgun_sequence	AUGUSTUS	start_codon	650857	650859	.	+	0	ID=g479.t1.start1;Parent=g479.t1;
CALMVC010000665.1_Cistogaster_globosa_genome_assembly,_contig:_scaffold_20,_whole_genome_shotgun_sequence	AUGUSTUS	CDS	650857	650922	0.58	+	0	ID=g479.t1.CDS1;Parent=g479.t1;
CALMVC010000665.1_Cistogaster_globosa_genome_assembly,_contig:_scaffold_20,_whole_genome_shotgun_sequence	AUGUSTUS	exon	650857	650922	.	+	.	ID=g479.t1.exon1;Parent=g479.t1;
CALMVC010000665.1_Cistogaster_globosa_genome_assembly,_contig:_scaffold_20,_whole_genome_shotgun_sequence	AUGUSTUS	intron	650923	656063	0.46	+	.	ID=g479.t1.intron1;Parent=g479.t1;
CALMVC010000665.1_Cistogaster_globosa_genome_assembly,_contig:_scaffold_20,_whole_genome_shotgun_sequence	AUGUSTUS	CDS	656064	656716	0.72	+	0	ID=g479.t1.CDS2;Parent=g479.t1;
CALMVC010000665.1_Cistogaster_globosa_genome_assembly,_contig:_scaffold_20,_whole_genome_shotgun_sequence	AUGUSTUS	exon	656064	656716	.	+	.	ID=g479.t1.exon2;Parent=g479.t1;
CALMVC010000665.1_Cistogaster_globosa_genome_assembly,_contig:_scaffold_20,_whole_genome_shotgun_sequence	AUGUSTUS	intron	656717	661607	0.52	+	.	ID=g479.t1.intron2;Parent=g479.t1;
CALMVC010000665.1_Cistogaster_globosa_genome_assembly,_contig:_scaffold_20,_whole_genome_shotgun_sequence	AUGUSTUS	CDS	661608	661650	0.52	+	1	ID=g479.t1.CDS3;Parent=g479.t1;
CALMVC010000665.1_Cistogaster_globosa_genome_assembly,_contig:_scaffold_20,_whole_genome_shotgun_sequence	AUGUSTUS	exon	661608	661650	.	+	.	ID=g479.t1.exon3;Parent=g479.t1;
CALMVC010000665.1_Cistogaster_globosa_genome_assembly,_contig:_scaffold_20,_whole_genome_shotgun_sequence	AUGUSTUS	stop_codon	661648	661650	.	+	0	ID=g479.t1.stop1;Parent=g479.t1;
CALMVC010000665.1_Cistogaster_globosa_genome_assembly,_contig:_scaffold_20,_whole_genome_shotgun_sequence	AUGUSTUS	gene	828044	830089	.	+	.	ID=g480;
CALMVC010000665.1_Cistogaster_globosa_genome_assembly,_contig:_scaffold_20,_whole_genome_shotgun_sequence	AUGUSTUS	mRNA	828044	830089	1	+	.	ID=g480.t1;Parent=g480;
CALMVC010000665.1_Cistogaster_globosa_genome_assembly,_contig:_scaffold_20,_whole_genome_shotgun_sequence	AUGUSTUS	start_codon	828044	828046	.	+	0	ID=g480.t1.start1;Parent=g480.t1;
CALMVC010000665.1_Cistogaster_globosa_genome_assembly,_contig:_scaffold_20,_whole_genome_shotgun_sequence	AUGUSTUS	CDS	828044	830089	1	+	0	ID=g480.t1.CDS1;Parent=g480.t1;
CALMVC010000665.1_Cistogaster_globosa_genome_assembly,_contig:_scaffold_20,_whole_genome_shotgun_sequence	AUGUSTUS	exon	828044	830089	.	+	.	ID=g480.t1.exon1;Parent=g480.t1;
CALMVC010000665.1_Cistogaster_globosa_genome_assembly,_contig:_scaffold_20,_whole_genome_shotgun_sequence	AUGUSTUS	stop_codon	830087	830089	.	+	0	ID=g480.t1.stop1;Parent=g480.t1;
CALMVC010000665.1_Cistogaster_globosa_genome_assembly,_contig:_scaffold_20,_whole_genome_shotgun_sequence	AUGUSTUS	gene	912561	912797	.	+	.	ID=g481;
CALMVC010000665.1_Cistogaster_globosa_genome_assembly,_contig:_scaffold_20,_whole_genome_shotgun_sequence	AUGUSTUS	mRNA	912561	912797	1	+	.	ID=g481.t1;Parent=g481;
CALMVC010000665.1_Cistogaster_globosa_genome_assembly,_contig:_scaffold_20,_whole_genome_shotgun_sequence	AUGUSTUS	start_codon	912561	912563	.	+	0	ID=g481.t1.start1;Parent=g481.t1;
CALMVC010000665.1_Cistogaster_globosa_genome_assembly,_contig:_scaffold_20,_whole_genome_shotgun_sequence	AUGUSTUS	CDS	912561	912797	1	+	0	ID=g481.t1.CDS1;Parent=g481.t1;
CALMVC010000665.1_Cistogaster_globosa_genome_assembly,_contig:_scaffold_20,_whole_genome_shotgun_sequence	AUGUSTUS	exon	912561	912797	.	+	.	ID=g481.t1.exon1;Parent=g481.t1;
CALMVC010000665.1_Cistogaster_globosa_genome_assembly,_contig:_scaffold_20,_whole_genome_shotgun_sequence	AUGUSTUS	stop_codon	912795	912797	.	+	0	ID=g481.t1.stop1;Parent=g481.t1;
CALMVC010000665.1_Cistogaster_globosa_genome_assembly,_contig:_scaffold_20,_whole_genome_shotgun_sequence	AUGUSTUS	gene	938912	939736	.	+	.	ID=g482;
CALMVC010000665.1_Cistogaster_globosa_genome_assembly,_contig:_scaffold_20,_whole_genome_shotgun_sequence	AUGUSTUS	mRNA	938912	939736	0.64	+	.	ID=g482.t1;Parent=g482;
CALMVC010000665.1_Cistogaster_globosa_genome_assembly,_contig:_scaffold_20,_whole_genome_shotgun_sequence	AUGUSTUS	start_codon	938912	938914	.	+	0	ID=g482.t1.start1;Parent=g482.t1;
CALMVC010000665.1_Cistogaster_globosa_genome_assembly,_contig:_scaffold_20,_whole_genome_shotgun_sequence	AUGUSTUS	CDS	938912	939736	0.64	+	0	ID=g482.t1.CDS1;Parent=g482.t1;
CALMVC010000665.1_Cistogaster_globosa_genome_assembly,_contig:_scaffold_20,_whole_genome_shotgun_sequence	AUGUSTUS	exon	938912	939736	.	+	.	ID=g482.t1.exon1;Parent=g482.t1;
CALMVC010000665.1_Cistogaster_globosa_genome_assembly,_contig:_scaffold_20,_whole_genome_shotgun_sequence	AUGUSTUS	stop_codon	939734	939736	.	+	0	ID=g482.t1.stop1;Parent=g482.t1;
CALMVC010000666.1_Cistogaster_globosa_genome_assembly,_contig:_scaffold_318,_whole_genome_shotgun_sequence	AUGUSTUS	gene	51794	53398	.	-	.	ID=g483;
CALMVC010000666.1_Cistogaster_globosa_genome_assembly,_contig:_scaffold_318,_whole_genome_shotgun_sequence	AUGUSTUS	mRNA	51794	53398	1	-	.	ID=g483.t1;Parent=g483;
CALMVC010000666.1_Cistogaster_globosa_genome_assembly,_contig:_scaffold_318,_whole_genome_shotgun_sequence	AUGUSTUS	stop_codon	51794	51796	.	-	0	ID=g483.t1.stop1;Parent=g483.t1;
CALMVC010000666.1_Cistogaster_globosa_genome_assembly,_contig:_scaffold_318,_whole_genome_shotgun_sequence	AUGUSTUS	CDS	51794	53398	1	-	0	ID=g483.t1.CDS1;Parent=g483.t1;
CALMVC010000666.1_Cistogaster_globosa_genome_assembly,_contig:_scaffold_318,_whole_genome_shotgun_sequence	AUGUSTUS	exon	51794	53398	.	-	.	ID=g483.t1.exon1;Parent=g483.t1;
CALMVC010000666.1_Cistogaster_globosa_genome_assembly,_contig:_scaffold_318,_whole_genome_shotgun_sequence	AUGUSTUS	start_codon	53396	53398	.	-	0	ID=g483.t1.start1;Parent=g483.t1;
CALMVC010000672.1_Cistogaster_globosa_genome_assembly,_contig:_scaffold_30,_whole_genome_shotgun_sequence	AUGUSTUS	gene	281890	282699	.	+	.	ID=g484;
CALMVC010000672.1_Cistogaster_globosa_genome_assembly,_contig:_scaffold_30,_whole_genome_shotgun_sequence	AUGUSTUS	mRNA	281890	282699	0.95	+	.	ID=g484.t1;Parent=g484;
CALMVC010000672.1_Cistogaster_globosa_genome_assembly,_contig:_scaffold_30,_whole_genome_shotgun_sequence	AUGUSTUS	start_codon	281890	281892	.	+	0	ID=g484.t1.start1;Parent=g484.t1;
CALMVC010000672.1_Cistogaster_globosa_genome_assembly,_contig:_scaffold_30,_whole_genome_shotgun_sequence	AUGUSTUS	CDS	281890	282699	0.95	+	0	ID=g484.t1.CDS1;Parent=g484.t1;
CALMVC010000672.1_Cistogaster_globosa_genome_assembly,_contig:_scaffold_30,_whole_genome_shotgun_sequence	AUGUSTUS	exon	281890	282699	.	+	.	ID=g484.t1.exon1;Parent=g484.t1;
CALMVC010000672.1_Cistogaster_globosa_genome_assembly,_contig:_scaffold_30,_whole_genome_shotgun_sequence	AUGUSTUS	stop_codon	282697	282699	.	+	0	ID=g484.t1.stop1;Parent=g484.t1;
CALMVC010000672.1_Cistogaster_globosa_genome_assembly,_contig:_scaffold_30,_whole_genome_shotgun_sequence	AUGUSTUS	gene	282776	283525	.	+	.	ID=g485;
CALMVC010000672.1_Cistogaster_globosa_genome_assembly,_contig:_scaffold_30,_whole_genome_shotgun_sequence	AUGUSTUS	mRNA	282776	283525	0.53	+	.	ID=g485.t1;Parent=g485;
CALMVC010000672.1_Cistogaster_globosa_genome_assembly,_contig:_scaffold_30,_whole_genome_shotgun_sequence	AUGUSTUS	start_codon	282776	282778	.	+	0	ID=g485.t1.start1;Parent=g485.t1;
CALMVC010000672.1_Cistogaster_globosa_genome_assembly,_contig:_scaffold_30,_whole_genome_shotgun_sequence	AUGUSTUS	CDS	282776	283525	0.53	+	0	ID=g485.t1.CDS1;Parent=g485.t1;
CALMVC010000672.1_Cistogaster_globosa_genome_assembly,_contig:_scaffold_30,_whole_genome_shotgun_sequence	AUGUSTUS	exon	282776	283525	.	+	.	ID=g485.t1.exon1;Parent=g485.t1;
CALMVC010000672.1_Cistogaster_globosa_genome_assembly,_contig:_scaffold_30,_whole_genome_shotgun_sequence	AUGUSTUS	stop_codon	283523	283525	.	+	0	ID=g485.t1.stop1;Parent=g485.t1;
CALMVC010000672.1_Cistogaster_globosa_genome_assembly,_contig:_scaffold_30,_whole_genome_shotgun_sequence	AUGUSTUS	gene	283572	285770	.	+	.	ID=g486;
CALMVC010000672.1_Cistogaster_globosa_genome_assembly,_contig:_scaffold_30,_whole_genome_shotgun_sequence	AUGUSTUS	mRNA	284808	285770	1	+	.	ID=g486.t1;Parent=g486;
CALMVC010000672.1_Cistogaster_globosa_genome_assembly,_contig:_scaffold_30,_whole_genome_shotgun_sequence	AUGUSTUS	start_codon	284808	284810	.	+	0	ID=g486.t1.start1;Parent=g486.t1;
CALMVC010000672.1_Cistogaster_globosa_genome_assembly,_contig:_scaffold_30,_whole_genome_shotgun_sequence	AUGUSTUS	CDS	284808	285770	1	+	0	ID=g486.t1.CDS1;Parent=g486.t1;
CALMVC010000672.1_Cistogaster_globosa_genome_assembly,_contig:_scaffold_30,_whole_genome_shotgun_sequence	AUGUSTUS	exon	284808	285770	.	+	.	ID=g486.t1.exon1;Parent=g486.t1;
CALMVC010000672.1_Cistogaster_globosa_genome_assembly,_contig:_scaffold_30,_whole_genome_shotgun_sequence	AUGUSTUS	stop_codon	285768	285770	.	+	0	ID=g486.t1.stop1;Parent=g486.t1;
CALMVC010000672.1_Cistogaster_globosa_genome_assembly,_contig:_scaffold_30,_whole_genome_shotgun_sequence	AUGUSTUS	mRNA	283572	285770	0.52	+	.	ID=g486.t2;Parent=g486;
CALMVC010000672.1_Cistogaster_globosa_genome_assembly,_contig:_scaffold_30,_whole_genome_shotgun_sequence	AUGUSTUS	start_codon	283572	283574	.	+	0	ID=g486.t2.start1;Parent=g486.t2;
CALMVC010000672.1_Cistogaster_globosa_genome_assembly,_contig:_scaffold_30,_whole_genome_shotgun_sequence	AUGUSTUS	CDS	283572	285770	0.52	+	0	ID=g486.t2.CDS1;Parent=g486.t2;
CALMVC010000672.1_Cistogaster_globosa_genome_assembly,_contig:_scaffold_30,_whole_genome_shotgun_sequence	AUGUSTUS	exon	283572	285770	.	+	.	ID=g486.t2.exon1;Parent=g486.t2;
CALMVC010000672.1_Cistogaster_globosa_genome_assembly,_contig:_scaffold_30,_whole_genome_shotgun_sequence	AUGUSTUS	stop_codon	285768	285770	.	+	0	ID=g486.t2.stop1;Parent=g486.t2;
CALMVC010000672.1_Cistogaster_globosa_genome_assembly,_contig:_scaffold_30,_whole_genome_shotgun_sequence	AUGUSTUS	gene	285804	286616	.	+	.	ID=g487;
CALMVC010000672.1_Cistogaster_globosa_genome_assembly,_contig:_scaffold_30,_whole_genome_shotgun_sequence	AUGUSTUS	mRNA	285804	286616	1	+	.	ID=g487.t1;Parent=g487;
CALMVC010000672.1_Cistogaster_globosa_genome_assembly,_contig:_scaffold_30,_whole_genome_shotgun_sequence	AUGUSTUS	start_codon	285804	285806	.	+	0	ID=g487.t1.start1;Parent=g487.t1;
CALMVC010000672.1_Cistogaster_globosa_genome_assembly,_contig:_scaffold_30,_whole_genome_shotgun_sequence	AUGUSTUS	CDS	285804	286616	1	+	0	ID=g487.t1.CDS1;Parent=g487.t1;
CALMVC010000672.1_Cistogaster_globosa_genome_assembly,_contig:_scaffold_30,_whole_genome_shotgun_sequence	AUGUSTUS	exon	285804	286616	.	+	.	ID=g487.t1.exon1;Parent=g487.t1;
CALMVC010000672.1_Cistogaster_globosa_genome_assembly,_contig:_scaffold_30,_whole_genome_shotgun_sequence	AUGUSTUS	stop_codon	286614	286616	.	+	0	ID=g487.t1.stop1;Parent=g487.t1;
CALMVC010000672.1_Cistogaster_globosa_genome_assembly,_contig:_scaffold_30,_whole_genome_shotgun_sequence	AUGUSTUS	gene	600724	601974	.	+	.	ID=g488;
CALMVC010000672.1_Cistogaster_globosa_genome_assembly,_contig:_scaffold_30,_whole_genome_shotgun_sequence	AUGUSTUS	mRNA	600724	601974	0.91	+	.	ID=g488.t1;Parent=g488;
CALMVC010000672.1_Cistogaster_globosa_genome_assembly,_contig:_scaffold_30,_whole_genome_shotgun_sequence	AUGUSTUS	start_codon	600724	600726	.	+	0	ID=g488.t1.start1;Parent=g488.t1;
CALMVC010000672.1_Cistogaster_globosa_genome_assembly,_contig:_scaffold_30,_whole_genome_shotgun_sequence	AUGUSTUS	CDS	600724	601018	1	+	0	ID=g488.t1.CDS1;Parent=g488.t1;
CALMVC010000672.1_Cistogaster_globosa_genome_assembly,_contig:_scaffold_30,_whole_genome_shotgun_sequence	AUGUSTUS	exon	600724	601018	.	+	.	ID=g488.t1.exon1;Parent=g488.t1;
CALMVC010000672.1_Cistogaster_globosa_genome_assembly,_contig:_scaffold_30,_whole_genome_shotgun_sequence	AUGUSTUS	intron	601019	601600	0.91	+	.	ID=g488.t1.intron1;Parent=g488.t1;
CALMVC010000672.1_Cistogaster_globosa_genome_assembly,_contig:_scaffold_30,_whole_genome_shotgun_sequence	AUGUSTUS	CDS	601601	601974	0.91	+	2	ID=g488.t1.CDS2;Parent=g488.t1;
CALMVC010000672.1_Cistogaster_globosa_genome_assembly,_contig:_scaffold_30,_whole_genome_shotgun_sequence	AUGUSTUS	exon	601601	601974	.	+	.	ID=g488.t1.exon2;Parent=g488.t1;
CALMVC010000672.1_Cistogaster_globosa_genome_assembly,_contig:_scaffold_30,_whole_genome_shotgun_sequence	AUGUSTUS	stop_codon	601972	601974	.	+	0	ID=g488.t1.stop1;Parent=g488.t1;
CALMVC010000672.1_Cistogaster_globosa_genome_assembly,_contig:_scaffold_30,_whole_genome_shotgun_sequence	AUGUSTUS	gene	602778	605783	.	+	.	ID=g489;
CALMVC010000672.1_Cistogaster_globosa_genome_assembly,_contig:_scaffold_30,_whole_genome_shotgun_sequence	AUGUSTUS	mRNA	602778	605783	1	+	.	ID=g489.t1;Parent=g489;
CALMVC010000672.1_Cistogaster_globosa_genome_assembly,_contig:_scaffold_30,_whole_genome_shotgun_sequence	AUGUSTUS	start_codon	602778	602780	.	+	0	ID=g489.t1.start1;Parent=g489.t1;
CALMVC010000672.1_Cistogaster_globosa_genome_assembly,_contig:_scaffold_30,_whole_genome_shotgun_sequence	AUGUSTUS	CDS	602778	605783	1	+	0	ID=g489.t1.CDS1;Parent=g489.t1;
CALMVC010000672.1_Cistogaster_globosa_genome_assembly,_contig:_scaffold_30,_whole_genome_shotgun_sequence	AUGUSTUS	exon	602778	605783	.	+	.	ID=g489.t1.exon1;Parent=g489.t1;
CALMVC010000672.1_Cistogaster_globosa_genome_assembly,_contig:_scaffold_30,_whole_genome_shotgun_sequence	AUGUSTUS	stop_codon	605781	605783	.	+	0	ID=g489.t1.stop1;Parent=g489.t1;
CALMVC010000672.1_Cistogaster_globosa_genome_assembly,_contig:_scaffold_30,_whole_genome_shotgun_sequence	AUGUSTUS	gene	669273	672278	.	+	.	ID=g490;
CALMVC010000672.1_Cistogaster_globosa_genome_assembly,_contig:_scaffold_30,_whole_genome_shotgun_sequence	AUGUSTUS	mRNA	669273	672278	1	+	.	ID=g490.t1;Parent=g490;
CALMVC010000672.1_Cistogaster_globosa_genome_assembly,_contig:_scaffold_30,_whole_genome_shotgun_sequence	AUGUSTUS	start_codon	669273	669275	.	+	0	ID=g490.t1.start1;Parent=g490.t1;
CALMVC010000672.1_Cistogaster_globosa_genome_assembly,_contig:_scaffold_30,_whole_genome_shotgun_sequence	AUGUSTUS	CDS	669273	672278	1	+	0	ID=g490.t1.CDS1;Parent=g490.t1;
CALMVC010000672.1_Cistogaster_globosa_genome_assembly,_contig:_scaffold_30,_whole_genome_shotgun_sequence	AUGUSTUS	exon	669273	672278	.	+	.	ID=g490.t1.exon1;Parent=g490.t1;
CALMVC010000672.1_Cistogaster_globosa_genome_assembly,_contig:_scaffold_30,_whole_genome_shotgun_sequence	AUGUSTUS	stop_codon	672276	672278	.	+	0	ID=g490.t1.stop1;Parent=g490.t1;
CALMVC010000674.1_Cistogaster_globosa_genome_assembly,_contig:_scaffold_603,_whole_genome_shotgun_sequence	AUGUSTUS	gene	4428	5629	.	+	.	ID=g491;
CALMVC010000674.1_Cistogaster_globosa_genome_assembly,_contig:_scaffold_603,_whole_genome_shotgun_sequence	AUGUSTUS	mRNA	4428	5629	0.35	+	.	ID=g491.t1;Parent=g491;
CALMVC010000674.1_Cistogaster_globosa_genome_assembly,_contig:_scaffold_603,_whole_genome_shotgun_sequence	AUGUSTUS	start_codon	4428	4430	.	+	0	ID=g491.t1.start1;Parent=g491.t1;
CALMVC010000674.1_Cistogaster_globosa_genome_assembly,_contig:_scaffold_603,_whole_genome_shotgun_sequence	AUGUSTUS	CDS	4428	4515	0.7	+	0	ID=g491.t1.CDS1;Parent=g491.t1;
CALMVC010000674.1_Cistogaster_globosa_genome_assembly,_contig:_scaffold_603,_whole_genome_shotgun_sequence	AUGUSTUS	exon	4428	4515	.	+	.	ID=g491.t1.exon1;Parent=g491.t1;
CALMVC010000674.1_Cistogaster_globosa_genome_assembly,_contig:_scaffold_603,_whole_genome_shotgun_sequence	AUGUSTUS	intron	4516	4575	1	+	.	ID=g491.t1.intron1;Parent=g491.t1;
CALMVC010000674.1_Cistogaster_globosa_genome_assembly,_contig:_scaffold_603,_whole_genome_shotgun_sequence	AUGUSTUS	CDS	4576	4900	0.52	+	2	ID=g491.t1.CDS2;Parent=g491.t1;
CALMVC010000674.1_Cistogaster_globosa_genome_assembly,_contig:_scaffold_603,_whole_genome_shotgun_sequence	AUGUSTUS	exon	4576	4900	.	+	.	ID=g491.t1.exon2;Parent=g491.t1;
CALMVC010000674.1_Cistogaster_globosa_genome_assembly,_contig:_scaffold_603,_whole_genome_shotgun_sequence	AUGUSTUS	intron	4901	5177	0.52	+	.	ID=g491.t1.intron2;Parent=g491.t1;
CALMVC010000674.1_Cistogaster_globosa_genome_assembly,_contig:_scaffold_603,_whole_genome_shotgun_sequence	AUGUSTUS	CDS	5178	5194	0.99	+	1	ID=g491.t1.CDS3;Parent=g491.t1;
CALMVC010000674.1_Cistogaster_globosa_genome_assembly,_contig:_scaffold_603,_whole_genome_shotgun_sequence	AUGUSTUS	exon	5178	5194	.	+	.	ID=g491.t1.exon3;Parent=g491.t1;
CALMVC010000674.1_Cistogaster_globosa_genome_assembly,_contig:_scaffold_603,_whole_genome_shotgun_sequence	AUGUSTUS	intron	5195	5257	1	+	.	ID=g491.t1.intron3;Parent=g491.t1;
CALMVC010000674.1_Cistogaster_globosa_genome_assembly,_contig:_scaffold_603,_whole_genome_shotgun_sequence	AUGUSTUS	CDS	5258	5318	1	+	2	ID=g491.t1.CDS4;Parent=g491.t1;
CALMVC010000674.1_Cistogaster_globosa_genome_assembly,_contig:_scaffold_603,_whole_genome_shotgun_sequence	AUGUSTUS	exon	5258	5318	.	+	.	ID=g491.t1.exon4;Parent=g491.t1;
CALMVC010000674.1_Cistogaster_globosa_genome_assembly,_contig:_scaffold_603,_whole_genome_shotgun_sequence	AUGUSTUS	intron	5319	5511	0.99	+	.	ID=g491.t1.intron4;Parent=g491.t1;
CALMVC010000674.1_Cistogaster_globosa_genome_assembly,_contig:_scaffold_603,_whole_genome_shotgun_sequence	AUGUSTUS	CDS	5512	5629	0.99	+	1	ID=g491.t1.CDS5;Parent=g491.t1;
CALMVC010000674.1_Cistogaster_globosa_genome_assembly,_contig:_scaffold_603,_whole_genome_shotgun_sequence	AUGUSTUS	exon	5512	5629	.	+	.	ID=g491.t1.exon5;Parent=g491.t1;
CALMVC010000674.1_Cistogaster_globosa_genome_assembly,_contig:_scaffold_603,_whole_genome_shotgun_sequence	AUGUSTUS	stop_codon	5627	5629	.	+	0	ID=g491.t1.stop1;Parent=g491.t1;
CALMVC010000681.1_Cistogaster_globosa_genome_assembly,_contig:_scaffold_455,_whole_genome_shotgun_sequence	AUGUSTUS	gene	78651	82329	.	+	.	ID=g492;
CALMVC010000681.1_Cistogaster_globosa_genome_assembly,_contig:_scaffold_455,_whole_genome_shotgun_sequence	AUGUSTUS	mRNA	78651	82329	0.54	+	.	ID=g492.t1;Parent=g492;
CALMVC010000681.1_Cistogaster_globosa_genome_assembly,_contig:_scaffold_455,_whole_genome_shotgun_sequence	AUGUSTUS	start_codon	78651	78653	.	+	0	ID=g492.t1.start1;Parent=g492.t1;
CALMVC010000681.1_Cistogaster_globosa_genome_assembly,_contig:_scaffold_455,_whole_genome_shotgun_sequence	AUGUSTUS	CDS	78651	78679	0.93	+	0	ID=g492.t1.CDS1;Parent=g492.t1;
CALMVC010000681.1_Cistogaster_globosa_genome_assembly,_contig:_scaffold_455,_whole_genome_shotgun_sequence	AUGUSTUS	exon	78651	78679	.	+	.	ID=g492.t1.exon1;Parent=g492.t1;
CALMVC010000681.1_Cistogaster_globosa_genome_assembly,_contig:_scaffold_455,_whole_genome_shotgun_sequence	AUGUSTUS	intron	78680	82055	0.54	+	.	ID=g492.t1.intron1;Parent=g492.t1;
CALMVC010000681.1_Cistogaster_globosa_genome_assembly,_contig:_scaffold_455,_whole_genome_shotgun_sequence	AUGUSTUS	CDS	82056	82329	0.54	+	1	ID=g492.t1.CDS2;Parent=g492.t1;
CALMVC010000681.1_Cistogaster_globosa_genome_assembly,_contig:_scaffold_455,_whole_genome_shotgun_sequence	AUGUSTUS	exon	82056	82329	.	+	.	ID=g492.t1.exon2;Parent=g492.t1;
CALMVC010000681.1_Cistogaster_globosa_genome_assembly,_contig:_scaffold_455,_whole_genome_shotgun_sequence	AUGUSTUS	stop_codon	82327	82329	.	+	0	ID=g492.t1.stop1;Parent=g492.t1;
CALMVC010000681.1_Cistogaster_globosa_genome_assembly,_contig:_scaffold_455,_whole_genome_shotgun_sequence	AUGUSTUS	gene	80530	82329	.	+	.	ID=g493;
CALMVC010000681.1_Cistogaster_globosa_genome_assembly,_contig:_scaffold_455,_whole_genome_shotgun_sequence	AUGUSTUS	mRNA	80530	82329	0.57	+	.	ID=g493.t1;Parent=g493;
CALMVC010000681.1_Cistogaster_globosa_genome_assembly,_contig:_scaffold_455,_whole_genome_shotgun_sequence	AUGUSTUS	start_codon	80530	80532	.	+	0	ID=g493.t1.start1;Parent=g493.t1;
CALMVC010000681.1_Cistogaster_globosa_genome_assembly,_contig:_scaffold_455,_whole_genome_shotgun_sequence	AUGUSTUS	CDS	80530	80934	0.98	+	0	ID=g493.t1.CDS1;Parent=g493.t1;
CALMVC010000681.1_Cistogaster_globosa_genome_assembly,_contig:_scaffold_455,_whole_genome_shotgun_sequence	AUGUSTUS	exon	80530	80934	.	+	.	ID=g493.t1.exon1;Parent=g493.t1;
CALMVC010000681.1_Cistogaster_globosa_genome_assembly,_contig:_scaffold_455,_whole_genome_shotgun_sequence	AUGUSTUS	intron	80935	82062	0.57	+	.	ID=g493.t1.intron1;Parent=g493.t1;
CALMVC010000681.1_Cistogaster_globosa_genome_assembly,_contig:_scaffold_455,_whole_genome_shotgun_sequence	AUGUSTUS	CDS	82063	82329	0.59	+	0	ID=g493.t1.CDS2;Parent=g493.t1;
CALMVC010000681.1_Cistogaster_globosa_genome_assembly,_contig:_scaffold_455,_whole_genome_shotgun_sequence	AUGUSTUS	exon	82063	82329	.	+	.	ID=g493.t1.exon2;Parent=g493.t1;
CALMVC010000681.1_Cistogaster_globosa_genome_assembly,_contig:_scaffold_455,_whole_genome_shotgun_sequence	AUGUSTUS	stop_codon	82327	82329	.	+	0	ID=g493.t1.stop1;Parent=g493.t1;
CALMVC010000683.1_Cistogaster_globosa_genome_assembly,_contig:_scaffold_16,_whole_genome_shotgun_sequence	AUGUSTUS	gene	91044	93059	.	-	.	ID=g494;
CALMVC010000683.1_Cistogaster_globosa_genome_assembly,_contig:_scaffold_16,_whole_genome_shotgun_sequence	AUGUSTUS	mRNA	92526	93059	1	-	.	ID=g494.t1;Parent=g494;
CALMVC010000683.1_Cistogaster_globosa_genome_assembly,_contig:_scaffold_16,_whole_genome_shotgun_sequence	AUGUSTUS	stop_codon	92526	92528	.	-	0	ID=g494.t1.stop1;Parent=g494.t1;
CALMVC010000683.1_Cistogaster_globosa_genome_assembly,_contig:_scaffold_16,_whole_genome_shotgun_sequence	AUGUSTUS	CDS	92526	93059	1	-	0	ID=g494.t1.CDS1;Parent=g494.t1;
CALMVC010000683.1_Cistogaster_globosa_genome_assembly,_contig:_scaffold_16,_whole_genome_shotgun_sequence	AUGUSTUS	exon	92526	93059	.	-	.	ID=g494.t1.exon1;Parent=g494.t1;
CALMVC010000683.1_Cistogaster_globosa_genome_assembly,_contig:_scaffold_16,_whole_genome_shotgun_sequence	AUGUSTUS	start_codon	93057	93059	.	-	0	ID=g494.t1.start1;Parent=g494.t1;
CALMVC010000683.1_Cistogaster_globosa_genome_assembly,_contig:_scaffold_16,_whole_genome_shotgun_sequence	AUGUSTUS	mRNA	91044	93059	0.37	-	.	ID=g494.t2;Parent=g494;
CALMVC010000683.1_Cistogaster_globosa_genome_assembly,_contig:_scaffold_16,_whole_genome_shotgun_sequence	AUGUSTUS	stop_codon	91044	91046	.	-	0	ID=g494.t2.stop1;Parent=g494.t2;
CALMVC010000683.1_Cistogaster_globosa_genome_assembly,_contig:_scaffold_16,_whole_genome_shotgun_sequence	AUGUSTUS	CDS	91044	91078	0.95	-	2	ID=g494.t2.CDS1;Parent=g494.t2;
CALMVC010000683.1_Cistogaster_globosa_genome_assembly,_contig:_scaffold_16,_whole_genome_shotgun_sequence	AUGUSTUS	exon	91044	91078	.	-	.	ID=g494.t2.exon1;Parent=g494.t2;
CALMVC010000683.1_Cistogaster_globosa_genome_assembly,_contig:_scaffold_16,_whole_genome_shotgun_sequence	AUGUSTUS	intron	91079	91432	0.38	-	.	ID=g494.t2.intron1;Parent=g494.t2;
CALMVC010000683.1_Cistogaster_globosa_genome_assembly,_contig:_scaffold_16,_whole_genome_shotgun_sequence	AUGUSTUS	CDS	91433	91748	0.38	-	0	ID=g494.t2.CDS2;Parent=g494.t2;
CALMVC010000683.1_Cistogaster_globosa_genome_assembly,_contig:_scaffold_16,_whole_genome_shotgun_sequence	AUGUSTUS	exon	91433	91748	.	-	.	ID=g494.t2.exon2;Parent=g494.t2;
CALMVC010000683.1_Cistogaster_globosa_genome_assembly,_contig:_scaffold_16,_whole_genome_shotgun_sequence	AUGUSTUS	intron	91749	92738	0.96	-	.	ID=g494.t2.intron2;Parent=g494.t2;
CALMVC010000683.1_Cistogaster_globosa_genome_assembly,_contig:_scaffold_16,_whole_genome_shotgun_sequence	AUGUSTUS	CDS	92739	93059	1	-	0	ID=g494.t2.CDS3;Parent=g494.t2;
CALMVC010000683.1_Cistogaster_globosa_genome_assembly,_contig:_scaffold_16,_whole_genome_shotgun_sequence	AUGUSTUS	exon	92739	93059	.	-	.	ID=g494.t2.exon3;Parent=g494.t2;
CALMVC010000683.1_Cistogaster_globosa_genome_assembly,_contig:_scaffold_16,_whole_genome_shotgun_sequence	AUGUSTUS	start_codon	93057	93059	.	-	0	ID=g494.t2.start1;Parent=g494.t2;
CALMVC010000683.1_Cistogaster_globosa_genome_assembly,_contig:_scaffold_16,_whole_genome_shotgun_sequence	AUGUSTUS	mRNA	91044	92465	0.29	-	.	ID=g494.t3;Parent=g494;
CALMVC010000683.1_Cistogaster_globosa_genome_assembly,_contig:_scaffold_16,_whole_genome_shotgun_sequence	AUGUSTUS	stop_codon	91044	91046	.	-	0	ID=g494.t3.stop1;Parent=g494.t3;
CALMVC010000683.1_Cistogaster_globosa_genome_assembly,_contig:_scaffold_16,_whole_genome_shotgun_sequence	AUGUSTUS	CDS	91044	91078	0.96	-	2	ID=g494.t3.CDS1;Parent=g494.t3;
CALMVC010000683.1_Cistogaster_globosa_genome_assembly,_contig:_scaffold_16,_whole_genome_shotgun_sequence	AUGUSTUS	exon	91044	91078	.	-	.	ID=g494.t3.exon1;Parent=g494.t3;
CALMVC010000683.1_Cistogaster_globosa_genome_assembly,_contig:_scaffold_16,_whole_genome_shotgun_sequence	AUGUSTUS	intron	91079	91432	0.35	-	.	ID=g494.t3.intron1;Parent=g494.t3;
CALMVC010000683.1_Cistogaster_globosa_genome_assembly,_contig:_scaffold_16,_whole_genome_shotgun_sequence	AUGUSTUS	CDS	91433	91786	0.3	-	2	ID=g494.t3.CDS2;Parent=g494.t3;
CALMVC010000683.1_Cistogaster_globosa_genome_assembly,_contig:_scaffold_16,_whole_genome_shotgun_sequence	AUGUSTUS	exon	91433	91786	.	-	.	ID=g494.t3.exon2;Parent=g494.t3;
CALMVC010000683.1_Cistogaster_globosa_genome_assembly,_contig:_scaffold_16,_whole_genome_shotgun_sequence	AUGUSTUS	intron	91787	92047	0.86	-	.	ID=g494.t3.intron2;Parent=g494.t3;
CALMVC010000683.1_Cistogaster_globosa_genome_assembly,_contig:_scaffold_16,_whole_genome_shotgun_sequence	AUGUSTUS	CDS	92048	92465	0.87	-	0	ID=g494.t3.CDS3;Parent=g494.t3;
CALMVC010000683.1_Cistogaster_globosa_genome_assembly,_contig:_scaffold_16,_whole_genome_shotgun_sequence	AUGUSTUS	exon	92048	92465	.	-	.	ID=g494.t3.exon3;Parent=g494.t3;
CALMVC010000683.1_Cistogaster_globosa_genome_assembly,_contig:_scaffold_16,_whole_genome_shotgun_sequence	AUGUSTUS	start_codon	92463	92465	.	-	0	ID=g494.t3.start1;Parent=g494.t3;
CALMVC010000683.1_Cistogaster_globosa_genome_assembly,_contig:_scaffold_16,_whole_genome_shotgun_sequence	AUGUSTUS	mRNA	91044	92465	0.37	-	.	ID=g494.t4;Parent=g494;
CALMVC010000683.1_Cistogaster_globosa_genome_assembly,_contig:_scaffold_16,_whole_genome_shotgun_sequence	AUGUSTUS	stop_codon	91044	91046	.	-	0	ID=g494.t4.stop1;Parent=g494.t4;
CALMVC010000683.1_Cistogaster_globosa_genome_assembly,_contig:_scaffold_16,_whole_genome_shotgun_sequence	AUGUSTUS	CDS	91044	91273	0.4	-	2	ID=g494.t4.CDS1;Parent=g494.t4;
CALMVC010000683.1_Cistogaster_globosa_genome_assembly,_contig:_scaffold_16,_whole_genome_shotgun_sequence	AUGUSTUS	exon	91044	91273	.	-	.	ID=g494.t4.exon1;Parent=g494.t4;
CALMVC010000683.1_Cistogaster_globosa_genome_assembly,_contig:_scaffold_16,_whole_genome_shotgun_sequence	AUGUSTUS	intron	91274	91336	0.37	-	.	ID=g494.t4.intron1;Parent=g494.t4;
CALMVC010000683.1_Cistogaster_globosa_genome_assembly,_contig:_scaffold_16,_whole_genome_shotgun_sequence	AUGUSTUS	CDS	91337	92465	0.42	-	0	ID=g494.t4.CDS2;Parent=g494.t4;
CALMVC010000683.1_Cistogaster_globosa_genome_assembly,_contig:_scaffold_16,_whole_genome_shotgun_sequence	AUGUSTUS	exon	91337	92465	.	-	.	ID=g494.t4.exon2;Parent=g494.t4;
CALMVC010000683.1_Cistogaster_globosa_genome_assembly,_contig:_scaffold_16,_whole_genome_shotgun_sequence	AUGUSTUS	start_codon	92463	92465	.	-	0	ID=g494.t4.start1;Parent=g494.t4;
CALMVC010000683.1_Cistogaster_globosa_genome_assembly,_contig:_scaffold_16,_whole_genome_shotgun_sequence	AUGUSTUS	gene	541491	543536	.	+	.	ID=g495;
CALMVC010000683.1_Cistogaster_globosa_genome_assembly,_contig:_scaffold_16,_whole_genome_shotgun_sequence	AUGUSTUS	mRNA	541491	543536	1	+	.	ID=g495.t1;Parent=g495;
CALMVC010000683.1_Cistogaster_globosa_genome_assembly,_contig:_scaffold_16,_whole_genome_shotgun_sequence	AUGUSTUS	start_codon	541491	541493	.	+	0	ID=g495.t1.start1;Parent=g495.t1;
CALMVC010000683.1_Cistogaster_globosa_genome_assembly,_contig:_scaffold_16,_whole_genome_shotgun_sequence	AUGUSTUS	CDS	541491	543536	1	+	0	ID=g495.t1.CDS1;Parent=g495.t1;
CALMVC010000683.1_Cistogaster_globosa_genome_assembly,_contig:_scaffold_16,_whole_genome_shotgun_sequence	AUGUSTUS	exon	541491	543536	.	+	.	ID=g495.t1.exon1;Parent=g495.t1;
CALMVC010000683.1_Cistogaster_globosa_genome_assembly,_contig:_scaffold_16,_whole_genome_shotgun_sequence	AUGUSTUS	stop_codon	543534	543536	.	+	0	ID=g495.t1.stop1;Parent=g495.t1;
CALMVC010000688.1_Cistogaster_globosa_genome_assembly,_contig:_scaffold_117,_whole_genome_shotgun_sequence	AUGUSTUS	gene	346734	348779	.	+	.	ID=g496;
CALMVC010000688.1_Cistogaster_globosa_genome_assembly,_contig:_scaffold_117,_whole_genome_shotgun_sequence	AUGUSTUS	mRNA	346734	348779	1	+	.	ID=g496.t1;Parent=g496;
CALMVC010000688.1_Cistogaster_globosa_genome_assembly,_contig:_scaffold_117,_whole_genome_shotgun_sequence	AUGUSTUS	start_codon	346734	346736	.	+	0	ID=g496.t1.start1;Parent=g496.t1;
CALMVC010000688.1_Cistogaster_globosa_genome_assembly,_contig:_scaffold_117,_whole_genome_shotgun_sequence	AUGUSTUS	CDS	346734	348779	1	+	0	ID=g496.t1.CDS1;Parent=g496.t1;
CALMVC010000688.1_Cistogaster_globosa_genome_assembly,_contig:_scaffold_117,_whole_genome_shotgun_sequence	AUGUSTUS	exon	346734	348779	.	+	.	ID=g496.t1.exon1;Parent=g496.t1;
CALMVC010000688.1_Cistogaster_globosa_genome_assembly,_contig:_scaffold_117,_whole_genome_shotgun_sequence	AUGUSTUS	stop_codon	348777	348779	.	+	0	ID=g496.t1.stop1;Parent=g496.t1;
CALMVC010000692.1_Cistogaster_globosa_genome_assembly,_contig:_scaffold_313,_whole_genome_shotgun_sequence	AUGUSTUS	gene	119218	120075	.	-	.	ID=g497;
CALMVC010000692.1_Cistogaster_globosa_genome_assembly,_contig:_scaffold_313,_whole_genome_shotgun_sequence	AUGUSTUS	mRNA	119218	120075	0.96	-	.	ID=g497.t1;Parent=g497;
CALMVC010000692.1_Cistogaster_globosa_genome_assembly,_contig:_scaffold_313,_whole_genome_shotgun_sequence	AUGUSTUS	stop_codon	119218	119220	.	-	0	ID=g497.t1.stop1;Parent=g497.t1;
CALMVC010000692.1_Cistogaster_globosa_genome_assembly,_contig:_scaffold_313,_whole_genome_shotgun_sequence	AUGUSTUS	CDS	119218	119367	0.96	-	0	ID=g497.t1.CDS1;Parent=g497.t1;
CALMVC010000692.1_Cistogaster_globosa_genome_assembly,_contig:_scaffold_313,_whole_genome_shotgun_sequence	AUGUSTUS	exon	119218	119367	.	-	.	ID=g497.t1.exon1;Parent=g497.t1;
CALMVC010000692.1_Cistogaster_globosa_genome_assembly,_contig:_scaffold_313,_whole_genome_shotgun_sequence	AUGUSTUS	intron	119368	119760	0.96	-	.	ID=g497.t1.intron1;Parent=g497.t1;
CALMVC010000692.1_Cistogaster_globosa_genome_assembly,_contig:_scaffold_313,_whole_genome_shotgun_sequence	AUGUSTUS	CDS	119761	120013	1	-	1	ID=g497.t1.CDS2;Parent=g497.t1;
CALMVC010000692.1_Cistogaster_globosa_genome_assembly,_contig:_scaffold_313,_whole_genome_shotgun_sequence	AUGUSTUS	exon	119761	120013	.	-	.	ID=g497.t1.exon2;Parent=g497.t1;
CALMVC010000692.1_Cistogaster_globosa_genome_assembly,_contig:_scaffold_313,_whole_genome_shotgun_sequence	AUGUSTUS	intron	120014	120052	1	-	.	ID=g497.t1.intron2;Parent=g497.t1;
CALMVC010000692.1_Cistogaster_globosa_genome_assembly,_contig:_scaffold_313,_whole_genome_shotgun_sequence	AUGUSTUS	CDS	120053	120075	1	-	0	ID=g497.t1.CDS3;Parent=g497.t1;
CALMVC010000692.1_Cistogaster_globosa_genome_assembly,_contig:_scaffold_313,_whole_genome_shotgun_sequence	AUGUSTUS	exon	120053	120075	.	-	.	ID=g497.t1.exon3;Parent=g497.t1;
CALMVC010000692.1_Cistogaster_globosa_genome_assembly,_contig:_scaffold_313,_whole_genome_shotgun_sequence	AUGUSTUS	start_codon	120073	120075	.	-	0	ID=g497.t1.start1;Parent=g497.t1;
CALMVC010000692.1_Cistogaster_globosa_genome_assembly,_contig:_scaffold_313,_whole_genome_shotgun_sequence	AUGUSTUS	mRNA	119218	120075	0.5	-	.	ID=g497.t2;Parent=g497;
CALMVC010000692.1_Cistogaster_globosa_genome_assembly,_contig:_scaffold_313,_whole_genome_shotgun_sequence	AUGUSTUS	stop_codon	119218	119220	.	-	0	ID=g497.t2.stop1;Parent=g497.t2;
CALMVC010000692.1_Cistogaster_globosa_genome_assembly,_contig:_scaffold_313,_whole_genome_shotgun_sequence	AUGUSTUS	CDS	119218	119259	0.5	-	0	ID=g497.t2.CDS1;Parent=g497.t2;
CALMVC010000692.1_Cistogaster_globosa_genome_assembly,_contig:_scaffold_313,_whole_genome_shotgun_sequence	AUGUSTUS	exon	119218	119259	.	-	.	ID=g497.t2.exon1;Parent=g497.t2;
CALMVC010000692.1_Cistogaster_globosa_genome_assembly,_contig:_scaffold_313,_whole_genome_shotgun_sequence	AUGUSTUS	intron	119260	119760	0.5	-	.	ID=g497.t2.intron1;Parent=g497.t2;
CALMVC010000692.1_Cistogaster_globosa_genome_assembly,_contig:_scaffold_313,_whole_genome_shotgun_sequence	AUGUSTUS	CDS	119761	120013	0.98	-	1	ID=g497.t2.CDS2;Parent=g497.t2;
CALMVC010000692.1_Cistogaster_globosa_genome_assembly,_contig:_scaffold_313,_whole_genome_shotgun_sequence	AUGUSTUS	exon	119761	120013	.	-	.	ID=g497.t2.exon2;Parent=g497.t2;
CALMVC010000692.1_Cistogaster_globosa_genome_assembly,_contig:_scaffold_313,_whole_genome_shotgun_sequence	AUGUSTUS	intron	120014	120052	1	-	.	ID=g497.t2.intron2;Parent=g497.t2;
CALMVC010000692.1_Cistogaster_globosa_genome_assembly,_contig:_scaffold_313,_whole_genome_shotgun_sequence	AUGUSTUS	CDS	120053	120075	1	-	0	ID=g497.t2.CDS3;Parent=g497.t2;
CALMVC010000692.1_Cistogaster_globosa_genome_assembly,_contig:_scaffold_313,_whole_genome_shotgun_sequence	AUGUSTUS	exon	120053	120075	.	-	.	ID=g497.t2.exon3;Parent=g497.t2;
CALMVC010000692.1_Cistogaster_globosa_genome_assembly,_contig:_scaffold_313,_whole_genome_shotgun_sequence	AUGUSTUS	start_codon	120073	120075	.	-	0	ID=g497.t2.start1;Parent=g497.t2;
CALMVC010000694.1_Cistogaster_globosa_genome_assembly,_contig:_scaffold_608,_whole_genome_shotgun_sequence	AUGUSTUS	gene	55900	57678	.	-	.	ID=g498;
CALMVC010000694.1_Cistogaster_globosa_genome_assembly,_contig:_scaffold_608,_whole_genome_shotgun_sequence	AUGUSTUS	mRNA	55900	57678	1	-	.	ID=g498.t1;Parent=g498;
CALMVC010000694.1_Cistogaster_globosa_genome_assembly,_contig:_scaffold_608,_whole_genome_shotgun_sequence	AUGUSTUS	stop_codon	55900	55902	.	-	0	ID=g498.t1.stop1;Parent=g498.t1;
CALMVC010000694.1_Cistogaster_globosa_genome_assembly,_contig:_scaffold_608,_whole_genome_shotgun_sequence	AUGUSTUS	CDS	55900	57678	1	-	0	ID=g498.t1.CDS1;Parent=g498.t1;
CALMVC010000694.1_Cistogaster_globosa_genome_assembly,_contig:_scaffold_608,_whole_genome_shotgun_sequence	AUGUSTUS	exon	55900	57678	.	-	.	ID=g498.t1.exon1;Parent=g498.t1;
CALMVC010000694.1_Cistogaster_globosa_genome_assembly,_contig:_scaffold_608,_whole_genome_shotgun_sequence	AUGUSTUS	start_codon	57676	57678	.	-	0	ID=g498.t1.start1;Parent=g498.t1;
CALMVC010000694.1_Cistogaster_globosa_genome_assembly,_contig:_scaffold_608,_whole_genome_shotgun_sequence	AUGUSTUS	gene	58947	59894	.	-	.	ID=g499;
CALMVC010000694.1_Cistogaster_globosa_genome_assembly,_contig:_scaffold_608,_whole_genome_shotgun_sequence	AUGUSTUS	mRNA	58947	59894	0.91	-	.	ID=g499.t1;Parent=g499;
CALMVC010000694.1_Cistogaster_globosa_genome_assembly,_contig:_scaffold_608,_whole_genome_shotgun_sequence	AUGUSTUS	stop_codon	58947	58949	.	-	0	ID=g499.t1.stop1;Parent=g499.t1;
CALMVC010000694.1_Cistogaster_globosa_genome_assembly,_contig:_scaffold_608,_whole_genome_shotgun_sequence	AUGUSTUS	CDS	58947	59894	0.91	-	0	ID=g499.t1.CDS1;Parent=g499.t1;
CALMVC010000694.1_Cistogaster_globosa_genome_assembly,_contig:_scaffold_608,_whole_genome_shotgun_sequence	AUGUSTUS	exon	58947	59894	.	-	.	ID=g499.t1.exon1;Parent=g499.t1;
CALMVC010000694.1_Cistogaster_globosa_genome_assembly,_contig:_scaffold_608,_whole_genome_shotgun_sequence	AUGUSTUS	start_codon	59892	59894	.	-	0	ID=g499.t1.start1;Parent=g499.t1;
CALMVC010000697.1_Cistogaster_globosa_genome_assembly,_contig:_scaffold_51,_whole_genome_shotgun_sequence	AUGUSTUS	gene	431938	432447	.	-	.	ID=g500;
CALMVC010000697.1_Cistogaster_globosa_genome_assembly,_contig:_scaffold_51,_whole_genome_shotgun_sequence	AUGUSTUS	mRNA	431938	432447	1	-	.	ID=g500.t1;Parent=g500;
CALMVC010000697.1_Cistogaster_globosa_genome_assembly,_contig:_scaffold_51,_whole_genome_shotgun_sequence	AUGUSTUS	stop_codon	431938	431940	.	-	0	ID=g500.t1.stop1;Parent=g500.t1;
CALMVC010000697.1_Cistogaster_globosa_genome_assembly,_contig:_scaffold_51,_whole_genome_shotgun_sequence	AUGUSTUS	CDS	431938	432447	1	-	0	ID=g500.t1.CDS1;Parent=g500.t1;
CALMVC010000697.1_Cistogaster_globosa_genome_assembly,_contig:_scaffold_51,_whole_genome_shotgun_sequence	AUGUSTUS	exon	431938	432447	.	-	.	ID=g500.t1.exon1;Parent=g500.t1;
CALMVC010000697.1_Cistogaster_globosa_genome_assembly,_contig:_scaffold_51,_whole_genome_shotgun_sequence	AUGUSTUS	start_codon	432445	432447	.	-	0	ID=g500.t1.start1;Parent=g500.t1;
CALMVC010000697.1_Cistogaster_globosa_genome_assembly,_contig:_scaffold_51,_whole_genome_shotgun_sequence	AUGUSTUS	gene	459683	463631	.	-	.	ID=g501;
CALMVC010000697.1_Cistogaster_globosa_genome_assembly,_contig:_scaffold_51,_whole_genome_shotgun_sequence	AUGUSTUS	mRNA	459683	463631	0.54	-	.	ID=g501.t1;Parent=g501;
CALMVC010000697.1_Cistogaster_globosa_genome_assembly,_contig:_scaffold_51,_whole_genome_shotgun_sequence	AUGUSTUS	stop_codon	459683	459685	.	-	0	ID=g501.t1.stop1;Parent=g501.t1;
CALMVC010000697.1_Cistogaster_globosa_genome_assembly,_contig:_scaffold_51,_whole_genome_shotgun_sequence	AUGUSTUS	CDS	459683	460782	0.93	-	2	ID=g501.t1.CDS1;Parent=g501.t1;
CALMVC010000697.1_Cistogaster_globosa_genome_assembly,_contig:_scaffold_51,_whole_genome_shotgun_sequence	AUGUSTUS	exon	459683	460782	.	-	.	ID=g501.t1.exon1;Parent=g501.t1;
CALMVC010000697.1_Cistogaster_globosa_genome_assembly,_contig:_scaffold_51,_whole_genome_shotgun_sequence	AUGUSTUS	intron	460783	460875	0.54	-	.	ID=g501.t1.intron1;Parent=g501.t1;
CALMVC010000697.1_Cistogaster_globosa_genome_assembly,_contig:_scaffold_51,_whole_genome_shotgun_sequence	AUGUSTUS	CDS	460876	461064	0.55	-	2	ID=g501.t1.CDS2;Parent=g501.t1;
CALMVC010000697.1_Cistogaster_globosa_genome_assembly,_contig:_scaffold_51,_whole_genome_shotgun_sequence	AUGUSTUS	exon	460876	461064	.	-	.	ID=g501.t1.exon2;Parent=g501.t1;
CALMVC010000697.1_Cistogaster_globosa_genome_assembly,_contig:_scaffold_51,_whole_genome_shotgun_sequence	AUGUSTUS	intron	461065	463513	0.55	-	.	ID=g501.t1.intron2;Parent=g501.t1;
CALMVC010000697.1_Cistogaster_globosa_genome_assembly,_contig:_scaffold_51,_whole_genome_shotgun_sequence	AUGUSTUS	CDS	463514	463631	0.99	-	0	ID=g501.t1.CDS3;Parent=g501.t1;
CALMVC010000697.1_Cistogaster_globosa_genome_assembly,_contig:_scaffold_51,_whole_genome_shotgun_sequence	AUGUSTUS	exon	463514	463631	.	-	.	ID=g501.t1.exon3;Parent=g501.t1;
CALMVC010000697.1_Cistogaster_globosa_genome_assembly,_contig:_scaffold_51,_whole_genome_shotgun_sequence	AUGUSTUS	start_codon	463629	463631	.	-	0	ID=g501.t1.start1;Parent=g501.t1;
CALMVC010000699.1_Cistogaster_globosa_genome_assembly,_contig:_scaffold_439,_whole_genome_shotgun_sequence	AUGUSTUS	gene	21854	23899	.	-	.	ID=g502;
CALMVC010000699.1_Cistogaster_globosa_genome_assembly,_contig:_scaffold_439,_whole_genome_shotgun_sequence	AUGUSTUS	mRNA	21854	23899	1	-	.	ID=g502.t1;Parent=g502;
CALMVC010000699.1_Cistogaster_globosa_genome_assembly,_contig:_scaffold_439,_whole_genome_shotgun_sequence	AUGUSTUS	stop_codon	21854	21856	.	-	0	ID=g502.t1.stop1;Parent=g502.t1;
CALMVC010000699.1_Cistogaster_globosa_genome_assembly,_contig:_scaffold_439,_whole_genome_shotgun_sequence	AUGUSTUS	CDS	21854	23899	1	-	0	ID=g502.t1.CDS1;Parent=g502.t1;
CALMVC010000699.1_Cistogaster_globosa_genome_assembly,_contig:_scaffold_439,_whole_genome_shotgun_sequence	AUGUSTUS	exon	21854	23899	.	-	.	ID=g502.t1.exon1;Parent=g502.t1;
CALMVC010000699.1_Cistogaster_globosa_genome_assembly,_contig:_scaffold_439,_whole_genome_shotgun_sequence	AUGUSTUS	start_codon	23897	23899	.	-	0	ID=g502.t1.start1;Parent=g502.t1;
CALMVC010000702.1_Cistogaster_globosa_genome_assembly,_contig:_scaffold_120,_whole_genome_shotgun_sequence	AUGUSTUS	gene	150101	154373	.	+	.	ID=g503;
CALMVC010000702.1_Cistogaster_globosa_genome_assembly,_contig:_scaffold_120,_whole_genome_shotgun_sequence	AUGUSTUS	mRNA	150101	154373	0.27	+	.	ID=g503.t1;Parent=g503;
CALMVC010000702.1_Cistogaster_globosa_genome_assembly,_contig:_scaffold_120,_whole_genome_shotgun_sequence	AUGUSTUS	start_codon	150101	150103	.	+	0	ID=g503.t1.start1;Parent=g503.t1;
CALMVC010000702.1_Cistogaster_globosa_genome_assembly,_contig:_scaffold_120,_whole_genome_shotgun_sequence	AUGUSTUS	CDS	150101	150156	0.61	+	0	ID=g503.t1.CDS1;Parent=g503.t1;
CALMVC010000702.1_Cistogaster_globosa_genome_assembly,_contig:_scaffold_120,_whole_genome_shotgun_sequence	AUGUSTUS	exon	150101	150156	.	+	.	ID=g503.t1.exon1;Parent=g503.t1;
CALMVC010000702.1_Cistogaster_globosa_genome_assembly,_contig:_scaffold_120,_whole_genome_shotgun_sequence	AUGUSTUS	intron	150157	152978	0.64	+	.	ID=g503.t1.intron1;Parent=g503.t1;
CALMVC010000702.1_Cistogaster_globosa_genome_assembly,_contig:_scaffold_120,_whole_genome_shotgun_sequence	AUGUSTUS	CDS	152979	153573	0.64	+	1	ID=g503.t1.CDS2;Parent=g503.t1;
CALMVC010000702.1_Cistogaster_globosa_genome_assembly,_contig:_scaffold_120,_whole_genome_shotgun_sequence	AUGUSTUS	exon	152979	153573	.	+	.	ID=g503.t1.exon2;Parent=g503.t1;
CALMVC010000702.1_Cistogaster_globosa_genome_assembly,_contig:_scaffold_120,_whole_genome_shotgun_sequence	AUGUSTUS	intron	153574	154028	0.5	+	.	ID=g503.t1.intron2;Parent=g503.t1;
CALMVC010000702.1_Cistogaster_globosa_genome_assembly,_contig:_scaffold_120,_whole_genome_shotgun_sequence	AUGUSTUS	CDS	154029	154373	0.5	+	0	ID=g503.t1.CDS3;Parent=g503.t1;
CALMVC010000702.1_Cistogaster_globosa_genome_assembly,_contig:_scaffold_120,_whole_genome_shotgun_sequence	AUGUSTUS	exon	154029	154373	.	+	.	ID=g503.t1.exon3;Parent=g503.t1;
CALMVC010000702.1_Cistogaster_globosa_genome_assembly,_contig:_scaffold_120,_whole_genome_shotgun_sequence	AUGUSTUS	stop_codon	154371	154373	.	+	0	ID=g503.t1.stop1;Parent=g503.t1;
CALMVC010000702.1_Cistogaster_globosa_genome_assembly,_contig:_scaffold_120,_whole_genome_shotgun_sequence	AUGUSTUS	gene	156257	157012	.	+	.	ID=g504;
CALMVC010000702.1_Cistogaster_globosa_genome_assembly,_contig:_scaffold_120,_whole_genome_shotgun_sequence	AUGUSTUS	mRNA	156257	157012	0.63	+	.	ID=g504.t1;Parent=g504;
CALMVC010000702.1_Cistogaster_globosa_genome_assembly,_contig:_scaffold_120,_whole_genome_shotgun_sequence	AUGUSTUS	start_codon	156257	156259	.	+	0	ID=g504.t1.start1;Parent=g504.t1;
CALMVC010000702.1_Cistogaster_globosa_genome_assembly,_contig:_scaffold_120,_whole_genome_shotgun_sequence	AUGUSTUS	CDS	156257	156616	0.65	+	0	ID=g504.t1.CDS1;Parent=g504.t1;
CALMVC010000702.1_Cistogaster_globosa_genome_assembly,_contig:_scaffold_120,_whole_genome_shotgun_sequence	AUGUSTUS	exon	156257	156616	.	+	.	ID=g504.t1.exon1;Parent=g504.t1;
CALMVC010000702.1_Cistogaster_globosa_genome_assembly,_contig:_scaffold_120,_whole_genome_shotgun_sequence	AUGUSTUS	intron	156617	156931	0.98	+	.	ID=g504.t1.intron1;Parent=g504.t1;
CALMVC010000702.1_Cistogaster_globosa_genome_assembly,_contig:_scaffold_120,_whole_genome_shotgun_sequence	AUGUSTUS	CDS	156932	157012	0.98	+	0	ID=g504.t1.CDS2;Parent=g504.t1;
CALMVC010000702.1_Cistogaster_globosa_genome_assembly,_contig:_scaffold_120,_whole_genome_shotgun_sequence	AUGUSTUS	exon	156932	157012	.	+	.	ID=g504.t1.exon2;Parent=g504.t1;
CALMVC010000702.1_Cistogaster_globosa_genome_assembly,_contig:_scaffold_120,_whole_genome_shotgun_sequence	AUGUSTUS	stop_codon	157010	157012	.	+	0	ID=g504.t1.stop1;Parent=g504.t1;
CALMVC010000702.1_Cistogaster_globosa_genome_assembly,_contig:_scaffold_120,_whole_genome_shotgun_sequence	AUGUSTUS	gene	157222	157596	.	+	.	ID=g505;
CALMVC010000702.1_Cistogaster_globosa_genome_assembly,_contig:_scaffold_120,_whole_genome_shotgun_sequence	AUGUSTUS	mRNA	157222	157596	0.98	+	.	ID=g505.t1;Parent=g505;
CALMVC010000702.1_Cistogaster_globosa_genome_assembly,_contig:_scaffold_120,_whole_genome_shotgun_sequence	AUGUSTUS	start_codon	157222	157224	.	+	0	ID=g505.t1.start1;Parent=g505.t1;
CALMVC010000702.1_Cistogaster_globosa_genome_assembly,_contig:_scaffold_120,_whole_genome_shotgun_sequence	AUGUSTUS	CDS	157222	157596	0.98	+	0	ID=g505.t1.CDS1;Parent=g505.t1;
CALMVC010000702.1_Cistogaster_globosa_genome_assembly,_contig:_scaffold_120,_whole_genome_shotgun_sequence	AUGUSTUS	exon	157222	157596	.	+	.	ID=g505.t1.exon1;Parent=g505.t1;
CALMVC010000702.1_Cistogaster_globosa_genome_assembly,_contig:_scaffold_120,_whole_genome_shotgun_sequence	AUGUSTUS	stop_codon	157594	157596	.	+	0	ID=g505.t1.stop1;Parent=g505.t1;
CALMVC010000708.1_Cistogaster_globosa_genome_assembly,_contig:_scaffold_709,_whole_genome_shotgun_sequence	AUGUSTUS	gene	1	1132	.	-	.	ID=g506;
CALMVC010000708.1_Cistogaster_globosa_genome_assembly,_contig:_scaffold_709,_whole_genome_shotgun_sequence	AUGUSTUS	mRNA	1	1132	1	-	.	ID=g506.t1;Parent=g506;
CALMVC010000708.1_Cistogaster_globosa_genome_assembly,_contig:_scaffold_709,_whole_genome_shotgun_sequence	AUGUSTUS	intron	1	7	1	-	.	ID=g506.t1.intron1;Parent=g506.t1;
CALMVC010000708.1_Cistogaster_globosa_genome_assembly,_contig:_scaffold_709,_whole_genome_shotgun_sequence	AUGUSTUS	CDS	8	1132	1	-	0	ID=g506.t1.CDS1;Parent=g506.t1;
CALMVC010000708.1_Cistogaster_globosa_genome_assembly,_contig:_scaffold_709,_whole_genome_shotgun_sequence	AUGUSTUS	exon	8	1132	.	-	.	ID=g506.t1.exon1;Parent=g506.t1;
CALMVC010000708.1_Cistogaster_globosa_genome_assembly,_contig:_scaffold_709,_whole_genome_shotgun_sequence	AUGUSTUS	start_codon	1130	1132	.	-	0	ID=g506.t1.start1;Parent=g506.t1;
CALMVC010000715.1_Cistogaster_globosa_genome_assembly,_contig:_scaffold_962,_whole_genome_shotgun_sequence	AUGUSTUS	gene	9763	10587	.	-	.	ID=g507;
CALMVC010000715.1_Cistogaster_globosa_genome_assembly,_contig:_scaffold_962,_whole_genome_shotgun_sequence	AUGUSTUS	mRNA	9763	10587	1	-	.	ID=g507.t1;Parent=g507;
CALMVC010000715.1_Cistogaster_globosa_genome_assembly,_contig:_scaffold_962,_whole_genome_shotgun_sequence	AUGUSTUS	stop_codon	9763	9765	.	-	0	ID=g507.t1.stop1;Parent=g507.t1;
CALMVC010000715.1_Cistogaster_globosa_genome_assembly,_contig:_scaffold_962,_whole_genome_shotgun_sequence	AUGUSTUS	CDS	9763	10587	1	-	0	ID=g507.t1.CDS1;Parent=g507.t1;
CALMVC010000715.1_Cistogaster_globosa_genome_assembly,_contig:_scaffold_962,_whole_genome_shotgun_sequence	AUGUSTUS	exon	9763	10587	.	-	.	ID=g507.t1.exon1;Parent=g507.t1;
CALMVC010000715.1_Cistogaster_globosa_genome_assembly,_contig:_scaffold_962,_whole_genome_shotgun_sequence	AUGUSTUS	start_codon	10585	10587	.	-	0	ID=g507.t1.start1;Parent=g507.t1;
CALMVC010000715.1_Cistogaster_globosa_genome_assembly,_contig:_scaffold_962,_whole_genome_shotgun_sequence	AUGUSTUS	gene	10632	14393	.	-	.	ID=g508;
CALMVC010000715.1_Cistogaster_globosa_genome_assembly,_contig:_scaffold_962,_whole_genome_shotgun_sequence	AUGUSTUS	mRNA	10632	14393	1	-	.	ID=g508.t1;Parent=g508;
CALMVC010000715.1_Cistogaster_globosa_genome_assembly,_contig:_scaffold_962,_whole_genome_shotgun_sequence	AUGUSTUS	stop_codon	10632	10634	.	-	0	ID=g508.t1.stop1;Parent=g508.t1;
CALMVC010000715.1_Cistogaster_globosa_genome_assembly,_contig:_scaffold_962,_whole_genome_shotgun_sequence	AUGUSTUS	CDS	10632	14393	1	-	0	ID=g508.t1.CDS1;Parent=g508.t1;
CALMVC010000715.1_Cistogaster_globosa_genome_assembly,_contig:_scaffold_962,_whole_genome_shotgun_sequence	AUGUSTUS	exon	10632	14393	.	-	.	ID=g508.t1.exon1;Parent=g508.t1;
CALMVC010000715.1_Cistogaster_globosa_genome_assembly,_contig:_scaffold_962,_whole_genome_shotgun_sequence	AUGUSTUS	start_codon	14391	14393	.	-	0	ID=g508.t1.start1;Parent=g508.t1;
CALMVC010000715.1_Cistogaster_globosa_genome_assembly,_contig:_scaffold_962,_whole_genome_shotgun_sequence	AUGUSTUS	mRNA	10632	11048	0.71	-	.	ID=g508.t2;Parent=g508;
CALMVC010000715.1_Cistogaster_globosa_genome_assembly,_contig:_scaffold_962,_whole_genome_shotgun_sequence	AUGUSTUS	stop_codon	10632	10634	.	-	0	ID=g508.t2.stop1;Parent=g508.t2;
CALMVC010000715.1_Cistogaster_globosa_genome_assembly,_contig:_scaffold_962,_whole_genome_shotgun_sequence	AUGUSTUS	CDS	10632	11048	0.71	-	0	ID=g508.t2.CDS1;Parent=g508.t2;
CALMVC010000715.1_Cistogaster_globosa_genome_assembly,_contig:_scaffold_962,_whole_genome_shotgun_sequence	AUGUSTUS	exon	10632	11048	.	-	.	ID=g508.t2.exon1;Parent=g508.t2;
CALMVC010000715.1_Cistogaster_globosa_genome_assembly,_contig:_scaffold_962,_whole_genome_shotgun_sequence	AUGUSTUS	start_codon	11046	11048	.	-	0	ID=g508.t2.start1;Parent=g508.t2;
CALMVC010000716.1_Cistogaster_globosa_genome_assembly,_contig:_scaffold_511,_whole_genome_shotgun_sequence	AUGUSTUS	gene	17269	18369	.	-	.	ID=g509;
CALMVC010000716.1_Cistogaster_globosa_genome_assembly,_contig:_scaffold_511,_whole_genome_shotgun_sequence	AUGUSTUS	mRNA	17269	18369	1	-	.	ID=g509.t1;Parent=g509;
CALMVC010000716.1_Cistogaster_globosa_genome_assembly,_contig:_scaffold_511,_whole_genome_shotgun_sequence	AUGUSTUS	stop_codon	17269	17271	.	-	0	ID=g509.t1.stop1;Parent=g509.t1;
CALMVC010000716.1_Cistogaster_globosa_genome_assembly,_contig:_scaffold_511,_whole_genome_shotgun_sequence	AUGUSTUS	CDS	17269	18369	1	-	0	ID=g509.t1.CDS1;Parent=g509.t1;
CALMVC010000716.1_Cistogaster_globosa_genome_assembly,_contig:_scaffold_511,_whole_genome_shotgun_sequence	AUGUSTUS	exon	17269	18369	.	-	.	ID=g509.t1.exon1;Parent=g509.t1;
CALMVC010000716.1_Cistogaster_globosa_genome_assembly,_contig:_scaffold_511,_whole_genome_shotgun_sequence	AUGUSTUS	start_codon	18367	18369	.	-	0	ID=g509.t1.start1;Parent=g509.t1;
CALMVC010000730.1_Cistogaster_globosa_genome_assembly,_contig:_scaffold_161,_whole_genome_shotgun_sequence	AUGUSTUS	gene	233648	234436	.	+	.	ID=g510;
CALMVC010000730.1_Cistogaster_globosa_genome_assembly,_contig:_scaffold_161,_whole_genome_shotgun_sequence	AUGUSTUS	mRNA	233648	234436	1	+	.	ID=g510.t1;Parent=g510;
CALMVC010000730.1_Cistogaster_globosa_genome_assembly,_contig:_scaffold_161,_whole_genome_shotgun_sequence	AUGUSTUS	start_codon	233648	233650	.	+	0	ID=g510.t1.start1;Parent=g510.t1;
CALMVC010000730.1_Cistogaster_globosa_genome_assembly,_contig:_scaffold_161,_whole_genome_shotgun_sequence	AUGUSTUS	CDS	233648	234436	1	+	0	ID=g510.t1.CDS1;Parent=g510.t1;
CALMVC010000730.1_Cistogaster_globosa_genome_assembly,_contig:_scaffold_161,_whole_genome_shotgun_sequence	AUGUSTUS	exon	233648	234436	.	+	.	ID=g510.t1.exon1;Parent=g510.t1;
CALMVC010000730.1_Cistogaster_globosa_genome_assembly,_contig:_scaffold_161,_whole_genome_shotgun_sequence	AUGUSTUS	stop_codon	234434	234436	.	+	0	ID=g510.t1.stop1;Parent=g510.t1;
CALMVC010000730.1_Cistogaster_globosa_genome_assembly,_contig:_scaffold_161,_whole_genome_shotgun_sequence	AUGUSTUS	gene	237178	237516	.	+	.	ID=g511;
CALMVC010000730.1_Cistogaster_globosa_genome_assembly,_contig:_scaffold_161,_whole_genome_shotgun_sequence	AUGUSTUS	mRNA	237178	237516	0.42	+	.	ID=g511.t1;Parent=g511;
CALMVC010000730.1_Cistogaster_globosa_genome_assembly,_contig:_scaffold_161,_whole_genome_shotgun_sequence	AUGUSTUS	start_codon	237178	237180	.	+	0	ID=g511.t1.start1;Parent=g511.t1;
CALMVC010000730.1_Cistogaster_globosa_genome_assembly,_contig:_scaffold_161,_whole_genome_shotgun_sequence	AUGUSTUS	CDS	237178	237516	0.42	+	0	ID=g511.t1.CDS1;Parent=g511.t1;
CALMVC010000730.1_Cistogaster_globosa_genome_assembly,_contig:_scaffold_161,_whole_genome_shotgun_sequence	AUGUSTUS	exon	237178	237516	.	+	.	ID=g511.t1.exon1;Parent=g511.t1;
CALMVC010000730.1_Cistogaster_globosa_genome_assembly,_contig:_scaffold_161,_whole_genome_shotgun_sequence	AUGUSTUS	stop_codon	237514	237516	.	+	0	ID=g511.t1.stop1;Parent=g511.t1;
CALMVC010000734.1_Cistogaster_globosa_genome_assembly,_contig:_scaffold_256,_whole_genome_shotgun_sequence	AUGUSTUS	gene	179451	181910	.	-	.	ID=g512;
CALMVC010000734.1_Cistogaster_globosa_genome_assembly,_contig:_scaffold_256,_whole_genome_shotgun_sequence	AUGUSTUS	mRNA	179451	181910	0.14	-	.	ID=g512.t1;Parent=g512;
CALMVC010000734.1_Cistogaster_globosa_genome_assembly,_contig:_scaffold_256,_whole_genome_shotgun_sequence	AUGUSTUS	stop_codon	179451	179453	.	-	0	ID=g512.t1.stop1;Parent=g512.t1;
CALMVC010000734.1_Cistogaster_globosa_genome_assembly,_contig:_scaffold_256,_whole_genome_shotgun_sequence	AUGUSTUS	CDS	179451	180463	0.16	-	2	ID=g512.t1.CDS1;Parent=g512.t1;
CALMVC010000734.1_Cistogaster_globosa_genome_assembly,_contig:_scaffold_256,_whole_genome_shotgun_sequence	AUGUSTUS	exon	179451	180463	.	-	.	ID=g512.t1.exon1;Parent=g512.t1;
CALMVC010000734.1_Cistogaster_globosa_genome_assembly,_contig:_scaffold_256,_whole_genome_shotgun_sequence	AUGUSTUS	intron	180464	181561	0.16	-	.	ID=g512.t1.intron1;Parent=g512.t1;
CALMVC010000734.1_Cistogaster_globosa_genome_assembly,_contig:_scaffold_256,_whole_genome_shotgun_sequence	AUGUSTUS	CDS	181562	181910	0.63	-	0	ID=g512.t1.CDS2;Parent=g512.t1;
CALMVC010000734.1_Cistogaster_globosa_genome_assembly,_contig:_scaffold_256,_whole_genome_shotgun_sequence	AUGUSTUS	exon	181562	181910	.	-	.	ID=g512.t1.exon2;Parent=g512.t1;
CALMVC010000734.1_Cistogaster_globosa_genome_assembly,_contig:_scaffold_256,_whole_genome_shotgun_sequence	AUGUSTUS	start_codon	181908	181910	.	-	0	ID=g512.t1.start1;Parent=g512.t1;
CALMVC010000734.1_Cistogaster_globosa_genome_assembly,_contig:_scaffold_256,_whole_genome_shotgun_sequence	AUGUSTUS	gene	183040	184470	.	-	.	ID=g513;
CALMVC010000734.1_Cistogaster_globosa_genome_assembly,_contig:_scaffold_256,_whole_genome_shotgun_sequence	AUGUSTUS	mRNA	183040	184470	1	-	.	ID=g513.t1;Parent=g513;
CALMVC010000734.1_Cistogaster_globosa_genome_assembly,_contig:_scaffold_256,_whole_genome_shotgun_sequence	AUGUSTUS	stop_codon	183040	183042	.	-	0	ID=g513.t1.stop1;Parent=g513.t1;
CALMVC010000734.1_Cistogaster_globosa_genome_assembly,_contig:_scaffold_256,_whole_genome_shotgun_sequence	AUGUSTUS	CDS	183040	184470	1	-	0	ID=g513.t1.CDS1;Parent=g513.t1;
CALMVC010000734.1_Cistogaster_globosa_genome_assembly,_contig:_scaffold_256,_whole_genome_shotgun_sequence	AUGUSTUS	exon	183040	184470	.	-	.	ID=g513.t1.exon1;Parent=g513.t1;
CALMVC010000734.1_Cistogaster_globosa_genome_assembly,_contig:_scaffold_256,_whole_genome_shotgun_sequence	AUGUSTUS	start_codon	184468	184470	.	-	0	ID=g513.t1.start1;Parent=g513.t1;
CALMVC010000734.1_Cistogaster_globosa_genome_assembly,_contig:_scaffold_256,_whole_genome_shotgun_sequence	AUGUSTUS	mRNA	183040	183552	0.6	-	.	ID=g513.t2;Parent=g513;
CALMVC010000734.1_Cistogaster_globosa_genome_assembly,_contig:_scaffold_256,_whole_genome_shotgun_sequence	AUGUSTUS	stop_codon	183040	183042	.	-	0	ID=g513.t2.stop1;Parent=g513.t2;
CALMVC010000734.1_Cistogaster_globosa_genome_assembly,_contig:_scaffold_256,_whole_genome_shotgun_sequence	AUGUSTUS	CDS	183040	183552	0.6	-	0	ID=g513.t2.CDS1;Parent=g513.t2;
CALMVC010000734.1_Cistogaster_globosa_genome_assembly,_contig:_scaffold_256,_whole_genome_shotgun_sequence	AUGUSTUS	exon	183040	183552	.	-	.	ID=g513.t2.exon1;Parent=g513.t2;
CALMVC010000734.1_Cistogaster_globosa_genome_assembly,_contig:_scaffold_256,_whole_genome_shotgun_sequence	AUGUSTUS	start_codon	183550	183552	.	-	0	ID=g513.t2.start1;Parent=g513.t2;
CALMVC010000738.1_Cistogaster_globosa_genome_assembly,_contig:_scaffold_88,_whole_genome_shotgun_sequence	AUGUSTUS	gene	122267	128287	.	+	.	ID=g514;
CALMVC010000738.1_Cistogaster_globosa_genome_assembly,_contig:_scaffold_88,_whole_genome_shotgun_sequence	AUGUSTUS	mRNA	122267	128287	.	+	.	ID=g514.t1;Parent=g514;
CALMVC010000738.1_Cistogaster_globosa_genome_assembly,_contig:_scaffold_88,_whole_genome_shotgun_sequence	AUGUSTUS	start_codon	122267	122269	.	+	0	ID=g514.t1.start1;Parent=g514.t1;
CALMVC010000738.1_Cistogaster_globosa_genome_assembly,_contig:_scaffold_88,_whole_genome_shotgun_sequence	AUGUSTUS	CDS	122267	124917	0.74	+	0	ID=g514.t1.CDS1;Parent=g514.t1;
CALMVC010000738.1_Cistogaster_globosa_genome_assembly,_contig:_scaffold_88,_whole_genome_shotgun_sequence	AUGUSTUS	exon	122267	124917	.	+	.	ID=g514.t1.exon1;Parent=g514.t1;
CALMVC010000738.1_Cistogaster_globosa_genome_assembly,_contig:_scaffold_88,_whole_genome_shotgun_sequence	AUGUSTUS	intron	124918	128280	.	+	.	ID=g514.t1.intron1;Parent=g514.t1;
CALMVC010000738.1_Cistogaster_globosa_genome_assembly,_contig:_scaffold_88,_whole_genome_shotgun_sequence	AUGUSTUS	CDS	128281	128287	0.01	+	1	ID=g514.t1.CDS2;Parent=g514.t1;
CALMVC010000738.1_Cistogaster_globosa_genome_assembly,_contig:_scaffold_88,_whole_genome_shotgun_sequence	AUGUSTUS	exon	128281	128287	.	+	.	ID=g514.t1.exon2;Parent=g514.t1;
CALMVC010000738.1_Cistogaster_globosa_genome_assembly,_contig:_scaffold_88,_whole_genome_shotgun_sequence	AUGUSTUS	stop_codon	128285	128287	.	+	0	ID=g514.t1.stop1;Parent=g514.t1;
CALMVC010000742.1_Cistogaster_globosa_genome_assembly,_contig:_scaffold_101,_whole_genome_shotgun_sequence	AUGUSTUS	gene	286965	291227	.	+	.	ID=g515;
CALMVC010000742.1_Cistogaster_globosa_genome_assembly,_contig:_scaffold_101,_whole_genome_shotgun_sequence	AUGUSTUS	mRNA	286965	291227	1	+	.	ID=g515.t1;Parent=g515;
CALMVC010000742.1_Cistogaster_globosa_genome_assembly,_contig:_scaffold_101,_whole_genome_shotgun_sequence	AUGUSTUS	start_codon	286965	286967	.	+	0	ID=g515.t1.start1;Parent=g515.t1;
CALMVC010000742.1_Cistogaster_globosa_genome_assembly,_contig:_scaffold_101,_whole_genome_shotgun_sequence	AUGUSTUS	CDS	286965	291227	1	+	0	ID=g515.t1.CDS1;Parent=g515.t1;
CALMVC010000742.1_Cistogaster_globosa_genome_assembly,_contig:_scaffold_101,_whole_genome_shotgun_sequence	AUGUSTUS	exon	286965	291227	.	+	.	ID=g515.t1.exon1;Parent=g515.t1;
CALMVC010000742.1_Cistogaster_globosa_genome_assembly,_contig:_scaffold_101,_whole_genome_shotgun_sequence	AUGUSTUS	stop_codon	291225	291227	.	+	0	ID=g515.t1.stop1;Parent=g515.t1;
CALMVC010000742.1_Cistogaster_globosa_genome_assembly,_contig:_scaffold_101,_whole_genome_shotgun_sequence	AUGUSTUS	mRNA	286965	291227	0.2	+	.	ID=g515.t2;Parent=g515;
CALMVC010000742.1_Cistogaster_globosa_genome_assembly,_contig:_scaffold_101,_whole_genome_shotgun_sequence	AUGUSTUS	start_codon	286965	286967	.	+	0	ID=g515.t2.start1;Parent=g515.t2;
CALMVC010000742.1_Cistogaster_globosa_genome_assembly,_contig:_scaffold_101,_whole_genome_shotgun_sequence	AUGUSTUS	CDS	286965	289389	0.25	+	0	ID=g515.t2.CDS1;Parent=g515.t2;
CALMVC010000742.1_Cistogaster_globosa_genome_assembly,_contig:_scaffold_101,_whole_genome_shotgun_sequence	AUGUSTUS	exon	286965	289389	.	+	.	ID=g515.t2.exon1;Parent=g515.t2;
CALMVC010000742.1_Cistogaster_globosa_genome_assembly,_contig:_scaffold_101,_whole_genome_shotgun_sequence	AUGUSTUS	intron	289390	291153	0.2	+	.	ID=g515.t2.intron1;Parent=g515.t2;
CALMVC010000742.1_Cistogaster_globosa_genome_assembly,_contig:_scaffold_101,_whole_genome_shotgun_sequence	AUGUSTUS	CDS	291154	291227	0.62	+	2	ID=g515.t2.CDS2;Parent=g515.t2;
CALMVC010000742.1_Cistogaster_globosa_genome_assembly,_contig:_scaffold_101,_whole_genome_shotgun_sequence	AUGUSTUS	exon	291154	291227	.	+	.	ID=g515.t2.exon2;Parent=g515.t2;
CALMVC010000742.1_Cistogaster_globosa_genome_assembly,_contig:_scaffold_101,_whole_genome_shotgun_sequence	AUGUSTUS	stop_codon	291225	291227	.	+	0	ID=g515.t2.stop1;Parent=g515.t2;
CALMVC010000753.1_Cistogaster_globosa_genome_assembly,_contig:_scaffold_156,_whole_genome_shotgun_sequence	AUGUSTUS	gene	265251	267175	.	+	.	ID=g516;
CALMVC010000753.1_Cistogaster_globosa_genome_assembly,_contig:_scaffold_156,_whole_genome_shotgun_sequence	AUGUSTUS	mRNA	265251	267175	1	+	.	ID=g516.t1;Parent=g516;
CALMVC010000753.1_Cistogaster_globosa_genome_assembly,_contig:_scaffold_156,_whole_genome_shotgun_sequence	AUGUSTUS	start_codon	265251	265253	.	+	0	ID=g516.t1.start1;Parent=g516.t1;
CALMVC010000753.1_Cistogaster_globosa_genome_assembly,_contig:_scaffold_156,_whole_genome_shotgun_sequence	AUGUSTUS	CDS	265251	266682	1	+	0	ID=g516.t1.CDS1;Parent=g516.t1;
CALMVC010000753.1_Cistogaster_globosa_genome_assembly,_contig:_scaffold_156,_whole_genome_shotgun_sequence	AUGUSTUS	exon	265251	266682	.	+	.	ID=g516.t1.exon1;Parent=g516.t1;
CALMVC010000753.1_Cistogaster_globosa_genome_assembly,_contig:_scaffold_156,_whole_genome_shotgun_sequence	AUGUSTUS	intron	266683	267104	1	+	.	ID=g516.t1.intron1;Parent=g516.t1;
CALMVC010000753.1_Cistogaster_globosa_genome_assembly,_contig:_scaffold_156,_whole_genome_shotgun_sequence	AUGUSTUS	CDS	267105	267175	1	+	2	ID=g516.t1.CDS2;Parent=g516.t1;
CALMVC010000753.1_Cistogaster_globosa_genome_assembly,_contig:_scaffold_156,_whole_genome_shotgun_sequence	AUGUSTUS	exon	267105	267175	.	+	.	ID=g516.t1.exon2;Parent=g516.t1;
CALMVC010000753.1_Cistogaster_globosa_genome_assembly,_contig:_scaffold_156,_whole_genome_shotgun_sequence	AUGUSTUS	stop_codon	267173	267175	.	+	0	ID=g516.t1.stop1;Parent=g516.t1;
CALMVC010000753.1_Cistogaster_globosa_genome_assembly,_contig:_scaffold_156,_whole_genome_shotgun_sequence	AUGUSTUS	gene	267280	267741	.	+	.	ID=g517;
CALMVC010000753.1_Cistogaster_globosa_genome_assembly,_contig:_scaffold_156,_whole_genome_shotgun_sequence	AUGUSTUS	mRNA	267280	267741	1	+	.	ID=g517.t1;Parent=g517;
CALMVC010000753.1_Cistogaster_globosa_genome_assembly,_contig:_scaffold_156,_whole_genome_shotgun_sequence	AUGUSTUS	start_codon	267280	267282	.	+	0	ID=g517.t1.start1;Parent=g517.t1;
CALMVC010000753.1_Cistogaster_globosa_genome_assembly,_contig:_scaffold_156,_whole_genome_shotgun_sequence	AUGUSTUS	CDS	267280	267741	1	+	0	ID=g517.t1.CDS1;Parent=g517.t1;
CALMVC010000753.1_Cistogaster_globosa_genome_assembly,_contig:_scaffold_156,_whole_genome_shotgun_sequence	AUGUSTUS	exon	267280	267741	.	+	.	ID=g517.t1.exon1;Parent=g517.t1;
CALMVC010000753.1_Cistogaster_globosa_genome_assembly,_contig:_scaffold_156,_whole_genome_shotgun_sequence	AUGUSTUS	stop_codon	267739	267741	.	+	0	ID=g517.t1.stop1;Parent=g517.t1;
CALMVC010000753.1_Cistogaster_globosa_genome_assembly,_contig:_scaffold_156,_whole_genome_shotgun_sequence	AUGUSTUS	gene	268214	268528	.	+	.	ID=g518;
CALMVC010000753.1_Cistogaster_globosa_genome_assembly,_contig:_scaffold_156,_whole_genome_shotgun_sequence	AUGUSTUS	mRNA	268214	268528	1	+	.	ID=g518.t1;Parent=g518;
CALMVC010000753.1_Cistogaster_globosa_genome_assembly,_contig:_scaffold_156,_whole_genome_shotgun_sequence	AUGUSTUS	start_codon	268214	268216	.	+	0	ID=g518.t1.start1;Parent=g518.t1;
CALMVC010000753.1_Cistogaster_globosa_genome_assembly,_contig:_scaffold_156,_whole_genome_shotgun_sequence	AUGUSTUS	CDS	268214	268528	1	+	0	ID=g518.t1.CDS1;Parent=g518.t1;
CALMVC010000753.1_Cistogaster_globosa_genome_assembly,_contig:_scaffold_156,_whole_genome_shotgun_sequence	AUGUSTUS	exon	268214	268528	.	+	.	ID=g518.t1.exon1;Parent=g518.t1;
CALMVC010000753.1_Cistogaster_globosa_genome_assembly,_contig:_scaffold_156,_whole_genome_shotgun_sequence	AUGUSTUS	stop_codon	268526	268528	.	+	0	ID=g518.t1.stop1;Parent=g518.t1;
CALMVC010000753.1_Cistogaster_globosa_genome_assembly,_contig:_scaffold_156,_whole_genome_shotgun_sequence	AUGUSTUS	gene	268601	269359	.	+	.	ID=g519;
CALMVC010000753.1_Cistogaster_globosa_genome_assembly,_contig:_scaffold_156,_whole_genome_shotgun_sequence	AUGUSTUS	mRNA	268601	269359	1	+	.	ID=g519.t1;Parent=g519;
CALMVC010000753.1_Cistogaster_globosa_genome_assembly,_contig:_scaffold_156,_whole_genome_shotgun_sequence	AUGUSTUS	start_codon	268601	268603	.	+	0	ID=g519.t1.start1;Parent=g519.t1;
CALMVC010000753.1_Cistogaster_globosa_genome_assembly,_contig:_scaffold_156,_whole_genome_shotgun_sequence	AUGUSTUS	CDS	268601	269359	1	+	0	ID=g519.t1.CDS1;Parent=g519.t1;
CALMVC010000753.1_Cistogaster_globosa_genome_assembly,_contig:_scaffold_156,_whole_genome_shotgun_sequence	AUGUSTUS	exon	268601	269359	.	+	.	ID=g519.t1.exon1;Parent=g519.t1;
CALMVC010000753.1_Cistogaster_globosa_genome_assembly,_contig:_scaffold_156,_whole_genome_shotgun_sequence	AUGUSTUS	stop_codon	269357	269359	.	+	0	ID=g519.t1.stop1;Parent=g519.t1;
CALMVC010000753.1_Cistogaster_globosa_genome_assembly,_contig:_scaffold_156,_whole_genome_shotgun_sequence	AUGUSTUS	gene	269960	270907	.	+	.	ID=g520;
CALMVC010000753.1_Cistogaster_globosa_genome_assembly,_contig:_scaffold_156,_whole_genome_shotgun_sequence	AUGUSTUS	mRNA	269960	270907	1	+	.	ID=g520.t1;Parent=g520;
CALMVC010000753.1_Cistogaster_globosa_genome_assembly,_contig:_scaffold_156,_whole_genome_shotgun_sequence	AUGUSTUS	start_codon	269960	269962	.	+	0	ID=g520.t1.start1;Parent=g520.t1;
CALMVC010000753.1_Cistogaster_globosa_genome_assembly,_contig:_scaffold_156,_whole_genome_shotgun_sequence	AUGUSTUS	CDS	269960	270907	1	+	0	ID=g520.t1.CDS1;Parent=g520.t1;
CALMVC010000753.1_Cistogaster_globosa_genome_assembly,_contig:_scaffold_156,_whole_genome_shotgun_sequence	AUGUSTUS	exon	269960	270907	.	+	.	ID=g520.t1.exon1;Parent=g520.t1;
CALMVC010000753.1_Cistogaster_globosa_genome_assembly,_contig:_scaffold_156,_whole_genome_shotgun_sequence	AUGUSTUS	stop_codon	270905	270907	.	+	0	ID=g520.t1.stop1;Parent=g520.t1;
CALMVC010000755.1_Cistogaster_globosa_genome_assembly,_contig:_scaffold_361,_whole_genome_shotgun_sequence	AUGUSTUS	gene	43530	44144	.	-	.	ID=g521;
CALMVC010000755.1_Cistogaster_globosa_genome_assembly,_contig:_scaffold_361,_whole_genome_shotgun_sequence	AUGUSTUS	mRNA	43530	44144	0.98	-	.	ID=g521.t1;Parent=g521;
CALMVC010000755.1_Cistogaster_globosa_genome_assembly,_contig:_scaffold_361,_whole_genome_shotgun_sequence	AUGUSTUS	stop_codon	43530	43532	.	-	0	ID=g521.t1.stop1;Parent=g521.t1;
CALMVC010000755.1_Cistogaster_globosa_genome_assembly,_contig:_scaffold_361,_whole_genome_shotgun_sequence	AUGUSTUS	CDS	43530	44144	0.98	-	0	ID=g521.t1.CDS1;Parent=g521.t1;
CALMVC010000755.1_Cistogaster_globosa_genome_assembly,_contig:_scaffold_361,_whole_genome_shotgun_sequence	AUGUSTUS	exon	43530	44144	.	-	.	ID=g521.t1.exon1;Parent=g521.t1;
CALMVC010000755.1_Cistogaster_globosa_genome_assembly,_contig:_scaffold_361,_whole_genome_shotgun_sequence	AUGUSTUS	start_codon	44142	44144	.	-	0	ID=g521.t1.start1;Parent=g521.t1;
CALMVC010000755.1_Cistogaster_globosa_genome_assembly,_contig:_scaffold_361,_whole_genome_shotgun_sequence	AUGUSTUS	gene	44635	45021	.	-	.	ID=g522;
CALMVC010000755.1_Cistogaster_globosa_genome_assembly,_contig:_scaffold_361,_whole_genome_shotgun_sequence	AUGUSTUS	mRNA	44635	45021	1	-	.	ID=g522.t1;Parent=g522;
CALMVC010000755.1_Cistogaster_globosa_genome_assembly,_contig:_scaffold_361,_whole_genome_shotgun_sequence	AUGUSTUS	stop_codon	44635	44637	.	-	0	ID=g522.t1.stop1;Parent=g522.t1;
CALMVC010000755.1_Cistogaster_globosa_genome_assembly,_contig:_scaffold_361,_whole_genome_shotgun_sequence	AUGUSTUS	CDS	44635	45021	1	-	0	ID=g522.t1.CDS1;Parent=g522.t1;
CALMVC010000755.1_Cistogaster_globosa_genome_assembly,_contig:_scaffold_361,_whole_genome_shotgun_sequence	AUGUSTUS	exon	44635	45021	.	-	.	ID=g522.t1.exon1;Parent=g522.t1;
CALMVC010000755.1_Cistogaster_globosa_genome_assembly,_contig:_scaffold_361,_whole_genome_shotgun_sequence	AUGUSTUS	start_codon	45019	45021	.	-	0	ID=g522.t1.start1;Parent=g522.t1;
CALMVC010000755.1_Cistogaster_globosa_genome_assembly,_contig:_scaffold_361,_whole_genome_shotgun_sequence	AUGUSTUS	gene	46847	52290	.	-	.	ID=g523;
CALMVC010000755.1_Cistogaster_globosa_genome_assembly,_contig:_scaffold_361,_whole_genome_shotgun_sequence	AUGUSTUS	mRNA	46847	52290	0.48	-	.	ID=g523.t1;Parent=g523;
CALMVC010000755.1_Cistogaster_globosa_genome_assembly,_contig:_scaffold_361,_whole_genome_shotgun_sequence	AUGUSTUS	stop_codon	46847	46849	.	-	0	ID=g523.t1.stop1;Parent=g523.t1;
CALMVC010000755.1_Cistogaster_globosa_genome_assembly,_contig:_scaffold_361,_whole_genome_shotgun_sequence	AUGUSTUS	CDS	46847	47000	0.95	-	1	ID=g523.t1.CDS1;Parent=g523.t1;
CALMVC010000755.1_Cistogaster_globosa_genome_assembly,_contig:_scaffold_361,_whole_genome_shotgun_sequence	AUGUSTUS	exon	46847	47000	.	-	.	ID=g523.t1.exon1;Parent=g523.t1;
CALMVC010000755.1_Cistogaster_globosa_genome_assembly,_contig:_scaffold_361,_whole_genome_shotgun_sequence	AUGUSTUS	intron	47001	50791	0.93	-	.	ID=g523.t1.intron1;Parent=g523.t1;
CALMVC010000755.1_Cistogaster_globosa_genome_assembly,_contig:_scaffold_361,_whole_genome_shotgun_sequence	AUGUSTUS	CDS	50792	51521	0.83	-	2	ID=g523.t1.CDS2;Parent=g523.t1;
CALMVC010000755.1_Cistogaster_globosa_genome_assembly,_contig:_scaffold_361,_whole_genome_shotgun_sequence	AUGUSTUS	exon	50792	51521	.	-	.	ID=g523.t1.exon2;Parent=g523.t1;
CALMVC010000755.1_Cistogaster_globosa_genome_assembly,_contig:_scaffold_361,_whole_genome_shotgun_sequence	AUGUSTUS	intron	51522	51893	0.5	-	.	ID=g523.t1.intron2;Parent=g523.t1;
CALMVC010000755.1_Cistogaster_globosa_genome_assembly,_contig:_scaffold_361,_whole_genome_shotgun_sequence	AUGUSTUS	CDS	51894	52290	0.59	-	0	ID=g523.t1.CDS3;Parent=g523.t1;
CALMVC010000755.1_Cistogaster_globosa_genome_assembly,_contig:_scaffold_361,_whole_genome_shotgun_sequence	AUGUSTUS	exon	51894	52290	.	-	.	ID=g523.t1.exon3;Parent=g523.t1;
CALMVC010000755.1_Cistogaster_globosa_genome_assembly,_contig:_scaffold_361,_whole_genome_shotgun_sequence	AUGUSTUS	start_codon	52288	52290	.	-	0	ID=g523.t1.start1;Parent=g523.t1;
CALMVC010000755.1_Cistogaster_globosa_genome_assembly,_contig:_scaffold_361,_whole_genome_shotgun_sequence	AUGUSTUS	mRNA	46847	52290	0.3	-	.	ID=g523.t2;Parent=g523;
CALMVC010000755.1_Cistogaster_globosa_genome_assembly,_contig:_scaffold_361,_whole_genome_shotgun_sequence	AUGUSTUS	stop_codon	46847	46849	.	-	0	ID=g523.t2.stop1;Parent=g523.t2;
CALMVC010000755.1_Cistogaster_globosa_genome_assembly,_contig:_scaffold_361,_whole_genome_shotgun_sequence	AUGUSTUS	CDS	46847	46869	0.75	-	2	ID=g523.t2.CDS1;Parent=g523.t2;
CALMVC010000755.1_Cistogaster_globosa_genome_assembly,_contig:_scaffold_361,_whole_genome_shotgun_sequence	AUGUSTUS	exon	46847	46869	.	-	.	ID=g523.t2.exon1;Parent=g523.t2;
CALMVC010000755.1_Cistogaster_globosa_genome_assembly,_contig:_scaffold_361,_whole_genome_shotgun_sequence	AUGUSTUS	intron	46870	48225	0.57	-	.	ID=g523.t2.intron1;Parent=g523.t2;
CALMVC010000755.1_Cistogaster_globosa_genome_assembly,_contig:_scaffold_361,_whole_genome_shotgun_sequence	AUGUSTUS	CDS	48226	49434	0.7	-	2	ID=g523.t2.CDS2;Parent=g523.t2;
CALMVC010000755.1_Cistogaster_globosa_genome_assembly,_contig:_scaffold_361,_whole_genome_shotgun_sequence	AUGUSTUS	exon	48226	49434	.	-	.	ID=g523.t2.exon2;Parent=g523.t2;
CALMVC010000755.1_Cistogaster_globosa_genome_assembly,_contig:_scaffold_361,_whole_genome_shotgun_sequence	AUGUSTUS	intron	49435	49475	0.84	-	.	ID=g523.t2.intron2;Parent=g523.t2;
CALMVC010000755.1_Cistogaster_globosa_genome_assembly,_contig:_scaffold_361,_whole_genome_shotgun_sequence	AUGUSTUS	CDS	49476	51521	0.8	-	2	ID=g523.t2.CDS3;Parent=g523.t2;
CALMVC010000755.1_Cistogaster_globosa_genome_assembly,_contig:_scaffold_361,_whole_genome_shotgun_sequence	AUGUSTUS	exon	49476	51521	.	-	.	ID=g523.t2.exon3;Parent=g523.t2;
CALMVC010000755.1_Cistogaster_globosa_genome_assembly,_contig:_scaffold_361,_whole_genome_shotgun_sequence	AUGUSTUS	intron	51522	51893	0.61	-	.	ID=g523.t2.intron3;Parent=g523.t2;
CALMVC010000755.1_Cistogaster_globosa_genome_assembly,_contig:_scaffold_361,_whole_genome_shotgun_sequence	AUGUSTUS	CDS	51894	52290	0.71	-	0	ID=g523.t2.CDS4;Parent=g523.t2;
CALMVC010000755.1_Cistogaster_globosa_genome_assembly,_contig:_scaffold_361,_whole_genome_shotgun_sequence	AUGUSTUS	exon	51894	52290	.	-	.	ID=g523.t2.exon4;Parent=g523.t2;
CALMVC010000755.1_Cistogaster_globosa_genome_assembly,_contig:_scaffold_361,_whole_genome_shotgun_sequence	AUGUSTUS	start_codon	52288	52290	.	-	0	ID=g523.t2.start1;Parent=g523.t2;
CALMVC010000755.1_Cistogaster_globosa_genome_assembly,_contig:_scaffold_361,_whole_genome_shotgun_sequence	AUGUSTUS	gene	77376	78415	.	-	.	ID=g524;
CALMVC010000755.1_Cistogaster_globosa_genome_assembly,_contig:_scaffold_361,_whole_genome_shotgun_sequence	AUGUSTUS	mRNA	77376	78415	1	-	.	ID=g524.t1;Parent=g524;
CALMVC010000755.1_Cistogaster_globosa_genome_assembly,_contig:_scaffold_361,_whole_genome_shotgun_sequence	AUGUSTUS	stop_codon	77376	77378	.	-	0	ID=g524.t1.stop1;Parent=g524.t1;
CALMVC010000755.1_Cistogaster_globosa_genome_assembly,_contig:_scaffold_361,_whole_genome_shotgun_sequence	AUGUSTUS	CDS	77376	77764	1	-	2	ID=g524.t1.CDS1;Parent=g524.t1;
CALMVC010000755.1_Cistogaster_globosa_genome_assembly,_contig:_scaffold_361,_whole_genome_shotgun_sequence	AUGUSTUS	exon	77376	77764	.	-	.	ID=g524.t1.exon1;Parent=g524.t1;
CALMVC010000755.1_Cistogaster_globosa_genome_assembly,_contig:_scaffold_361,_whole_genome_shotgun_sequence	AUGUSTUS	intron	77765	77848	1	-	.	ID=g524.t1.intron1;Parent=g524.t1;
CALMVC010000755.1_Cistogaster_globosa_genome_assembly,_contig:_scaffold_361,_whole_genome_shotgun_sequence	AUGUSTUS	CDS	77849	78333	1	-	1	ID=g524.t1.CDS2;Parent=g524.t1;
CALMVC010000755.1_Cistogaster_globosa_genome_assembly,_contig:_scaffold_361,_whole_genome_shotgun_sequence	AUGUSTUS	exon	77849	78333	.	-	.	ID=g524.t1.exon2;Parent=g524.t1;
CALMVC010000755.1_Cistogaster_globosa_genome_assembly,_contig:_scaffold_361,_whole_genome_shotgun_sequence	AUGUSTUS	intron	78334	78398	1	-	.	ID=g524.t1.intron2;Parent=g524.t1;
CALMVC010000755.1_Cistogaster_globosa_genome_assembly,_contig:_scaffold_361,_whole_genome_shotgun_sequence	AUGUSTUS	CDS	78399	78415	1	-	0	ID=g524.t1.CDS3;Parent=g524.t1;
CALMVC010000755.1_Cistogaster_globosa_genome_assembly,_contig:_scaffold_361,_whole_genome_shotgun_sequence	AUGUSTUS	exon	78399	78415	.	-	.	ID=g524.t1.exon3;Parent=g524.t1;
CALMVC010000755.1_Cistogaster_globosa_genome_assembly,_contig:_scaffold_361,_whole_genome_shotgun_sequence	AUGUSTUS	start_codon	78413	78415	.	-	0	ID=g524.t1.start1;Parent=g524.t1;
CALMVC010000759.1_Cistogaster_globosa_genome_assembly,_contig:_scaffold_74,_whole_genome_shotgun_sequence	AUGUSTUS	gene	195761	197966	.	-	.	ID=g525;
CALMVC010000759.1_Cistogaster_globosa_genome_assembly,_contig:_scaffold_74,_whole_genome_shotgun_sequence	AUGUSTUS	mRNA	195761	197966	0.23	-	.	ID=g525.t1;Parent=g525;
CALMVC010000759.1_Cistogaster_globosa_genome_assembly,_contig:_scaffold_74,_whole_genome_shotgun_sequence	AUGUSTUS	stop_codon	195761	195763	.	-	0	ID=g525.t1.stop1;Parent=g525.t1;
CALMVC010000759.1_Cistogaster_globosa_genome_assembly,_contig:_scaffold_74,_whole_genome_shotgun_sequence	AUGUSTUS	CDS	195761	196105	0.88	-	0	ID=g525.t1.CDS1;Parent=g525.t1;
CALMVC010000759.1_Cistogaster_globosa_genome_assembly,_contig:_scaffold_74,_whole_genome_shotgun_sequence	AUGUSTUS	exon	195761	196105	.	-	.	ID=g525.t1.exon1;Parent=g525.t1;
CALMVC010000759.1_Cistogaster_globosa_genome_assembly,_contig:_scaffold_74,_whole_genome_shotgun_sequence	AUGUSTUS	intron	196106	196362	1	-	.	ID=g525.t1.intron1;Parent=g525.t1;
CALMVC010000759.1_Cistogaster_globosa_genome_assembly,_contig:_scaffold_74,_whole_genome_shotgun_sequence	AUGUSTUS	CDS	196363	196698	1	-	0	ID=g525.t1.CDS2;Parent=g525.t1;
CALMVC010000759.1_Cistogaster_globosa_genome_assembly,_contig:_scaffold_74,_whole_genome_shotgun_sequence	AUGUSTUS	exon	196363	196698	.	-	.	ID=g525.t1.exon2;Parent=g525.t1;
CALMVC010000759.1_Cistogaster_globosa_genome_assembly,_contig:_scaffold_74,_whole_genome_shotgun_sequence	AUGUSTUS	intron	196699	196749	1	-	.	ID=g525.t1.intron2;Parent=g525.t1;
CALMVC010000759.1_Cistogaster_globosa_genome_assembly,_contig:_scaffold_74,_whole_genome_shotgun_sequence	AUGUSTUS	CDS	196750	196778	1	-	2	ID=g525.t1.CDS3;Parent=g525.t1;
CALMVC010000759.1_Cistogaster_globosa_genome_assembly,_contig:_scaffold_74,_whole_genome_shotgun_sequence	AUGUSTUS	exon	196750	196778	.	-	.	ID=g525.t1.exon3;Parent=g525.t1;
CALMVC010000759.1_Cistogaster_globosa_genome_assembly,_contig:_scaffold_74,_whole_genome_shotgun_sequence	AUGUSTUS	intron	196779	196894	0.68	-	.	ID=g525.t1.intron3;Parent=g525.t1;
CALMVC010000759.1_Cistogaster_globosa_genome_assembly,_contig:_scaffold_74,_whole_genome_shotgun_sequence	AUGUSTUS	CDS	196895	197001	0.5	-	1	ID=g525.t1.CDS4;Parent=g525.t1;
CALMVC010000759.1_Cistogaster_globosa_genome_assembly,_contig:_scaffold_74,_whole_genome_shotgun_sequence	AUGUSTUS	exon	196895	197001	.	-	.	ID=g525.t1.exon4;Parent=g525.t1;
CALMVC010000759.1_Cistogaster_globosa_genome_assembly,_contig:_scaffold_74,_whole_genome_shotgun_sequence	AUGUSTUS	intron	197002	197081	0.52	-	.	ID=g525.t1.intron4;Parent=g525.t1;
CALMVC010000759.1_Cistogaster_globosa_genome_assembly,_contig:_scaffold_74,_whole_genome_shotgun_sequence	AUGUSTUS	CDS	197082	197287	0.5	-	0	ID=g525.t1.CDS5;Parent=g525.t1;
CALMVC010000759.1_Cistogaster_globosa_genome_assembly,_contig:_scaffold_74,_whole_genome_shotgun_sequence	AUGUSTUS	exon	197082	197287	.	-	.	ID=g525.t1.exon5;Parent=g525.t1;
CALMVC010000759.1_Cistogaster_globosa_genome_assembly,_contig:_scaffold_74,_whole_genome_shotgun_sequence	AUGUSTUS	intron	197288	197337	0.93	-	.	ID=g525.t1.intron5;Parent=g525.t1;
CALMVC010000759.1_Cistogaster_globosa_genome_assembly,_contig:_scaffold_74,_whole_genome_shotgun_sequence	AUGUSTUS	CDS	197338	197435	0.86	-	2	ID=g525.t1.CDS6;Parent=g525.t1;
CALMVC010000759.1_Cistogaster_globosa_genome_assembly,_contig:_scaffold_74,_whole_genome_shotgun_sequence	AUGUSTUS	exon	197338	197435	.	-	.	ID=g525.t1.exon6;Parent=g525.t1;
CALMVC010000759.1_Cistogaster_globosa_genome_assembly,_contig:_scaffold_74,_whole_genome_shotgun_sequence	AUGUSTUS	intron	197436	197650	0.57	-	.	ID=g525.t1.intron6;Parent=g525.t1;
CALMVC010000759.1_Cistogaster_globosa_genome_assembly,_contig:_scaffold_74,_whole_genome_shotgun_sequence	AUGUSTUS	CDS	197651	197879	0.6	-	0	ID=g525.t1.CDS7;Parent=g525.t1;
CALMVC010000759.1_Cistogaster_globosa_genome_assembly,_contig:_scaffold_74,_whole_genome_shotgun_sequence	AUGUSTUS	exon	197651	197879	.	-	.	ID=g525.t1.exon7;Parent=g525.t1;
CALMVC010000759.1_Cistogaster_globosa_genome_assembly,_contig:_scaffold_74,_whole_genome_shotgun_sequence	AUGUSTUS	intron	197880	197930	1	-	.	ID=g525.t1.intron7;Parent=g525.t1;
CALMVC010000759.1_Cistogaster_globosa_genome_assembly,_contig:_scaffold_74,_whole_genome_shotgun_sequence	AUGUSTUS	CDS	197931	197966	0.89	-	0	ID=g525.t1.CDS8;Parent=g525.t1;
CALMVC010000759.1_Cistogaster_globosa_genome_assembly,_contig:_scaffold_74,_whole_genome_shotgun_sequence	AUGUSTUS	exon	197931	197966	.	-	.	ID=g525.t1.exon8;Parent=g525.t1;
CALMVC010000759.1_Cistogaster_globosa_genome_assembly,_contig:_scaffold_74,_whole_genome_shotgun_sequence	AUGUSTUS	start_codon	197964	197966	.	-	0	ID=g525.t1.start1;Parent=g525.t1;
CALMVC010000759.1_Cistogaster_globosa_genome_assembly,_contig:_scaffold_74,_whole_genome_shotgun_sequence	AUGUSTUS	gene	199926	201737	.	-	.	ID=g526;
CALMVC010000759.1_Cistogaster_globosa_genome_assembly,_contig:_scaffold_74,_whole_genome_shotgun_sequence	AUGUSTUS	mRNA	199926	201737	0.22	-	.	ID=g526.t1;Parent=g526;
CALMVC010000759.1_Cistogaster_globosa_genome_assembly,_contig:_scaffold_74,_whole_genome_shotgun_sequence	AUGUSTUS	stop_codon	199926	199928	.	-	0	ID=g526.t1.stop1;Parent=g526.t1;
CALMVC010000759.1_Cistogaster_globosa_genome_assembly,_contig:_scaffold_74,_whole_genome_shotgun_sequence	AUGUSTUS	CDS	199926	200270	0.96	-	0	ID=g526.t1.CDS1;Parent=g526.t1;
CALMVC010000759.1_Cistogaster_globosa_genome_assembly,_contig:_scaffold_74,_whole_genome_shotgun_sequence	AUGUSTUS	exon	199926	200270	.	-	.	ID=g526.t1.exon1;Parent=g526.t1;
CALMVC010000759.1_Cistogaster_globosa_genome_assembly,_contig:_scaffold_74,_whole_genome_shotgun_sequence	AUGUSTUS	intron	200271	200321	1	-	.	ID=g526.t1.intron1;Parent=g526.t1;
CALMVC010000759.1_Cistogaster_globosa_genome_assembly,_contig:_scaffold_74,_whole_genome_shotgun_sequence	AUGUSTUS	CDS	200322	200427	0.42	-	1	ID=g526.t1.CDS2;Parent=g526.t1;
CALMVC010000759.1_Cistogaster_globosa_genome_assembly,_contig:_scaffold_74,_whole_genome_shotgun_sequence	AUGUSTUS	exon	200322	200427	.	-	.	ID=g526.t1.exon2;Parent=g526.t1;
CALMVC010000759.1_Cistogaster_globosa_genome_assembly,_contig:_scaffold_74,_whole_genome_shotgun_sequence	AUGUSTUS	intron	200428	200654	0.36	-	.	ID=g526.t1.intron2;Parent=g526.t1;
CALMVC010000759.1_Cistogaster_globosa_genome_assembly,_contig:_scaffold_74,_whole_genome_shotgun_sequence	AUGUSTUS	CDS	200655	200860	0.66	-	0	ID=g526.t1.CDS3;Parent=g526.t1;
CALMVC010000759.1_Cistogaster_globosa_genome_assembly,_contig:_scaffold_74,_whole_genome_shotgun_sequence	AUGUSTUS	exon	200655	200860	.	-	.	ID=g526.t1.exon3;Parent=g526.t1;
CALMVC010000759.1_Cistogaster_globosa_genome_assembly,_contig:_scaffold_74,_whole_genome_shotgun_sequence	AUGUSTUS	intron	200861	200910	0.99	-	.	ID=g526.t1.intron3;Parent=g526.t1;
CALMVC010000759.1_Cistogaster_globosa_genome_assembly,_contig:_scaffold_74,_whole_genome_shotgun_sequence	AUGUSTUS	CDS	200911	201008	0.99	-	2	ID=g526.t1.CDS4;Parent=g526.t1;
CALMVC010000759.1_Cistogaster_globosa_genome_assembly,_contig:_scaffold_74,_whole_genome_shotgun_sequence	AUGUSTUS	exon	200911	201008	.	-	.	ID=g526.t1.exon4;Parent=g526.t1;
CALMVC010000759.1_Cistogaster_globosa_genome_assembly,_contig:_scaffold_74,_whole_genome_shotgun_sequence	AUGUSTUS	intron	201009	201223	0.99	-	.	ID=g526.t1.intron4;Parent=g526.t1;
CALMVC010000759.1_Cistogaster_globosa_genome_assembly,_contig:_scaffold_74,_whole_genome_shotgun_sequence	AUGUSTUS	CDS	201224	201452	0.99	-	0	ID=g526.t1.CDS5;Parent=g526.t1;
CALMVC010000759.1_Cistogaster_globosa_genome_assembly,_contig:_scaffold_74,_whole_genome_shotgun_sequence	AUGUSTUS	exon	201224	201452	.	-	.	ID=g526.t1.exon5;Parent=g526.t1;
CALMVC010000759.1_Cistogaster_globosa_genome_assembly,_contig:_scaffold_74,_whole_genome_shotgun_sequence	AUGUSTUS	intron	201453	201629	0.71	-	.	ID=g526.t1.intron5;Parent=g526.t1;
CALMVC010000759.1_Cistogaster_globosa_genome_assembly,_contig:_scaffold_74,_whole_genome_shotgun_sequence	AUGUSTUS	CDS	201630	201737	0.69	-	0	ID=g526.t1.CDS6;Parent=g526.t1;
CALMVC010000759.1_Cistogaster_globosa_genome_assembly,_contig:_scaffold_74,_whole_genome_shotgun_sequence	AUGUSTUS	exon	201630	201737	.	-	.	ID=g526.t1.exon6;Parent=g526.t1;
CALMVC010000759.1_Cistogaster_globosa_genome_assembly,_contig:_scaffold_74,_whole_genome_shotgun_sequence	AUGUSTUS	start_codon	201735	201737	.	-	0	ID=g526.t1.start1;Parent=g526.t1;
CALMVC010000759.1_Cistogaster_globosa_genome_assembly,_contig:_scaffold_74,_whole_genome_shotgun_sequence	AUGUSTUS	gene	203981	204412	.	-	.	ID=g527;
CALMVC010000759.1_Cistogaster_globosa_genome_assembly,_contig:_scaffold_74,_whole_genome_shotgun_sequence	AUGUSTUS	mRNA	203981	204412	0.88	-	.	ID=g527.t1;Parent=g527;
CALMVC010000759.1_Cistogaster_globosa_genome_assembly,_contig:_scaffold_74,_whole_genome_shotgun_sequence	AUGUSTUS	stop_codon	203981	203983	.	-	0	ID=g527.t1.stop1;Parent=g527.t1;
CALMVC010000759.1_Cistogaster_globosa_genome_assembly,_contig:_scaffold_74,_whole_genome_shotgun_sequence	AUGUSTUS	CDS	203981	204325	1	-	0	ID=g527.t1.CDS1;Parent=g527.t1;
CALMVC010000759.1_Cistogaster_globosa_genome_assembly,_contig:_scaffold_74,_whole_genome_shotgun_sequence	AUGUSTUS	exon	203981	204325	.	-	.	ID=g527.t1.exon1;Parent=g527.t1;
CALMVC010000759.1_Cistogaster_globosa_genome_assembly,_contig:_scaffold_74,_whole_genome_shotgun_sequence	AUGUSTUS	intron	204326	204376	1	-	.	ID=g527.t1.intron1;Parent=g527.t1;
CALMVC010000759.1_Cistogaster_globosa_genome_assembly,_contig:_scaffold_74,_whole_genome_shotgun_sequence	AUGUSTUS	CDS	204377	204412	0.88	-	0	ID=g527.t1.CDS2;Parent=g527.t1;
CALMVC010000759.1_Cistogaster_globosa_genome_assembly,_contig:_scaffold_74,_whole_genome_shotgun_sequence	AUGUSTUS	exon	204377	204412	.	-	.	ID=g527.t1.exon2;Parent=g527.t1;
CALMVC010000759.1_Cistogaster_globosa_genome_assembly,_contig:_scaffold_74,_whole_genome_shotgun_sequence	AUGUSTUS	start_codon	204410	204412	.	-	0	ID=g527.t1.start1;Parent=g527.t1;
CALMVC010000759.1_Cistogaster_globosa_genome_assembly,_contig:_scaffold_74,_whole_genome_shotgun_sequence	AUGUSTUS	gene	206371	208182	.	-	.	ID=g528;
CALMVC010000759.1_Cistogaster_globosa_genome_assembly,_contig:_scaffold_74,_whole_genome_shotgun_sequence	AUGUSTUS	mRNA	206371	208182	0.32	-	.	ID=g528.t1;Parent=g528;
CALMVC010000759.1_Cistogaster_globosa_genome_assembly,_contig:_scaffold_74,_whole_genome_shotgun_sequence	AUGUSTUS	stop_codon	206371	206373	.	-	0	ID=g528.t1.stop1;Parent=g528.t1;
CALMVC010000759.1_Cistogaster_globosa_genome_assembly,_contig:_scaffold_74,_whole_genome_shotgun_sequence	AUGUSTUS	CDS	206371	206715	0.96	-	0	ID=g528.t1.CDS1;Parent=g528.t1;
CALMVC010000759.1_Cistogaster_globosa_genome_assembly,_contig:_scaffold_74,_whole_genome_shotgun_sequence	AUGUSTUS	exon	206371	206715	.	-	.	ID=g528.t1.exon1;Parent=g528.t1;
CALMVC010000759.1_Cistogaster_globosa_genome_assembly,_contig:_scaffold_74,_whole_genome_shotgun_sequence	AUGUSTUS	intron	206716	206766	1	-	.	ID=g528.t1.intron1;Parent=g528.t1;
CALMVC010000759.1_Cistogaster_globosa_genome_assembly,_contig:_scaffold_74,_whole_genome_shotgun_sequence	AUGUSTUS	CDS	206767	206872	0.46	-	1	ID=g528.t1.CDS2;Parent=g528.t1;
CALMVC010000759.1_Cistogaster_globosa_genome_assembly,_contig:_scaffold_74,_whole_genome_shotgun_sequence	AUGUSTUS	exon	206767	206872	.	-	.	ID=g528.t1.exon2;Parent=g528.t1;
CALMVC010000759.1_Cistogaster_globosa_genome_assembly,_contig:_scaffold_74,_whole_genome_shotgun_sequence	AUGUSTUS	intron	206873	207099	0.43	-	.	ID=g528.t1.intron2;Parent=g528.t1;
CALMVC010000759.1_Cistogaster_globosa_genome_assembly,_contig:_scaffold_74,_whole_genome_shotgun_sequence	AUGUSTUS	CDS	207100	207305	0.7	-	0	ID=g528.t1.CDS3;Parent=g528.t1;
CALMVC010000759.1_Cistogaster_globosa_genome_assembly,_contig:_scaffold_74,_whole_genome_shotgun_sequence	AUGUSTUS	exon	207100	207305	.	-	.	ID=g528.t1.exon3;Parent=g528.t1;
CALMVC010000759.1_Cistogaster_globosa_genome_assembly,_contig:_scaffold_74,_whole_genome_shotgun_sequence	AUGUSTUS	intron	207306	207355	1	-	.	ID=g528.t1.intron3;Parent=g528.t1;
CALMVC010000759.1_Cistogaster_globosa_genome_assembly,_contig:_scaffold_74,_whole_genome_shotgun_sequence	AUGUSTUS	CDS	207356	207453	1	-	2	ID=g528.t1.CDS4;Parent=g528.t1;
CALMVC010000759.1_Cistogaster_globosa_genome_assembly,_contig:_scaffold_74,_whole_genome_shotgun_sequence	AUGUSTUS	exon	207356	207453	.	-	.	ID=g528.t1.exon4;Parent=g528.t1;
CALMVC010000759.1_Cistogaster_globosa_genome_assembly,_contig:_scaffold_74,_whole_genome_shotgun_sequence	AUGUSTUS	intron	207454	207668	0.97	-	.	ID=g528.t1.intron4;Parent=g528.t1;
CALMVC010000759.1_Cistogaster_globosa_genome_assembly,_contig:_scaffold_74,_whole_genome_shotgun_sequence	AUGUSTUS	CDS	207669	207897	0.98	-	0	ID=g528.t1.CDS5;Parent=g528.t1;
CALMVC010000759.1_Cistogaster_globosa_genome_assembly,_contig:_scaffold_74,_whole_genome_shotgun_sequence	AUGUSTUS	exon	207669	207897	.	-	.	ID=g528.t1.exon5;Parent=g528.t1;
CALMVC010000759.1_Cistogaster_globosa_genome_assembly,_contig:_scaffold_74,_whole_genome_shotgun_sequence	AUGUSTUS	intron	207898	208074	0.75	-	.	ID=g528.t1.intron5;Parent=g528.t1;
CALMVC010000759.1_Cistogaster_globosa_genome_assembly,_contig:_scaffold_74,_whole_genome_shotgun_sequence	AUGUSTUS	CDS	208075	208182	0.72	-	0	ID=g528.t1.CDS6;Parent=g528.t1;
CALMVC010000759.1_Cistogaster_globosa_genome_assembly,_contig:_scaffold_74,_whole_genome_shotgun_sequence	AUGUSTUS	exon	208075	208182	.	-	.	ID=g528.t1.exon6;Parent=g528.t1;
CALMVC010000759.1_Cistogaster_globosa_genome_assembly,_contig:_scaffold_74,_whole_genome_shotgun_sequence	AUGUSTUS	start_codon	208180	208182	.	-	0	ID=g528.t1.start1;Parent=g528.t1;
CALMVC010000759.1_Cistogaster_globosa_genome_assembly,_contig:_scaffold_74,_whole_genome_shotgun_sequence	AUGUSTUS	gene	209182	210212	.	+	.	ID=g529;
CALMVC010000759.1_Cistogaster_globosa_genome_assembly,_contig:_scaffold_74,_whole_genome_shotgun_sequence	AUGUSTUS	mRNA	209182	210212	0.86	+	.	ID=g529.t1;Parent=g529;
CALMVC010000759.1_Cistogaster_globosa_genome_assembly,_contig:_scaffold_74,_whole_genome_shotgun_sequence	AUGUSTUS	start_codon	209182	209184	.	+	0	ID=g529.t1.start1;Parent=g529.t1;
CALMVC010000759.1_Cistogaster_globosa_genome_assembly,_contig:_scaffold_74,_whole_genome_shotgun_sequence	AUGUSTUS	CDS	209182	209409	0.86	+	0	ID=g529.t1.CDS1;Parent=g529.t1;
CALMVC010000759.1_Cistogaster_globosa_genome_assembly,_contig:_scaffold_74,_whole_genome_shotgun_sequence	AUGUSTUS	exon	209182	209409	.	+	.	ID=g529.t1.exon1;Parent=g529.t1;
CALMVC010000759.1_Cistogaster_globosa_genome_assembly,_contig:_scaffold_74,_whole_genome_shotgun_sequence	AUGUSTUS	intron	209410	210122	0.94	+	.	ID=g529.t1.intron1;Parent=g529.t1;
CALMVC010000759.1_Cistogaster_globosa_genome_assembly,_contig:_scaffold_74,_whole_genome_shotgun_sequence	AUGUSTUS	CDS	210123	210212	0.94	+	0	ID=g529.t1.CDS2;Parent=g529.t1;
CALMVC010000759.1_Cistogaster_globosa_genome_assembly,_contig:_scaffold_74,_whole_genome_shotgun_sequence	AUGUSTUS	exon	210123	210212	.	+	.	ID=g529.t1.exon2;Parent=g529.t1;
CALMVC010000759.1_Cistogaster_globosa_genome_assembly,_contig:_scaffold_74,_whole_genome_shotgun_sequence	AUGUSTUS	stop_codon	210210	210212	.	+	0	ID=g529.t1.stop1;Parent=g529.t1;
CALMVC010000759.1_Cistogaster_globosa_genome_assembly,_contig:_scaffold_74,_whole_genome_shotgun_sequence	AUGUSTUS	gene	216675	220592	.	-	.	ID=g530;
CALMVC010000759.1_Cistogaster_globosa_genome_assembly,_contig:_scaffold_74,_whole_genome_shotgun_sequence	AUGUSTUS	mRNA	216675	220592	0.43	-	.	ID=g530.t1;Parent=g530;
CALMVC010000759.1_Cistogaster_globosa_genome_assembly,_contig:_scaffold_74,_whole_genome_shotgun_sequence	AUGUSTUS	stop_codon	216675	216677	.	-	0	ID=g530.t1.stop1;Parent=g530.t1;
CALMVC010000759.1_Cistogaster_globosa_genome_assembly,_contig:_scaffold_74,_whole_genome_shotgun_sequence	AUGUSTUS	CDS	216675	216764	0.84	-	0	ID=g530.t1.CDS1;Parent=g530.t1;
CALMVC010000759.1_Cistogaster_globosa_genome_assembly,_contig:_scaffold_74,_whole_genome_shotgun_sequence	AUGUSTUS	exon	216675	216764	.	-	.	ID=g530.t1.exon1;Parent=g530.t1;
CALMVC010000759.1_Cistogaster_globosa_genome_assembly,_contig:_scaffold_74,_whole_genome_shotgun_sequence	AUGUSTUS	intron	216765	217477	0.84	-	.	ID=g530.t1.intron1;Parent=g530.t1;
CALMVC010000759.1_Cistogaster_globosa_genome_assembly,_contig:_scaffold_74,_whole_genome_shotgun_sequence	AUGUSTUS	CDS	217478	217677	0.84	-	2	ID=g530.t1.CDS2;Parent=g530.t1;
CALMVC010000759.1_Cistogaster_globosa_genome_assembly,_contig:_scaffold_74,_whole_genome_shotgun_sequence	AUGUSTUS	exon	217478	217677	.	-	.	ID=g530.t1.exon2;Parent=g530.t1;
CALMVC010000759.1_Cistogaster_globosa_genome_assembly,_contig:_scaffold_74,_whole_genome_shotgun_sequence	AUGUSTUS	intron	217678	219391	0.99	-	.	ID=g530.t1.intron2;Parent=g530.t1;
CALMVC010000759.1_Cistogaster_globosa_genome_assembly,_contig:_scaffold_74,_whole_genome_shotgun_sequence	AUGUSTUS	CDS	219392	220592	0.48	-	0	ID=g530.t1.CDS3;Parent=g530.t1;
CALMVC010000759.1_Cistogaster_globosa_genome_assembly,_contig:_scaffold_74,_whole_genome_shotgun_sequence	AUGUSTUS	exon	219392	220592	.	-	.	ID=g530.t1.exon3;Parent=g530.t1;
CALMVC010000759.1_Cistogaster_globosa_genome_assembly,_contig:_scaffold_74,_whole_genome_shotgun_sequence	AUGUSTUS	start_codon	220590	220592	.	-	0	ID=g530.t1.start1;Parent=g530.t1;
CALMVC010000760.1_Cistogaster_globosa_genome_assembly,_contig:_scaffold_991,_whole_genome_shotgun_sequence	AUGUSTUS	gene	452	2161	.	-	.	ID=g531;
CALMVC010000760.1_Cistogaster_globosa_genome_assembly,_contig:_scaffold_991,_whole_genome_shotgun_sequence	AUGUSTUS	mRNA	452	2161	1	-	.	ID=g531.t1;Parent=g531;
CALMVC010000760.1_Cistogaster_globosa_genome_assembly,_contig:_scaffold_991,_whole_genome_shotgun_sequence	AUGUSTUS	stop_codon	452	454	.	-	0	ID=g531.t1.stop1;Parent=g531.t1;
CALMVC010000760.1_Cistogaster_globosa_genome_assembly,_contig:_scaffold_991,_whole_genome_shotgun_sequence	AUGUSTUS	CDS	452	2161	1	-	0	ID=g531.t1.CDS1;Parent=g531.t1;
CALMVC010000760.1_Cistogaster_globosa_genome_assembly,_contig:_scaffold_991,_whole_genome_shotgun_sequence	AUGUSTUS	exon	452	2161	.	-	.	ID=g531.t1.exon1;Parent=g531.t1;
CALMVC010000760.1_Cistogaster_globosa_genome_assembly,_contig:_scaffold_991,_whole_genome_shotgun_sequence	AUGUSTUS	start_codon	2159	2161	.	-	0	ID=g531.t1.start1;Parent=g531.t1;
CALMVC010000762.1_Cistogaster_globosa_genome_assembly,_contig:_scaffold_87,_whole_genome_shotgun_sequence	AUGUSTUS	gene	6040	8865	.	-	.	ID=g532;
CALMVC010000762.1_Cistogaster_globosa_genome_assembly,_contig:_scaffold_87,_whole_genome_shotgun_sequence	AUGUSTUS	mRNA	6040	8865	1	-	.	ID=g532.t1;Parent=g532;
CALMVC010000762.1_Cistogaster_globosa_genome_assembly,_contig:_scaffold_87,_whole_genome_shotgun_sequence	AUGUSTUS	stop_codon	6040	6042	.	-	0	ID=g532.t1.stop1;Parent=g532.t1;
CALMVC010000762.1_Cistogaster_globosa_genome_assembly,_contig:_scaffold_87,_whole_genome_shotgun_sequence	AUGUSTUS	CDS	6040	8865	1	-	0	ID=g532.t1.CDS1;Parent=g532.t1;
CALMVC010000762.1_Cistogaster_globosa_genome_assembly,_contig:_scaffold_87,_whole_genome_shotgun_sequence	AUGUSTUS	exon	6040	8865	.	-	.	ID=g532.t1.exon1;Parent=g532.t1;
CALMVC010000762.1_Cistogaster_globosa_genome_assembly,_contig:_scaffold_87,_whole_genome_shotgun_sequence	AUGUSTUS	start_codon	8863	8865	.	-	0	ID=g532.t1.start1;Parent=g532.t1;
CALMVC010000762.1_Cistogaster_globosa_genome_assembly,_contig:_scaffold_87,_whole_genome_shotgun_sequence	AUGUSTUS	gene	203823	216248	.	-	.	ID=g533;
CALMVC010000762.1_Cistogaster_globosa_genome_assembly,_contig:_scaffold_87,_whole_genome_shotgun_sequence	AUGUSTUS	mRNA	203823	216248	0.25	-	.	ID=g533.t1;Parent=g533;
CALMVC010000762.1_Cistogaster_globosa_genome_assembly,_contig:_scaffold_87,_whole_genome_shotgun_sequence	AUGUSTUS	stop_codon	203823	203825	.	-	0	ID=g533.t1.stop1;Parent=g533.t1;
CALMVC010000762.1_Cistogaster_globosa_genome_assembly,_contig:_scaffold_87,_whole_genome_shotgun_sequence	AUGUSTUS	CDS	203823	204040	1	-	2	ID=g533.t1.CDS1;Parent=g533.t1;
CALMVC010000762.1_Cistogaster_globosa_genome_assembly,_contig:_scaffold_87,_whole_genome_shotgun_sequence	AUGUSTUS	exon	203823	204040	.	-	.	ID=g533.t1.exon1;Parent=g533.t1;
CALMVC010000762.1_Cistogaster_globosa_genome_assembly,_contig:_scaffold_87,_whole_genome_shotgun_sequence	AUGUSTUS	intron	204041	210186	0.64	-	.	ID=g533.t1.intron1;Parent=g533.t1;
CALMVC010000762.1_Cistogaster_globosa_genome_assembly,_contig:_scaffold_87,_whole_genome_shotgun_sequence	AUGUSTUS	CDS	210187	211130	0.81	-	1	ID=g533.t1.CDS2;Parent=g533.t1;
CALMVC010000762.1_Cistogaster_globosa_genome_assembly,_contig:_scaffold_87,_whole_genome_shotgun_sequence	AUGUSTUS	exon	210187	211130	.	-	.	ID=g533.t1.exon2;Parent=g533.t1;
CALMVC010000762.1_Cistogaster_globosa_genome_assembly,_contig:_scaffold_87,_whole_genome_shotgun_sequence	AUGUSTUS	intron	211131	211191	0.87	-	.	ID=g533.t1.intron2;Parent=g533.t1;
CALMVC010000762.1_Cistogaster_globosa_genome_assembly,_contig:_scaffold_87,_whole_genome_shotgun_sequence	AUGUSTUS	CDS	211192	212216	0.42	-	0	ID=g533.t1.CDS3;Parent=g533.t1;
CALMVC010000762.1_Cistogaster_globosa_genome_assembly,_contig:_scaffold_87,_whole_genome_shotgun_sequence	AUGUSTUS	exon	211192	212216	.	-	.	ID=g533.t1.exon3;Parent=g533.t1;
CALMVC010000762.1_Cistogaster_globosa_genome_assembly,_contig:_scaffold_87,_whole_genome_shotgun_sequence	AUGUSTUS	intron	212217	216215	0.41	-	.	ID=g533.t1.intron3;Parent=g533.t1;
CALMVC010000762.1_Cistogaster_globosa_genome_assembly,_contig:_scaffold_87,_whole_genome_shotgun_sequence	AUGUSTUS	CDS	216216	216248	0.41	-	0	ID=g533.t1.CDS4;Parent=g533.t1;
CALMVC010000762.1_Cistogaster_globosa_genome_assembly,_contig:_scaffold_87,_whole_genome_shotgun_sequence	AUGUSTUS	exon	216216	216248	.	-	.	ID=g533.t1.exon4;Parent=g533.t1;
CALMVC010000762.1_Cistogaster_globosa_genome_assembly,_contig:_scaffold_87,_whole_genome_shotgun_sequence	AUGUSTUS	start_codon	216246	216248	.	-	0	ID=g533.t1.start1;Parent=g533.t1;
CALMVC010000762.1_Cistogaster_globosa_genome_assembly,_contig:_scaffold_87,_whole_genome_shotgun_sequence	AUGUSTUS	gene	277908	286716	.	+	.	ID=g534;
CALMVC010000762.1_Cistogaster_globosa_genome_assembly,_contig:_scaffold_87,_whole_genome_shotgun_sequence	AUGUSTUS	mRNA	277908	286716	0.32	+	.	ID=g534.t1;Parent=g534;
CALMVC010000762.1_Cistogaster_globosa_genome_assembly,_contig:_scaffold_87,_whole_genome_shotgun_sequence	AUGUSTUS	start_codon	277908	277910	.	+	0	ID=g534.t1.start1;Parent=g534.t1;
CALMVC010000762.1_Cistogaster_globosa_genome_assembly,_contig:_scaffold_87,_whole_genome_shotgun_sequence	AUGUSTUS	CDS	277908	278043	1	+	0	ID=g534.t1.CDS1;Parent=g534.t1;
CALMVC010000762.1_Cistogaster_globosa_genome_assembly,_contig:_scaffold_87,_whole_genome_shotgun_sequence	AUGUSTUS	exon	277908	278043	.	+	.	ID=g534.t1.exon1;Parent=g534.t1;
CALMVC010000762.1_Cistogaster_globosa_genome_assembly,_contig:_scaffold_87,_whole_genome_shotgun_sequence	AUGUSTUS	intron	278044	278291	0.71	+	.	ID=g534.t1.intron1;Parent=g534.t1;
CALMVC010000762.1_Cistogaster_globosa_genome_assembly,_contig:_scaffold_87,_whole_genome_shotgun_sequence	AUGUSTUS	CDS	278292	279348	0.68	+	2	ID=g534.t1.CDS2;Parent=g534.t1;
CALMVC010000762.1_Cistogaster_globosa_genome_assembly,_contig:_scaffold_87,_whole_genome_shotgun_sequence	AUGUSTUS	exon	278292	279348	.	+	.	ID=g534.t1.exon2;Parent=g534.t1;
CALMVC010000762.1_Cistogaster_globosa_genome_assembly,_contig:_scaffold_87,_whole_genome_shotgun_sequence	AUGUSTUS	intron	279349	279409	0.8	+	.	ID=g534.t1.intron2;Parent=g534.t1;
CALMVC010000762.1_Cistogaster_globosa_genome_assembly,_contig:_scaffold_87,_whole_genome_shotgun_sequence	AUGUSTUS	CDS	279410	280353	0.69	+	1	ID=g534.t1.CDS3;Parent=g534.t1;
CALMVC010000762.1_Cistogaster_globosa_genome_assembly,_contig:_scaffold_87,_whole_genome_shotgun_sequence	AUGUSTUS	exon	279410	280353	.	+	.	ID=g534.t1.exon3;Parent=g534.t1;
CALMVC010000762.1_Cistogaster_globosa_genome_assembly,_contig:_scaffold_87,_whole_genome_shotgun_sequence	AUGUSTUS	intron	280354	286498	0.55	+	.	ID=g534.t1.intron3;Parent=g534.t1;
CALMVC010000762.1_Cistogaster_globosa_genome_assembly,_contig:_scaffold_87,_whole_genome_shotgun_sequence	AUGUSTUS	CDS	286499	286716	0.97	+	2	ID=g534.t1.CDS4;Parent=g534.t1;
CALMVC010000762.1_Cistogaster_globosa_genome_assembly,_contig:_scaffold_87,_whole_genome_shotgun_sequence	AUGUSTUS	exon	286499	286716	.	+	.	ID=g534.t1.exon4;Parent=g534.t1;
CALMVC010000762.1_Cistogaster_globosa_genome_assembly,_contig:_scaffold_87,_whole_genome_shotgun_sequence	AUGUSTUS	stop_codon	286714	286716	.	+	0	ID=g534.t1.stop1;Parent=g534.t1;
CALMVC010000762.1_Cistogaster_globosa_genome_assembly,_contig:_scaffold_87,_whole_genome_shotgun_sequence	AUGUSTUS	gene	315795	316328	.	-	.	ID=g535;
CALMVC010000762.1_Cistogaster_globosa_genome_assembly,_contig:_scaffold_87,_whole_genome_shotgun_sequence	AUGUSTUS	mRNA	315795	316328	0.96	-	.	ID=g535.t1;Parent=g535;
CALMVC010000762.1_Cistogaster_globosa_genome_assembly,_contig:_scaffold_87,_whole_genome_shotgun_sequence	AUGUSTUS	stop_codon	315795	315797	.	-	0	ID=g535.t1.stop1;Parent=g535.t1;
CALMVC010000762.1_Cistogaster_globosa_genome_assembly,_contig:_scaffold_87,_whole_genome_shotgun_sequence	AUGUSTUS	CDS	315795	316328	0.96	-	0	ID=g535.t1.CDS1;Parent=g535.t1;
CALMVC010000762.1_Cistogaster_globosa_genome_assembly,_contig:_scaffold_87,_whole_genome_shotgun_sequence	AUGUSTUS	exon	315795	316328	.	-	.	ID=g535.t1.exon1;Parent=g535.t1;
CALMVC010000762.1_Cistogaster_globosa_genome_assembly,_contig:_scaffold_87,_whole_genome_shotgun_sequence	AUGUSTUS	start_codon	316326	316328	.	-	0	ID=g535.t1.start1;Parent=g535.t1;
CALMVC010000762.1_Cistogaster_globosa_genome_assembly,_contig:_scaffold_87,_whole_genome_shotgun_sequence	AUGUSTUS	gene	316413	317743	.	-	.	ID=g536;
CALMVC010000762.1_Cistogaster_globosa_genome_assembly,_contig:_scaffold_87,_whole_genome_shotgun_sequence	AUGUSTUS	mRNA	316413	317743	0.33	-	.	ID=g536.t1;Parent=g536;
CALMVC010000762.1_Cistogaster_globosa_genome_assembly,_contig:_scaffold_87,_whole_genome_shotgun_sequence	AUGUSTUS	stop_codon	316413	316415	.	-	0	ID=g536.t1.stop1;Parent=g536.t1;
CALMVC010000762.1_Cistogaster_globosa_genome_assembly,_contig:_scaffold_87,_whole_genome_shotgun_sequence	AUGUSTUS	CDS	316413	317359	0.57	-	2	ID=g536.t1.CDS1;Parent=g536.t1;
CALMVC010000762.1_Cistogaster_globosa_genome_assembly,_contig:_scaffold_87,_whole_genome_shotgun_sequence	AUGUSTUS	exon	316413	317359	.	-	.	ID=g536.t1.exon1;Parent=g536.t1;
CALMVC010000762.1_Cistogaster_globosa_genome_assembly,_contig:_scaffold_87,_whole_genome_shotgun_sequence	AUGUSTUS	intron	317360	317607	0.34	-	.	ID=g536.t1.intron1;Parent=g536.t1;
CALMVC010000762.1_Cistogaster_globosa_genome_assembly,_contig:_scaffold_87,_whole_genome_shotgun_sequence	AUGUSTUS	CDS	317608	317743	0.45	-	0	ID=g536.t1.CDS2;Parent=g536.t1;
CALMVC010000762.1_Cistogaster_globosa_genome_assembly,_contig:_scaffold_87,_whole_genome_shotgun_sequence	AUGUSTUS	exon	317608	317743	.	-	.	ID=g536.t1.exon2;Parent=g536.t1;
CALMVC010000762.1_Cistogaster_globosa_genome_assembly,_contig:_scaffold_87,_whole_genome_shotgun_sequence	AUGUSTUS	start_codon	317741	317743	.	-	0	ID=g536.t1.start1;Parent=g536.t1;
CALMVC010000768.1_Cistogaster_globosa_genome_assembly,_contig:_scaffold_404,_whole_genome_shotgun_sequence	AUGUSTUS	gene	69842	70665	.	+	.	ID=g537;
CALMVC010000768.1_Cistogaster_globosa_genome_assembly,_contig:_scaffold_404,_whole_genome_shotgun_sequence	AUGUSTUS	mRNA	69842	70665	0.9	+	.	ID=g537.t1;Parent=g537;
CALMVC010000768.1_Cistogaster_globosa_genome_assembly,_contig:_scaffold_404,_whole_genome_shotgun_sequence	AUGUSTUS	start_codon	69842	69844	.	+	0	ID=g537.t1.start1;Parent=g537.t1;
CALMVC010000768.1_Cistogaster_globosa_genome_assembly,_contig:_scaffold_404,_whole_genome_shotgun_sequence	AUGUSTUS	CDS	69842	70460	0.93	+	0	ID=g537.t1.CDS1;Parent=g537.t1;
CALMVC010000768.1_Cistogaster_globosa_genome_assembly,_contig:_scaffold_404,_whole_genome_shotgun_sequence	AUGUSTUS	exon	69842	70460	.	+	.	ID=g537.t1.exon1;Parent=g537.t1;
CALMVC010000768.1_Cistogaster_globosa_genome_assembly,_contig:_scaffold_404,_whole_genome_shotgun_sequence	AUGUSTUS	intron	70461	70522	0.9	+	.	ID=g537.t1.intron1;Parent=g537.t1;
CALMVC010000768.1_Cistogaster_globosa_genome_assembly,_contig:_scaffold_404,_whole_genome_shotgun_sequence	AUGUSTUS	CDS	70523	70665	0.91	+	2	ID=g537.t1.CDS2;Parent=g537.t1;
CALMVC010000768.1_Cistogaster_globosa_genome_assembly,_contig:_scaffold_404,_whole_genome_shotgun_sequence	AUGUSTUS	exon	70523	70665	.	+	.	ID=g537.t1.exon2;Parent=g537.t1;
CALMVC010000768.1_Cistogaster_globosa_genome_assembly,_contig:_scaffold_404,_whole_genome_shotgun_sequence	AUGUSTUS	stop_codon	70663	70665	.	+	0	ID=g537.t1.stop1;Parent=g537.t1;
CALMVC010000768.1_Cistogaster_globosa_genome_assembly,_contig:_scaffold_404,_whole_genome_shotgun_sequence	AUGUSTUS	gene	70895	71826	.	+	.	ID=g538;
CALMVC010000768.1_Cistogaster_globosa_genome_assembly,_contig:_scaffold_404,_whole_genome_shotgun_sequence	AUGUSTUS	mRNA	70895	71826	0.58	+	.	ID=g538.t1;Parent=g538;
CALMVC010000768.1_Cistogaster_globosa_genome_assembly,_contig:_scaffold_404,_whole_genome_shotgun_sequence	AUGUSTUS	start_codon	70895	70897	.	+	0	ID=g538.t1.start1;Parent=g538.t1;
CALMVC010000768.1_Cistogaster_globosa_genome_assembly,_contig:_scaffold_404,_whole_genome_shotgun_sequence	AUGUSTUS	CDS	70895	71115	0.58	+	0	ID=g538.t1.CDS1;Parent=g538.t1;
CALMVC010000768.1_Cistogaster_globosa_genome_assembly,_contig:_scaffold_404,_whole_genome_shotgun_sequence	AUGUSTUS	exon	70895	71115	.	+	.	ID=g538.t1.exon1;Parent=g538.t1;
CALMVC010000768.1_Cistogaster_globosa_genome_assembly,_contig:_scaffold_404,_whole_genome_shotgun_sequence	AUGUSTUS	intron	71116	71183	0.58	+	.	ID=g538.t1.intron1;Parent=g538.t1;
CALMVC010000768.1_Cistogaster_globosa_genome_assembly,_contig:_scaffold_404,_whole_genome_shotgun_sequence	AUGUSTUS	CDS	71184	71826	0.6	+	1	ID=g538.t1.CDS2;Parent=g538.t1;
CALMVC010000768.1_Cistogaster_globosa_genome_assembly,_contig:_scaffold_404,_whole_genome_shotgun_sequence	AUGUSTUS	exon	71184	71826	.	+	.	ID=g538.t1.exon2;Parent=g538.t1;
CALMVC010000768.1_Cistogaster_globosa_genome_assembly,_contig:_scaffold_404,_whole_genome_shotgun_sequence	AUGUSTUS	stop_codon	71824	71826	.	+	0	ID=g538.t1.stop1;Parent=g538.t1;
CALMVC010000768.1_Cistogaster_globosa_genome_assembly,_contig:_scaffold_404,_whole_genome_shotgun_sequence	AUGUSTUS	mRNA	70895	71826	0.87	+	.	ID=g538.t2;Parent=g538;
CALMVC010000768.1_Cistogaster_globosa_genome_assembly,_contig:_scaffold_404,_whole_genome_shotgun_sequence	AUGUSTUS	start_codon	70895	70897	.	+	0	ID=g538.t2.start1;Parent=g538.t2;
CALMVC010000768.1_Cistogaster_globosa_genome_assembly,_contig:_scaffold_404,_whole_genome_shotgun_sequence	AUGUSTUS	CDS	70895	70974	0.99	+	0	ID=g538.t2.CDS1;Parent=g538.t2;
CALMVC010000768.1_Cistogaster_globosa_genome_assembly,_contig:_scaffold_404,_whole_genome_shotgun_sequence	AUGUSTUS	exon	70895	70974	.	+	.	ID=g538.t2.exon1;Parent=g538.t2;
CALMVC010000768.1_Cistogaster_globosa_genome_assembly,_contig:_scaffold_404,_whole_genome_shotgun_sequence	AUGUSTUS	intron	70975	71183	0.87	+	.	ID=g538.t2.intron1;Parent=g538.t2;
CALMVC010000768.1_Cistogaster_globosa_genome_assembly,_contig:_scaffold_404,_whole_genome_shotgun_sequence	AUGUSTUS	CDS	71184	71826	0.87	+	1	ID=g538.t2.CDS2;Parent=g538.t2;
CALMVC010000768.1_Cistogaster_globosa_genome_assembly,_contig:_scaffold_404,_whole_genome_shotgun_sequence	AUGUSTUS	exon	71184	71826	.	+	.	ID=g538.t2.exon2;Parent=g538.t2;
CALMVC010000768.1_Cistogaster_globosa_genome_assembly,_contig:_scaffold_404,_whole_genome_shotgun_sequence	AUGUSTUS	stop_codon	71824	71826	.	+	0	ID=g538.t2.stop1;Parent=g538.t2;
CALMVC010000768.1_Cistogaster_globosa_genome_assembly,_contig:_scaffold_404,_whole_genome_shotgun_sequence	AUGUSTUS	gene	85562	87442	.	-	.	ID=g539;
CALMVC010000768.1_Cistogaster_globosa_genome_assembly,_contig:_scaffold_404,_whole_genome_shotgun_sequence	AUGUSTUS	mRNA	85562	87442	0.95	-	.	ID=g539.t1;Parent=g539;
CALMVC010000768.1_Cistogaster_globosa_genome_assembly,_contig:_scaffold_404,_whole_genome_shotgun_sequence	AUGUSTUS	stop_codon	85562	85564	.	-	0	ID=g539.t1.stop1;Parent=g539.t1;
CALMVC010000768.1_Cistogaster_globosa_genome_assembly,_contig:_scaffold_404,_whole_genome_shotgun_sequence	AUGUSTUS	CDS	85562	87338	0.95	-	1	ID=g539.t1.CDS1;Parent=g539.t1;
CALMVC010000768.1_Cistogaster_globosa_genome_assembly,_contig:_scaffold_404,_whole_genome_shotgun_sequence	AUGUSTUS	exon	85562	87338	.	-	.	ID=g539.t1.exon1;Parent=g539.t1;
CALMVC010000768.1_Cistogaster_globosa_genome_assembly,_contig:_scaffold_404,_whole_genome_shotgun_sequence	AUGUSTUS	intron	87339	87395	0.95	-	.	ID=g539.t1.intron1;Parent=g539.t1;
CALMVC010000768.1_Cistogaster_globosa_genome_assembly,_contig:_scaffold_404,_whole_genome_shotgun_sequence	AUGUSTUS	CDS	87396	87442	0.95	-	0	ID=g539.t1.CDS2;Parent=g539.t1;
CALMVC010000768.1_Cistogaster_globosa_genome_assembly,_contig:_scaffold_404,_whole_genome_shotgun_sequence	AUGUSTUS	exon	87396	87442	.	-	.	ID=g539.t1.exon2;Parent=g539.t1;
CALMVC010000768.1_Cistogaster_globosa_genome_assembly,_contig:_scaffold_404,_whole_genome_shotgun_sequence	AUGUSTUS	start_codon	87440	87442	.	-	0	ID=g539.t1.start1;Parent=g539.t1;
CALMVC010000769.1_Cistogaster_globosa_genome_assembly,_contig:_scaffold_140,_whole_genome_shotgun_sequence	AUGUSTUS	gene	6526	7836	.	-	.	ID=g540;
CALMVC010000769.1_Cistogaster_globosa_genome_assembly,_contig:_scaffold_140,_whole_genome_shotgun_sequence	AUGUSTUS	mRNA	6526	7836	0.97	-	.	ID=g540.t1;Parent=g540;
CALMVC010000769.1_Cistogaster_globosa_genome_assembly,_contig:_scaffold_140,_whole_genome_shotgun_sequence	AUGUSTUS	stop_codon	6526	6528	.	-	0	ID=g540.t1.stop1;Parent=g540.t1;
CALMVC010000769.1_Cistogaster_globosa_genome_assembly,_contig:_scaffold_140,_whole_genome_shotgun_sequence	AUGUSTUS	CDS	6526	6572	1	-	2	ID=g540.t1.CDS1;Parent=g540.t1;
CALMVC010000769.1_Cistogaster_globosa_genome_assembly,_contig:_scaffold_140,_whole_genome_shotgun_sequence	AUGUSTUS	exon	6526	6572	.	-	.	ID=g540.t1.exon1;Parent=g540.t1;
CALMVC010000769.1_Cistogaster_globosa_genome_assembly,_contig:_scaffold_140,_whole_genome_shotgun_sequence	AUGUSTUS	intron	6573	7271	1	-	.	ID=g540.t1.intron1;Parent=g540.t1;
CALMVC010000769.1_Cistogaster_globosa_genome_assembly,_contig:_scaffold_140,_whole_genome_shotgun_sequence	AUGUSTUS	CDS	7272	7836	0.97	-	0	ID=g540.t1.CDS2;Parent=g540.t1;
CALMVC010000769.1_Cistogaster_globosa_genome_assembly,_contig:_scaffold_140,_whole_genome_shotgun_sequence	AUGUSTUS	exon	7272	7836	.	-	.	ID=g540.t1.exon2;Parent=g540.t1;
CALMVC010000769.1_Cistogaster_globosa_genome_assembly,_contig:_scaffold_140,_whole_genome_shotgun_sequence	AUGUSTUS	start_codon	7834	7836	.	-	0	ID=g540.t1.start1;Parent=g540.t1;
CALMVC010000769.1_Cistogaster_globosa_genome_assembly,_contig:_scaffold_140,_whole_genome_shotgun_sequence	AUGUSTUS	gene	7928	9415	.	-	.	ID=g541;
CALMVC010000769.1_Cistogaster_globosa_genome_assembly,_contig:_scaffold_140,_whole_genome_shotgun_sequence	AUGUSTUS	mRNA	7928	9415	1	-	.	ID=g541.t1;Parent=g541;
CALMVC010000769.1_Cistogaster_globosa_genome_assembly,_contig:_scaffold_140,_whole_genome_shotgun_sequence	AUGUSTUS	stop_codon	7928	7930	.	-	0	ID=g541.t1.stop1;Parent=g541.t1;
CALMVC010000769.1_Cistogaster_globosa_genome_assembly,_contig:_scaffold_140,_whole_genome_shotgun_sequence	AUGUSTUS	CDS	7928	9415	1	-	0	ID=g541.t1.CDS1;Parent=g541.t1;
CALMVC010000769.1_Cistogaster_globosa_genome_assembly,_contig:_scaffold_140,_whole_genome_shotgun_sequence	AUGUSTUS	exon	7928	9415	.	-	.	ID=g541.t1.exon1;Parent=g541.t1;
CALMVC010000769.1_Cistogaster_globosa_genome_assembly,_contig:_scaffold_140,_whole_genome_shotgun_sequence	AUGUSTUS	start_codon	9413	9415	.	-	0	ID=g541.t1.start1;Parent=g541.t1;
CALMVC010000769.1_Cistogaster_globosa_genome_assembly,_contig:_scaffold_140,_whole_genome_shotgun_sequence	AUGUSTUS	mRNA	7928	8830	1	-	.	ID=g541.t2;Parent=g541;
CALMVC010000769.1_Cistogaster_globosa_genome_assembly,_contig:_scaffold_140,_whole_genome_shotgun_sequence	AUGUSTUS	stop_codon	7928	7930	.	-	0	ID=g541.t2.stop1;Parent=g541.t2;
CALMVC010000769.1_Cistogaster_globosa_genome_assembly,_contig:_scaffold_140,_whole_genome_shotgun_sequence	AUGUSTUS	CDS	7928	8830	1	-	0	ID=g541.t2.CDS1;Parent=g541.t2;
CALMVC010000769.1_Cistogaster_globosa_genome_assembly,_contig:_scaffold_140,_whole_genome_shotgun_sequence	AUGUSTUS	exon	7928	8830	.	-	.	ID=g541.t2.exon1;Parent=g541.t2;
CALMVC010000769.1_Cistogaster_globosa_genome_assembly,_contig:_scaffold_140,_whole_genome_shotgun_sequence	AUGUSTUS	start_codon	8828	8830	.	-	0	ID=g541.t2.start1;Parent=g541.t2;
CALMVC010000769.1_Cistogaster_globosa_genome_assembly,_contig:_scaffold_140,_whole_genome_shotgun_sequence	AUGUSTUS	gene	9566	10540	.	-	.	ID=g542;
CALMVC010000769.1_Cistogaster_globosa_genome_assembly,_contig:_scaffold_140,_whole_genome_shotgun_sequence	AUGUSTUS	mRNA	9566	10540	1	-	.	ID=g542.t1;Parent=g542;
CALMVC010000769.1_Cistogaster_globosa_genome_assembly,_contig:_scaffold_140,_whole_genome_shotgun_sequence	AUGUSTUS	stop_codon	9566	9568	.	-	0	ID=g542.t1.stop1;Parent=g542.t1;
CALMVC010000769.1_Cistogaster_globosa_genome_assembly,_contig:_scaffold_140,_whole_genome_shotgun_sequence	AUGUSTUS	CDS	9566	10540	1	-	0	ID=g542.t1.CDS1;Parent=g542.t1;
CALMVC010000769.1_Cistogaster_globosa_genome_assembly,_contig:_scaffold_140,_whole_genome_shotgun_sequence	AUGUSTUS	exon	9566	10540	.	-	.	ID=g542.t1.exon1;Parent=g542.t1;
CALMVC010000769.1_Cistogaster_globosa_genome_assembly,_contig:_scaffold_140,_whole_genome_shotgun_sequence	AUGUSTUS	start_codon	10538	10540	.	-	0	ID=g542.t1.start1;Parent=g542.t1;
CALMVC010000769.1_Cistogaster_globosa_genome_assembly,_contig:_scaffold_140,_whole_genome_shotgun_sequence	AUGUSTUS	gene	249276	253538	.	+	.	ID=g543;
CALMVC010000769.1_Cistogaster_globosa_genome_assembly,_contig:_scaffold_140,_whole_genome_shotgun_sequence	AUGUSTUS	mRNA	249276	253538	0.49	+	.	ID=g543.t1;Parent=g543;
CALMVC010000769.1_Cistogaster_globosa_genome_assembly,_contig:_scaffold_140,_whole_genome_shotgun_sequence	AUGUSTUS	start_codon	249276	249278	.	+	0	ID=g543.t1.start1;Parent=g543.t1;
CALMVC010000769.1_Cistogaster_globosa_genome_assembly,_contig:_scaffold_140,_whole_genome_shotgun_sequence	AUGUSTUS	CDS	249276	251492	0.49	+	0	ID=g543.t1.CDS1;Parent=g543.t1;
CALMVC010000769.1_Cistogaster_globosa_genome_assembly,_contig:_scaffold_140,_whole_genome_shotgun_sequence	AUGUSTUS	exon	249276	251492	.	+	.	ID=g543.t1.exon1;Parent=g543.t1;
CALMVC010000769.1_Cistogaster_globosa_genome_assembly,_contig:_scaffold_140,_whole_genome_shotgun_sequence	AUGUSTUS	intron	251493	253439	0.49	+	.	ID=g543.t1.intron1;Parent=g543.t1;
CALMVC010000769.1_Cistogaster_globosa_genome_assembly,_contig:_scaffold_140,_whole_genome_shotgun_sequence	AUGUSTUS	CDS	253440	253538	0.94	+	0	ID=g543.t1.CDS2;Parent=g543.t1;
CALMVC010000769.1_Cistogaster_globosa_genome_assembly,_contig:_scaffold_140,_whole_genome_shotgun_sequence	AUGUSTUS	exon	253440	253538	.	+	.	ID=g543.t1.exon2;Parent=g543.t1;
CALMVC010000769.1_Cistogaster_globosa_genome_assembly,_contig:_scaffold_140,_whole_genome_shotgun_sequence	AUGUSTUS	stop_codon	253536	253538	.	+	0	ID=g543.t1.stop1;Parent=g543.t1;
CALMVC010000769.1_Cistogaster_globosa_genome_assembly,_contig:_scaffold_140,_whole_genome_shotgun_sequence	AUGUSTUS	mRNA	249276	253538	0.28	+	.	ID=g543.t2;Parent=g543;
CALMVC010000769.1_Cistogaster_globosa_genome_assembly,_contig:_scaffold_140,_whole_genome_shotgun_sequence	AUGUSTUS	start_codon	249276	249278	.	+	0	ID=g543.t2.start1;Parent=g543.t2;
CALMVC010000769.1_Cistogaster_globosa_genome_assembly,_contig:_scaffold_140,_whole_genome_shotgun_sequence	AUGUSTUS	CDS	249276	249918	0.86	+	0	ID=g543.t2.CDS1;Parent=g543.t2;
CALMVC010000769.1_Cistogaster_globosa_genome_assembly,_contig:_scaffold_140,_whole_genome_shotgun_sequence	AUGUSTUS	exon	249276	249918	.	+	.	ID=g543.t2.exon1;Parent=g543.t2;
CALMVC010000769.1_Cistogaster_globosa_genome_assembly,_contig:_scaffold_140,_whole_genome_shotgun_sequence	AUGUSTUS	intron	249919	250746	0.57	+	.	ID=g543.t2.intron1;Parent=g543.t2;
CALMVC010000769.1_Cistogaster_globosa_genome_assembly,_contig:_scaffold_140,_whole_genome_shotgun_sequence	AUGUSTUS	CDS	250747	251492	0.32	+	2	ID=g543.t2.CDS2;Parent=g543.t2;
CALMVC010000769.1_Cistogaster_globosa_genome_assembly,_contig:_scaffold_140,_whole_genome_shotgun_sequence	AUGUSTUS	exon	250747	251492	.	+	.	ID=g543.t2.exon2;Parent=g543.t2;
CALMVC010000769.1_Cistogaster_globosa_genome_assembly,_contig:_scaffold_140,_whole_genome_shotgun_sequence	AUGUSTUS	intron	251493	253439	0.47	+	.	ID=g543.t2.intron2;Parent=g543.t2;
CALMVC010000769.1_Cistogaster_globosa_genome_assembly,_contig:_scaffold_140,_whole_genome_shotgun_sequence	AUGUSTUS	CDS	253440	253538	0.94	+	0	ID=g543.t2.CDS3;Parent=g543.t2;
CALMVC010000769.1_Cistogaster_globosa_genome_assembly,_contig:_scaffold_140,_whole_genome_shotgun_sequence	AUGUSTUS	exon	253440	253538	.	+	.	ID=g543.t2.exon3;Parent=g543.t2;
CALMVC010000769.1_Cistogaster_globosa_genome_assembly,_contig:_scaffold_140,_whole_genome_shotgun_sequence	AUGUSTUS	stop_codon	253536	253538	.	+	0	ID=g543.t2.stop1;Parent=g543.t2;
CALMVC010000769.1_Cistogaster_globosa_genome_assembly,_contig:_scaffold_140,_whole_genome_shotgun_sequence	AUGUSTUS	mRNA	249276	253538	0.39	+	.	ID=g543.t3;Parent=g543;
CALMVC010000769.1_Cistogaster_globosa_genome_assembly,_contig:_scaffold_140,_whole_genome_shotgun_sequence	AUGUSTUS	start_codon	249276	249278	.	+	0	ID=g543.t3.start1;Parent=g543.t3;
CALMVC010000769.1_Cistogaster_globosa_genome_assembly,_contig:_scaffold_140,_whole_genome_shotgun_sequence	AUGUSTUS	CDS	249276	249918	0.83	+	0	ID=g543.t3.CDS1;Parent=g543.t3;
CALMVC010000769.1_Cistogaster_globosa_genome_assembly,_contig:_scaffold_140,_whole_genome_shotgun_sequence	AUGUSTUS	exon	249276	249918	.	+	.	ID=g543.t3.exon1;Parent=g543.t3;
CALMVC010000769.1_Cistogaster_globosa_genome_assembly,_contig:_scaffold_140,_whole_genome_shotgun_sequence	AUGUSTUS	intron	249919	250746	0.39	+	.	ID=g543.t3.intron1;Parent=g543.t3;
CALMVC010000769.1_Cistogaster_globosa_genome_assembly,_contig:_scaffold_140,_whole_genome_shotgun_sequence	AUGUSTUS	CDS	250747	253538	0.48	+	2	ID=g543.t3.CDS2;Parent=g543.t3;
CALMVC010000769.1_Cistogaster_globosa_genome_assembly,_contig:_scaffold_140,_whole_genome_shotgun_sequence	AUGUSTUS	exon	250747	253538	.	+	.	ID=g543.t3.exon2;Parent=g543.t3;
CALMVC010000769.1_Cistogaster_globosa_genome_assembly,_contig:_scaffold_140,_whole_genome_shotgun_sequence	AUGUSTUS	stop_codon	253536	253538	.	+	0	ID=g543.t3.stop1;Parent=g543.t3;
CALMVC010000774.1_Cistogaster_globosa_genome_assembly,_contig:_scaffold_93,_whole_genome_shotgun_sequence	AUGUSTUS	gene	26982	27296	.	-	.	ID=g544;
CALMVC010000774.1_Cistogaster_globosa_genome_assembly,_contig:_scaffold_93,_whole_genome_shotgun_sequence	AUGUSTUS	mRNA	26982	27296	0.91	-	.	ID=g544.t1;Parent=g544;
CALMVC010000774.1_Cistogaster_globosa_genome_assembly,_contig:_scaffold_93,_whole_genome_shotgun_sequence	AUGUSTUS	stop_codon	26982	26984	.	-	0	ID=g544.t1.stop1;Parent=g544.t1;
CALMVC010000774.1_Cistogaster_globosa_genome_assembly,_contig:_scaffold_93,_whole_genome_shotgun_sequence	AUGUSTUS	CDS	26982	27181	0.91	-	2	ID=g544.t1.CDS1;Parent=g544.t1;
CALMVC010000774.1_Cistogaster_globosa_genome_assembly,_contig:_scaffold_93,_whole_genome_shotgun_sequence	AUGUSTUS	exon	26982	27181	.	-	.	ID=g544.t1.exon1;Parent=g544.t1;
CALMVC010000774.1_Cistogaster_globosa_genome_assembly,_contig:_scaffold_93,_whole_genome_shotgun_sequence	AUGUSTUS	intron	27182	27253	0.91	-	.	ID=g544.t1.intron1;Parent=g544.t1;
CALMVC010000774.1_Cistogaster_globosa_genome_assembly,_contig:_scaffold_93,_whole_genome_shotgun_sequence	AUGUSTUS	CDS	27254	27296	1	-	0	ID=g544.t1.CDS2;Parent=g544.t1;
CALMVC010000774.1_Cistogaster_globosa_genome_assembly,_contig:_scaffold_93,_whole_genome_shotgun_sequence	AUGUSTUS	exon	27254	27296	.	-	.	ID=g544.t1.exon2;Parent=g544.t1;
CALMVC010000774.1_Cistogaster_globosa_genome_assembly,_contig:_scaffold_93,_whole_genome_shotgun_sequence	AUGUSTUS	start_codon	27294	27296	.	-	0	ID=g544.t1.start1;Parent=g544.t1;
CALMVC010000776.1_Cistogaster_globosa_genome_assembly,_contig:_scaffold_270,_whole_genome_shotgun_sequence	AUGUSTUS	gene	82609	84035	.	-	.	ID=g545;
CALMVC010000776.1_Cistogaster_globosa_genome_assembly,_contig:_scaffold_270,_whole_genome_shotgun_sequence	AUGUSTUS	mRNA	82609	84035	0.29	-	.	ID=g545.t1;Parent=g545;
CALMVC010000776.1_Cistogaster_globosa_genome_assembly,_contig:_scaffold_270,_whole_genome_shotgun_sequence	AUGUSTUS	stop_codon	82609	82611	.	-	0	ID=g545.t1.stop1;Parent=g545.t1;
CALMVC010000776.1_Cistogaster_globosa_genome_assembly,_contig:_scaffold_270,_whole_genome_shotgun_sequence	AUGUSTUS	CDS	82609	83690	0.72	-	2	ID=g545.t1.CDS1;Parent=g545.t1;
CALMVC010000776.1_Cistogaster_globosa_genome_assembly,_contig:_scaffold_270,_whole_genome_shotgun_sequence	AUGUSTUS	exon	82609	83690	.	-	.	ID=g545.t1.exon1;Parent=g545.t1;
CALMVC010000776.1_Cistogaster_globosa_genome_assembly,_contig:_scaffold_270,_whole_genome_shotgun_sequence	AUGUSTUS	intron	83691	83794	1	-	.	ID=g545.t1.intron1;Parent=g545.t1;
CALMVC010000776.1_Cistogaster_globosa_genome_assembly,_contig:_scaffold_270,_whole_genome_shotgun_sequence	AUGUSTUS	CDS	83795	84035	0.42	-	0	ID=g545.t1.CDS2;Parent=g545.t1;
CALMVC010000776.1_Cistogaster_globosa_genome_assembly,_contig:_scaffold_270,_whole_genome_shotgun_sequence	AUGUSTUS	exon	83795	84035	.	-	.	ID=g545.t1.exon2;Parent=g545.t1;
CALMVC010000776.1_Cistogaster_globosa_genome_assembly,_contig:_scaffold_270,_whole_genome_shotgun_sequence	AUGUSTUS	start_codon	84033	84035	.	-	0	ID=g545.t1.start1;Parent=g545.t1;
CALMVC010000776.1_Cistogaster_globosa_genome_assembly,_contig:_scaffold_270,_whole_genome_shotgun_sequence	AUGUSTUS	gene	84266	84550	.	-	.	ID=g546;
CALMVC010000776.1_Cistogaster_globosa_genome_assembly,_contig:_scaffold_270,_whole_genome_shotgun_sequence	AUGUSTUS	mRNA	84266	84550	0.63	-	.	ID=g546.t1;Parent=g546;
CALMVC010000776.1_Cistogaster_globosa_genome_assembly,_contig:_scaffold_270,_whole_genome_shotgun_sequence	AUGUSTUS	stop_codon	84266	84268	.	-	0	ID=g546.t1.stop1;Parent=g546.t1;
CALMVC010000776.1_Cistogaster_globosa_genome_assembly,_contig:_scaffold_270,_whole_genome_shotgun_sequence	AUGUSTUS	CDS	84266	84550	0.63	-	0	ID=g546.t1.CDS1;Parent=g546.t1;
CALMVC010000776.1_Cistogaster_globosa_genome_assembly,_contig:_scaffold_270,_whole_genome_shotgun_sequence	AUGUSTUS	exon	84266	84550	.	-	.	ID=g546.t1.exon1;Parent=g546.t1;
CALMVC010000776.1_Cistogaster_globosa_genome_assembly,_contig:_scaffold_270,_whole_genome_shotgun_sequence	AUGUSTUS	start_codon	84548	84550	.	-	0	ID=g546.t1.start1;Parent=g546.t1;
CALMVC010000777.1_Cistogaster_globosa_genome_assembly,_contig:_scaffold_1031,_whole_genome_shotgun_sequence	AUGUSTUS	gene	12041	12346	.	-	.	ID=g547;
CALMVC010000777.1_Cistogaster_globosa_genome_assembly,_contig:_scaffold_1031,_whole_genome_shotgun_sequence	AUGUSTUS	mRNA	12041	12346	1	-	.	ID=g547.t1;Parent=g547;
CALMVC010000777.1_Cistogaster_globosa_genome_assembly,_contig:_scaffold_1031,_whole_genome_shotgun_sequence	AUGUSTUS	stop_codon	12041	12043	.	-	0	ID=g547.t1.stop1;Parent=g547.t1;
CALMVC010000777.1_Cistogaster_globosa_genome_assembly,_contig:_scaffold_1031,_whole_genome_shotgun_sequence	AUGUSTUS	CDS	12041	12346	1	-	0	ID=g547.t1.CDS1;Parent=g547.t1;
CALMVC010000777.1_Cistogaster_globosa_genome_assembly,_contig:_scaffold_1031,_whole_genome_shotgun_sequence	AUGUSTUS	exon	12041	12346	.	-	.	ID=g547.t1.exon1;Parent=g547.t1;
CALMVC010000777.1_Cistogaster_globosa_genome_assembly,_contig:_scaffold_1031,_whole_genome_shotgun_sequence	AUGUSTUS	start_codon	12344	12346	.	-	0	ID=g547.t1.start1;Parent=g547.t1;
CALMVC010000778.1_Cistogaster_globosa_genome_assembly,_contig:_scaffold_78,_whole_genome_shotgun_sequence	AUGUSTUS	gene	214345	219573	.	+	.	ID=g548;
CALMVC010000778.1_Cistogaster_globosa_genome_assembly,_contig:_scaffold_78,_whole_genome_shotgun_sequence	AUGUSTUS	mRNA	214345	217905	0.99	+	.	ID=g548.t1;Parent=g548;
CALMVC010000778.1_Cistogaster_globosa_genome_assembly,_contig:_scaffold_78,_whole_genome_shotgun_sequence	AUGUSTUS	start_codon	214345	214347	.	+	0	ID=g548.t1.start1;Parent=g548.t1;
CALMVC010000778.1_Cistogaster_globosa_genome_assembly,_contig:_scaffold_78,_whole_genome_shotgun_sequence	AUGUSTUS	CDS	214345	217905	0.99	+	0	ID=g548.t1.CDS1;Parent=g548.t1;
CALMVC010000778.1_Cistogaster_globosa_genome_assembly,_contig:_scaffold_78,_whole_genome_shotgun_sequence	AUGUSTUS	exon	214345	217905	.	+	.	ID=g548.t1.exon1;Parent=g548.t1;
CALMVC010000778.1_Cistogaster_globosa_genome_assembly,_contig:_scaffold_78,_whole_genome_shotgun_sequence	AUGUSTUS	stop_codon	217903	217905	.	+	0	ID=g548.t1.stop1;Parent=g548.t1;
CALMVC010000778.1_Cistogaster_globosa_genome_assembly,_contig:_scaffold_78,_whole_genome_shotgun_sequence	AUGUSTUS	mRNA	214345	219573	0.43	+	.	ID=g548.t2;Parent=g548;
CALMVC010000778.1_Cistogaster_globosa_genome_assembly,_contig:_scaffold_78,_whole_genome_shotgun_sequence	AUGUSTUS	start_codon	214345	214347	.	+	0	ID=g548.t2.start1;Parent=g548.t2;
CALMVC010000778.1_Cistogaster_globosa_genome_assembly,_contig:_scaffold_78,_whole_genome_shotgun_sequence	AUGUSTUS	CDS	214345	216541	0.92	+	0	ID=g548.t2.CDS1;Parent=g548.t2;
CALMVC010000778.1_Cistogaster_globosa_genome_assembly,_contig:_scaffold_78,_whole_genome_shotgun_sequence	AUGUSTUS	exon	214345	216541	.	+	.	ID=g548.t2.exon1;Parent=g548.t2;
CALMVC010000778.1_Cistogaster_globosa_genome_assembly,_contig:_scaffold_78,_whole_genome_shotgun_sequence	AUGUSTUS	intron	216542	219418	0.43	+	.	ID=g548.t2.intron1;Parent=g548.t2;
CALMVC010000778.1_Cistogaster_globosa_genome_assembly,_contig:_scaffold_78,_whole_genome_shotgun_sequence	AUGUSTUS	CDS	219419	219573	0.43	+	2	ID=g548.t2.CDS2;Parent=g548.t2;
CALMVC010000778.1_Cistogaster_globosa_genome_assembly,_contig:_scaffold_78,_whole_genome_shotgun_sequence	AUGUSTUS	exon	219419	219573	.	+	.	ID=g548.t2.exon2;Parent=g548.t2;
CALMVC010000778.1_Cistogaster_globosa_genome_assembly,_contig:_scaffold_78,_whole_genome_shotgun_sequence	AUGUSTUS	stop_codon	219571	219573	.	+	0	ID=g548.t2.stop1;Parent=g548.t2;
CALMVC010000778.1_Cistogaster_globosa_genome_assembly,_contig:_scaffold_78,_whole_genome_shotgun_sequence	AUGUSTUS	gene	218599	219573	.	+	.	ID=g549;
CALMVC010000778.1_Cistogaster_globosa_genome_assembly,_contig:_scaffold_78,_whole_genome_shotgun_sequence	AUGUSTUS	mRNA	218599	219573	0.99	+	.	ID=g549.t1;Parent=g549;
CALMVC010000778.1_Cistogaster_globosa_genome_assembly,_contig:_scaffold_78,_whole_genome_shotgun_sequence	AUGUSTUS	start_codon	218599	218601	.	+	0	ID=g549.t1.start1;Parent=g549.t1;
CALMVC010000778.1_Cistogaster_globosa_genome_assembly,_contig:_scaffold_78,_whole_genome_shotgun_sequence	AUGUSTUS	CDS	218599	219573	0.99	+	0	ID=g549.t1.CDS1;Parent=g549.t1;
CALMVC010000778.1_Cistogaster_globosa_genome_assembly,_contig:_scaffold_78,_whole_genome_shotgun_sequence	AUGUSTUS	exon	218599	219573	.	+	.	ID=g549.t1.exon1;Parent=g549.t1;
CALMVC010000778.1_Cistogaster_globosa_genome_assembly,_contig:_scaffold_78,_whole_genome_shotgun_sequence	AUGUSTUS	stop_codon	219571	219573	.	+	0	ID=g549.t1.stop1;Parent=g549.t1;
CALMVC010000778.1_Cistogaster_globosa_genome_assembly,_contig:_scaffold_78,_whole_genome_shotgun_sequence	AUGUSTUS	gene	421829	423874	.	+	.	ID=g550;
CALMVC010000778.1_Cistogaster_globosa_genome_assembly,_contig:_scaffold_78,_whole_genome_shotgun_sequence	AUGUSTUS	mRNA	421829	423874	1	+	.	ID=g550.t1;Parent=g550;
CALMVC010000778.1_Cistogaster_globosa_genome_assembly,_contig:_scaffold_78,_whole_genome_shotgun_sequence	AUGUSTUS	start_codon	421829	421831	.	+	0	ID=g550.t1.start1;Parent=g550.t1;
CALMVC010000778.1_Cistogaster_globosa_genome_assembly,_contig:_scaffold_78,_whole_genome_shotgun_sequence	AUGUSTUS	CDS	421829	423874	1	+	0	ID=g550.t1.CDS1;Parent=g550.t1;
CALMVC010000778.1_Cistogaster_globosa_genome_assembly,_contig:_scaffold_78,_whole_genome_shotgun_sequence	AUGUSTUS	exon	421829	423874	.	+	.	ID=g550.t1.exon1;Parent=g550.t1;
CALMVC010000778.1_Cistogaster_globosa_genome_assembly,_contig:_scaffold_78,_whole_genome_shotgun_sequence	AUGUSTUS	stop_codon	423872	423874	.	+	0	ID=g550.t1.stop1;Parent=g550.t1;
CALMVC010000788.1_Cistogaster_globosa_genome_assembly,_contig:_scaffold_180,_whole_genome_shotgun_sequence	AUGUSTUS	gene	1	4080	.	+	.	ID=g551;
CALMVC010000788.1_Cistogaster_globosa_genome_assembly,_contig:_scaffold_180,_whole_genome_shotgun_sequence	AUGUSTUS	mRNA	1	4080	0.86	+	.	ID=g551.t1;Parent=g551;
CALMVC010000788.1_Cistogaster_globosa_genome_assembly,_contig:_scaffold_180,_whole_genome_shotgun_sequence	AUGUSTUS	intron	1	556	0.86	+	.	ID=g551.t1.intron1;Parent=g551.t1;
CALMVC010000788.1_Cistogaster_globosa_genome_assembly,_contig:_scaffold_180,_whole_genome_shotgun_sequence	AUGUSTUS	CDS	557	4080	0.89	+	2	ID=g551.t1.CDS1;Parent=g551.t1;
CALMVC010000788.1_Cistogaster_globosa_genome_assembly,_contig:_scaffold_180,_whole_genome_shotgun_sequence	AUGUSTUS	exon	557	4080	.	+	.	ID=g551.t1.exon1;Parent=g551.t1;
CALMVC010000788.1_Cistogaster_globosa_genome_assembly,_contig:_scaffold_180,_whole_genome_shotgun_sequence	AUGUSTUS	stop_codon	4078	4080	.	+	0	ID=g551.t1.stop1;Parent=g551.t1;
CALMVC010000789.1_Cistogaster_globosa_genome_assembly,_contig:_scaffold_951,_whole_genome_shotgun_sequence	AUGUSTUS	gene	13652	17843	.	+	.	ID=g552;
CALMVC010000789.1_Cistogaster_globosa_genome_assembly,_contig:_scaffold_951,_whole_genome_shotgun_sequence	AUGUSTUS	mRNA	13652	17843	0.58	+	.	ID=g552.t1;Parent=g552;
CALMVC010000789.1_Cistogaster_globosa_genome_assembly,_contig:_scaffold_951,_whole_genome_shotgun_sequence	AUGUSTUS	start_codon	13652	13654	.	+	0	ID=g552.t1.start1;Parent=g552.t1;
CALMVC010000789.1_Cistogaster_globosa_genome_assembly,_contig:_scaffold_951,_whole_genome_shotgun_sequence	AUGUSTUS	CDS	13652	14473	0.59	+	0	ID=g552.t1.CDS1;Parent=g552.t1;
CALMVC010000789.1_Cistogaster_globosa_genome_assembly,_contig:_scaffold_951,_whole_genome_shotgun_sequence	AUGUSTUS	exon	13652	14473	.	+	.	ID=g552.t1.exon1;Parent=g552.t1;
CALMVC010000789.1_Cistogaster_globosa_genome_assembly,_contig:_scaffold_951,_whole_genome_shotgun_sequence	AUGUSTUS	intron	14474	14881	0.59	+	.	ID=g552.t1.intron1;Parent=g552.t1;
CALMVC010000789.1_Cistogaster_globosa_genome_assembly,_contig:_scaffold_951,_whole_genome_shotgun_sequence	AUGUSTUS	CDS	14882	16048	0.94	+	0	ID=g552.t1.CDS2;Parent=g552.t1;
CALMVC010000789.1_Cistogaster_globosa_genome_assembly,_contig:_scaffold_951,_whole_genome_shotgun_sequence	AUGUSTUS	exon	14882	16048	.	+	.	ID=g552.t1.exon2;Parent=g552.t1;
CALMVC010000789.1_Cistogaster_globosa_genome_assembly,_contig:_scaffold_951,_whole_genome_shotgun_sequence	AUGUSTUS	intron	16049	17653	0.99	+	.	ID=g552.t1.intron2;Parent=g552.t1;
CALMVC010000789.1_Cistogaster_globosa_genome_assembly,_contig:_scaffold_951,_whole_genome_shotgun_sequence	AUGUSTUS	CDS	17654	17753	0.99	+	0	ID=g552.t1.CDS3;Parent=g552.t1;
CALMVC010000789.1_Cistogaster_globosa_genome_assembly,_contig:_scaffold_951,_whole_genome_shotgun_sequence	AUGUSTUS	exon	17654	17753	.	+	.	ID=g552.t1.exon3;Parent=g552.t1;
CALMVC010000789.1_Cistogaster_globosa_genome_assembly,_contig:_scaffold_951,_whole_genome_shotgun_sequence	AUGUSTUS	intron	17754	17796	0.99	+	.	ID=g552.t1.intron3;Parent=g552.t1;
CALMVC010000789.1_Cistogaster_globosa_genome_assembly,_contig:_scaffold_951,_whole_genome_shotgun_sequence	AUGUSTUS	CDS	17797	17843	1	+	2	ID=g552.t1.CDS4;Parent=g552.t1;
CALMVC010000789.1_Cistogaster_globosa_genome_assembly,_contig:_scaffold_951,_whole_genome_shotgun_sequence	AUGUSTUS	exon	17797	17843	.	+	.	ID=g552.t1.exon4;Parent=g552.t1;
CALMVC010000789.1_Cistogaster_globosa_genome_assembly,_contig:_scaffold_951,_whole_genome_shotgun_sequence	AUGUSTUS	stop_codon	17841	17843	.	+	0	ID=g552.t1.stop1;Parent=g552.t1;
CALMVC010000789.1_Cistogaster_globosa_genome_assembly,_contig:_scaffold_951,_whole_genome_shotgun_sequence	AUGUSTUS	gene	18308	19249	.	+	.	ID=g553;
CALMVC010000789.1_Cistogaster_globosa_genome_assembly,_contig:_scaffold_951,_whole_genome_shotgun_sequence	AUGUSTUS	mRNA	18308	19249	1	+	.	ID=g553.t1;Parent=g553;
CALMVC010000789.1_Cistogaster_globosa_genome_assembly,_contig:_scaffold_951,_whole_genome_shotgun_sequence	AUGUSTUS	start_codon	18308	18310	.	+	0	ID=g553.t1.start1;Parent=g553.t1;
CALMVC010000789.1_Cistogaster_globosa_genome_assembly,_contig:_scaffold_951,_whole_genome_shotgun_sequence	AUGUSTUS	CDS	18308	19249	1	+	0	ID=g553.t1.CDS1;Parent=g553.t1;
CALMVC010000789.1_Cistogaster_globosa_genome_assembly,_contig:_scaffold_951,_whole_genome_shotgun_sequence	AUGUSTUS	exon	18308	19249	.	+	.	ID=g553.t1.exon1;Parent=g553.t1;
CALMVC010000789.1_Cistogaster_globosa_genome_assembly,_contig:_scaffold_951,_whole_genome_shotgun_sequence	AUGUSTUS	stop_codon	19247	19249	.	+	0	ID=g553.t1.stop1;Parent=g553.t1;
CALMVC010000790.1_Cistogaster_globosa_genome_assembly,_contig:_scaffold_225,_whole_genome_shotgun_sequence	AUGUSTUS	gene	102367	102681	.	+	.	ID=g554;
CALMVC010000790.1_Cistogaster_globosa_genome_assembly,_contig:_scaffold_225,_whole_genome_shotgun_sequence	AUGUSTUS	mRNA	102367	102681	0.98	+	.	ID=g554.t1;Parent=g554;
CALMVC010000790.1_Cistogaster_globosa_genome_assembly,_contig:_scaffold_225,_whole_genome_shotgun_sequence	AUGUSTUS	start_codon	102367	102369	.	+	0	ID=g554.t1.start1;Parent=g554.t1;
CALMVC010000790.1_Cistogaster_globosa_genome_assembly,_contig:_scaffold_225,_whole_genome_shotgun_sequence	AUGUSTUS	CDS	102367	102409	1	+	0	ID=g554.t1.CDS1;Parent=g554.t1;
CALMVC010000790.1_Cistogaster_globosa_genome_assembly,_contig:_scaffold_225,_whole_genome_shotgun_sequence	AUGUSTUS	exon	102367	102409	.	+	.	ID=g554.t1.exon1;Parent=g554.t1;
CALMVC010000790.1_Cistogaster_globosa_genome_assembly,_contig:_scaffold_225,_whole_genome_shotgun_sequence	AUGUSTUS	intron	102410	102481	0.98	+	.	ID=g554.t1.intron1;Parent=g554.t1;
CALMVC010000790.1_Cistogaster_globosa_genome_assembly,_contig:_scaffold_225,_whole_genome_shotgun_sequence	AUGUSTUS	CDS	102482	102681	0.98	+	2	ID=g554.t1.CDS2;Parent=g554.t1;
CALMVC010000790.1_Cistogaster_globosa_genome_assembly,_contig:_scaffold_225,_whole_genome_shotgun_sequence	AUGUSTUS	exon	102482	102681	.	+	.	ID=g554.t1.exon2;Parent=g554.t1;
CALMVC010000790.1_Cistogaster_globosa_genome_assembly,_contig:_scaffold_225,_whole_genome_shotgun_sequence	AUGUSTUS	stop_codon	102679	102681	.	+	0	ID=g554.t1.stop1;Parent=g554.t1;
CALMVC010000791.1_Cistogaster_globosa_genome_assembly,_contig:_scaffold_676,_whole_genome_shotgun_sequence	AUGUSTUS	gene	6203	7958	.	-	.	ID=g555;
CALMVC010000791.1_Cistogaster_globosa_genome_assembly,_contig:_scaffold_676,_whole_genome_shotgun_sequence	AUGUSTUS	mRNA	6203	7958	1	-	.	ID=g555.t1;Parent=g555;
CALMVC010000791.1_Cistogaster_globosa_genome_assembly,_contig:_scaffold_676,_whole_genome_shotgun_sequence	AUGUSTUS	stop_codon	6203	6205	.	-	0	ID=g555.t1.stop1;Parent=g555.t1;
CALMVC010000791.1_Cistogaster_globosa_genome_assembly,_contig:_scaffold_676,_whole_genome_shotgun_sequence	AUGUSTUS	CDS	6203	6283	1	-	0	ID=g555.t1.CDS1;Parent=g555.t1;
CALMVC010000791.1_Cistogaster_globosa_genome_assembly,_contig:_scaffold_676,_whole_genome_shotgun_sequence	AUGUSTUS	exon	6203	6283	.	-	.	ID=g555.t1.exon1;Parent=g555.t1;
CALMVC010000791.1_Cistogaster_globosa_genome_assembly,_contig:_scaffold_676,_whole_genome_shotgun_sequence	AUGUSTUS	intron	6284	6383	1	-	.	ID=g555.t1.intron1;Parent=g555.t1;
CALMVC010000791.1_Cistogaster_globosa_genome_assembly,_contig:_scaffold_676,_whole_genome_shotgun_sequence	AUGUSTUS	CDS	6384	7958	1	-	0	ID=g555.t1.CDS2;Parent=g555.t1;
CALMVC010000791.1_Cistogaster_globosa_genome_assembly,_contig:_scaffold_676,_whole_genome_shotgun_sequence	AUGUSTUS	exon	6384	7958	.	-	.	ID=g555.t1.exon2;Parent=g555.t1;
CALMVC010000791.1_Cistogaster_globosa_genome_assembly,_contig:_scaffold_676,_whole_genome_shotgun_sequence	AUGUSTUS	start_codon	7956	7958	.	-	0	ID=g555.t1.start1;Parent=g555.t1;
CALMVC010000791.1_Cistogaster_globosa_genome_assembly,_contig:_scaffold_676,_whole_genome_shotgun_sequence	AUGUSTUS	mRNA	6203	6725	0.96	-	.	ID=g555.t2;Parent=g555;
CALMVC010000791.1_Cistogaster_globosa_genome_assembly,_contig:_scaffold_676,_whole_genome_shotgun_sequence	AUGUSTUS	stop_codon	6203	6205	.	-	0	ID=g555.t2.stop1;Parent=g555.t2;
CALMVC010000791.1_Cistogaster_globosa_genome_assembly,_contig:_scaffold_676,_whole_genome_shotgun_sequence	AUGUSTUS	CDS	6203	6283	1	-	0	ID=g555.t2.CDS1;Parent=g555.t2;
CALMVC010000791.1_Cistogaster_globosa_genome_assembly,_contig:_scaffold_676,_whole_genome_shotgun_sequence	AUGUSTUS	exon	6203	6283	.	-	.	ID=g555.t2.exon1;Parent=g555.t2;
CALMVC010000791.1_Cistogaster_globosa_genome_assembly,_contig:_scaffold_676,_whole_genome_shotgun_sequence	AUGUSTUS	intron	6284	6383	1	-	.	ID=g555.t2.intron1;Parent=g555.t2;
CALMVC010000791.1_Cistogaster_globosa_genome_assembly,_contig:_scaffold_676,_whole_genome_shotgun_sequence	AUGUSTUS	CDS	6384	6725	0.96	-	0	ID=g555.t2.CDS2;Parent=g555.t2;
CALMVC010000791.1_Cistogaster_globosa_genome_assembly,_contig:_scaffold_676,_whole_genome_shotgun_sequence	AUGUSTUS	exon	6384	6725	.	-	.	ID=g555.t2.exon2;Parent=g555.t2;
CALMVC010000791.1_Cistogaster_globosa_genome_assembly,_contig:_scaffold_676,_whole_genome_shotgun_sequence	AUGUSTUS	start_codon	6723	6725	.	-	0	ID=g555.t2.start1;Parent=g555.t2;
CALMVC010000791.1_Cistogaster_globosa_genome_assembly,_contig:_scaffold_676,_whole_genome_shotgun_sequence	AUGUSTUS	mRNA	6203	7958	0.63	-	.	ID=g555.t3;Parent=g555;
CALMVC010000791.1_Cistogaster_globosa_genome_assembly,_contig:_scaffold_676,_whole_genome_shotgun_sequence	AUGUSTUS	stop_codon	6203	6205	.	-	0	ID=g555.t3.stop1;Parent=g555.t3;
CALMVC010000791.1_Cistogaster_globosa_genome_assembly,_contig:_scaffold_676,_whole_genome_shotgun_sequence	AUGUSTUS	CDS	6203	6283	1	-	0	ID=g555.t3.CDS1;Parent=g555.t3;
CALMVC010000791.1_Cistogaster_globosa_genome_assembly,_contig:_scaffold_676,_whole_genome_shotgun_sequence	AUGUSTUS	exon	6203	6283	.	-	.	ID=g555.t3.exon1;Parent=g555.t3;
CALMVC010000791.1_Cistogaster_globosa_genome_assembly,_contig:_scaffold_676,_whole_genome_shotgun_sequence	AUGUSTUS	intron	6284	6383	1	-	.	ID=g555.t3.intron1;Parent=g555.t3;
CALMVC010000791.1_Cistogaster_globosa_genome_assembly,_contig:_scaffold_676,_whole_genome_shotgun_sequence	AUGUSTUS	CDS	6384	6766	0.64	-	2	ID=g555.t3.CDS2;Parent=g555.t3;
CALMVC010000791.1_Cistogaster_globosa_genome_assembly,_contig:_scaffold_676,_whole_genome_shotgun_sequence	AUGUSTUS	exon	6384	6766	.	-	.	ID=g555.t3.exon2;Parent=g555.t3;
CALMVC010000791.1_Cistogaster_globosa_genome_assembly,_contig:_scaffold_676,_whole_genome_shotgun_sequence	AUGUSTUS	intron	6767	7876	0.63	-	.	ID=g555.t3.intron2;Parent=g555.t3;
CALMVC010000791.1_Cistogaster_globosa_genome_assembly,_contig:_scaffold_676,_whole_genome_shotgun_sequence	AUGUSTUS	CDS	7877	7958	0.97	-	0	ID=g555.t3.CDS3;Parent=g555.t3;
CALMVC010000791.1_Cistogaster_globosa_genome_assembly,_contig:_scaffold_676,_whole_genome_shotgun_sequence	AUGUSTUS	exon	7877	7958	.	-	.	ID=g555.t3.exon3;Parent=g555.t3;
CALMVC010000791.1_Cistogaster_globosa_genome_assembly,_contig:_scaffold_676,_whole_genome_shotgun_sequence	AUGUSTUS	start_codon	7956	7958	.	-	0	ID=g555.t3.start1;Parent=g555.t3;
CALMVC010000795.1_Cistogaster_globosa_genome_assembly,_contig:_scaffold_379,_whole_genome_shotgun_sequence	AUGUSTUS	gene	1	8454	.	-	.	ID=g556;
CALMVC010000795.1_Cistogaster_globosa_genome_assembly,_contig:_scaffold_379,_whole_genome_shotgun_sequence	AUGUSTUS	mRNA	7195	8454	1	-	.	ID=g556.t1;Parent=g556;
CALMVC010000795.1_Cistogaster_globosa_genome_assembly,_contig:_scaffold_379,_whole_genome_shotgun_sequence	AUGUSTUS	stop_codon	7195	7197	.	-	0	ID=g556.t1.stop1;Parent=g556.t1;
CALMVC010000795.1_Cistogaster_globosa_genome_assembly,_contig:_scaffold_379,_whole_genome_shotgun_sequence	AUGUSTUS	CDS	7195	8454	1	-	0	ID=g556.t1.CDS1;Parent=g556.t1;
CALMVC010000795.1_Cistogaster_globosa_genome_assembly,_contig:_scaffold_379,_whole_genome_shotgun_sequence	AUGUSTUS	exon	7195	8454	.	-	.	ID=g556.t1.exon1;Parent=g556.t1;
CALMVC010000795.1_Cistogaster_globosa_genome_assembly,_contig:_scaffold_379,_whole_genome_shotgun_sequence	AUGUSTUS	start_codon	8452	8454	.	-	0	ID=g556.t1.start1;Parent=g556.t1;
CALMVC010000795.1_Cistogaster_globosa_genome_assembly,_contig:_scaffold_379,_whole_genome_shotgun_sequence	AUGUSTUS	mRNA	1	8454	0.46	-	.	ID=g556.t2;Parent=g556;
CALMVC010000795.1_Cistogaster_globosa_genome_assembly,_contig:_scaffold_379,_whole_genome_shotgun_sequence	AUGUSTUS	intron	1	7838	0.47	-	.	ID=g556.t2.intron1;Parent=g556.t2;
CALMVC010000795.1_Cistogaster_globosa_genome_assembly,_contig:_scaffold_379,_whole_genome_shotgun_sequence	AUGUSTUS	CDS	7839	8454	0.48	-	0	ID=g556.t2.CDS1;Parent=g556.t2;
CALMVC010000795.1_Cistogaster_globosa_genome_assembly,_contig:_scaffold_379,_whole_genome_shotgun_sequence	AUGUSTUS	exon	7839	8454	.	-	.	ID=g556.t2.exon1;Parent=g556.t2;
CALMVC010000795.1_Cistogaster_globosa_genome_assembly,_contig:_scaffold_379,_whole_genome_shotgun_sequence	AUGUSTUS	start_codon	8452	8454	.	-	0	ID=g556.t2.start1;Parent=g556.t2;
CALMVC010000795.1_Cistogaster_globosa_genome_assembly,_contig:_scaffold_379,_whole_genome_shotgun_sequence	AUGUSTUS	gene	8828	9178	.	-	.	ID=g557;
CALMVC010000795.1_Cistogaster_globosa_genome_assembly,_contig:_scaffold_379,_whole_genome_shotgun_sequence	AUGUSTUS	mRNA	8828	9178	1	-	.	ID=g557.t1;Parent=g557;
CALMVC010000795.1_Cistogaster_globosa_genome_assembly,_contig:_scaffold_379,_whole_genome_shotgun_sequence	AUGUSTUS	stop_codon	8828	8830	.	-	0	ID=g557.t1.stop1;Parent=g557.t1;
CALMVC010000795.1_Cistogaster_globosa_genome_assembly,_contig:_scaffold_379,_whole_genome_shotgun_sequence	AUGUSTUS	CDS	8828	9178	1	-	0	ID=g557.t1.CDS1;Parent=g557.t1;
CALMVC010000795.1_Cistogaster_globosa_genome_assembly,_contig:_scaffold_379,_whole_genome_shotgun_sequence	AUGUSTUS	exon	8828	9178	.	-	.	ID=g557.t1.exon1;Parent=g557.t1;
CALMVC010000795.1_Cistogaster_globosa_genome_assembly,_contig:_scaffold_379,_whole_genome_shotgun_sequence	AUGUSTUS	start_codon	9176	9178	.	-	0	ID=g557.t1.start1;Parent=g557.t1;
CALMVC010000805.1_Cistogaster_globosa_genome_assembly,_contig:_scaffold_435,_whole_genome_shotgun_sequence	AUGUSTUS	gene	44791	45520	.	-	.	ID=g558;
CALMVC010000805.1_Cistogaster_globosa_genome_assembly,_contig:_scaffold_435,_whole_genome_shotgun_sequence	AUGUSTUS	mRNA	44791	45520	0.61	-	.	ID=g558.t1;Parent=g558;
CALMVC010000805.1_Cistogaster_globosa_genome_assembly,_contig:_scaffold_435,_whole_genome_shotgun_sequence	AUGUSTUS	stop_codon	44791	44793	.	-	0	ID=g558.t1.stop1;Parent=g558.t1;
CALMVC010000805.1_Cistogaster_globosa_genome_assembly,_contig:_scaffold_435,_whole_genome_shotgun_sequence	AUGUSTUS	CDS	44791	44841	1	-	0	ID=g558.t1.CDS1;Parent=g558.t1;
CALMVC010000805.1_Cistogaster_globosa_genome_assembly,_contig:_scaffold_435,_whole_genome_shotgun_sequence	AUGUSTUS	exon	44791	44841	.	-	.	ID=g558.t1.exon1;Parent=g558.t1;
CALMVC010000805.1_Cistogaster_globosa_genome_assembly,_contig:_scaffold_435,_whole_genome_shotgun_sequence	AUGUSTUS	intron	44842	45195	0.62	-	.	ID=g558.t1.intron1;Parent=g558.t1;
CALMVC010000805.1_Cistogaster_globosa_genome_assembly,_contig:_scaffold_435,_whole_genome_shotgun_sequence	AUGUSTUS	CDS	45196	45372	0.61	-	0	ID=g558.t1.CDS2;Parent=g558.t1;
CALMVC010000805.1_Cistogaster_globosa_genome_assembly,_contig:_scaffold_435,_whole_genome_shotgun_sequence	AUGUSTUS	exon	45196	45372	.	-	.	ID=g558.t1.exon2;Parent=g558.t1;
CALMVC010000805.1_Cistogaster_globosa_genome_assembly,_contig:_scaffold_435,_whole_genome_shotgun_sequence	AUGUSTUS	intron	45373	45433	1	-	.	ID=g558.t1.intron2;Parent=g558.t1;
CALMVC010000805.1_Cistogaster_globosa_genome_assembly,_contig:_scaffold_435,_whole_genome_shotgun_sequence	AUGUSTUS	CDS	45434	45520	0.99	-	0	ID=g558.t1.CDS3;Parent=g558.t1;
CALMVC010000805.1_Cistogaster_globosa_genome_assembly,_contig:_scaffold_435,_whole_genome_shotgun_sequence	AUGUSTUS	exon	45434	45520	.	-	.	ID=g558.t1.exon3;Parent=g558.t1;
CALMVC010000805.1_Cistogaster_globosa_genome_assembly,_contig:_scaffold_435,_whole_genome_shotgun_sequence	AUGUSTUS	start_codon	45518	45520	.	-	0	ID=g558.t1.start1;Parent=g558.t1;
CALMVC010000805.1_Cistogaster_globosa_genome_assembly,_contig:_scaffold_435,_whole_genome_shotgun_sequence	AUGUSTUS	gene	46250	46774	.	-	.	ID=g559;
CALMVC010000805.1_Cistogaster_globosa_genome_assembly,_contig:_scaffold_435,_whole_genome_shotgun_sequence	AUGUSTUS	mRNA	46250	46774	1	-	.	ID=g559.t1;Parent=g559;
CALMVC010000805.1_Cistogaster_globosa_genome_assembly,_contig:_scaffold_435,_whole_genome_shotgun_sequence	AUGUSTUS	stop_codon	46250	46252	.	-	0	ID=g559.t1.stop1;Parent=g559.t1;
CALMVC010000805.1_Cistogaster_globosa_genome_assembly,_contig:_scaffold_435,_whole_genome_shotgun_sequence	AUGUSTUS	CDS	46250	46266	1	-	2	ID=g559.t1.CDS1;Parent=g559.t1;
CALMVC010000805.1_Cistogaster_globosa_genome_assembly,_contig:_scaffold_435,_whole_genome_shotgun_sequence	AUGUSTUS	exon	46250	46266	.	-	.	ID=g559.t1.exon1;Parent=g559.t1;
CALMVC010000805.1_Cistogaster_globosa_genome_assembly,_contig:_scaffold_435,_whole_genome_shotgun_sequence	AUGUSTUS	intron	46267	46311	1	-	.	ID=g559.t1.intron1;Parent=g559.t1;
CALMVC010000805.1_Cistogaster_globosa_genome_assembly,_contig:_scaffold_435,_whole_genome_shotgun_sequence	AUGUSTUS	CDS	46312	46774	1	-	0	ID=g559.t1.CDS2;Parent=g559.t1;
CALMVC010000805.1_Cistogaster_globosa_genome_assembly,_contig:_scaffold_435,_whole_genome_shotgun_sequence	AUGUSTUS	exon	46312	46774	.	-	.	ID=g559.t1.exon2;Parent=g559.t1;
CALMVC010000805.1_Cistogaster_globosa_genome_assembly,_contig:_scaffold_435,_whole_genome_shotgun_sequence	AUGUSTUS	start_codon	46772	46774	.	-	0	ID=g559.t1.start1;Parent=g559.t1;
CALMVC010000811.1_Cistogaster_globosa_genome_assembly,_contig:_scaffold_289,_whole_genome_shotgun_sequence	AUGUSTUS	gene	161208	161476	.	-	.	ID=g560;
CALMVC010000811.1_Cistogaster_globosa_genome_assembly,_contig:_scaffold_289,_whole_genome_shotgun_sequence	AUGUSTUS	mRNA	161208	161476	0.8	-	.	ID=g560.t1;Parent=g560;
CALMVC010000811.1_Cistogaster_globosa_genome_assembly,_contig:_scaffold_289,_whole_genome_shotgun_sequence	AUGUSTUS	stop_codon	161208	161210	.	-	0	ID=g560.t1.stop1;Parent=g560.t1;
CALMVC010000811.1_Cistogaster_globosa_genome_assembly,_contig:_scaffold_289,_whole_genome_shotgun_sequence	AUGUSTUS	CDS	161208	161476	0.8	-	2	ID=g560.t1.CDS1;Parent=g560.t1;
CALMVC010000811.1_Cistogaster_globosa_genome_assembly,_contig:_scaffold_289,_whole_genome_shotgun_sequence	AUGUSTUS	exon	161208	161476	.	-	.	ID=g560.t1.exon1;Parent=g560.t1;
CALMVC010000828.1_Cistogaster_globosa_genome_assembly,_contig:_scaffold_280,_whole_genome_shotgun_sequence	AUGUSTUS	gene	71412	73515	.	+	.	ID=g561;
CALMVC010000828.1_Cistogaster_globosa_genome_assembly,_contig:_scaffold_280,_whole_genome_shotgun_sequence	AUGUSTUS	mRNA	71412	73515	0.32	+	.	ID=g561.t1;Parent=g561;
CALMVC010000828.1_Cistogaster_globosa_genome_assembly,_contig:_scaffold_280,_whole_genome_shotgun_sequence	AUGUSTUS	start_codon	71412	71414	.	+	0	ID=g561.t1.start1;Parent=g561.t1;
CALMVC010000828.1_Cistogaster_globosa_genome_assembly,_contig:_scaffold_280,_whole_genome_shotgun_sequence	AUGUSTUS	CDS	71412	71436	1	+	0	ID=g561.t1.CDS1;Parent=g561.t1;
CALMVC010000828.1_Cistogaster_globosa_genome_assembly,_contig:_scaffold_280,_whole_genome_shotgun_sequence	AUGUSTUS	exon	71412	71436	.	+	.	ID=g561.t1.exon1;Parent=g561.t1;
CALMVC010000828.1_Cistogaster_globosa_genome_assembly,_contig:_scaffold_280,_whole_genome_shotgun_sequence	AUGUSTUS	intron	71437	71509	1	+	.	ID=g561.t1.intron1;Parent=g561.t1;
CALMVC010000828.1_Cistogaster_globosa_genome_assembly,_contig:_scaffold_280,_whole_genome_shotgun_sequence	AUGUSTUS	CDS	71510	72024	0.41	+	2	ID=g561.t1.CDS2;Parent=g561.t1;
CALMVC010000828.1_Cistogaster_globosa_genome_assembly,_contig:_scaffold_280,_whole_genome_shotgun_sequence	AUGUSTUS	exon	71510	72024	.	+	.	ID=g561.t1.exon2;Parent=g561.t1;
CALMVC010000828.1_Cistogaster_globosa_genome_assembly,_contig:_scaffold_280,_whole_genome_shotgun_sequence	AUGUSTUS	intron	72025	72870	0.34	+	.	ID=g561.t1.intron2;Parent=g561.t1;
CALMVC010000828.1_Cistogaster_globosa_genome_assembly,_contig:_scaffold_280,_whole_genome_shotgun_sequence	AUGUSTUS	CDS	72871	73515	0.57	+	0	ID=g561.t1.CDS3;Parent=g561.t1;
CALMVC010000828.1_Cistogaster_globosa_genome_assembly,_contig:_scaffold_280,_whole_genome_shotgun_sequence	AUGUSTUS	exon	72871	73515	.	+	.	ID=g561.t1.exon3;Parent=g561.t1;
CALMVC010000828.1_Cistogaster_globosa_genome_assembly,_contig:_scaffold_280,_whole_genome_shotgun_sequence	AUGUSTUS	stop_codon	73513	73515	.	+	0	ID=g561.t1.stop1;Parent=g561.t1;
CALMVC010000832.1_Cistogaster_globosa_genome_assembly,_contig:_scaffold_125,_whole_genome_shotgun_sequence	AUGUSTUS	gene	278296	279993	.	+	.	ID=g562;
CALMVC010000832.1_Cistogaster_globosa_genome_assembly,_contig:_scaffold_125,_whole_genome_shotgun_sequence	AUGUSTUS	mRNA	278296	279993	1	+	.	ID=g562.t1;Parent=g562;
CALMVC010000832.1_Cistogaster_globosa_genome_assembly,_contig:_scaffold_125,_whole_genome_shotgun_sequence	AUGUSTUS	start_codon	278296	278298	.	+	0	ID=g562.t1.start1;Parent=g562.t1;
CALMVC010000832.1_Cistogaster_globosa_genome_assembly,_contig:_scaffold_125,_whole_genome_shotgun_sequence	AUGUSTUS	CDS	278296	279993	1	+	0	ID=g562.t1.CDS1;Parent=g562.t1;
CALMVC010000832.1_Cistogaster_globosa_genome_assembly,_contig:_scaffold_125,_whole_genome_shotgun_sequence	AUGUSTUS	exon	278296	279993	.	+	.	ID=g562.t1.exon1;Parent=g562.t1;
CALMVC010000832.1_Cistogaster_globosa_genome_assembly,_contig:_scaffold_125,_whole_genome_shotgun_sequence	AUGUSTUS	stop_codon	279991	279993	.	+	0	ID=g562.t1.stop1;Parent=g562.t1;
CALMVC010000832.1_Cistogaster_globosa_genome_assembly,_contig:_scaffold_125,_whole_genome_shotgun_sequence	AUGUSTUS	mRNA	278296	279993	0.55	+	.	ID=g562.t2;Parent=g562;
CALMVC010000832.1_Cistogaster_globosa_genome_assembly,_contig:_scaffold_125,_whole_genome_shotgun_sequence	AUGUSTUS	start_codon	278296	278298	.	+	0	ID=g562.t2.start1;Parent=g562.t2;
CALMVC010000832.1_Cistogaster_globosa_genome_assembly,_contig:_scaffold_125,_whole_genome_shotgun_sequence	AUGUSTUS	CDS	278296	278900	1	+	0	ID=g562.t2.CDS1;Parent=g562.t2;
CALMVC010000832.1_Cistogaster_globosa_genome_assembly,_contig:_scaffold_125,_whole_genome_shotgun_sequence	AUGUSTUS	exon	278296	278900	.	+	.	ID=g562.t2.exon1;Parent=g562.t2;
CALMVC010000832.1_Cistogaster_globosa_genome_assembly,_contig:_scaffold_125,_whole_genome_shotgun_sequence	AUGUSTUS	intron	278901	279785	0.55	+	.	ID=g562.t2.intron1;Parent=g562.t2;
CALMVC010000832.1_Cistogaster_globosa_genome_assembly,_contig:_scaffold_125,_whole_genome_shotgun_sequence	AUGUSTUS	CDS	279786	279993	0.55	+	1	ID=g562.t2.CDS2;Parent=g562.t2;
CALMVC010000832.1_Cistogaster_globosa_genome_assembly,_contig:_scaffold_125,_whole_genome_shotgun_sequence	AUGUSTUS	exon	279786	279993	.	+	.	ID=g562.t2.exon2;Parent=g562.t2;
CALMVC010000832.1_Cistogaster_globosa_genome_assembly,_contig:_scaffold_125,_whole_genome_shotgun_sequence	AUGUSTUS	stop_codon	279991	279993	.	+	0	ID=g562.t2.stop1;Parent=g562.t2;
CALMVC010000833.1_Cistogaster_globosa_genome_assembly,_contig:_scaffold_699,_whole_genome_shotgun_sequence	AUGUSTUS	gene	17765	18928	.	-	.	ID=g563;
CALMVC010000833.1_Cistogaster_globosa_genome_assembly,_contig:_scaffold_699,_whole_genome_shotgun_sequence	AUGUSTUS	mRNA	17765	18928	1	-	.	ID=g563.t1;Parent=g563;
CALMVC010000833.1_Cistogaster_globosa_genome_assembly,_contig:_scaffold_699,_whole_genome_shotgun_sequence	AUGUSTUS	stop_codon	17765	17767	.	-	0	ID=g563.t1.stop1;Parent=g563.t1;
CALMVC010000833.1_Cistogaster_globosa_genome_assembly,_contig:_scaffold_699,_whole_genome_shotgun_sequence	AUGUSTUS	CDS	17765	18928	1	-	0	ID=g563.t1.CDS1;Parent=g563.t1;
CALMVC010000833.1_Cistogaster_globosa_genome_assembly,_contig:_scaffold_699,_whole_genome_shotgun_sequence	AUGUSTUS	exon	17765	18928	.	-	.	ID=g563.t1.exon1;Parent=g563.t1;
CALMVC010000833.1_Cistogaster_globosa_genome_assembly,_contig:_scaffold_699,_whole_genome_shotgun_sequence	AUGUSTUS	start_codon	18926	18928	.	-	0	ID=g563.t1.start1;Parent=g563.t1;
CALMVC010000843.1_Cistogaster_globosa_genome_assembly,_contig:_scaffold_380,_whole_genome_shotgun_sequence	AUGUSTUS	gene	5991	9556	.	+	.	ID=g564;
CALMVC010000843.1_Cistogaster_globosa_genome_assembly,_contig:_scaffold_380,_whole_genome_shotgun_sequence	AUGUSTUS	mRNA	5991	9556	0.58	+	.	ID=g564.t1;Parent=g564;
CALMVC010000843.1_Cistogaster_globosa_genome_assembly,_contig:_scaffold_380,_whole_genome_shotgun_sequence	AUGUSTUS	start_codon	5991	5993	.	+	0	ID=g564.t1.start1;Parent=g564.t1;
CALMVC010000843.1_Cistogaster_globosa_genome_assembly,_contig:_scaffold_380,_whole_genome_shotgun_sequence	AUGUSTUS	CDS	5991	6539	0.58	+	0	ID=g564.t1.CDS1;Parent=g564.t1;
CALMVC010000843.1_Cistogaster_globosa_genome_assembly,_contig:_scaffold_380,_whole_genome_shotgun_sequence	AUGUSTUS	exon	5991	6539	.	+	.	ID=g564.t1.exon1;Parent=g564.t1;
CALMVC010000843.1_Cistogaster_globosa_genome_assembly,_contig:_scaffold_380,_whole_genome_shotgun_sequence	AUGUSTUS	intron	6540	6625	0.58	+	.	ID=g564.t1.intron1;Parent=g564.t1;
CALMVC010000843.1_Cistogaster_globosa_genome_assembly,_contig:_scaffold_380,_whole_genome_shotgun_sequence	AUGUSTUS	CDS	6626	9556	0.94	+	0	ID=g564.t1.CDS2;Parent=g564.t1;
CALMVC010000843.1_Cistogaster_globosa_genome_assembly,_contig:_scaffold_380,_whole_genome_shotgun_sequence	AUGUSTUS	exon	6626	9556	.	+	.	ID=g564.t1.exon2;Parent=g564.t1;
CALMVC010000843.1_Cistogaster_globosa_genome_assembly,_contig:_scaffold_380,_whole_genome_shotgun_sequence	AUGUSTUS	stop_codon	9554	9556	.	+	0	ID=g564.t1.stop1;Parent=g564.t1;
CALMVC010000843.1_Cistogaster_globosa_genome_assembly,_contig:_scaffold_380,_whole_genome_shotgun_sequence	AUGUSTUS	gene	90536	94441	.	+	.	ID=g565;
CALMVC010000843.1_Cistogaster_globosa_genome_assembly,_contig:_scaffold_380,_whole_genome_shotgun_sequence	AUGUSTUS	mRNA	90536	94441	0.95	+	.	ID=g565.t1;Parent=g565;
CALMVC010000843.1_Cistogaster_globosa_genome_assembly,_contig:_scaffold_380,_whole_genome_shotgun_sequence	AUGUSTUS	start_codon	90536	90538	.	+	0	ID=g565.t1.start1;Parent=g565.t1;
CALMVC010000843.1_Cistogaster_globosa_genome_assembly,_contig:_scaffold_380,_whole_genome_shotgun_sequence	AUGUSTUS	CDS	90536	94441	0.95	+	0	ID=g565.t1.CDS1;Parent=g565.t1;
CALMVC010000843.1_Cistogaster_globosa_genome_assembly,_contig:_scaffold_380,_whole_genome_shotgun_sequence	AUGUSTUS	exon	90536	94441	.	+	.	ID=g565.t1.exon1;Parent=g565.t1;
CALMVC010000843.1_Cistogaster_globosa_genome_assembly,_contig:_scaffold_380,_whole_genome_shotgun_sequence	AUGUSTUS	stop_codon	94439	94441	.	+	0	ID=g565.t1.stop1;Parent=g565.t1;
CALMVC010000843.1_Cistogaster_globosa_genome_assembly,_contig:_scaffold_380,_whole_genome_shotgun_sequence	AUGUSTUS	gene	94475	95287	.	+	.	ID=g566;
CALMVC010000843.1_Cistogaster_globosa_genome_assembly,_contig:_scaffold_380,_whole_genome_shotgun_sequence	AUGUSTUS	mRNA	94475	95287	1	+	.	ID=g566.t1;Parent=g566;
CALMVC010000843.1_Cistogaster_globosa_genome_assembly,_contig:_scaffold_380,_whole_genome_shotgun_sequence	AUGUSTUS	start_codon	94475	94477	.	+	0	ID=g566.t1.start1;Parent=g566.t1;
CALMVC010000843.1_Cistogaster_globosa_genome_assembly,_contig:_scaffold_380,_whole_genome_shotgun_sequence	AUGUSTUS	CDS	94475	95287	1	+	0	ID=g566.t1.CDS1;Parent=g566.t1;
CALMVC010000843.1_Cistogaster_globosa_genome_assembly,_contig:_scaffold_380,_whole_genome_shotgun_sequence	AUGUSTUS	exon	94475	95287	.	+	.	ID=g566.t1.exon1;Parent=g566.t1;
CALMVC010000843.1_Cistogaster_globosa_genome_assembly,_contig:_scaffold_380,_whole_genome_shotgun_sequence	AUGUSTUS	stop_codon	95285	95287	.	+	0	ID=g566.t1.stop1;Parent=g566.t1;
CALMVC010000844.1_Cistogaster_globosa_genome_assembly,_contig:_scaffold_77,_whole_genome_shotgun_sequence	AUGUSTUS	gene	91820	93865	.	-	.	ID=g567;
CALMVC010000844.1_Cistogaster_globosa_genome_assembly,_contig:_scaffold_77,_whole_genome_shotgun_sequence	AUGUSTUS	mRNA	91820	93865	1	-	.	ID=g567.t1;Parent=g567;
CALMVC010000844.1_Cistogaster_globosa_genome_assembly,_contig:_scaffold_77,_whole_genome_shotgun_sequence	AUGUSTUS	stop_codon	91820	91822	.	-	0	ID=g567.t1.stop1;Parent=g567.t1;
CALMVC010000844.1_Cistogaster_globosa_genome_assembly,_contig:_scaffold_77,_whole_genome_shotgun_sequence	AUGUSTUS	CDS	91820	93865	1	-	0	ID=g567.t1.CDS1;Parent=g567.t1;
CALMVC010000844.1_Cistogaster_globosa_genome_assembly,_contig:_scaffold_77,_whole_genome_shotgun_sequence	AUGUSTUS	exon	91820	93865	.	-	.	ID=g567.t1.exon1;Parent=g567.t1;
CALMVC010000844.1_Cistogaster_globosa_genome_assembly,_contig:_scaffold_77,_whole_genome_shotgun_sequence	AUGUSTUS	start_codon	93863	93865	.	-	0	ID=g567.t1.start1;Parent=g567.t1;
CALMVC010000844.1_Cistogaster_globosa_genome_assembly,_contig:_scaffold_77,_whole_genome_shotgun_sequence	AUGUSTUS	gene	280971	281716	.	+	.	ID=g568;
CALMVC010000844.1_Cistogaster_globosa_genome_assembly,_contig:_scaffold_77,_whole_genome_shotgun_sequence	AUGUSTUS	mRNA	280971	281716	0.78	+	.	ID=g568.t1;Parent=g568;
CALMVC010000844.1_Cistogaster_globosa_genome_assembly,_contig:_scaffold_77,_whole_genome_shotgun_sequence	AUGUSTUS	start_codon	280971	280973	.	+	0	ID=g568.t1.start1;Parent=g568.t1;
CALMVC010000844.1_Cistogaster_globosa_genome_assembly,_contig:_scaffold_77,_whole_genome_shotgun_sequence	AUGUSTUS	CDS	280971	280980	0.93	+	0	ID=g568.t1.CDS1;Parent=g568.t1;
CALMVC010000844.1_Cistogaster_globosa_genome_assembly,_contig:_scaffold_77,_whole_genome_shotgun_sequence	AUGUSTUS	exon	280971	280980	.	+	.	ID=g568.t1.exon1;Parent=g568.t1;
CALMVC010000844.1_Cistogaster_globosa_genome_assembly,_contig:_scaffold_77,_whole_genome_shotgun_sequence	AUGUSTUS	intron	280981	281192	0.81	+	.	ID=g568.t1.intron1;Parent=g568.t1;
CALMVC010000844.1_Cistogaster_globosa_genome_assembly,_contig:_scaffold_77,_whole_genome_shotgun_sequence	AUGUSTUS	CDS	281193	281716	0.78	+	2	ID=g568.t1.CDS2;Parent=g568.t1;
CALMVC010000844.1_Cistogaster_globosa_genome_assembly,_contig:_scaffold_77,_whole_genome_shotgun_sequence	AUGUSTUS	exon	281193	281716	.	+	.	ID=g568.t1.exon2;Parent=g568.t1;
CALMVC010000844.1_Cistogaster_globosa_genome_assembly,_contig:_scaffold_77,_whole_genome_shotgun_sequence	AUGUSTUS	stop_codon	281714	281716	.	+	0	ID=g568.t1.stop1;Parent=g568.t1;
CALMVC010000844.1_Cistogaster_globosa_genome_assembly,_contig:_scaffold_77,_whole_genome_shotgun_sequence	AUGUSTUS	gene	281929	282354	.	+	.	ID=g569;
CALMVC010000844.1_Cistogaster_globosa_genome_assembly,_contig:_scaffold_77,_whole_genome_shotgun_sequence	AUGUSTUS	mRNA	281929	282354	1	+	.	ID=g569.t1;Parent=g569;
CALMVC010000844.1_Cistogaster_globosa_genome_assembly,_contig:_scaffold_77,_whole_genome_shotgun_sequence	AUGUSTUS	start_codon	281929	281931	.	+	0	ID=g569.t1.start1;Parent=g569.t1;
CALMVC010000844.1_Cistogaster_globosa_genome_assembly,_contig:_scaffold_77,_whole_genome_shotgun_sequence	AUGUSTUS	CDS	281929	282354	1	+	0	ID=g569.t1.CDS1;Parent=g569.t1;
CALMVC010000844.1_Cistogaster_globosa_genome_assembly,_contig:_scaffold_77,_whole_genome_shotgun_sequence	AUGUSTUS	exon	281929	282354	.	+	.	ID=g569.t1.exon1;Parent=g569.t1;
CALMVC010000844.1_Cistogaster_globosa_genome_assembly,_contig:_scaffold_77,_whole_genome_shotgun_sequence	AUGUSTUS	stop_codon	282352	282354	.	+	0	ID=g569.t1.stop1;Parent=g569.t1;
CALMVC010000844.1_Cistogaster_globosa_genome_assembly,_contig:_scaffold_77,_whole_genome_shotgun_sequence	AUGUSTUS	gene	312058	315585	.	-	.	ID=g570;
CALMVC010000844.1_Cistogaster_globosa_genome_assembly,_contig:_scaffold_77,_whole_genome_shotgun_sequence	AUGUSTUS	mRNA	312058	315585	0.22	-	.	ID=g570.t1;Parent=g570;
CALMVC010000844.1_Cistogaster_globosa_genome_assembly,_contig:_scaffold_77,_whole_genome_shotgun_sequence	AUGUSTUS	stop_codon	312058	312060	.	-	0	ID=g570.t1.stop1;Parent=g570.t1;
CALMVC010000844.1_Cistogaster_globosa_genome_assembly,_contig:_scaffold_77,_whole_genome_shotgun_sequence	AUGUSTUS	CDS	312058	312212	0.26	-	2	ID=g570.t1.CDS1;Parent=g570.t1;
CALMVC010000844.1_Cistogaster_globosa_genome_assembly,_contig:_scaffold_77,_whole_genome_shotgun_sequence	AUGUSTUS	exon	312058	312212	.	-	.	ID=g570.t1.exon1;Parent=g570.t1;
CALMVC010000844.1_Cistogaster_globosa_genome_assembly,_contig:_scaffold_77,_whole_genome_shotgun_sequence	AUGUSTUS	intron	312213	315089	0.25	-	.	ID=g570.t1.intron1;Parent=g570.t1;
CALMVC010000844.1_Cistogaster_globosa_genome_assembly,_contig:_scaffold_77,_whole_genome_shotgun_sequence	AUGUSTUS	CDS	315090	315585	0.6	-	0	ID=g570.t1.CDS2;Parent=g570.t1;
CALMVC010000844.1_Cistogaster_globosa_genome_assembly,_contig:_scaffold_77,_whole_genome_shotgun_sequence	AUGUSTUS	exon	315090	315585	.	-	.	ID=g570.t1.exon2;Parent=g570.t1;
CALMVC010000844.1_Cistogaster_globosa_genome_assembly,_contig:_scaffold_77,_whole_genome_shotgun_sequence	AUGUSTUS	start_codon	315583	315585	.	-	0	ID=g570.t1.start1;Parent=g570.t1;
CALMVC010000844.1_Cistogaster_globosa_genome_assembly,_contig:_scaffold_77,_whole_genome_shotgun_sequence	AUGUSTUS	gene	315691	317286	.	-	.	ID=g571;
CALMVC010000844.1_Cistogaster_globosa_genome_assembly,_contig:_scaffold_77,_whole_genome_shotgun_sequence	AUGUSTUS	mRNA	315691	317286	0.9	-	.	ID=g571.t1;Parent=g571;
CALMVC010000844.1_Cistogaster_globosa_genome_assembly,_contig:_scaffold_77,_whole_genome_shotgun_sequence	AUGUSTUS	stop_codon	315691	315693	.	-	0	ID=g571.t1.stop1;Parent=g571.t1;
CALMVC010000844.1_Cistogaster_globosa_genome_assembly,_contig:_scaffold_77,_whole_genome_shotgun_sequence	AUGUSTUS	CDS	315691	317286	0.9	-	0	ID=g571.t1.CDS1;Parent=g571.t1;
CALMVC010000844.1_Cistogaster_globosa_genome_assembly,_contig:_scaffold_77,_whole_genome_shotgun_sequence	AUGUSTUS	exon	315691	317286	.	-	.	ID=g571.t1.exon1;Parent=g571.t1;
CALMVC010000844.1_Cistogaster_globosa_genome_assembly,_contig:_scaffold_77,_whole_genome_shotgun_sequence	AUGUSTUS	start_codon	317284	317286	.	-	0	ID=g571.t1.start1;Parent=g571.t1;
CALMVC010000860.1_Cistogaster_globosa_genome_assembly,_contig:_scaffold_530,_whole_genome_shotgun_sequence	AUGUSTUS	gene	40694	41563	.	+	.	ID=g572;
CALMVC010000860.1_Cistogaster_globosa_genome_assembly,_contig:_scaffold_530,_whole_genome_shotgun_sequence	AUGUSTUS	mRNA	40769	41563	0.88	+	.	ID=g572.t1;Parent=g572;
CALMVC010000860.1_Cistogaster_globosa_genome_assembly,_contig:_scaffold_530,_whole_genome_shotgun_sequence	AUGUSTUS	start_codon	40769	40771	.	+	0	ID=g572.t1.start1;Parent=g572.t1;
CALMVC010000860.1_Cistogaster_globosa_genome_assembly,_contig:_scaffold_530,_whole_genome_shotgun_sequence	AUGUSTUS	CDS	40769	40784	0.88	+	0	ID=g572.t1.CDS1;Parent=g572.t1;
CALMVC010000860.1_Cistogaster_globosa_genome_assembly,_contig:_scaffold_530,_whole_genome_shotgun_sequence	AUGUSTUS	exon	40769	40784	.	+	.	ID=g572.t1.exon1;Parent=g572.t1;
CALMVC010000860.1_Cistogaster_globosa_genome_assembly,_contig:_scaffold_530,_whole_genome_shotgun_sequence	AUGUSTUS	intron	40785	41189	0.9	+	.	ID=g572.t1.intron1;Parent=g572.t1;
CALMVC010000860.1_Cistogaster_globosa_genome_assembly,_contig:_scaffold_530,_whole_genome_shotgun_sequence	AUGUSTUS	CDS	41190	41563	0.93	+	2	ID=g572.t1.CDS2;Parent=g572.t1;
CALMVC010000860.1_Cistogaster_globosa_genome_assembly,_contig:_scaffold_530,_whole_genome_shotgun_sequence	AUGUSTUS	exon	41190	41563	.	+	.	ID=g572.t1.exon2;Parent=g572.t1;
CALMVC010000860.1_Cistogaster_globosa_genome_assembly,_contig:_scaffold_530,_whole_genome_shotgun_sequence	AUGUSTUS	stop_codon	41561	41563	.	+	0	ID=g572.t1.stop1;Parent=g572.t1;
CALMVC010000860.1_Cistogaster_globosa_genome_assembly,_contig:_scaffold_530,_whole_genome_shotgun_sequence	AUGUSTUS	mRNA	40694	41563	0.72	+	.	ID=g572.t2;Parent=g572;
CALMVC010000860.1_Cistogaster_globosa_genome_assembly,_contig:_scaffold_530,_whole_genome_shotgun_sequence	AUGUSTUS	start_codon	40694	40696	.	+	0	ID=g572.t2.start1;Parent=g572.t2;
CALMVC010000860.1_Cistogaster_globosa_genome_assembly,_contig:_scaffold_530,_whole_genome_shotgun_sequence	AUGUSTUS	CDS	40694	41563	0.72	+	0	ID=g572.t2.CDS1;Parent=g572.t2;
CALMVC010000860.1_Cistogaster_globosa_genome_assembly,_contig:_scaffold_530,_whole_genome_shotgun_sequence	AUGUSTUS	exon	40694	41563	.	+	.	ID=g572.t2.exon1;Parent=g572.t2;
CALMVC010000860.1_Cistogaster_globosa_genome_assembly,_contig:_scaffold_530,_whole_genome_shotgun_sequence	AUGUSTUS	stop_codon	41561	41563	.	+	0	ID=g572.t2.stop1;Parent=g572.t2;
CALMVC010000860.1_Cistogaster_globosa_genome_assembly,_contig:_scaffold_530,_whole_genome_shotgun_sequence	GeneMark.hmm3	mRNA	41309	41563	.	+	.	ID=g572.t3;Parent=g572;
CALMVC010000860.1_Cistogaster_globosa_genome_assembly,_contig:_scaffold_530,_whole_genome_shotgun_sequence	GeneMark.hmm3	CDS	41309	41563	.	+	0	ID=g572.t3.CDS1;Parent=g572.t3;
CALMVC010000860.1_Cistogaster_globosa_genome_assembly,_contig:_scaffold_530,_whole_genome_shotgun_sequence	GeneMark.hmm3	exon	41309	41563	.	+	0	ID=g572.t3.exon1;Parent=g572.t3;
CALMVC010000862.1_Cistogaster_globosa_genome_assembly,_contig:_scaffold_41,_whole_genome_shotgun_sequence	AUGUSTUS	gene	232072	232464	.	+	.	ID=g573;
CALMVC010000862.1_Cistogaster_globosa_genome_assembly,_contig:_scaffold_41,_whole_genome_shotgun_sequence	AUGUSTUS	mRNA	232072	232464	0.93	+	.	ID=g573.t1;Parent=g573;
CALMVC010000862.1_Cistogaster_globosa_genome_assembly,_contig:_scaffold_41,_whole_genome_shotgun_sequence	AUGUSTUS	start_codon	232072	232074	.	+	0	ID=g573.t1.start1;Parent=g573.t1;
CALMVC010000862.1_Cistogaster_globosa_genome_assembly,_contig:_scaffold_41,_whole_genome_shotgun_sequence	AUGUSTUS	CDS	232072	232464	0.93	+	0	ID=g573.t1.CDS1;Parent=g573.t1;
CALMVC010000862.1_Cistogaster_globosa_genome_assembly,_contig:_scaffold_41,_whole_genome_shotgun_sequence	AUGUSTUS	exon	232072	232464	.	+	.	ID=g573.t1.exon1;Parent=g573.t1;
CALMVC010000862.1_Cistogaster_globosa_genome_assembly,_contig:_scaffold_41,_whole_genome_shotgun_sequence	AUGUSTUS	stop_codon	232462	232464	.	+	0	ID=g573.t1.stop1;Parent=g573.t1;
CALMVC010000872.1_Cistogaster_globosa_genome_assembly,_contig:_scaffold_403,_whole_genome_shotgun_sequence	AUGUSTUS	gene	70766	71668	.	-	.	ID=g574;
CALMVC010000872.1_Cistogaster_globosa_genome_assembly,_contig:_scaffold_403,_whole_genome_shotgun_sequence	AUGUSTUS	mRNA	70766	71668	1	-	.	ID=g574.t1;Parent=g574;
CALMVC010000872.1_Cistogaster_globosa_genome_assembly,_contig:_scaffold_403,_whole_genome_shotgun_sequence	AUGUSTUS	stop_codon	70766	70768	.	-	0	ID=g574.t1.stop1;Parent=g574.t1;
CALMVC010000872.1_Cistogaster_globosa_genome_assembly,_contig:_scaffold_403,_whole_genome_shotgun_sequence	AUGUSTUS	CDS	70766	71668	1	-	0	ID=g574.t1.CDS1;Parent=g574.t1;
CALMVC010000872.1_Cistogaster_globosa_genome_assembly,_contig:_scaffold_403,_whole_genome_shotgun_sequence	AUGUSTUS	exon	70766	71668	.	-	.	ID=g574.t1.exon1;Parent=g574.t1;
CALMVC010000872.1_Cistogaster_globosa_genome_assembly,_contig:_scaffold_403,_whole_genome_shotgun_sequence	AUGUSTUS	start_codon	71666	71668	.	-	0	ID=g574.t1.start1;Parent=g574.t1;
CALMVC010000873.1_Cistogaster_globosa_genome_assembly,_contig:_scaffold_860,_whole_genome_shotgun_sequence	AUGUSTUS	gene	5697	6599	.	-	.	ID=g575;
CALMVC010000873.1_Cistogaster_globosa_genome_assembly,_contig:_scaffold_860,_whole_genome_shotgun_sequence	AUGUSTUS	mRNA	5697	6599	1	-	.	ID=g575.t1;Parent=g575;
CALMVC010000873.1_Cistogaster_globosa_genome_assembly,_contig:_scaffold_860,_whole_genome_shotgun_sequence	AUGUSTUS	stop_codon	5697	5699	.	-	0	ID=g575.t1.stop1;Parent=g575.t1;
CALMVC010000873.1_Cistogaster_globosa_genome_assembly,_contig:_scaffold_860,_whole_genome_shotgun_sequence	AUGUSTUS	CDS	5697	6599	1	-	0	ID=g575.t1.CDS1;Parent=g575.t1;
CALMVC010000873.1_Cistogaster_globosa_genome_assembly,_contig:_scaffold_860,_whole_genome_shotgun_sequence	AUGUSTUS	exon	5697	6599	.	-	.	ID=g575.t1.exon1;Parent=g575.t1;
CALMVC010000873.1_Cistogaster_globosa_genome_assembly,_contig:_scaffold_860,_whole_genome_shotgun_sequence	AUGUSTUS	start_codon	6597	6599	.	-	0	ID=g575.t1.start1;Parent=g575.t1;
CALMVC010000875.1_Cistogaster_globosa_genome_assembly,_contig:_scaffold_733,_whole_genome_shotgun_sequence	AUGUSTUS	gene	37636	39366	.	-	.	ID=g576;
CALMVC010000875.1_Cistogaster_globosa_genome_assembly,_contig:_scaffold_733,_whole_genome_shotgun_sequence	AUGUSTUS	mRNA	37636	39366	0.94	-	.	ID=g576.t1;Parent=g576;
CALMVC010000875.1_Cistogaster_globosa_genome_assembly,_contig:_scaffold_733,_whole_genome_shotgun_sequence	AUGUSTUS	stop_codon	37636	37638	.	-	0	ID=g576.t1.stop1;Parent=g576.t1;
CALMVC010000875.1_Cistogaster_globosa_genome_assembly,_contig:_scaffold_733,_whole_genome_shotgun_sequence	AUGUSTUS	CDS	37636	39366	0.94	-	0	ID=g576.t1.CDS1;Parent=g576.t1;
CALMVC010000875.1_Cistogaster_globosa_genome_assembly,_contig:_scaffold_733,_whole_genome_shotgun_sequence	AUGUSTUS	exon	37636	39366	.	-	.	ID=g576.t1.exon1;Parent=g576.t1;
CALMVC010000875.1_Cistogaster_globosa_genome_assembly,_contig:_scaffold_733,_whole_genome_shotgun_sequence	AUGUSTUS	start_codon	39364	39366	.	-	0	ID=g576.t1.start1;Parent=g576.t1;
CALMVC010000875.1_Cistogaster_globosa_genome_assembly,_contig:_scaffold_733,_whole_genome_shotgun_sequence	GeneMark.hmm3	gene	37636	42716	.	-	.	ID=g577;
CALMVC010000875.1_Cistogaster_globosa_genome_assembly,_contig:_scaffold_733,_whole_genome_shotgun_sequence	GeneMark.hmm3	mRNA	37636	42716	.	-	.	ID=g577.t1;Parent=g577;
CALMVC010000875.1_Cistogaster_globosa_genome_assembly,_contig:_scaffold_733,_whole_genome_shotgun_sequence	GeneMark.hmm3	stop_codon	37636	37638	.	-	0	ID=g577.t1.stop1;Parent=g577.t1;
CALMVC010000875.1_Cistogaster_globosa_genome_assembly,_contig:_scaffold_733,_whole_genome_shotgun_sequence	GeneMark.hmm3	CDS	37636	39754	.	-	1	ID=g577.t1.CDS1;Parent=g577.t1;
CALMVC010000875.1_Cistogaster_globosa_genome_assembly,_contig:_scaffold_733,_whole_genome_shotgun_sequence	GeneMark.hmm3	exon	37636	39754	0	-	.	ID=g577.t1.exon1;Parent=g577.t1;
CALMVC010000875.1_Cistogaster_globosa_genome_assembly,_contig:_scaffold_733,_whole_genome_shotgun_sequence	GeneMark.hmm3	intron	39755	42660	.	-	0	ID=g577.t1.intron1;Parent=g577.t1;
CALMVC010000875.1_Cistogaster_globosa_genome_assembly,_contig:_scaffold_733,_whole_genome_shotgun_sequence	GeneMark.hmm3	CDS	42661	42716	.	-	0	ID=g577.t1.CDS2;Parent=g577.t1;
CALMVC010000875.1_Cistogaster_globosa_genome_assembly,_contig:_scaffold_733,_whole_genome_shotgun_sequence	GeneMark.hmm3	exon	42661	42716	0	-	.	ID=g577.t1.exon2;Parent=g577.t1;
CALMVC010000875.1_Cistogaster_globosa_genome_assembly,_contig:_scaffold_733,_whole_genome_shotgun_sequence	GeneMark.hmm3	start_codon	42714	42716	.	-	0	ID=g577.t1.start1;Parent=g577.t1;
CALMVC010000880.1_Cistogaster_globosa_genome_assembly,_contig:_scaffold_82,_whole_genome_shotgun_sequence	AUGUSTUS	gene	1	2820	.	+	.	ID=g578;
CALMVC010000880.1_Cistogaster_globosa_genome_assembly,_contig:_scaffold_82,_whole_genome_shotgun_sequence	AUGUSTUS	mRNA	1	2820	0.61	+	.	ID=g578.t1;Parent=g578;
CALMVC010000880.1_Cistogaster_globosa_genome_assembly,_contig:_scaffold_82,_whole_genome_shotgun_sequence	AUGUSTUS	CDS	1	162	0.99	+	0	ID=g578.t1.CDS1;Parent=g578.t1;
CALMVC010000880.1_Cistogaster_globosa_genome_assembly,_contig:_scaffold_82,_whole_genome_shotgun_sequence	AUGUSTUS	exon	1	162	.	+	.	ID=g578.t1.exon1;Parent=g578.t1;
CALMVC010000880.1_Cistogaster_globosa_genome_assembly,_contig:_scaffold_82,_whole_genome_shotgun_sequence	AUGUSTUS	intron	163	2285	0.71	+	.	ID=g578.t1.intron1;Parent=g578.t1;
CALMVC010000880.1_Cistogaster_globosa_genome_assembly,_contig:_scaffold_82,_whole_genome_shotgun_sequence	AUGUSTUS	CDS	2286	2764	0.99	+	0	ID=g578.t1.CDS2;Parent=g578.t1;
CALMVC010000880.1_Cistogaster_globosa_genome_assembly,_contig:_scaffold_82,_whole_genome_shotgun_sequence	AUGUSTUS	exon	2286	2764	.	+	.	ID=g578.t1.exon2;Parent=g578.t1;
CALMVC010000880.1_Cistogaster_globosa_genome_assembly,_contig:_scaffold_82,_whole_genome_shotgun_sequence	AUGUSTUS	intron	2765	2813	0.88	+	.	ID=g578.t1.intron2;Parent=g578.t1;
CALMVC010000880.1_Cistogaster_globosa_genome_assembly,_contig:_scaffold_82,_whole_genome_shotgun_sequence	AUGUSTUS	CDS	2814	2820	0.88	+	1	ID=g578.t1.CDS3;Parent=g578.t1;
CALMVC010000880.1_Cistogaster_globosa_genome_assembly,_contig:_scaffold_82,_whole_genome_shotgun_sequence	AUGUSTUS	exon	2814	2820	.	+	.	ID=g578.t1.exon3;Parent=g578.t1;
CALMVC010000880.1_Cistogaster_globosa_genome_assembly,_contig:_scaffold_82,_whole_genome_shotgun_sequence	AUGUSTUS	stop_codon	2818	2820	.	+	0	ID=g578.t1.stop1;Parent=g578.t1;
CALMVC010000880.1_Cistogaster_globosa_genome_assembly,_contig:_scaffold_82,_whole_genome_shotgun_sequence	AUGUSTUS	gene	7340	7744	.	-	.	ID=g579;
CALMVC010000880.1_Cistogaster_globosa_genome_assembly,_contig:_scaffold_82,_whole_genome_shotgun_sequence	AUGUSTUS	mRNA	7340	7744	1	-	.	ID=g579.t1;Parent=g579;
CALMVC010000880.1_Cistogaster_globosa_genome_assembly,_contig:_scaffold_82,_whole_genome_shotgun_sequence	AUGUSTUS	stop_codon	7340	7342	.	-	0	ID=g579.t1.stop1;Parent=g579.t1;
CALMVC010000880.1_Cistogaster_globosa_genome_assembly,_contig:_scaffold_82,_whole_genome_shotgun_sequence	AUGUSTUS	CDS	7340	7744	1	-	0	ID=g579.t1.CDS1;Parent=g579.t1;
CALMVC010000880.1_Cistogaster_globosa_genome_assembly,_contig:_scaffold_82,_whole_genome_shotgun_sequence	AUGUSTUS	exon	7340	7744	.	-	.	ID=g579.t1.exon1;Parent=g579.t1;
CALMVC010000880.1_Cistogaster_globosa_genome_assembly,_contig:_scaffold_82,_whole_genome_shotgun_sequence	AUGUSTUS	start_codon	7742	7744	.	-	0	ID=g579.t1.start1;Parent=g579.t1;
CALMVC010000880.1_Cistogaster_globosa_genome_assembly,_contig:_scaffold_82,_whole_genome_shotgun_sequence	AUGUSTUS	gene	31075	32478	.	-	.	ID=g580;
CALMVC010000880.1_Cistogaster_globosa_genome_assembly,_contig:_scaffold_82,_whole_genome_shotgun_sequence	AUGUSTUS	mRNA	31075	32478	1	-	.	ID=g580.t1;Parent=g580;
CALMVC010000880.1_Cistogaster_globosa_genome_assembly,_contig:_scaffold_82,_whole_genome_shotgun_sequence	AUGUSTUS	stop_codon	31075	31077	.	-	0	ID=g580.t1.stop1;Parent=g580.t1;
CALMVC010000880.1_Cistogaster_globosa_genome_assembly,_contig:_scaffold_82,_whole_genome_shotgun_sequence	AUGUSTUS	CDS	31075	32478	1	-	0	ID=g580.t1.CDS1;Parent=g580.t1;
CALMVC010000880.1_Cistogaster_globosa_genome_assembly,_contig:_scaffold_82,_whole_genome_shotgun_sequence	AUGUSTUS	exon	31075	32478	.	-	.	ID=g580.t1.exon1;Parent=g580.t1;
CALMVC010000880.1_Cistogaster_globosa_genome_assembly,_contig:_scaffold_82,_whole_genome_shotgun_sequence	AUGUSTUS	start_codon	32476	32478	.	-	0	ID=g580.t1.start1;Parent=g580.t1;
CALMVC010000880.1_Cistogaster_globosa_genome_assembly,_contig:_scaffold_82,_whole_genome_shotgun_sequence	AUGUSTUS	gene	33648	34992	.	-	.	ID=g581;
CALMVC010000880.1_Cistogaster_globosa_genome_assembly,_contig:_scaffold_82,_whole_genome_shotgun_sequence	AUGUSTUS	mRNA	33648	34992	0.53	-	.	ID=g581.t1;Parent=g581;
CALMVC010000880.1_Cistogaster_globosa_genome_assembly,_contig:_scaffold_82,_whole_genome_shotgun_sequence	AUGUSTUS	stop_codon	33648	33650	.	-	0	ID=g581.t1.stop1;Parent=g581.t1;
CALMVC010000880.1_Cistogaster_globosa_genome_assembly,_contig:_scaffold_82,_whole_genome_shotgun_sequence	AUGUSTUS	CDS	33648	33743	0.92	-	0	ID=g581.t1.CDS1;Parent=g581.t1;
CALMVC010000880.1_Cistogaster_globosa_genome_assembly,_contig:_scaffold_82,_whole_genome_shotgun_sequence	AUGUSTUS	exon	33648	33743	.	-	.	ID=g581.t1.exon1;Parent=g581.t1;
CALMVC010000880.1_Cistogaster_globosa_genome_assembly,_contig:_scaffold_82,_whole_genome_shotgun_sequence	AUGUSTUS	intron	33744	33900	0.53	-	.	ID=g581.t1.intron1;Parent=g581.t1;
CALMVC010000880.1_Cistogaster_globosa_genome_assembly,_contig:_scaffold_82,_whole_genome_shotgun_sequence	AUGUSTUS	CDS	33901	34992	0.55	-	0	ID=g581.t1.CDS2;Parent=g581.t1;
CALMVC010000880.1_Cistogaster_globosa_genome_assembly,_contig:_scaffold_82,_whole_genome_shotgun_sequence	AUGUSTUS	exon	33901	34992	.	-	.	ID=g581.t1.exon2;Parent=g581.t1;
CALMVC010000880.1_Cistogaster_globosa_genome_assembly,_contig:_scaffold_82,_whole_genome_shotgun_sequence	AUGUSTUS	start_codon	34990	34992	.	-	0	ID=g581.t1.start1;Parent=g581.t1;
CALMVC010000880.1_Cistogaster_globosa_genome_assembly,_contig:_scaffold_82,_whole_genome_shotgun_sequence	AUGUSTUS	gene	408134	409478	.	+	.	ID=g582;
CALMVC010000880.1_Cistogaster_globosa_genome_assembly,_contig:_scaffold_82,_whole_genome_shotgun_sequence	AUGUSTUS	mRNA	408134	409478	0.58	+	.	ID=g582.t1;Parent=g582;
CALMVC010000880.1_Cistogaster_globosa_genome_assembly,_contig:_scaffold_82,_whole_genome_shotgun_sequence	AUGUSTUS	start_codon	408134	408136	.	+	0	ID=g582.t1.start1;Parent=g582.t1;
CALMVC010000880.1_Cistogaster_globosa_genome_assembly,_contig:_scaffold_82,_whole_genome_shotgun_sequence	AUGUSTUS	CDS	408134	409225	0.59	+	0	ID=g582.t1.CDS1;Parent=g582.t1;
CALMVC010000880.1_Cistogaster_globosa_genome_assembly,_contig:_scaffold_82,_whole_genome_shotgun_sequence	AUGUSTUS	exon	408134	409225	.	+	.	ID=g582.t1.exon1;Parent=g582.t1;
CALMVC010000880.1_Cistogaster_globosa_genome_assembly,_contig:_scaffold_82,_whole_genome_shotgun_sequence	AUGUSTUS	intron	409226	409382	0.58	+	.	ID=g582.t1.intron1;Parent=g582.t1;
CALMVC010000880.1_Cistogaster_globosa_genome_assembly,_contig:_scaffold_82,_whole_genome_shotgun_sequence	AUGUSTUS	CDS	409383	409478	0.96	+	0	ID=g582.t1.CDS2;Parent=g582.t1;
CALMVC010000880.1_Cistogaster_globosa_genome_assembly,_contig:_scaffold_82,_whole_genome_shotgun_sequence	AUGUSTUS	exon	409383	409478	.	+	.	ID=g582.t1.exon2;Parent=g582.t1;
CALMVC010000880.1_Cistogaster_globosa_genome_assembly,_contig:_scaffold_82,_whole_genome_shotgun_sequence	AUGUSTUS	stop_codon	409476	409478	.	+	0	ID=g582.t1.stop1;Parent=g582.t1;
CALMVC010000880.1_Cistogaster_globosa_genome_assembly,_contig:_scaffold_82,_whole_genome_shotgun_sequence	AUGUSTUS	gene	409508	409990	.	+	.	ID=g583;
CALMVC010000880.1_Cistogaster_globosa_genome_assembly,_contig:_scaffold_82,_whole_genome_shotgun_sequence	AUGUSTUS	mRNA	409508	409990	1	+	.	ID=g583.t1;Parent=g583;
CALMVC010000880.1_Cistogaster_globosa_genome_assembly,_contig:_scaffold_82,_whole_genome_shotgun_sequence	AUGUSTUS	start_codon	409508	409510	.	+	0	ID=g583.t1.start1;Parent=g583.t1;
CALMVC010000880.1_Cistogaster_globosa_genome_assembly,_contig:_scaffold_82,_whole_genome_shotgun_sequence	AUGUSTUS	CDS	409508	409990	1	+	0	ID=g583.t1.CDS1;Parent=g583.t1;
CALMVC010000880.1_Cistogaster_globosa_genome_assembly,_contig:_scaffold_82,_whole_genome_shotgun_sequence	AUGUSTUS	exon	409508	409990	.	+	.	ID=g583.t1.exon1;Parent=g583.t1;
CALMVC010000880.1_Cistogaster_globosa_genome_assembly,_contig:_scaffold_82,_whole_genome_shotgun_sequence	AUGUSTUS	stop_codon	409988	409990	.	+	0	ID=g583.t1.stop1;Parent=g583.t1;
CALMVC010000880.1_Cistogaster_globosa_genome_assembly,_contig:_scaffold_82,_whole_genome_shotgun_sequence	AUGUSTUS	gene	410648	412051	.	+	.	ID=g584;
CALMVC010000880.1_Cistogaster_globosa_genome_assembly,_contig:_scaffold_82,_whole_genome_shotgun_sequence	AUGUSTUS	mRNA	410648	412051	0.99	+	.	ID=g584.t1;Parent=g584;
CALMVC010000880.1_Cistogaster_globosa_genome_assembly,_contig:_scaffold_82,_whole_genome_shotgun_sequence	AUGUSTUS	start_codon	410648	410650	.	+	0	ID=g584.t1.start1;Parent=g584.t1;
CALMVC010000880.1_Cistogaster_globosa_genome_assembly,_contig:_scaffold_82,_whole_genome_shotgun_sequence	AUGUSTUS	CDS	410648	412051	0.99	+	0	ID=g584.t1.CDS1;Parent=g584.t1;
CALMVC010000880.1_Cistogaster_globosa_genome_assembly,_contig:_scaffold_82,_whole_genome_shotgun_sequence	AUGUSTUS	exon	410648	412051	.	+	.	ID=g584.t1.exon1;Parent=g584.t1;
CALMVC010000880.1_Cistogaster_globosa_genome_assembly,_contig:_scaffold_82,_whole_genome_shotgun_sequence	AUGUSTUS	stop_codon	412049	412051	.	+	0	ID=g584.t1.stop1;Parent=g584.t1;
CALMVC010000880.1_Cistogaster_globosa_genome_assembly,_contig:_scaffold_82,_whole_genome_shotgun_sequence	AUGUSTUS	mRNA	410648	411431	0.87	+	.	ID=g584.t2;Parent=g584;
CALMVC010000880.1_Cistogaster_globosa_genome_assembly,_contig:_scaffold_82,_whole_genome_shotgun_sequence	AUGUSTUS	start_codon	410648	410650	.	+	0	ID=g584.t2.start1;Parent=g584.t2;
CALMVC010000880.1_Cistogaster_globosa_genome_assembly,_contig:_scaffold_82,_whole_genome_shotgun_sequence	AUGUSTUS	CDS	410648	411265	0.87	+	0	ID=g584.t2.CDS1;Parent=g584.t2;
CALMVC010000880.1_Cistogaster_globosa_genome_assembly,_contig:_scaffold_82,_whole_genome_shotgun_sequence	AUGUSTUS	exon	410648	411265	.	+	.	ID=g584.t2.exon1;Parent=g584.t2;
CALMVC010000880.1_Cistogaster_globosa_genome_assembly,_contig:_scaffold_82,_whole_genome_shotgun_sequence	AUGUSTUS	intron	411266	411320	0.87	+	.	ID=g584.t2.intron1;Parent=g584.t2;
CALMVC010000880.1_Cistogaster_globosa_genome_assembly,_contig:_scaffold_82,_whole_genome_shotgun_sequence	AUGUSTUS	CDS	411321	411431	0.87	+	0	ID=g584.t2.CDS2;Parent=g584.t2;
CALMVC010000880.1_Cistogaster_globosa_genome_assembly,_contig:_scaffold_82,_whole_genome_shotgun_sequence	AUGUSTUS	exon	411321	411431	.	+	.	ID=g584.t2.exon2;Parent=g584.t2;
CALMVC010000880.1_Cistogaster_globosa_genome_assembly,_contig:_scaffold_82,_whole_genome_shotgun_sequence	AUGUSTUS	stop_codon	411429	411431	.	+	0	ID=g584.t2.stop1;Parent=g584.t2;
CALMVC010000880.1_Cistogaster_globosa_genome_assembly,_contig:_scaffold_82,_whole_genome_shotgun_sequence	AUGUSTUS	gene	435299	435703	.	+	.	ID=g585;
CALMVC010000880.1_Cistogaster_globosa_genome_assembly,_contig:_scaffold_82,_whole_genome_shotgun_sequence	AUGUSTUS	mRNA	435299	435703	0.95	+	.	ID=g585.t1;Parent=g585;
CALMVC010000880.1_Cistogaster_globosa_genome_assembly,_contig:_scaffold_82,_whole_genome_shotgun_sequence	AUGUSTUS	start_codon	435299	435301	.	+	0	ID=g585.t1.start1;Parent=g585.t1;
CALMVC010000880.1_Cistogaster_globosa_genome_assembly,_contig:_scaffold_82,_whole_genome_shotgun_sequence	AUGUSTUS	CDS	435299	435703	0.95	+	0	ID=g585.t1.CDS1;Parent=g585.t1;
CALMVC010000880.1_Cistogaster_globosa_genome_assembly,_contig:_scaffold_82,_whole_genome_shotgun_sequence	AUGUSTUS	exon	435299	435703	.	+	.	ID=g585.t1.exon1;Parent=g585.t1;
CALMVC010000880.1_Cistogaster_globosa_genome_assembly,_contig:_scaffold_82,_whole_genome_shotgun_sequence	AUGUSTUS	stop_codon	435701	435703	.	+	0	ID=g585.t1.stop1;Parent=g585.t1;
CALMVC010000880.1_Cistogaster_globosa_genome_assembly,_contig:_scaffold_82,_whole_genome_shotgun_sequence	AUGUSTUS	gene	440042	440674	.	-	.	ID=g586;
CALMVC010000880.1_Cistogaster_globosa_genome_assembly,_contig:_scaffold_82,_whole_genome_shotgun_sequence	AUGUSTUS	mRNA	440042	440674	0.75	-	.	ID=g586.t1;Parent=g586;
CALMVC010000880.1_Cistogaster_globosa_genome_assembly,_contig:_scaffold_82,_whole_genome_shotgun_sequence	AUGUSTUS	stop_codon	440042	440044	.	-	0	ID=g586.t1.stop1;Parent=g586.t1;
CALMVC010000880.1_Cistogaster_globosa_genome_assembly,_contig:_scaffold_82,_whole_genome_shotgun_sequence	AUGUSTUS	CDS	440042	440048	0.75	-	1	ID=g586.t1.CDS1;Parent=g586.t1;
CALMVC010000880.1_Cistogaster_globosa_genome_assembly,_contig:_scaffold_82,_whole_genome_shotgun_sequence	AUGUSTUS	exon	440042	440048	.	-	.	ID=g586.t1.exon1;Parent=g586.t1;
CALMVC010000880.1_Cistogaster_globosa_genome_assembly,_contig:_scaffold_82,_whole_genome_shotgun_sequence	AUGUSTUS	intron	440049	440097	0.75	-	.	ID=g586.t1.intron1;Parent=g586.t1;
CALMVC010000880.1_Cistogaster_globosa_genome_assembly,_contig:_scaffold_82,_whole_genome_shotgun_sequence	AUGUSTUS	CDS	440098	440576	0.95	-	0	ID=g586.t1.CDS2;Parent=g586.t1;
CALMVC010000880.1_Cistogaster_globosa_genome_assembly,_contig:_scaffold_82,_whole_genome_shotgun_sequence	AUGUSTUS	exon	440098	440576	.	-	.	ID=g586.t1.exon2;Parent=g586.t1;
CALMVC010000880.1_Cistogaster_globosa_genome_assembly,_contig:_scaffold_82,_whole_genome_shotgun_sequence	AUGUSTUS	intron	440577	440647	0.95	-	.	ID=g586.t1.intron2;Parent=g586.t1;
CALMVC010000880.1_Cistogaster_globosa_genome_assembly,_contig:_scaffold_82,_whole_genome_shotgun_sequence	AUGUSTUS	CDS	440648	440674	0.95	-	0	ID=g586.t1.CDS3;Parent=g586.t1;
CALMVC010000880.1_Cistogaster_globosa_genome_assembly,_contig:_scaffold_82,_whole_genome_shotgun_sequence	AUGUSTUS	exon	440648	440674	.	-	.	ID=g586.t1.exon3;Parent=g586.t1;
CALMVC010000880.1_Cistogaster_globosa_genome_assembly,_contig:_scaffold_82,_whole_genome_shotgun_sequence	AUGUSTUS	start_codon	440672	440674	.	-	0	ID=g586.t1.start1;Parent=g586.t1;
CALMVC010000880.1_Cistogaster_globosa_genome_assembly,_contig:_scaffold_82,_whole_genome_shotgun_sequence	AUGUSTUS	gene	442731	443234	.	+	.	ID=g587;
CALMVC010000880.1_Cistogaster_globosa_genome_assembly,_contig:_scaffold_82,_whole_genome_shotgun_sequence	AUGUSTUS	mRNA	442731	443234	0.47	+	.	ID=g587.t1;Parent=g587;
CALMVC010000880.1_Cistogaster_globosa_genome_assembly,_contig:_scaffold_82,_whole_genome_shotgun_sequence	AUGUSTUS	start_codon	442731	442733	.	+	0	ID=g587.t1.start1;Parent=g587.t1;
CALMVC010000880.1_Cistogaster_globosa_genome_assembly,_contig:_scaffold_82,_whole_genome_shotgun_sequence	AUGUSTUS	CDS	442731	442817	0.47	+	0	ID=g587.t1.CDS1;Parent=g587.t1;
CALMVC010000880.1_Cistogaster_globosa_genome_assembly,_contig:_scaffold_82,_whole_genome_shotgun_sequence	AUGUSTUS	exon	442731	442817	.	+	.	ID=g587.t1.exon1;Parent=g587.t1;
CALMVC010000880.1_Cistogaster_globosa_genome_assembly,_contig:_scaffold_82,_whole_genome_shotgun_sequence	AUGUSTUS	intron	442818	442913	0.47	+	.	ID=g587.t1.intron1;Parent=g587.t1;
CALMVC010000880.1_Cistogaster_globosa_genome_assembly,_contig:_scaffold_82,_whole_genome_shotgun_sequence	AUGUSTUS	CDS	442914	443234	1	+	0	ID=g587.t1.CDS2;Parent=g587.t1;
CALMVC010000880.1_Cistogaster_globosa_genome_assembly,_contig:_scaffold_82,_whole_genome_shotgun_sequence	AUGUSTUS	exon	442914	443234	.	+	.	ID=g587.t1.exon2;Parent=g587.t1;
CALMVC010000880.1_Cistogaster_globosa_genome_assembly,_contig:_scaffold_82,_whole_genome_shotgun_sequence	AUGUSTUS	stop_codon	443232	443234	.	+	0	ID=g587.t1.stop1;Parent=g587.t1;
CALMVC010000882.1_Cistogaster_globosa_genome_assembly,_contig:_scaffold_800,_whole_genome_shotgun_sequence	AUGUSTUS	gene	1	16799	.	-	.	ID=g588;
CALMVC010000882.1_Cistogaster_globosa_genome_assembly,_contig:_scaffold_800,_whole_genome_shotgun_sequence	AUGUSTUS	mRNA	1	16799	0.79	-	.	ID=g588.t1;Parent=g588;
CALMVC010000882.1_Cistogaster_globosa_genome_assembly,_contig:_scaffold_800,_whole_genome_shotgun_sequence	AUGUSTUS	intron	1	14486	0.79	-	.	ID=g588.t1.intron1;Parent=g588.t1;
CALMVC010000882.1_Cistogaster_globosa_genome_assembly,_contig:_scaffold_800,_whole_genome_shotgun_sequence	AUGUSTUS	CDS	14487	16799	0.95	-	0	ID=g588.t1.CDS1;Parent=g588.t1;
CALMVC010000882.1_Cistogaster_globosa_genome_assembly,_contig:_scaffold_800,_whole_genome_shotgun_sequence	AUGUSTUS	exon	14487	16799	.	-	.	ID=g588.t1.exon1;Parent=g588.t1;
CALMVC010000882.1_Cistogaster_globosa_genome_assembly,_contig:_scaffold_800,_whole_genome_shotgun_sequence	AUGUSTUS	start_codon	16797	16799	.	-	0	ID=g588.t1.start1;Parent=g588.t1;
CALMVC010000884.1_Cistogaster_globosa_genome_assembly,_contig:_scaffold_95,_whole_genome_shotgun_sequence	AUGUSTUS	gene	340235	341977	.	-	.	ID=g589;
CALMVC010000884.1_Cistogaster_globosa_genome_assembly,_contig:_scaffold_95,_whole_genome_shotgun_sequence	AUGUSTUS	mRNA	340235	341977	1	-	.	ID=g589.t1;Parent=g589;
CALMVC010000884.1_Cistogaster_globosa_genome_assembly,_contig:_scaffold_95,_whole_genome_shotgun_sequence	AUGUSTUS	stop_codon	340235	340237	.	-	0	ID=g589.t1.stop1;Parent=g589.t1;
CALMVC010000884.1_Cistogaster_globosa_genome_assembly,_contig:_scaffold_95,_whole_genome_shotgun_sequence	AUGUSTUS	CDS	340235	341977	1	-	0	ID=g589.t1.CDS1;Parent=g589.t1;
CALMVC010000884.1_Cistogaster_globosa_genome_assembly,_contig:_scaffold_95,_whole_genome_shotgun_sequence	AUGUSTUS	exon	340235	341977	.	-	.	ID=g589.t1.exon1;Parent=g589.t1;
CALMVC010000884.1_Cistogaster_globosa_genome_assembly,_contig:_scaffold_95,_whole_genome_shotgun_sequence	AUGUSTUS	start_codon	341975	341977	.	-	0	ID=g589.t1.start1;Parent=g589.t1;
CALMVC010000888.1_Cistogaster_globosa_genome_assembly,_contig:_scaffold_1063,_whole_genome_shotgun_sequence	AUGUSTUS	gene	2744	4334	.	-	.	ID=g590;
CALMVC010000888.1_Cistogaster_globosa_genome_assembly,_contig:_scaffold_1063,_whole_genome_shotgun_sequence	AUGUSTUS	mRNA	2744	4334	0.68	-	.	ID=g590.t1;Parent=g590;
CALMVC010000888.1_Cistogaster_globosa_genome_assembly,_contig:_scaffold_1063,_whole_genome_shotgun_sequence	AUGUSTUS	stop_codon	2744	2746	.	-	0	ID=g590.t1.stop1;Parent=g590.t1;
CALMVC010000888.1_Cistogaster_globosa_genome_assembly,_contig:_scaffold_1063,_whole_genome_shotgun_sequence	AUGUSTUS	CDS	2744	2852	0.93	-	1	ID=g590.t1.CDS1;Parent=g590.t1;
CALMVC010000888.1_Cistogaster_globosa_genome_assembly,_contig:_scaffold_1063,_whole_genome_shotgun_sequence	AUGUSTUS	exon	2744	2852	.	-	.	ID=g590.t1.exon1;Parent=g590.t1;
CALMVC010000888.1_Cistogaster_globosa_genome_assembly,_contig:_scaffold_1063,_whole_genome_shotgun_sequence	AUGUSTUS	intron	2853	3035	0.93	-	.	ID=g590.t1.intron1;Parent=g590.t1;
CALMVC010000888.1_Cistogaster_globosa_genome_assembly,_contig:_scaffold_1063,_whole_genome_shotgun_sequence	AUGUSTUS	CDS	3036	4252	0.9	-	0	ID=g590.t1.CDS2;Parent=g590.t1;
CALMVC010000888.1_Cistogaster_globosa_genome_assembly,_contig:_scaffold_1063,_whole_genome_shotgun_sequence	AUGUSTUS	exon	3036	4252	.	-	.	ID=g590.t1.exon2;Parent=g590.t1;
CALMVC010000888.1_Cistogaster_globosa_genome_assembly,_contig:_scaffold_1063,_whole_genome_shotgun_sequence	AUGUSTUS	intron	4253	4325	0.74	-	.	ID=g590.t1.intron2;Parent=g590.t1;
CALMVC010000888.1_Cistogaster_globosa_genome_assembly,_contig:_scaffold_1063,_whole_genome_shotgun_sequence	AUGUSTUS	CDS	4326	4334	0.74	-	0	ID=g590.t1.CDS3;Parent=g590.t1;
CALMVC010000888.1_Cistogaster_globosa_genome_assembly,_contig:_scaffold_1063,_whole_genome_shotgun_sequence	AUGUSTUS	exon	4326	4334	.	-	.	ID=g590.t1.exon3;Parent=g590.t1;
CALMVC010000888.1_Cistogaster_globosa_genome_assembly,_contig:_scaffold_1063,_whole_genome_shotgun_sequence	AUGUSTUS	start_codon	4332	4334	.	-	0	ID=g590.t1.start1;Parent=g590.t1;
CALMVC010000891.1_Cistogaster_globosa_genome_assembly,_contig:_scaffold_622,_whole_genome_shotgun_sequence	AUGUSTUS	gene	6589	7788	.	+	.	ID=g591;
CALMVC010000891.1_Cistogaster_globosa_genome_assembly,_contig:_scaffold_622,_whole_genome_shotgun_sequence	AUGUSTUS	mRNA	6589	7788	0.97	+	.	ID=g591.t1;Parent=g591;
CALMVC010000891.1_Cistogaster_globosa_genome_assembly,_contig:_scaffold_622,_whole_genome_shotgun_sequence	AUGUSTUS	start_codon	6589	6591	.	+	0	ID=g591.t1.start1;Parent=g591.t1;
CALMVC010000891.1_Cistogaster_globosa_genome_assembly,_contig:_scaffold_622,_whole_genome_shotgun_sequence	AUGUSTUS	CDS	6589	7788	0.97	+	0	ID=g591.t1.CDS1;Parent=g591.t1;
CALMVC010000891.1_Cistogaster_globosa_genome_assembly,_contig:_scaffold_622,_whole_genome_shotgun_sequence	AUGUSTUS	exon	6589	7788	.	+	.	ID=g591.t1.exon1;Parent=g591.t1;
CALMVC010000891.1_Cistogaster_globosa_genome_assembly,_contig:_scaffold_622,_whole_genome_shotgun_sequence	AUGUSTUS	stop_codon	7786	7788	.	+	0	ID=g591.t1.stop1;Parent=g591.t1;
CALMVC010000891.1_Cistogaster_globosa_genome_assembly,_contig:_scaffold_622,_whole_genome_shotgun_sequence	AUGUSTUS	gene	8410	9338	.	+	.	ID=g592;
CALMVC010000891.1_Cistogaster_globosa_genome_assembly,_contig:_scaffold_622,_whole_genome_shotgun_sequence	AUGUSTUS	mRNA	8410	9338	1	+	.	ID=g592.t1;Parent=g592;
CALMVC010000891.1_Cistogaster_globosa_genome_assembly,_contig:_scaffold_622,_whole_genome_shotgun_sequence	AUGUSTUS	start_codon	8410	8412	.	+	0	ID=g592.t1.start1;Parent=g592.t1;
CALMVC010000891.1_Cistogaster_globosa_genome_assembly,_contig:_scaffold_622,_whole_genome_shotgun_sequence	AUGUSTUS	CDS	8410	8556	1	+	0	ID=g592.t1.CDS1;Parent=g592.t1;
CALMVC010000891.1_Cistogaster_globosa_genome_assembly,_contig:_scaffold_622,_whole_genome_shotgun_sequence	AUGUSTUS	exon	8410	8556	.	+	.	ID=g592.t1.exon1;Parent=g592.t1;
CALMVC010000891.1_Cistogaster_globosa_genome_assembly,_contig:_scaffold_622,_whole_genome_shotgun_sequence	AUGUSTUS	intron	8557	8636	1	+	.	ID=g592.t1.intron1;Parent=g592.t1;
CALMVC010000891.1_Cistogaster_globosa_genome_assembly,_contig:_scaffold_622,_whole_genome_shotgun_sequence	AUGUSTUS	CDS	8637	9338	1	+	0	ID=g592.t1.CDS2;Parent=g592.t1;
CALMVC010000891.1_Cistogaster_globosa_genome_assembly,_contig:_scaffold_622,_whole_genome_shotgun_sequence	AUGUSTUS	exon	8637	9338	.	+	.	ID=g592.t1.exon2;Parent=g592.t1;
CALMVC010000891.1_Cistogaster_globosa_genome_assembly,_contig:_scaffold_622,_whole_genome_shotgun_sequence	AUGUSTUS	stop_codon	9336	9338	.	+	0	ID=g592.t1.stop1;Parent=g592.t1;
CALMVC010000891.1_Cistogaster_globosa_genome_assembly,_contig:_scaffold_622,_whole_genome_shotgun_sequence	AUGUSTUS	mRNA	8410	9338	1	+	.	ID=g592.t2;Parent=g592;
CALMVC010000891.1_Cistogaster_globosa_genome_assembly,_contig:_scaffold_622,_whole_genome_shotgun_sequence	AUGUSTUS	start_codon	8410	8412	.	+	0	ID=g592.t2.start1;Parent=g592.t2;
CALMVC010000891.1_Cistogaster_globosa_genome_assembly,_contig:_scaffold_622,_whole_genome_shotgun_sequence	AUGUSTUS	CDS	8410	8445	1	+	0	ID=g592.t2.CDS1;Parent=g592.t2;
CALMVC010000891.1_Cistogaster_globosa_genome_assembly,_contig:_scaffold_622,_whole_genome_shotgun_sequence	AUGUSTUS	exon	8410	8445	.	+	.	ID=g592.t2.exon1;Parent=g592.t2;
CALMVC010000891.1_Cistogaster_globosa_genome_assembly,_contig:_scaffold_622,_whole_genome_shotgun_sequence	AUGUSTUS	intron	8446	8636	1	+	.	ID=g592.t2.intron1;Parent=g592.t2;
CALMVC010000891.1_Cistogaster_globosa_genome_assembly,_contig:_scaffold_622,_whole_genome_shotgun_sequence	AUGUSTUS	CDS	8637	9338	1	+	0	ID=g592.t2.CDS2;Parent=g592.t2;
CALMVC010000891.1_Cistogaster_globosa_genome_assembly,_contig:_scaffold_622,_whole_genome_shotgun_sequence	AUGUSTUS	exon	8637	9338	.	+	.	ID=g592.t2.exon2;Parent=g592.t2;
CALMVC010000891.1_Cistogaster_globosa_genome_assembly,_contig:_scaffold_622,_whole_genome_shotgun_sequence	AUGUSTUS	stop_codon	9336	9338	.	+	0	ID=g592.t2.stop1;Parent=g592.t2;
CALMVC010000891.1_Cistogaster_globosa_genome_assembly,_contig:_scaffold_622,_whole_genome_shotgun_sequence	AUGUSTUS	gene	22662	25109	.	-	.	ID=g593;
CALMVC010000891.1_Cistogaster_globosa_genome_assembly,_contig:_scaffold_622,_whole_genome_shotgun_sequence	AUGUSTUS	mRNA	22662	25109	1	-	.	ID=g593.t1;Parent=g593;
CALMVC010000891.1_Cistogaster_globosa_genome_assembly,_contig:_scaffold_622,_whole_genome_shotgun_sequence	AUGUSTUS	stop_codon	22662	22664	.	-	0	ID=g593.t1.stop1;Parent=g593.t1;
CALMVC010000891.1_Cistogaster_globosa_genome_assembly,_contig:_scaffold_622,_whole_genome_shotgun_sequence	AUGUSTUS	CDS	22662	25109	1	-	0	ID=g593.t1.CDS1;Parent=g593.t1;
CALMVC010000891.1_Cistogaster_globosa_genome_assembly,_contig:_scaffold_622,_whole_genome_shotgun_sequence	AUGUSTUS	exon	22662	25109	.	-	.	ID=g593.t1.exon1;Parent=g593.t1;
CALMVC010000891.1_Cistogaster_globosa_genome_assembly,_contig:_scaffold_622,_whole_genome_shotgun_sequence	AUGUSTUS	start_codon	25107	25109	.	-	0	ID=g593.t1.start1;Parent=g593.t1;
CALMVC010000891.1_Cistogaster_globosa_genome_assembly,_contig:_scaffold_622,_whole_genome_shotgun_sequence	AUGUSTUS	gene	25486	26244	.	-	.	ID=g594;
CALMVC010000891.1_Cistogaster_globosa_genome_assembly,_contig:_scaffold_622,_whole_genome_shotgun_sequence	AUGUSTUS	mRNA	25486	26244	1	-	.	ID=g594.t1;Parent=g594;
CALMVC010000891.1_Cistogaster_globosa_genome_assembly,_contig:_scaffold_622,_whole_genome_shotgun_sequence	AUGUSTUS	stop_codon	25486	25488	.	-	0	ID=g594.t1.stop1;Parent=g594.t1;
CALMVC010000891.1_Cistogaster_globosa_genome_assembly,_contig:_scaffold_622,_whole_genome_shotgun_sequence	AUGUSTUS	CDS	25486	26244	1	-	0	ID=g594.t1.CDS1;Parent=g594.t1;
CALMVC010000891.1_Cistogaster_globosa_genome_assembly,_contig:_scaffold_622,_whole_genome_shotgun_sequence	AUGUSTUS	exon	25486	26244	.	-	.	ID=g594.t1.exon1;Parent=g594.t1;
CALMVC010000891.1_Cistogaster_globosa_genome_assembly,_contig:_scaffold_622,_whole_genome_shotgun_sequence	AUGUSTUS	start_codon	26242	26244	.	-	0	ID=g594.t1.start1;Parent=g594.t1;
CALMVC010000891.1_Cistogaster_globosa_genome_assembly,_contig:_scaffold_622,_whole_genome_shotgun_sequence	AUGUSTUS	gene	26369	27001	.	-	.	ID=g595;
CALMVC010000891.1_Cistogaster_globosa_genome_assembly,_contig:_scaffold_622,_whole_genome_shotgun_sequence	AUGUSTUS	mRNA	26369	27001	0.93	-	.	ID=g595.t1;Parent=g595;
CALMVC010000891.1_Cistogaster_globosa_genome_assembly,_contig:_scaffold_622,_whole_genome_shotgun_sequence	AUGUSTUS	stop_codon	26369	26371	.	-	0	ID=g595.t1.stop1;Parent=g595.t1;
CALMVC010000891.1_Cistogaster_globosa_genome_assembly,_contig:_scaffold_622,_whole_genome_shotgun_sequence	AUGUSTUS	CDS	26369	27001	0.93	-	0	ID=g595.t1.CDS1;Parent=g595.t1;
CALMVC010000891.1_Cistogaster_globosa_genome_assembly,_contig:_scaffold_622,_whole_genome_shotgun_sequence	AUGUSTUS	exon	26369	27001	.	-	.	ID=g595.t1.exon1;Parent=g595.t1;
CALMVC010000891.1_Cistogaster_globosa_genome_assembly,_contig:_scaffold_622,_whole_genome_shotgun_sequence	AUGUSTUS	start_codon	26999	27001	.	-	0	ID=g595.t1.start1;Parent=g595.t1;
CALMVC010000891.1_Cistogaster_globosa_genome_assembly,_contig:_scaffold_622,_whole_genome_shotgun_sequence	AUGUSTUS	gene	59291	60838	.	+	.	ID=g596;
CALMVC010000891.1_Cistogaster_globosa_genome_assembly,_contig:_scaffold_622,_whole_genome_shotgun_sequence	AUGUSTUS	mRNA	59291	60838	0.82	+	.	ID=g596.t1;Parent=g596;
CALMVC010000891.1_Cistogaster_globosa_genome_assembly,_contig:_scaffold_622,_whole_genome_shotgun_sequence	AUGUSTUS	start_codon	59291	59293	.	+	0	ID=g596.t1.start1;Parent=g596.t1;
CALMVC010000891.1_Cistogaster_globosa_genome_assembly,_contig:_scaffold_622,_whole_genome_shotgun_sequence	AUGUSTUS	CDS	59291	60838	0.82	+	0	ID=g596.t1.CDS1;Parent=g596.t1;
CALMVC010000891.1_Cistogaster_globosa_genome_assembly,_contig:_scaffold_622,_whole_genome_shotgun_sequence	AUGUSTUS	exon	59291	60838	.	+	.	ID=g596.t1.exon1;Parent=g596.t1;
CALMVC010000891.1_Cistogaster_globosa_genome_assembly,_contig:_scaffold_622,_whole_genome_shotgun_sequence	AUGUSTUS	stop_codon	60836	60838	.	+	0	ID=g596.t1.stop1;Parent=g596.t1;
CALMVC010000891.1_Cistogaster_globosa_genome_assembly,_contig:_scaffold_622,_whole_genome_shotgun_sequence	AUGUSTUS	gene	60938	61324	.	+	.	ID=g597;
CALMVC010000891.1_Cistogaster_globosa_genome_assembly,_contig:_scaffold_622,_whole_genome_shotgun_sequence	AUGUSTUS	mRNA	60938	61324	0.61	+	.	ID=g597.t1;Parent=g597;
CALMVC010000891.1_Cistogaster_globosa_genome_assembly,_contig:_scaffold_622,_whole_genome_shotgun_sequence	AUGUSTUS	start_codon	60938	60940	.	+	0	ID=g597.t1.start1;Parent=g597.t1;
CALMVC010000891.1_Cistogaster_globosa_genome_assembly,_contig:_scaffold_622,_whole_genome_shotgun_sequence	AUGUSTUS	CDS	60938	61324	0.61	+	0	ID=g597.t1.CDS1;Parent=g597.t1;
CALMVC010000891.1_Cistogaster_globosa_genome_assembly,_contig:_scaffold_622,_whole_genome_shotgun_sequence	AUGUSTUS	exon	60938	61324	.	+	.	ID=g597.t1.exon1;Parent=g597.t1;
CALMVC010000891.1_Cistogaster_globosa_genome_assembly,_contig:_scaffold_622,_whole_genome_shotgun_sequence	AUGUSTUS	stop_codon	61322	61324	.	+	0	ID=g597.t1.stop1;Parent=g597.t1;
CALMVC010000893.1_Cistogaster_globosa_genome_assembly,_contig:_scaffold_37,_whole_genome_shotgun_sequence	AUGUSTUS	gene	507243	507587	.	-	.	ID=g598;
CALMVC010000893.1_Cistogaster_globosa_genome_assembly,_contig:_scaffold_37,_whole_genome_shotgun_sequence	AUGUSTUS	mRNA	507243	507587	1	-	.	ID=g598.t1;Parent=g598;
CALMVC010000893.1_Cistogaster_globosa_genome_assembly,_contig:_scaffold_37,_whole_genome_shotgun_sequence	AUGUSTUS	stop_codon	507243	507245	.	-	0	ID=g598.t1.stop1;Parent=g598.t1;
CALMVC010000893.1_Cistogaster_globosa_genome_assembly,_contig:_scaffold_37,_whole_genome_shotgun_sequence	AUGUSTUS	CDS	507243	507587	1	-	0	ID=g598.t1.CDS1;Parent=g598.t1;
CALMVC010000893.1_Cistogaster_globosa_genome_assembly,_contig:_scaffold_37,_whole_genome_shotgun_sequence	AUGUSTUS	exon	507243	507587	.	-	.	ID=g598.t1.exon1;Parent=g598.t1;
CALMVC010000893.1_Cistogaster_globosa_genome_assembly,_contig:_scaffold_37,_whole_genome_shotgun_sequence	AUGUSTUS	start_codon	507585	507587	.	-	0	ID=g598.t1.start1;Parent=g598.t1;
CALMVC010000893.1_Cistogaster_globosa_genome_assembly,_contig:_scaffold_37,_whole_genome_shotgun_sequence	AUGUSTUS	gene	518156	520247	.	+	.	ID=g599;
CALMVC010000893.1_Cistogaster_globosa_genome_assembly,_contig:_scaffold_37,_whole_genome_shotgun_sequence	AUGUSTUS	mRNA	518156	520247	1	+	.	ID=g599.t1;Parent=g599;
CALMVC010000893.1_Cistogaster_globosa_genome_assembly,_contig:_scaffold_37,_whole_genome_shotgun_sequence	AUGUSTUS	start_codon	518156	518158	.	+	0	ID=g599.t1.start1;Parent=g599.t1;
CALMVC010000893.1_Cistogaster_globosa_genome_assembly,_contig:_scaffold_37,_whole_genome_shotgun_sequence	AUGUSTUS	CDS	518156	518186	1	+	0	ID=g599.t1.CDS1;Parent=g599.t1;
CALMVC010000893.1_Cistogaster_globosa_genome_assembly,_contig:_scaffold_37,_whole_genome_shotgun_sequence	AUGUSTUS	exon	518156	518186	.	+	.	ID=g599.t1.exon1;Parent=g599.t1;
CALMVC010000893.1_Cistogaster_globosa_genome_assembly,_contig:_scaffold_37,_whole_genome_shotgun_sequence	AUGUSTUS	intron	518187	518250	1	+	.	ID=g599.t1.intron1;Parent=g599.t1;
CALMVC010000893.1_Cistogaster_globosa_genome_assembly,_contig:_scaffold_37,_whole_genome_shotgun_sequence	AUGUSTUS	CDS	518251	518474	1	+	2	ID=g599.t1.CDS2;Parent=g599.t1;
CALMVC010000893.1_Cistogaster_globosa_genome_assembly,_contig:_scaffold_37,_whole_genome_shotgun_sequence	AUGUSTUS	exon	518251	518474	.	+	.	ID=g599.t1.exon2;Parent=g599.t1;
CALMVC010000893.1_Cistogaster_globosa_genome_assembly,_contig:_scaffold_37,_whole_genome_shotgun_sequence	AUGUSTUS	intron	518475	518529	1	+	.	ID=g599.t1.intron2;Parent=g599.t1;
CALMVC010000893.1_Cistogaster_globosa_genome_assembly,_contig:_scaffold_37,_whole_genome_shotgun_sequence	AUGUSTUS	CDS	518530	518811	1	+	0	ID=g599.t1.CDS3;Parent=g599.t1;
CALMVC010000893.1_Cistogaster_globosa_genome_assembly,_contig:_scaffold_37,_whole_genome_shotgun_sequence	AUGUSTUS	exon	518530	518811	.	+	.	ID=g599.t1.exon3;Parent=g599.t1;
CALMVC010000893.1_Cistogaster_globosa_genome_assembly,_contig:_scaffold_37,_whole_genome_shotgun_sequence	AUGUSTUS	intron	518812	518890	1	+	.	ID=g599.t1.intron3;Parent=g599.t1;
CALMVC010000893.1_Cistogaster_globosa_genome_assembly,_contig:_scaffold_37,_whole_genome_shotgun_sequence	AUGUSTUS	CDS	518891	519278	1	+	0	ID=g599.t1.CDS4;Parent=g599.t1;
CALMVC010000893.1_Cistogaster_globosa_genome_assembly,_contig:_scaffold_37,_whole_genome_shotgun_sequence	AUGUSTUS	exon	518891	519278	.	+	.	ID=g599.t1.exon4;Parent=g599.t1;
CALMVC010000893.1_Cistogaster_globosa_genome_assembly,_contig:_scaffold_37,_whole_genome_shotgun_sequence	AUGUSTUS	intron	519279	520110	1	+	.	ID=g599.t1.intron4;Parent=g599.t1;
CALMVC010000893.1_Cistogaster_globosa_genome_assembly,_contig:_scaffold_37,_whole_genome_shotgun_sequence	AUGUSTUS	CDS	520111	520247	1	+	2	ID=g599.t1.CDS5;Parent=g599.t1;
CALMVC010000893.1_Cistogaster_globosa_genome_assembly,_contig:_scaffold_37,_whole_genome_shotgun_sequence	AUGUSTUS	exon	520111	520247	.	+	.	ID=g599.t1.exon5;Parent=g599.t1;
CALMVC010000893.1_Cistogaster_globosa_genome_assembly,_contig:_scaffold_37,_whole_genome_shotgun_sequence	AUGUSTUS	stop_codon	520245	520247	.	+	0	ID=g599.t1.stop1;Parent=g599.t1;
CALMVC010000893.1_Cistogaster_globosa_genome_assembly,_contig:_scaffold_37,_whole_genome_shotgun_sequence	AUGUSTUS	mRNA	518156	520247	0.84	+	.	ID=g599.t2;Parent=g599;
CALMVC010000893.1_Cistogaster_globosa_genome_assembly,_contig:_scaffold_37,_whole_genome_shotgun_sequence	AUGUSTUS	start_codon	518156	518158	.	+	0	ID=g599.t2.start1;Parent=g599.t2;
CALMVC010000893.1_Cistogaster_globosa_genome_assembly,_contig:_scaffold_37,_whole_genome_shotgun_sequence	AUGUSTUS	CDS	518156	518186	1	+	0	ID=g599.t2.CDS1;Parent=g599.t2;
CALMVC010000893.1_Cistogaster_globosa_genome_assembly,_contig:_scaffold_37,_whole_genome_shotgun_sequence	AUGUSTUS	exon	518156	518186	.	+	.	ID=g599.t2.exon1;Parent=g599.t2;
CALMVC010000893.1_Cistogaster_globosa_genome_assembly,_contig:_scaffold_37,_whole_genome_shotgun_sequence	AUGUSTUS	intron	518187	518250	1	+	.	ID=g599.t2.intron1;Parent=g599.t2;
CALMVC010000893.1_Cistogaster_globosa_genome_assembly,_contig:_scaffold_37,_whole_genome_shotgun_sequence	AUGUSTUS	CDS	518251	518474	1	+	2	ID=g599.t2.CDS2;Parent=g599.t2;
CALMVC010000893.1_Cistogaster_globosa_genome_assembly,_contig:_scaffold_37,_whole_genome_shotgun_sequence	AUGUSTUS	exon	518251	518474	.	+	.	ID=g599.t2.exon2;Parent=g599.t2;
CALMVC010000893.1_Cistogaster_globosa_genome_assembly,_contig:_scaffold_37,_whole_genome_shotgun_sequence	AUGUSTUS	intron	518475	518529	1	+	.	ID=g599.t2.intron2;Parent=g599.t2;
CALMVC010000893.1_Cistogaster_globosa_genome_assembly,_contig:_scaffold_37,_whole_genome_shotgun_sequence	AUGUSTUS	CDS	518530	518811	1	+	0	ID=g599.t2.CDS3;Parent=g599.t2;
CALMVC010000893.1_Cistogaster_globosa_genome_assembly,_contig:_scaffold_37,_whole_genome_shotgun_sequence	AUGUSTUS	exon	518530	518811	.	+	.	ID=g599.t2.exon3;Parent=g599.t2;
CALMVC010000893.1_Cistogaster_globosa_genome_assembly,_contig:_scaffold_37,_whole_genome_shotgun_sequence	AUGUSTUS	intron	518812	518890	1	+	.	ID=g599.t2.intron3;Parent=g599.t2;
CALMVC010000893.1_Cistogaster_globosa_genome_assembly,_contig:_scaffold_37,_whole_genome_shotgun_sequence	AUGUSTUS	CDS	518891	518945	0.84	+	0	ID=g599.t2.CDS4;Parent=g599.t2;
CALMVC010000893.1_Cistogaster_globosa_genome_assembly,_contig:_scaffold_37,_whole_genome_shotgun_sequence	AUGUSTUS	exon	518891	518945	.	+	.	ID=g599.t2.exon4;Parent=g599.t2;
CALMVC010000893.1_Cistogaster_globosa_genome_assembly,_contig:_scaffold_37,_whole_genome_shotgun_sequence	AUGUSTUS	intron	518946	520110	0.84	+	.	ID=g599.t2.intron4;Parent=g599.t2;
CALMVC010000893.1_Cistogaster_globosa_genome_assembly,_contig:_scaffold_37,_whole_genome_shotgun_sequence	AUGUSTUS	CDS	520111	520247	1	+	2	ID=g599.t2.CDS5;Parent=g599.t2;
CALMVC010000893.1_Cistogaster_globosa_genome_assembly,_contig:_scaffold_37,_whole_genome_shotgun_sequence	AUGUSTUS	exon	520111	520247	.	+	.	ID=g599.t2.exon5;Parent=g599.t2;
CALMVC010000893.1_Cistogaster_globosa_genome_assembly,_contig:_scaffold_37,_whole_genome_shotgun_sequence	AUGUSTUS	stop_codon	520245	520247	.	+	0	ID=g599.t2.stop1;Parent=g599.t2;
CALMVC010000893.1_Cistogaster_globosa_genome_assembly,_contig:_scaffold_37,_whole_genome_shotgun_sequence	AUGUSTUS	gene	520379	521442	.	-	.	ID=g600;
CALMVC010000893.1_Cistogaster_globosa_genome_assembly,_contig:_scaffold_37,_whole_genome_shotgun_sequence	AUGUSTUS	mRNA	520379	521442	1	-	.	ID=g600.t1;Parent=g600;
CALMVC010000893.1_Cistogaster_globosa_genome_assembly,_contig:_scaffold_37,_whole_genome_shotgun_sequence	AUGUSTUS	stop_codon	520379	520381	.	-	0	ID=g600.t1.stop1;Parent=g600.t1;
CALMVC010000893.1_Cistogaster_globosa_genome_assembly,_contig:_scaffold_37,_whole_genome_shotgun_sequence	AUGUSTUS	CDS	520379	520570	1	-	0	ID=g600.t1.CDS1;Parent=g600.t1;
CALMVC010000893.1_Cistogaster_globosa_genome_assembly,_contig:_scaffold_37,_whole_genome_shotgun_sequence	AUGUSTUS	exon	520379	520570	.	-	.	ID=g600.t1.exon1;Parent=g600.t1;
CALMVC010000893.1_Cistogaster_globosa_genome_assembly,_contig:_scaffold_37,_whole_genome_shotgun_sequence	AUGUSTUS	intron	520571	520685	1	-	.	ID=g600.t1.intron1;Parent=g600.t1;
CALMVC010000893.1_Cistogaster_globosa_genome_assembly,_contig:_scaffold_37,_whole_genome_shotgun_sequence	AUGUSTUS	CDS	520686	520823	1	-	0	ID=g600.t1.CDS2;Parent=g600.t1;
CALMVC010000893.1_Cistogaster_globosa_genome_assembly,_contig:_scaffold_37,_whole_genome_shotgun_sequence	AUGUSTUS	exon	520686	520823	.	-	.	ID=g600.t1.exon2;Parent=g600.t1;
CALMVC010000893.1_Cistogaster_globosa_genome_assembly,_contig:_scaffold_37,_whole_genome_shotgun_sequence	AUGUSTUS	intron	520824	520907	1	-	.	ID=g600.t1.intron2;Parent=g600.t1;
CALMVC010000893.1_Cistogaster_globosa_genome_assembly,_contig:_scaffold_37,_whole_genome_shotgun_sequence	AUGUSTUS	CDS	520908	521151	1	-	1	ID=g600.t1.CDS3;Parent=g600.t1;
CALMVC010000893.1_Cistogaster_globosa_genome_assembly,_contig:_scaffold_37,_whole_genome_shotgun_sequence	AUGUSTUS	exon	520908	521151	.	-	.	ID=g600.t1.exon3;Parent=g600.t1;
```
