## Supplemental File S2 for "The genome of *Istocheta aldrichi* (Diptera: Tachinidae), a parasitoid of the Japanese beetle, *Popillia japonica* (Coleoptera: Scarabaeidae)": CALMVC010000001.1_Cistogaster_globosa.gff3 (part 2 of 64)

```
CALMVC010000893.1_Cistogaster_globosa_genome_assembly,_contig:_scaffold_37,_whole_genome_shotgun_sequence	AUGUSTUS	intron	521152	521221	1	-	.	ID=g600.t1.intron3;Parent=g600.t1;
CALMVC010000893.1_Cistogaster_globosa_genome_assembly,_contig:_scaffold_37,_whole_genome_shotgun_sequence	AUGUSTUS	CDS	521222	521331	1	-	0	ID=g600.t1.CDS4;Parent=g600.t1;
CALMVC010000893.1_Cistogaster_globosa_genome_assembly,_contig:_scaffold_37,_whole_genome_shotgun_sequence	AUGUSTUS	exon	521222	521331	.	-	.	ID=g600.t1.exon4;Parent=g600.t1;
CALMVC010000893.1_Cistogaster_globosa_genome_assembly,_contig:_scaffold_37,_whole_genome_shotgun_sequence	AUGUSTUS	intron	521332	521388	1	-	.	ID=g600.t1.intron4;Parent=g600.t1;
CALMVC010000893.1_Cistogaster_globosa_genome_assembly,_contig:_scaffold_37,_whole_genome_shotgun_sequence	AUGUSTUS	CDS	521389	521442	1	-	0	ID=g600.t1.CDS5;Parent=g600.t1;
CALMVC010000893.1_Cistogaster_globosa_genome_assembly,_contig:_scaffold_37,_whole_genome_shotgun_sequence	AUGUSTUS	exon	521389	521442	.	-	.	ID=g600.t1.exon5;Parent=g600.t1;
CALMVC010000893.1_Cistogaster_globosa_genome_assembly,_contig:_scaffold_37,_whole_genome_shotgun_sequence	AUGUSTUS	start_codon	521440	521442	.	-	0	ID=g600.t1.start1;Parent=g600.t1;
CALMVC010000893.1_Cistogaster_globosa_genome_assembly,_contig:_scaffold_37,_whole_genome_shotgun_sequence	AUGUSTUS	mRNA	520379	521442	0.77	-	.	ID=g600.t2;Parent=g600;
CALMVC010000893.1_Cistogaster_globosa_genome_assembly,_contig:_scaffold_37,_whole_genome_shotgun_sequence	AUGUSTUS	stop_codon	520379	520381	.	-	0	ID=g600.t2.stop1;Parent=g600.t2;
CALMVC010000893.1_Cistogaster_globosa_genome_assembly,_contig:_scaffold_37,_whole_genome_shotgun_sequence	AUGUSTUS	CDS	520379	520549	0.77	-	0	ID=g600.t2.CDS1;Parent=g600.t2;
CALMVC010000893.1_Cistogaster_globosa_genome_assembly,_contig:_scaffold_37,_whole_genome_shotgun_sequence	AUGUSTUS	exon	520379	520549	.	-	.	ID=g600.t2.exon1;Parent=g600.t2;
CALMVC010000893.1_Cistogaster_globosa_genome_assembly,_contig:_scaffold_37,_whole_genome_shotgun_sequence	AUGUSTUS	intron	520550	520685	0.77	-	.	ID=g600.t2.intron1;Parent=g600.t2;
CALMVC010000893.1_Cistogaster_globosa_genome_assembly,_contig:_scaffold_37,_whole_genome_shotgun_sequence	AUGUSTUS	CDS	520686	520823	0.98	-	0	ID=g600.t2.CDS2;Parent=g600.t2;
CALMVC010000893.1_Cistogaster_globosa_genome_assembly,_contig:_scaffold_37,_whole_genome_shotgun_sequence	AUGUSTUS	exon	520686	520823	.	-	.	ID=g600.t2.exon2;Parent=g600.t2;
CALMVC010000893.1_Cistogaster_globosa_genome_assembly,_contig:_scaffold_37,_whole_genome_shotgun_sequence	AUGUSTUS	intron	520824	520907	1	-	.	ID=g600.t2.intron2;Parent=g600.t2;
CALMVC010000893.1_Cistogaster_globosa_genome_assembly,_contig:_scaffold_37,_whole_genome_shotgun_sequence	AUGUSTUS	CDS	520908	521151	1	-	1	ID=g600.t2.CDS3;Parent=g600.t2;
CALMVC010000893.1_Cistogaster_globosa_genome_assembly,_contig:_scaffold_37,_whole_genome_shotgun_sequence	AUGUSTUS	exon	520908	521151	.	-	.	ID=g600.t2.exon3;Parent=g600.t2;
CALMVC010000893.1_Cistogaster_globosa_genome_assembly,_contig:_scaffold_37,_whole_genome_shotgun_sequence	AUGUSTUS	intron	521152	521221	1	-	.	ID=g600.t2.intron3;Parent=g600.t2;
CALMVC010000893.1_Cistogaster_globosa_genome_assembly,_contig:_scaffold_37,_whole_genome_shotgun_sequence	AUGUSTUS	CDS	521222	521331	1	-	0	ID=g600.t2.CDS4;Parent=g600.t2;
CALMVC010000893.1_Cistogaster_globosa_genome_assembly,_contig:_scaffold_37,_whole_genome_shotgun_sequence	AUGUSTUS	exon	521222	521331	.	-	.	ID=g600.t2.exon4;Parent=g600.t2;
CALMVC010000893.1_Cistogaster_globosa_genome_assembly,_contig:_scaffold_37,_whole_genome_shotgun_sequence	AUGUSTUS	intron	521332	521388	1	-	.	ID=g600.t2.intron4;Parent=g600.t2;
CALMVC010000893.1_Cistogaster_globosa_genome_assembly,_contig:_scaffold_37,_whole_genome_shotgun_sequence	AUGUSTUS	CDS	521389	521442	1	-	0	ID=g600.t2.CDS5;Parent=g600.t2;
CALMVC010000893.1_Cistogaster_globosa_genome_assembly,_contig:_scaffold_37,_whole_genome_shotgun_sequence	AUGUSTUS	exon	521389	521442	.	-	.	ID=g600.t2.exon5;Parent=g600.t2;
CALMVC010000893.1_Cistogaster_globosa_genome_assembly,_contig:_scaffold_37,_whole_genome_shotgun_sequence	AUGUSTUS	start_codon	521440	521442	.	-	0	ID=g600.t2.start1;Parent=g600.t2;
CALMVC010000893.1_Cistogaster_globosa_genome_assembly,_contig:_scaffold_37,_whole_genome_shotgun_sequence	AUGUSTUS	gene	523780	524845	.	-	.	ID=g601;
CALMVC010000893.1_Cistogaster_globosa_genome_assembly,_contig:_scaffold_37,_whole_genome_shotgun_sequence	AUGUSTUS	mRNA	523780	524845	0.94	-	.	ID=g601.t1;Parent=g601;
CALMVC010000893.1_Cistogaster_globosa_genome_assembly,_contig:_scaffold_37,_whole_genome_shotgun_sequence	AUGUSTUS	stop_codon	523780	523782	.	-	0	ID=g601.t1.stop1;Parent=g601.t1;
CALMVC010000893.1_Cistogaster_globosa_genome_assembly,_contig:_scaffold_37,_whole_genome_shotgun_sequence	AUGUSTUS	CDS	523780	523991	0.94	-	2	ID=g601.t1.CDS1;Parent=g601.t1;
CALMVC010000893.1_Cistogaster_globosa_genome_assembly,_contig:_scaffold_37,_whole_genome_shotgun_sequence	AUGUSTUS	exon	523780	523991	.	-	.	ID=g601.t1.exon1;Parent=g601.t1;
CALMVC010000893.1_Cistogaster_globosa_genome_assembly,_contig:_scaffold_37,_whole_genome_shotgun_sequence	AUGUSTUS	intron	523992	524697	1	-	.	ID=g601.t1.intron1;Parent=g601.t1;
CALMVC010000893.1_Cistogaster_globosa_genome_assembly,_contig:_scaffold_37,_whole_genome_shotgun_sequence	AUGUSTUS	CDS	524698	524845	1	-	0	ID=g601.t1.CDS2;Parent=g601.t1;
CALMVC010000893.1_Cistogaster_globosa_genome_assembly,_contig:_scaffold_37,_whole_genome_shotgun_sequence	AUGUSTUS	exon	524698	524845	.	-	.	ID=g601.t1.exon2;Parent=g601.t1;
CALMVC010000893.1_Cistogaster_globosa_genome_assembly,_contig:_scaffold_37,_whole_genome_shotgun_sequence	AUGUSTUS	start_codon	524843	524845	.	-	0	ID=g601.t1.start1;Parent=g601.t1;
CALMVC010000899.1_Cistogaster_globosa_genome_assembly,_contig:_scaffold_365,_whole_genome_shotgun_sequence	AUGUSTUS	gene	104387	108084	.	-	.	ID=g602;
CALMVC010000899.1_Cistogaster_globosa_genome_assembly,_contig:_scaffold_365,_whole_genome_shotgun_sequence	AUGUSTUS	mRNA	104387	108084	0.47	-	.	ID=g602.t1;Parent=g602;
CALMVC010000899.1_Cistogaster_globosa_genome_assembly,_contig:_scaffold_365,_whole_genome_shotgun_sequence	AUGUSTUS	stop_codon	104387	104389	.	-	0	ID=g602.t1.stop1;Parent=g602.t1;
CALMVC010000899.1_Cistogaster_globosa_genome_assembly,_contig:_scaffold_365,_whole_genome_shotgun_sequence	AUGUSTUS	CDS	104387	104769	0.55	-	2	ID=g602.t1.CDS1;Parent=g602.t1;
CALMVC010000899.1_Cistogaster_globosa_genome_assembly,_contig:_scaffold_365,_whole_genome_shotgun_sequence	AUGUSTUS	exon	104387	104769	.	-	.	ID=g602.t1.exon1;Parent=g602.t1;
CALMVC010000899.1_Cistogaster_globosa_genome_assembly,_contig:_scaffold_365,_whole_genome_shotgun_sequence	AUGUSTUS	intron	104770	108008	0.47	-	.	ID=g602.t1.intron1;Parent=g602.t1;
CALMVC010000899.1_Cistogaster_globosa_genome_assembly,_contig:_scaffold_365,_whole_genome_shotgun_sequence	AUGUSTUS	CDS	108009	108084	0.83	-	0	ID=g602.t1.CDS2;Parent=g602.t1;
CALMVC010000899.1_Cistogaster_globosa_genome_assembly,_contig:_scaffold_365,_whole_genome_shotgun_sequence	AUGUSTUS	exon	108009	108084	.	-	.	ID=g602.t1.exon2;Parent=g602.t1;
CALMVC010000899.1_Cistogaster_globosa_genome_assembly,_contig:_scaffold_365,_whole_genome_shotgun_sequence	AUGUSTUS	start_codon	108082	108084	.	-	0	ID=g602.t1.start1;Parent=g602.t1;
CALMVC010000899.1_Cistogaster_globosa_genome_assembly,_contig:_scaffold_365,_whole_genome_shotgun_sequence	AUGUSTUS	gene	108571	109677	.	-	.	ID=g603;
CALMVC010000899.1_Cistogaster_globosa_genome_assembly,_contig:_scaffold_365,_whole_genome_shotgun_sequence	AUGUSTUS	mRNA	108571	109677	1	-	.	ID=g603.t1;Parent=g603;
CALMVC010000899.1_Cistogaster_globosa_genome_assembly,_contig:_scaffold_365,_whole_genome_shotgun_sequence	AUGUSTUS	stop_codon	108571	108573	.	-	0	ID=g603.t1.stop1;Parent=g603.t1;
CALMVC010000899.1_Cistogaster_globosa_genome_assembly,_contig:_scaffold_365,_whole_genome_shotgun_sequence	AUGUSTUS	CDS	108571	109677	1	-	0	ID=g603.t1.CDS1;Parent=g603.t1;
CALMVC010000899.1_Cistogaster_globosa_genome_assembly,_contig:_scaffold_365,_whole_genome_shotgun_sequence	AUGUSTUS	exon	108571	109677	.	-	.	ID=g603.t1.exon1;Parent=g603.t1;
CALMVC010000899.1_Cistogaster_globosa_genome_assembly,_contig:_scaffold_365,_whole_genome_shotgun_sequence	AUGUSTUS	start_codon	109675	109677	.	-	0	ID=g603.t1.start1;Parent=g603.t1;
CALMVC010000899.1_Cistogaster_globosa_genome_assembly,_contig:_scaffold_365,_whole_genome_shotgun_sequence	AUGUSTUS	mRNA	108571	109677	0.46	-	.	ID=g603.t2;Parent=g603;
CALMVC010000899.1_Cistogaster_globosa_genome_assembly,_contig:_scaffold_365,_whole_genome_shotgun_sequence	AUGUSTUS	stop_codon	108571	108573	.	-	0	ID=g603.t2.stop1;Parent=g603.t2;
CALMVC010000899.1_Cistogaster_globosa_genome_assembly,_contig:_scaffold_365,_whole_genome_shotgun_sequence	AUGUSTUS	CDS	108571	108858	0.46	-	0	ID=g603.t2.CDS1;Parent=g603.t2;
CALMVC010000899.1_Cistogaster_globosa_genome_assembly,_contig:_scaffold_365,_whole_genome_shotgun_sequence	AUGUSTUS	exon	108571	108858	.	-	.	ID=g603.t2.exon1;Parent=g603.t2;
CALMVC010000899.1_Cistogaster_globosa_genome_assembly,_contig:_scaffold_365,_whole_genome_shotgun_sequence	AUGUSTUS	intron	108859	109557	0.46	-	.	ID=g603.t2.intron1;Parent=g603.t2;
CALMVC010000899.1_Cistogaster_globosa_genome_assembly,_contig:_scaffold_365,_whole_genome_shotgun_sequence	AUGUSTUS	CDS	109558	109677	0.74	-	0	ID=g603.t2.CDS2;Parent=g603.t2;
CALMVC010000899.1_Cistogaster_globosa_genome_assembly,_contig:_scaffold_365,_whole_genome_shotgun_sequence	AUGUSTUS	exon	109558	109677	.	-	.	ID=g603.t2.exon2;Parent=g603.t2;
CALMVC010000899.1_Cistogaster_globosa_genome_assembly,_contig:_scaffold_365,_whole_genome_shotgun_sequence	AUGUSTUS	start_codon	109675	109677	.	-	0	ID=g603.t2.start1;Parent=g603.t2;
CALMVC010000900.1_Cistogaster_globosa_genome_assembly,_contig:_scaffold_27,_whole_genome_shotgun_sequence	AUGUSTUS	gene	189269	189650	.	+	.	ID=g604;
CALMVC010000900.1_Cistogaster_globosa_genome_assembly,_contig:_scaffold_27,_whole_genome_shotgun_sequence	AUGUSTUS	mRNA	189269	189650	0.82	+	.	ID=g604.t1;Parent=g604;
CALMVC010000900.1_Cistogaster_globosa_genome_assembly,_contig:_scaffold_27,_whole_genome_shotgun_sequence	AUGUSTUS	start_codon	189269	189271	.	+	0	ID=g604.t1.start1;Parent=g604.t1;
CALMVC010000900.1_Cistogaster_globosa_genome_assembly,_contig:_scaffold_27,_whole_genome_shotgun_sequence	AUGUSTUS	CDS	189269	189313	1	+	0	ID=g604.t1.CDS1;Parent=g604.t1;
CALMVC010000900.1_Cistogaster_globosa_genome_assembly,_contig:_scaffold_27,_whole_genome_shotgun_sequence	AUGUSTUS	exon	189269	189313	.	+	.	ID=g604.t1.exon1;Parent=g604.t1;
CALMVC010000900.1_Cistogaster_globosa_genome_assembly,_contig:_scaffold_27,_whole_genome_shotgun_sequence	AUGUSTUS	intron	189314	189425	0.82	+	.	ID=g604.t1.intron1;Parent=g604.t1;
CALMVC010000900.1_Cistogaster_globosa_genome_assembly,_contig:_scaffold_27,_whole_genome_shotgun_sequence	AUGUSTUS	CDS	189426	189650	0.82	+	0	ID=g604.t1.CDS2;Parent=g604.t1;
CALMVC010000900.1_Cistogaster_globosa_genome_assembly,_contig:_scaffold_27,_whole_genome_shotgun_sequence	AUGUSTUS	exon	189426	189650	.	+	.	ID=g604.t1.exon2;Parent=g604.t1;
CALMVC010000900.1_Cistogaster_globosa_genome_assembly,_contig:_scaffold_27,_whole_genome_shotgun_sequence	AUGUSTUS	stop_codon	189648	189650	.	+	0	ID=g604.t1.stop1;Parent=g604.t1;
CALMVC010000900.1_Cistogaster_globosa_genome_assembly,_contig:_scaffold_27,_whole_genome_shotgun_sequence	AUGUSTUS	gene	190444	191148	.	+	.	ID=g605;
CALMVC010000900.1_Cistogaster_globosa_genome_assembly,_contig:_scaffold_27,_whole_genome_shotgun_sequence	AUGUSTUS	mRNA	190444	191148	1	+	.	ID=g605.t1;Parent=g605;
CALMVC010000900.1_Cistogaster_globosa_genome_assembly,_contig:_scaffold_27,_whole_genome_shotgun_sequence	AUGUSTUS	start_codon	190444	190446	.	+	0	ID=g605.t1.start1;Parent=g605.t1;
CALMVC010000900.1_Cistogaster_globosa_genome_assembly,_contig:_scaffold_27,_whole_genome_shotgun_sequence	AUGUSTUS	CDS	190444	191148	1	+	0	ID=g605.t1.CDS1;Parent=g605.t1;
CALMVC010000900.1_Cistogaster_globosa_genome_assembly,_contig:_scaffold_27,_whole_genome_shotgun_sequence	AUGUSTUS	exon	190444	191148	.	+	.	ID=g605.t1.exon1;Parent=g605.t1;
CALMVC010000900.1_Cistogaster_globosa_genome_assembly,_contig:_scaffold_27,_whole_genome_shotgun_sequence	AUGUSTUS	stop_codon	191146	191148	.	+	0	ID=g605.t1.stop1;Parent=g605.t1;
CALMVC010000900.1_Cistogaster_globosa_genome_assembly,_contig:_scaffold_27,_whole_genome_shotgun_sequence	AUGUSTUS	gene	191811	194903	.	+	.	ID=g606;
CALMVC010000900.1_Cistogaster_globosa_genome_assembly,_contig:_scaffold_27,_whole_genome_shotgun_sequence	AUGUSTUS	mRNA	191811	194903	1	+	.	ID=g606.t1;Parent=g606;
CALMVC010000900.1_Cistogaster_globosa_genome_assembly,_contig:_scaffold_27,_whole_genome_shotgun_sequence	AUGUSTUS	start_codon	191811	191813	.	+	0	ID=g606.t1.start1;Parent=g606.t1;
CALMVC010000900.1_Cistogaster_globosa_genome_assembly,_contig:_scaffold_27,_whole_genome_shotgun_sequence	AUGUSTUS	CDS	191811	194903	1	+	0	ID=g606.t1.CDS1;Parent=g606.t1;
CALMVC010000900.1_Cistogaster_globosa_genome_assembly,_contig:_scaffold_27,_whole_genome_shotgun_sequence	AUGUSTUS	exon	191811	194903	.	+	.	ID=g606.t1.exon1;Parent=g606.t1;
CALMVC010000900.1_Cistogaster_globosa_genome_assembly,_contig:_scaffold_27,_whole_genome_shotgun_sequence	AUGUSTUS	stop_codon	194901	194903	.	+	0	ID=g606.t1.stop1;Parent=g606.t1;
CALMVC010000910.1_Cistogaster_globosa_genome_assembly,_contig:_scaffold_524,_whole_genome_shotgun_sequence	AUGUSTUS	gene	1	1184	.	+	.	ID=g607;
CALMVC010000910.1_Cistogaster_globosa_genome_assembly,_contig:_scaffold_524,_whole_genome_shotgun_sequence	AUGUSTUS	mRNA	1	1184	1	+	.	ID=g607.t1;Parent=g607;
CALMVC010000910.1_Cistogaster_globosa_genome_assembly,_contig:_scaffold_524,_whole_genome_shotgun_sequence	AUGUSTUS	CDS	1	1184	1	+	2	ID=g607.t1.CDS1;Parent=g607.t1;
CALMVC010000910.1_Cistogaster_globosa_genome_assembly,_contig:_scaffold_524,_whole_genome_shotgun_sequence	AUGUSTUS	exon	1	1184	.	+	.	ID=g607.t1.exon1;Parent=g607.t1;
CALMVC010000910.1_Cistogaster_globosa_genome_assembly,_contig:_scaffold_524,_whole_genome_shotgun_sequence	AUGUSTUS	stop_codon	1182	1184	.	+	0	ID=g607.t1.stop1;Parent=g607.t1;
CALMVC010000910.1_Cistogaster_globosa_genome_assembly,_contig:_scaffold_524,_whole_genome_shotgun_sequence	AUGUSTUS	gene	2812	3845	.	-	.	ID=g608;
CALMVC010000910.1_Cistogaster_globosa_genome_assembly,_contig:_scaffold_524,_whole_genome_shotgun_sequence	AUGUSTUS	mRNA	2812	3845	0.28	-	.	ID=g608.t1;Parent=g608;
CALMVC010000910.1_Cistogaster_globosa_genome_assembly,_contig:_scaffold_524,_whole_genome_shotgun_sequence	AUGUSTUS	stop_codon	2812	2814	.	-	0	ID=g608.t1.stop1;Parent=g608.t1;
CALMVC010000910.1_Cistogaster_globosa_genome_assembly,_contig:_scaffold_524,_whole_genome_shotgun_sequence	AUGUSTUS	CDS	2812	2889	0.74	-	0	ID=g608.t1.CDS1;Parent=g608.t1;
CALMVC010000910.1_Cistogaster_globosa_genome_assembly,_contig:_scaffold_524,_whole_genome_shotgun_sequence	AUGUSTUS	exon	2812	2889	.	-	.	ID=g608.t1.exon1;Parent=g608.t1;
CALMVC010000910.1_Cistogaster_globosa_genome_assembly,_contig:_scaffold_524,_whole_genome_shotgun_sequence	AUGUSTUS	intron	2890	3523	0.51	-	.	ID=g608.t1.intron1;Parent=g608.t1;
CALMVC010000910.1_Cistogaster_globosa_genome_assembly,_contig:_scaffold_524,_whole_genome_shotgun_sequence	AUGUSTUS	CDS	3524	3696	0.29	-	2	ID=g608.t1.CDS2;Parent=g608.t1;
CALMVC010000910.1_Cistogaster_globosa_genome_assembly,_contig:_scaffold_524,_whole_genome_shotgun_sequence	AUGUSTUS	exon	3524	3696	.	-	.	ID=g608.t1.exon2;Parent=g608.t1;
CALMVC010000910.1_Cistogaster_globosa_genome_assembly,_contig:_scaffold_524,_whole_genome_shotgun_sequence	AUGUSTUS	intron	3697	3751	0.44	-	.	ID=g608.t1.intron2;Parent=g608.t1;
CALMVC010000910.1_Cistogaster_globosa_genome_assembly,_contig:_scaffold_524,_whole_genome_shotgun_sequence	AUGUSTUS	CDS	3752	3845	0.78	-	0	ID=g608.t1.CDS3;Parent=g608.t1;
CALMVC010000910.1_Cistogaster_globosa_genome_assembly,_contig:_scaffold_524,_whole_genome_shotgun_sequence	AUGUSTUS	exon	3752	3845	.	-	.	ID=g608.t1.exon3;Parent=g608.t1;
CALMVC010000910.1_Cistogaster_globosa_genome_assembly,_contig:_scaffold_524,_whole_genome_shotgun_sequence	AUGUSTUS	start_codon	3843	3845	.	-	0	ID=g608.t1.start1;Parent=g608.t1;
CALMVC010000910.1_Cistogaster_globosa_genome_assembly,_contig:_scaffold_524,_whole_genome_shotgun_sequence	AUGUSTUS	mRNA	2812	3845	0.35	-	.	ID=g608.t2;Parent=g608;
CALMVC010000910.1_Cistogaster_globosa_genome_assembly,_contig:_scaffold_524,_whole_genome_shotgun_sequence	AUGUSTUS	stop_codon	2812	2814	.	-	0	ID=g608.t2.stop1;Parent=g608.t2;
CALMVC010000910.1_Cistogaster_globosa_genome_assembly,_contig:_scaffold_524,_whole_genome_shotgun_sequence	AUGUSTUS	CDS	2812	2889	0.91	-	0	ID=g608.t2.CDS1;Parent=g608.t2;
CALMVC010000910.1_Cistogaster_globosa_genome_assembly,_contig:_scaffold_524,_whole_genome_shotgun_sequence	AUGUSTUS	exon	2812	2889	.	-	.	ID=g608.t2.exon1;Parent=g608.t2;
CALMVC010000910.1_Cistogaster_globosa_genome_assembly,_contig:_scaffold_524,_whole_genome_shotgun_sequence	AUGUSTUS	intron	2890	3168	0.91	-	.	ID=g608.t2.intron1;Parent=g608.t2;
CALMVC010000910.1_Cistogaster_globosa_genome_assembly,_contig:_scaffold_524,_whole_genome_shotgun_sequence	AUGUSTUS	CDS	3169	3435	0.71	-	0	ID=g608.t2.CDS2;Parent=g608.t2;
CALMVC010000910.1_Cistogaster_globosa_genome_assembly,_contig:_scaffold_524,_whole_genome_shotgun_sequence	AUGUSTUS	exon	3169	3435	.	-	.	ID=g608.t2.exon2;Parent=g608.t2;
CALMVC010000910.1_Cistogaster_globosa_genome_assembly,_contig:_scaffold_524,_whole_genome_shotgun_sequence	AUGUSTUS	intron	3436	3523	0.63	-	.	ID=g608.t2.intron2;Parent=g608.t2;
CALMVC010000910.1_Cistogaster_globosa_genome_assembly,_contig:_scaffold_524,_whole_genome_shotgun_sequence	AUGUSTUS	CDS	3524	3696	0.38	-	2	ID=g608.t2.CDS3;Parent=g608.t2;
CALMVC010000910.1_Cistogaster_globosa_genome_assembly,_contig:_scaffold_524,_whole_genome_shotgun_sequence	AUGUSTUS	exon	3524	3696	.	-	.	ID=g608.t2.exon3;Parent=g608.t2;
CALMVC010000910.1_Cistogaster_globosa_genome_assembly,_contig:_scaffold_524,_whole_genome_shotgun_sequence	AUGUSTUS	intron	3697	3751	0.44	-	.	ID=g608.t2.intron3;Parent=g608.t2;
CALMVC010000910.1_Cistogaster_globosa_genome_assembly,_contig:_scaffold_524,_whole_genome_shotgun_sequence	AUGUSTUS	CDS	3752	3845	0.72	-	0	ID=g608.t2.CDS4;Parent=g608.t2;
CALMVC010000910.1_Cistogaster_globosa_genome_assembly,_contig:_scaffold_524,_whole_genome_shotgun_sequence	AUGUSTUS	exon	3752	3845	.	-	.	ID=g608.t2.exon4;Parent=g608.t2;
CALMVC010000910.1_Cistogaster_globosa_genome_assembly,_contig:_scaffold_524,_whole_genome_shotgun_sequence	AUGUSTUS	start_codon	3843	3845	.	-	0	ID=g608.t2.start1;Parent=g608.t2;
CALMVC010000910.1_Cistogaster_globosa_genome_assembly,_contig:_scaffold_524,_whole_genome_shotgun_sequence	AUGUSTUS	gene	14018	14967	.	-	.	ID=g609;
CALMVC010000910.1_Cistogaster_globosa_genome_assembly,_contig:_scaffold_524,_whole_genome_shotgun_sequence	AUGUSTUS	mRNA	14018	14967	1	-	.	ID=g609.t1;Parent=g609;
CALMVC010000910.1_Cistogaster_globosa_genome_assembly,_contig:_scaffold_524,_whole_genome_shotgun_sequence	AUGUSTUS	stop_codon	14018	14020	.	-	0	ID=g609.t1.stop1;Parent=g609.t1;
CALMVC010000910.1_Cistogaster_globosa_genome_assembly,_contig:_scaffold_524,_whole_genome_shotgun_sequence	AUGUSTUS	CDS	14018	14303	1	-	1	ID=g609.t1.CDS1;Parent=g609.t1;
CALMVC010000910.1_Cistogaster_globosa_genome_assembly,_contig:_scaffold_524,_whole_genome_shotgun_sequence	AUGUSTUS	exon	14018	14303	.	-	.	ID=g609.t1.exon1;Parent=g609.t1;
CALMVC010000910.1_Cistogaster_globosa_genome_assembly,_contig:_scaffold_524,_whole_genome_shotgun_sequence	AUGUSTUS	intron	14304	14350	1	-	.	ID=g609.t1.intron1;Parent=g609.t1;
CALMVC010000910.1_Cistogaster_globosa_genome_assembly,_contig:_scaffold_524,_whole_genome_shotgun_sequence	AUGUSTUS	CDS	14351	14967	1	-	0	ID=g609.t1.CDS2;Parent=g609.t1;
CALMVC010000910.1_Cistogaster_globosa_genome_assembly,_contig:_scaffold_524,_whole_genome_shotgun_sequence	AUGUSTUS	exon	14351	14967	.	-	.	ID=g609.t1.exon2;Parent=g609.t1;
CALMVC010000910.1_Cistogaster_globosa_genome_assembly,_contig:_scaffold_524,_whole_genome_shotgun_sequence	AUGUSTUS	start_codon	14965	14967	.	-	0	ID=g609.t1.start1;Parent=g609.t1;
CALMVC010000910.1_Cistogaster_globosa_genome_assembly,_contig:_scaffold_524,_whole_genome_shotgun_sequence	AUGUSTUS	mRNA	14018	14967	1	-	.	ID=g609.t2;Parent=g609;
CALMVC010000910.1_Cistogaster_globosa_genome_assembly,_contig:_scaffold_524,_whole_genome_shotgun_sequence	AUGUSTUS	stop_codon	14018	14020	.	-	0	ID=g609.t2.stop1;Parent=g609.t2;
CALMVC010000910.1_Cistogaster_globosa_genome_assembly,_contig:_scaffold_524,_whole_genome_shotgun_sequence	AUGUSTUS	CDS	14018	14298	1	-	2	ID=g609.t2.CDS1;Parent=g609.t2;
CALMVC010000910.1_Cistogaster_globosa_genome_assembly,_contig:_scaffold_524,_whole_genome_shotgun_sequence	AUGUSTUS	exon	14018	14298	.	-	.	ID=g609.t2.exon1;Parent=g609.t2;
CALMVC010000910.1_Cistogaster_globosa_genome_assembly,_contig:_scaffold_524,_whole_genome_shotgun_sequence	AUGUSTUS	intron	14299	14543	1	-	.	ID=g609.t2.intron1;Parent=g609.t2;
CALMVC010000910.1_Cistogaster_globosa_genome_assembly,_contig:_scaffold_524,_whole_genome_shotgun_sequence	AUGUSTUS	CDS	14544	14967	1	-	0	ID=g609.t2.CDS2;Parent=g609.t2;
CALMVC010000910.1_Cistogaster_globosa_genome_assembly,_contig:_scaffold_524,_whole_genome_shotgun_sequence	AUGUSTUS	exon	14544	14967	.	-	.	ID=g609.t2.exon2;Parent=g609.t2;
CALMVC010000910.1_Cistogaster_globosa_genome_assembly,_contig:_scaffold_524,_whole_genome_shotgun_sequence	AUGUSTUS	start_codon	14965	14967	.	-	0	ID=g609.t2.start1;Parent=g609.t2;
CALMVC010000910.1_Cistogaster_globosa_genome_assembly,_contig:_scaffold_524,_whole_genome_shotgun_sequence	AUGUSTUS	gene	16288	16515	.	-	.	ID=g610;
CALMVC010000910.1_Cistogaster_globosa_genome_assembly,_contig:_scaffold_524,_whole_genome_shotgun_sequence	AUGUSTUS	mRNA	16288	16515	0.62	-	.	ID=g610.t1;Parent=g610;
CALMVC010000910.1_Cistogaster_globosa_genome_assembly,_contig:_scaffold_524,_whole_genome_shotgun_sequence	AUGUSTUS	stop_codon	16288	16290	.	-	0	ID=g610.t1.stop1;Parent=g610.t1;
CALMVC010000910.1_Cistogaster_globosa_genome_assembly,_contig:_scaffold_524,_whole_genome_shotgun_sequence	AUGUSTUS	CDS	16288	16515	0.62	-	0	ID=g610.t1.CDS1;Parent=g610.t1;
CALMVC010000910.1_Cistogaster_globosa_genome_assembly,_contig:_scaffold_524,_whole_genome_shotgun_sequence	AUGUSTUS	exon	16288	16515	.	-	.	ID=g610.t1.exon1;Parent=g610.t1;
CALMVC010000910.1_Cistogaster_globosa_genome_assembly,_contig:_scaffold_524,_whole_genome_shotgun_sequence	AUGUSTUS	start_codon	16513	16515	.	-	0	ID=g610.t1.start1;Parent=g610.t1;
CALMVC010000910.1_Cistogaster_globosa_genome_assembly,_contig:_scaffold_524,_whole_genome_shotgun_sequence	AUGUSTUS	gene	17338	17928	.	-	.	ID=g611;
CALMVC010000910.1_Cistogaster_globosa_genome_assembly,_contig:_scaffold_524,_whole_genome_shotgun_sequence	AUGUSTUS	mRNA	17338	17928	1	-	.	ID=g611.t1;Parent=g611;
CALMVC010000910.1_Cistogaster_globosa_genome_assembly,_contig:_scaffold_524,_whole_genome_shotgun_sequence	AUGUSTUS	stop_codon	17338	17340	.	-	0	ID=g611.t1.stop1;Parent=g611.t1;
CALMVC010000910.1_Cistogaster_globosa_genome_assembly,_contig:_scaffold_524,_whole_genome_shotgun_sequence	AUGUSTUS	CDS	17338	17928	1	-	0	ID=g611.t1.CDS1;Parent=g611.t1;
CALMVC010000910.1_Cistogaster_globosa_genome_assembly,_contig:_scaffold_524,_whole_genome_shotgun_sequence	AUGUSTUS	exon	17338	17928	.	-	.	ID=g611.t1.exon1;Parent=g611.t1;
CALMVC010000910.1_Cistogaster_globosa_genome_assembly,_contig:_scaffold_524,_whole_genome_shotgun_sequence	AUGUSTUS	start_codon	17926	17928	.	-	0	ID=g611.t1.start1;Parent=g611.t1;
CALMVC010000910.1_Cistogaster_globosa_genome_assembly,_contig:_scaffold_524,_whole_genome_shotgun_sequence	AUGUSTUS	gene	23370	23675	.	+	.	ID=g612;
CALMVC010000910.1_Cistogaster_globosa_genome_assembly,_contig:_scaffold_524,_whole_genome_shotgun_sequence	AUGUSTUS	mRNA	23370	23675	0.97	+	.	ID=g612.t1;Parent=g612;
CALMVC010000910.1_Cistogaster_globosa_genome_assembly,_contig:_scaffold_524,_whole_genome_shotgun_sequence	AUGUSTUS	start_codon	23370	23372	.	+	0	ID=g612.t1.start1;Parent=g612.t1;
CALMVC010000910.1_Cistogaster_globosa_genome_assembly,_contig:_scaffold_524,_whole_genome_shotgun_sequence	AUGUSTUS	CDS	23370	23675	0.97	+	0	ID=g612.t1.CDS1;Parent=g612.t1;
CALMVC010000910.1_Cistogaster_globosa_genome_assembly,_contig:_scaffold_524,_whole_genome_shotgun_sequence	AUGUSTUS	exon	23370	23675	.	+	.	ID=g612.t1.exon1;Parent=g612.t1;
CALMVC010000910.1_Cistogaster_globosa_genome_assembly,_contig:_scaffold_524,_whole_genome_shotgun_sequence	AUGUSTUS	stop_codon	23673	23675	.	+	0	ID=g612.t1.stop1;Parent=g612.t1;
CALMVC010000910.1_Cistogaster_globosa_genome_assembly,_contig:_scaffold_524,_whole_genome_shotgun_sequence	AUGUSTUS	gene	24233	24919	.	+	.	ID=g613;
CALMVC010000910.1_Cistogaster_globosa_genome_assembly,_contig:_scaffold_524,_whole_genome_shotgun_sequence	AUGUSTUS	mRNA	24233	24919	1	+	.	ID=g613.t1;Parent=g613;
CALMVC010000910.1_Cistogaster_globosa_genome_assembly,_contig:_scaffold_524,_whole_genome_shotgun_sequence	AUGUSTUS	start_codon	24233	24235	.	+	0	ID=g613.t1.start1;Parent=g613.t1;
CALMVC010000910.1_Cistogaster_globosa_genome_assembly,_contig:_scaffold_524,_whole_genome_shotgun_sequence	AUGUSTUS	CDS	24233	24919	1	+	0	ID=g613.t1.CDS1;Parent=g613.t1;
CALMVC010000910.1_Cistogaster_globosa_genome_assembly,_contig:_scaffold_524,_whole_genome_shotgun_sequence	AUGUSTUS	exon	24233	24919	.	+	.	ID=g613.t1.exon1;Parent=g613.t1;
CALMVC010000910.1_Cistogaster_globosa_genome_assembly,_contig:_scaffold_524,_whole_genome_shotgun_sequence	AUGUSTUS	stop_codon	24917	24919	.	+	0	ID=g613.t1.stop1;Parent=g613.t1;
CALMVC010000910.1_Cistogaster_globosa_genome_assembly,_contig:_scaffold_524,_whole_genome_shotgun_sequence	AUGUSTUS	gene	34338	36498	.	-	.	ID=g614;
CALMVC010000910.1_Cistogaster_globosa_genome_assembly,_contig:_scaffold_524,_whole_genome_shotgun_sequence	AUGUSTUS	mRNA	34338	36498	1	-	.	ID=g614.t1;Parent=g614;
CALMVC010000910.1_Cistogaster_globosa_genome_assembly,_contig:_scaffold_524,_whole_genome_shotgun_sequence	AUGUSTUS	stop_codon	34338	34340	.	-	0	ID=g614.t1.stop1;Parent=g614.t1;
CALMVC010000910.1_Cistogaster_globosa_genome_assembly,_contig:_scaffold_524,_whole_genome_shotgun_sequence	AUGUSTUS	CDS	34338	34478	1	-	0	ID=g614.t1.CDS1;Parent=g614.t1;
CALMVC010000910.1_Cistogaster_globosa_genome_assembly,_contig:_scaffold_524,_whole_genome_shotgun_sequence	AUGUSTUS	exon	34338	34478	.	-	.	ID=g614.t1.exon1;Parent=g614.t1;
CALMVC010000910.1_Cistogaster_globosa_genome_assembly,_contig:_scaffold_524,_whole_genome_shotgun_sequence	AUGUSTUS	intron	34479	35212	1	-	.	ID=g614.t1.intron1;Parent=g614.t1;
CALMVC010000910.1_Cistogaster_globosa_genome_assembly,_contig:_scaffold_524,_whole_genome_shotgun_sequence	AUGUSTUS	CDS	35213	35387	1	-	1	ID=g614.t1.CDS2;Parent=g614.t1;
CALMVC010000910.1_Cistogaster_globosa_genome_assembly,_contig:_scaffold_524,_whole_genome_shotgun_sequence	AUGUSTUS	exon	35213	35387	.	-	.	ID=g614.t1.exon2;Parent=g614.t1;
CALMVC010000910.1_Cistogaster_globosa_genome_assembly,_contig:_scaffold_524,_whole_genome_shotgun_sequence	AUGUSTUS	intron	35388	36358	1	-	.	ID=g614.t1.intron2;Parent=g614.t1;
CALMVC010000910.1_Cistogaster_globosa_genome_assembly,_contig:_scaffold_524,_whole_genome_shotgun_sequence	AUGUSTUS	CDS	36359	36498	1	-	0	ID=g614.t1.CDS3;Parent=g614.t1;
CALMVC010000910.1_Cistogaster_globosa_genome_assembly,_contig:_scaffold_524,_whole_genome_shotgun_sequence	AUGUSTUS	exon	36359	36498	.	-	.	ID=g614.t1.exon3;Parent=g614.t1;
CALMVC010000910.1_Cistogaster_globosa_genome_assembly,_contig:_scaffold_524,_whole_genome_shotgun_sequence	AUGUSTUS	start_codon	36496	36498	.	-	0	ID=g614.t1.start1;Parent=g614.t1;
CALMVC010000910.1_Cistogaster_globosa_genome_assembly,_contig:_scaffold_524,_whole_genome_shotgun_sequence	GeneMark.hmm3	mRNA	35063	36498	.	-	.	ID=g614.t2;Parent=g614;
CALMVC010000910.1_Cistogaster_globosa_genome_assembly,_contig:_scaffold_524,_whole_genome_shotgun_sequence	GeneMark.hmm3	stop_codon	35063	35065	.	-	0	ID=g614.t2.stop1;Parent=g614.t2;
CALMVC010000910.1_Cistogaster_globosa_genome_assembly,_contig:_scaffold_524,_whole_genome_shotgun_sequence	GeneMark.hmm3	CDS	35063	35387	.	-	1	ID=g614.t2.CDS1;Parent=g614.t2;
CALMVC010000910.1_Cistogaster_globosa_genome_assembly,_contig:_scaffold_524,_whole_genome_shotgun_sequence	GeneMark.hmm3	exon	35063	35387	0	-	.	ID=g614.t2.exon1;Parent=g614.t2;
CALMVC010000910.1_Cistogaster_globosa_genome_assembly,_contig:_scaffold_524,_whole_genome_shotgun_sequence	GeneMark.hmm3	intron	35388	36358	.	-	0	ID=g614.t2.intron1;Parent=g614.t2;
CALMVC010000910.1_Cistogaster_globosa_genome_assembly,_contig:_scaffold_524,_whole_genome_shotgun_sequence	GeneMark.hmm3	CDS	36359	36498	.	-	0	ID=g614.t2.CDS2;Parent=g614.t2;
CALMVC010000910.1_Cistogaster_globosa_genome_assembly,_contig:_scaffold_524,_whole_genome_shotgun_sequence	GeneMark.hmm3	exon	36359	36498	0	-	.	ID=g614.t2.exon2;Parent=g614.t2;
CALMVC010000910.1_Cistogaster_globosa_genome_assembly,_contig:_scaffold_524,_whole_genome_shotgun_sequence	GeneMark.hmm3	start_codon	36496	36498	.	-	0	ID=g614.t2.start1;Parent=g614.t2;
CALMVC010000910.1_Cistogaster_globosa_genome_assembly,_contig:_scaffold_524,_whole_genome_shotgun_sequence	AUGUSTUS	gene	37209	37580	.	+	.	ID=g615;
CALMVC010000910.1_Cistogaster_globosa_genome_assembly,_contig:_scaffold_524,_whole_genome_shotgun_sequence	AUGUSTUS	mRNA	37209	37580	1	+	.	ID=g615.t1;Parent=g615;
CALMVC010000910.1_Cistogaster_globosa_genome_assembly,_contig:_scaffold_524,_whole_genome_shotgun_sequence	AUGUSTUS	start_codon	37209	37211	.	+	0	ID=g615.t1.start1;Parent=g615.t1;
CALMVC010000910.1_Cistogaster_globosa_genome_assembly,_contig:_scaffold_524,_whole_genome_shotgun_sequence	AUGUSTUS	CDS	37209	37580	1	+	0	ID=g615.t1.CDS1;Parent=g615.t1;
CALMVC010000910.1_Cistogaster_globosa_genome_assembly,_contig:_scaffold_524,_whole_genome_shotgun_sequence	AUGUSTUS	exon	37209	37580	.	+	.	ID=g615.t1.exon1;Parent=g615.t1;
CALMVC010000910.1_Cistogaster_globosa_genome_assembly,_contig:_scaffold_524,_whole_genome_shotgun_sequence	AUGUSTUS	stop_codon	37578	37580	.	+	0	ID=g615.t1.stop1;Parent=g615.t1;
CALMVC010000910.1_Cistogaster_globosa_genome_assembly,_contig:_scaffold_524,_whole_genome_shotgun_sequence	AUGUSTUS	gene	55825	56049	.	-	.	ID=g616;
CALMVC010000910.1_Cistogaster_globosa_genome_assembly,_contig:_scaffold_524,_whole_genome_shotgun_sequence	AUGUSTUS	mRNA	55825	56049	0.89	-	.	ID=g616.t1;Parent=g616;
CALMVC010000910.1_Cistogaster_globosa_genome_assembly,_contig:_scaffold_524,_whole_genome_shotgun_sequence	AUGUSTUS	stop_codon	55825	55827	.	-	0	ID=g616.t1.stop1;Parent=g616.t1;
CALMVC010000910.1_Cistogaster_globosa_genome_assembly,_contig:_scaffold_524,_whole_genome_shotgun_sequence	AUGUSTUS	CDS	55825	56049	0.89	-	0	ID=g616.t1.CDS1;Parent=g616.t1;
CALMVC010000910.1_Cistogaster_globosa_genome_assembly,_contig:_scaffold_524,_whole_genome_shotgun_sequence	AUGUSTUS	exon	55825	56049	.	-	.	ID=g616.t1.exon1;Parent=g616.t1;
CALMVC010000910.1_Cistogaster_globosa_genome_assembly,_contig:_scaffold_524,_whole_genome_shotgun_sequence	AUGUSTUS	start_codon	56047	56049	.	-	0	ID=g616.t1.start1;Parent=g616.t1;
CALMVC010000910.1_Cistogaster_globosa_genome_assembly,_contig:_scaffold_524,_whole_genome_shotgun_sequence	AUGUSTUS	gene	55825	56574	.	-	.	ID=g617;
CALMVC010000910.1_Cistogaster_globosa_genome_assembly,_contig:_scaffold_524,_whole_genome_shotgun_sequence	AUGUSTUS	mRNA	55825	56574	0.74	-	.	ID=g617.t1;Parent=g617;
CALMVC010000910.1_Cistogaster_globosa_genome_assembly,_contig:_scaffold_524,_whole_genome_shotgun_sequence	AUGUSTUS	stop_codon	55825	55827	.	-	0	ID=g617.t1.stop1;Parent=g617.t1;
CALMVC010000910.1_Cistogaster_globosa_genome_assembly,_contig:_scaffold_524,_whole_genome_shotgun_sequence	AUGUSTUS	CDS	55825	56110	0.84	-	1	ID=g617.t1.CDS1;Parent=g617.t1;
CALMVC010000910.1_Cistogaster_globosa_genome_assembly,_contig:_scaffold_524,_whole_genome_shotgun_sequence	AUGUSTUS	exon	55825	56110	.	-	.	ID=g617.t1.exon1;Parent=g617.t1;
CALMVC010000910.1_Cistogaster_globosa_genome_assembly,_contig:_scaffold_524,_whole_genome_shotgun_sequence	AUGUSTUS	intron	56111	56470	0.81	-	.	ID=g617.t1.intron1;Parent=g617.t1;
CALMVC010000910.1_Cistogaster_globosa_genome_assembly,_contig:_scaffold_524,_whole_genome_shotgun_sequence	AUGUSTUS	CDS	56471	56574	0.81	-	0	ID=g617.t1.CDS2;Parent=g617.t1;
CALMVC010000910.1_Cistogaster_globosa_genome_assembly,_contig:_scaffold_524,_whole_genome_shotgun_sequence	AUGUSTUS	exon	56471	56574	.	-	.	ID=g617.t1.exon2;Parent=g617.t1;
CALMVC010000910.1_Cistogaster_globosa_genome_assembly,_contig:_scaffold_524,_whole_genome_shotgun_sequence	AUGUSTUS	start_codon	56572	56574	.	-	0	ID=g617.t1.start1;Parent=g617.t1;
CALMVC010000910.1_Cistogaster_globosa_genome_assembly,_contig:_scaffold_524,_whole_genome_shotgun_sequence	AUGUSTUS	mRNA	55825	56325	0.58	-	.	ID=g617.t2;Parent=g617;
CALMVC010000910.1_Cistogaster_globosa_genome_assembly,_contig:_scaffold_524,_whole_genome_shotgun_sequence	AUGUSTUS	stop_codon	55825	55827	.	-	0	ID=g617.t2.stop1;Parent=g617.t2;
CALMVC010000910.1_Cistogaster_globosa_genome_assembly,_contig:_scaffold_524,_whole_genome_shotgun_sequence	AUGUSTUS	CDS	55825	56110	0.58	-	1	ID=g617.t2.CDS1;Parent=g617.t2;
CALMVC010000910.1_Cistogaster_globosa_genome_assembly,_contig:_scaffold_524,_whole_genome_shotgun_sequence	AUGUSTUS	exon	55825	56110	.	-	.	ID=g617.t2.exon1;Parent=g617.t2;
CALMVC010000910.1_Cistogaster_globosa_genome_assembly,_contig:_scaffold_524,_whole_genome_shotgun_sequence	AUGUSTUS	intron	56111	56194	0.59	-	.	ID=g617.t2.intron1;Parent=g617.t2;
CALMVC010000910.1_Cistogaster_globosa_genome_assembly,_contig:_scaffold_524,_whole_genome_shotgun_sequence	AUGUSTUS	CDS	56195	56325	0.59	-	0	ID=g617.t2.CDS2;Parent=g617.t2;
CALMVC010000910.1_Cistogaster_globosa_genome_assembly,_contig:_scaffold_524,_whole_genome_shotgun_sequence	AUGUSTUS	exon	56195	56325	.	-	.	ID=g617.t2.exon2;Parent=g617.t2;
CALMVC010000910.1_Cistogaster_globosa_genome_assembly,_contig:_scaffold_524,_whole_genome_shotgun_sequence	AUGUSTUS	start_codon	56323	56325	.	-	0	ID=g617.t2.start1;Parent=g617.t2;
CALMVC010000910.1_Cistogaster_globosa_genome_assembly,_contig:_scaffold_524,_whole_genome_shotgun_sequence	AUGUSTUS	gene	57435	58449	.	-	.	ID=g618;
CALMVC010000910.1_Cistogaster_globosa_genome_assembly,_contig:_scaffold_524,_whole_genome_shotgun_sequence	AUGUSTUS	mRNA	57435	58449	0.26	-	.	ID=g618.t1;Parent=g618;
CALMVC010000910.1_Cistogaster_globosa_genome_assembly,_contig:_scaffold_524,_whole_genome_shotgun_sequence	AUGUSTUS	stop_codon	57435	57437	.	-	0	ID=g618.t1.stop1;Parent=g618.t1;
CALMVC010000910.1_Cistogaster_globosa_genome_assembly,_contig:_scaffold_524,_whole_genome_shotgun_sequence	AUGUSTUS	CDS	57435	57554	0.49	-	0	ID=g618.t1.CDS1;Parent=g618.t1;
CALMVC010000910.1_Cistogaster_globosa_genome_assembly,_contig:_scaffold_524,_whole_genome_shotgun_sequence	AUGUSTUS	exon	57435	57554	.	-	.	ID=g618.t1.exon1;Parent=g618.t1;
CALMVC010000910.1_Cistogaster_globosa_genome_assembly,_contig:_scaffold_524,_whole_genome_shotgun_sequence	AUGUSTUS	intron	57555	58182	0.49	-	.	ID=g618.t1.intron1;Parent=g618.t1;
CALMVC010000910.1_Cistogaster_globosa_genome_assembly,_contig:_scaffold_524,_whole_genome_shotgun_sequence	AUGUSTUS	CDS	58183	58449	0.33	-	0	ID=g618.t1.CDS2;Parent=g618.t1;
CALMVC010000910.1_Cistogaster_globosa_genome_assembly,_contig:_scaffold_524,_whole_genome_shotgun_sequence	AUGUSTUS	exon	58183	58449	.	-	.	ID=g618.t1.exon2;Parent=g618.t1;
CALMVC010000910.1_Cistogaster_globosa_genome_assembly,_contig:_scaffold_524,_whole_genome_shotgun_sequence	AUGUSTUS	start_codon	58447	58449	.	-	0	ID=g618.t1.start1;Parent=g618.t1;
CALMVC010000910.1_Cistogaster_globosa_genome_assembly,_contig:_scaffold_524,_whole_genome_shotgun_sequence	AUGUSTUS	gene	58504	58716	.	-	.	ID=g619;
CALMVC010000910.1_Cistogaster_globosa_genome_assembly,_contig:_scaffold_524,_whole_genome_shotgun_sequence	AUGUSTUS	mRNA	58504	58716	1	-	.	ID=g619.t1;Parent=g619;
CALMVC010000910.1_Cistogaster_globosa_genome_assembly,_contig:_scaffold_524,_whole_genome_shotgun_sequence	AUGUSTUS	stop_codon	58504	58506	.	-	0	ID=g619.t1.stop1;Parent=g619.t1;
CALMVC010000910.1_Cistogaster_globosa_genome_assembly,_contig:_scaffold_524,_whole_genome_shotgun_sequence	AUGUSTUS	CDS	58504	58716	1	-	0	ID=g619.t1.CDS1;Parent=g619.t1;
CALMVC010000910.1_Cistogaster_globosa_genome_assembly,_contig:_scaffold_524,_whole_genome_shotgun_sequence	AUGUSTUS	exon	58504	58716	.	-	.	ID=g619.t1.exon1;Parent=g619.t1;
CALMVC010000910.1_Cistogaster_globosa_genome_assembly,_contig:_scaffold_524,_whole_genome_shotgun_sequence	AUGUSTUS	start_codon	58714	58716	.	-	0	ID=g619.t1.start1;Parent=g619.t1;
CALMVC010000918.1_Cistogaster_globosa_genome_assembly,_contig:_scaffold_18,_whole_genome_shotgun_sequence	AUGUSTUS	gene	881161	884058	.	+	.	ID=g620;
CALMVC010000918.1_Cistogaster_globosa_genome_assembly,_contig:_scaffold_18,_whole_genome_shotgun_sequence	AUGUSTUS	mRNA	881161	884058	0.72	+	.	ID=g620.t1;Parent=g620;
CALMVC010000918.1_Cistogaster_globosa_genome_assembly,_contig:_scaffold_18,_whole_genome_shotgun_sequence	AUGUSTUS	start_codon	881161	881163	.	+	0	ID=g620.t1.start1;Parent=g620.t1;
CALMVC010000918.1_Cistogaster_globosa_genome_assembly,_contig:_scaffold_18,_whole_genome_shotgun_sequence	AUGUSTUS	CDS	881161	881263	0.72	+	0	ID=g620.t1.CDS1;Parent=g620.t1;
CALMVC010000918.1_Cistogaster_globosa_genome_assembly,_contig:_scaffold_18,_whole_genome_shotgun_sequence	AUGUSTUS	exon	881161	881263	.	+	.	ID=g620.t1.exon1;Parent=g620.t1;
CALMVC010000918.1_Cistogaster_globosa_genome_assembly,_contig:_scaffold_18,_whole_genome_shotgun_sequence	AUGUSTUS	intron	881264	883669	0.72	+	.	ID=g620.t1.intron1;Parent=g620.t1;
CALMVC010000918.1_Cistogaster_globosa_genome_assembly,_contig:_scaffold_18,_whole_genome_shotgun_sequence	AUGUSTUS	CDS	883670	884058	0.72	+	2	ID=g620.t1.CDS2;Parent=g620.t1;
CALMVC010000918.1_Cistogaster_globosa_genome_assembly,_contig:_scaffold_18,_whole_genome_shotgun_sequence	AUGUSTUS	exon	883670	884058	.	+	.	ID=g620.t1.exon2;Parent=g620.t1;
CALMVC010000918.1_Cistogaster_globosa_genome_assembly,_contig:_scaffold_18,_whole_genome_shotgun_sequence	AUGUSTUS	stop_codon	884056	884058	.	+	0	ID=g620.t1.stop1;Parent=g620.t1;
CALMVC010000918.1_Cistogaster_globosa_genome_assembly,_contig:_scaffold_18,_whole_genome_shotgun_sequence	AUGUSTUS	gene	884226	885050	.	+	.	ID=g621;
CALMVC010000918.1_Cistogaster_globosa_genome_assembly,_contig:_scaffold_18,_whole_genome_shotgun_sequence	AUGUSTUS	mRNA	884226	885050	1	+	.	ID=g621.t1;Parent=g621;
CALMVC010000918.1_Cistogaster_globosa_genome_assembly,_contig:_scaffold_18,_whole_genome_shotgun_sequence	AUGUSTUS	start_codon	884226	884228	.	+	0	ID=g621.t1.start1;Parent=g621.t1;
CALMVC010000918.1_Cistogaster_globosa_genome_assembly,_contig:_scaffold_18,_whole_genome_shotgun_sequence	AUGUSTUS	CDS	884226	885050	1	+	0	ID=g621.t1.CDS1;Parent=g621.t1;
CALMVC010000918.1_Cistogaster_globosa_genome_assembly,_contig:_scaffold_18,_whole_genome_shotgun_sequence	AUGUSTUS	exon	884226	885050	.	+	.	ID=g621.t1.exon1;Parent=g621.t1;
CALMVC010000918.1_Cistogaster_globosa_genome_assembly,_contig:_scaffold_18,_whole_genome_shotgun_sequence	AUGUSTUS	stop_codon	885048	885050	.	+	0	ID=g621.t1.stop1;Parent=g621.t1;
CALMVC010000918.1_Cistogaster_globosa_genome_assembly,_contig:_scaffold_18,_whole_genome_shotgun_sequence	AUGUSTUS	gene	885888	886390	.	+	.	ID=g622;
CALMVC010000918.1_Cistogaster_globosa_genome_assembly,_contig:_scaffold_18,_whole_genome_shotgun_sequence	AUGUSTUS	mRNA	885888	886390	0.57	+	.	ID=g622.t1;Parent=g622;
CALMVC010000918.1_Cistogaster_globosa_genome_assembly,_contig:_scaffold_18,_whole_genome_shotgun_sequence	AUGUSTUS	start_codon	885888	885890	.	+	0	ID=g622.t1.start1;Parent=g622.t1;
CALMVC010000918.1_Cistogaster_globosa_genome_assembly,_contig:_scaffold_18,_whole_genome_shotgun_sequence	AUGUSTUS	CDS	885888	886216	0.8	+	0	ID=g622.t1.CDS1;Parent=g622.t1;
CALMVC010000918.1_Cistogaster_globosa_genome_assembly,_contig:_scaffold_18,_whole_genome_shotgun_sequence	AUGUSTUS	exon	885888	886216	.	+	.	ID=g622.t1.exon1;Parent=g622.t1;
CALMVC010000918.1_Cistogaster_globosa_genome_assembly,_contig:_scaffold_18,_whole_genome_shotgun_sequence	AUGUSTUS	intron	886217	886347	0.57	+	.	ID=g622.t1.intron1;Parent=g622.t1;
CALMVC010000918.1_Cistogaster_globosa_genome_assembly,_contig:_scaffold_18,_whole_genome_shotgun_sequence	AUGUSTUS	CDS	886348	886390	0.75	+	1	ID=g622.t1.CDS2;Parent=g622.t1;
CALMVC010000918.1_Cistogaster_globosa_genome_assembly,_contig:_scaffold_18,_whole_genome_shotgun_sequence	AUGUSTUS	exon	886348	886390	.	+	.	ID=g622.t1.exon2;Parent=g622.t1;
CALMVC010000918.1_Cistogaster_globosa_genome_assembly,_contig:_scaffold_18,_whole_genome_shotgun_sequence	AUGUSTUS	stop_codon	886388	886390	.	+	0	ID=g622.t1.stop1;Parent=g622.t1;
CALMVC010000920.1_Cistogaster_globosa_genome_assembly,_contig:_scaffold_448,_whole_genome_shotgun_sequence	AUGUSTUS	gene	18891	20182	.	-	.	ID=g623;
CALMVC010000920.1_Cistogaster_globosa_genome_assembly,_contig:_scaffold_448,_whole_genome_shotgun_sequence	AUGUSTUS	mRNA	18891	20182	0.75	-	.	ID=g623.t1;Parent=g623;
CALMVC010000920.1_Cistogaster_globosa_genome_assembly,_contig:_scaffold_448,_whole_genome_shotgun_sequence	AUGUSTUS	stop_codon	18891	18893	.	-	0	ID=g623.t1.stop1;Parent=g623.t1;
CALMVC010000920.1_Cistogaster_globosa_genome_assembly,_contig:_scaffold_448,_whole_genome_shotgun_sequence	AUGUSTUS	CDS	18891	19858	0.75	-	2	ID=g623.t1.CDS1;Parent=g623.t1;
CALMVC010000920.1_Cistogaster_globosa_genome_assembly,_contig:_scaffold_448,_whole_genome_shotgun_sequence	AUGUSTUS	exon	18891	19858	.	-	.	ID=g623.t1.exon1;Parent=g623.t1;
CALMVC010000920.1_Cistogaster_globosa_genome_assembly,_contig:_scaffold_448,_whole_genome_shotgun_sequence	AUGUSTUS	intron	19859	20082	0.75	-	.	ID=g623.t1.intron1;Parent=g623.t1;
CALMVC010000920.1_Cistogaster_globosa_genome_assembly,_contig:_scaffold_448,_whole_genome_shotgun_sequence	AUGUSTUS	CDS	20083	20182	0.76	-	0	ID=g623.t1.CDS2;Parent=g623.t1;
CALMVC010000920.1_Cistogaster_globosa_genome_assembly,_contig:_scaffold_448,_whole_genome_shotgun_sequence	AUGUSTUS	exon	20083	20182	.	-	.	ID=g623.t1.exon2;Parent=g623.t1;
CALMVC010000920.1_Cistogaster_globosa_genome_assembly,_contig:_scaffold_448,_whole_genome_shotgun_sequence	AUGUSTUS	start_codon	20180	20182	.	-	0	ID=g623.t1.start1;Parent=g623.t1;
CALMVC010000920.1_Cistogaster_globosa_genome_assembly,_contig:_scaffold_448,_whole_genome_shotgun_sequence	AUGUSTUS	gene	20385	21136	.	-	.	ID=g624;
CALMVC010000920.1_Cistogaster_globosa_genome_assembly,_contig:_scaffold_448,_whole_genome_shotgun_sequence	AUGUSTUS	mRNA	20385	21136	1	-	.	ID=g624.t1;Parent=g624;
CALMVC010000920.1_Cistogaster_globosa_genome_assembly,_contig:_scaffold_448,_whole_genome_shotgun_sequence	AUGUSTUS	stop_codon	20385	20387	.	-	0	ID=g624.t1.stop1;Parent=g624.t1;
CALMVC010000920.1_Cistogaster_globosa_genome_assembly,_contig:_scaffold_448,_whole_genome_shotgun_sequence	AUGUSTUS	CDS	20385	20842	1	-	2	ID=g624.t1.CDS1;Parent=g624.t1;
CALMVC010000920.1_Cistogaster_globosa_genome_assembly,_contig:_scaffold_448,_whole_genome_shotgun_sequence	AUGUSTUS	exon	20385	20842	.	-	.	ID=g624.t1.exon1;Parent=g624.t1;
CALMVC010000920.1_Cistogaster_globosa_genome_assembly,_contig:_scaffold_448,_whole_genome_shotgun_sequence	AUGUSTUS	intron	20843	20952	1	-	.	ID=g624.t1.intron1;Parent=g624.t1;
CALMVC010000920.1_Cistogaster_globosa_genome_assembly,_contig:_scaffold_448,_whole_genome_shotgun_sequence	AUGUSTUS	CDS	20953	21136	1	-	0	ID=g624.t1.CDS2;Parent=g624.t1;
CALMVC010000920.1_Cistogaster_globosa_genome_assembly,_contig:_scaffold_448,_whole_genome_shotgun_sequence	AUGUSTUS	exon	20953	21136	.	-	.	ID=g624.t1.exon2;Parent=g624.t1;
CALMVC010000920.1_Cistogaster_globosa_genome_assembly,_contig:_scaffold_448,_whole_genome_shotgun_sequence	AUGUSTUS	start_codon	21134	21136	.	-	0	ID=g624.t1.start1;Parent=g624.t1;
CALMVC010000930.1_Cistogaster_globosa_genome_assembly,_contig:_scaffold_856,_whole_genome_shotgun_sequence	AUGUSTUS	gene	1	15920	.	+	.	ID=g625;
CALMVC010000930.1_Cistogaster_globosa_genome_assembly,_contig:_scaffold_856,_whole_genome_shotgun_sequence	AUGUSTUS	mRNA	1	15920	0.3	+	.	ID=g625.t1;Parent=g625;
CALMVC010000930.1_Cistogaster_globosa_genome_assembly,_contig:_scaffold_856,_whole_genome_shotgun_sequence	AUGUSTUS	intron	1	13837	0.61	+	.	ID=g625.t1.intron1;Parent=g625.t1;
CALMVC010000930.1_Cistogaster_globosa_genome_assembly,_contig:_scaffold_856,_whole_genome_shotgun_sequence	AUGUSTUS	CDS	13838	14397	0.37	+	1	ID=g625.t1.CDS1;Parent=g625.t1;
CALMVC010000930.1_Cistogaster_globosa_genome_assembly,_contig:_scaffold_856,_whole_genome_shotgun_sequence	AUGUSTUS	exon	13838	14397	.	+	.	ID=g625.t1.exon1;Parent=g625.t1;
CALMVC010000930.1_Cistogaster_globosa_genome_assembly,_contig:_scaffold_856,_whole_genome_shotgun_sequence	AUGUSTUS	intron	14398	15693	0.53	+	.	ID=g625.t1.intron2;Parent=g625.t1;
CALMVC010000930.1_Cistogaster_globosa_genome_assembly,_contig:_scaffold_856,_whole_genome_shotgun_sequence	AUGUSTUS	CDS	15694	15920	0.53	+	2	ID=g625.t1.CDS2;Parent=g625.t1;
CALMVC010000930.1_Cistogaster_globosa_genome_assembly,_contig:_scaffold_856,_whole_genome_shotgun_sequence	AUGUSTUS	exon	15694	15920	.	+	.	ID=g625.t1.exon2;Parent=g625.t1;
CALMVC010000930.1_Cistogaster_globosa_genome_assembly,_contig:_scaffold_856,_whole_genome_shotgun_sequence	AUGUSTUS	stop_codon	15918	15920	.	+	0	ID=g625.t1.stop1;Parent=g625.t1;
CALMVC010000932.1_Cistogaster_globosa_genome_assembly,_contig:_scaffold_615,_whole_genome_shotgun_sequence	AUGUSTUS	gene	46416	47381	.	+	.	ID=g626;
CALMVC010000932.1_Cistogaster_globosa_genome_assembly,_contig:_scaffold_615,_whole_genome_shotgun_sequence	AUGUSTUS	mRNA	46416	47381	0.72	+	.	ID=g626.t1;Parent=g626;
CALMVC010000932.1_Cistogaster_globosa_genome_assembly,_contig:_scaffold_615,_whole_genome_shotgun_sequence	AUGUSTUS	start_codon	46416	46418	.	+	0	ID=g626.t1.start1;Parent=g626.t1;
CALMVC010000932.1_Cistogaster_globosa_genome_assembly,_contig:_scaffold_615,_whole_genome_shotgun_sequence	AUGUSTUS	CDS	46416	47381	0.72	+	0	ID=g626.t1.CDS1;Parent=g626.t1;
CALMVC010000932.1_Cistogaster_globosa_genome_assembly,_contig:_scaffold_615,_whole_genome_shotgun_sequence	AUGUSTUS	exon	46416	47381	.	+	.	ID=g626.t1.exon1;Parent=g626.t1;
CALMVC010000932.1_Cistogaster_globosa_genome_assembly,_contig:_scaffold_615,_whole_genome_shotgun_sequence	AUGUSTUS	stop_codon	47379	47381	.	+	0	ID=g626.t1.stop1;Parent=g626.t1;
CALMVC010000932.1_Cistogaster_globosa_genome_assembly,_contig:_scaffold_615,_whole_genome_shotgun_sequence	AUGUSTUS	gene	47427	48200	.	+	.	ID=g627;
CALMVC010000932.1_Cistogaster_globosa_genome_assembly,_contig:_scaffold_615,_whole_genome_shotgun_sequence	AUGUSTUS	mRNA	47427	48200	1	+	.	ID=g627.t1;Parent=g627;
CALMVC010000932.1_Cistogaster_globosa_genome_assembly,_contig:_scaffold_615,_whole_genome_shotgun_sequence	AUGUSTUS	start_codon	47427	47429	.	+	0	ID=g627.t1.start1;Parent=g627.t1;
CALMVC010000932.1_Cistogaster_globosa_genome_assembly,_contig:_scaffold_615,_whole_genome_shotgun_sequence	AUGUSTUS	CDS	47427	48200	1	+	0	ID=g627.t1.CDS1;Parent=g627.t1;
CALMVC010000932.1_Cistogaster_globosa_genome_assembly,_contig:_scaffold_615,_whole_genome_shotgun_sequence	AUGUSTUS	exon	47427	48200	.	+	.	ID=g627.t1.exon1;Parent=g627.t1;
CALMVC010000932.1_Cistogaster_globosa_genome_assembly,_contig:_scaffold_615,_whole_genome_shotgun_sequence	AUGUSTUS	stop_codon	48198	48200	.	+	0	ID=g627.t1.stop1;Parent=g627.t1;
CALMVC010000932.1_Cistogaster_globosa_genome_assembly,_contig:_scaffold_615,_whole_genome_shotgun_sequence	AUGUSTUS	gene	49153	51878	.	-	.	ID=g628;
CALMVC010000932.1_Cistogaster_globosa_genome_assembly,_contig:_scaffold_615,_whole_genome_shotgun_sequence	AUGUSTUS	mRNA	49153	51878	0.98	-	.	ID=g628.t1;Parent=g628;
CALMVC010000932.1_Cistogaster_globosa_genome_assembly,_contig:_scaffold_615,_whole_genome_shotgun_sequence	AUGUSTUS	stop_codon	49153	49155	.	-	0	ID=g628.t1.stop1;Parent=g628.t1;
CALMVC010000932.1_Cistogaster_globosa_genome_assembly,_contig:_scaffold_615,_whole_genome_shotgun_sequence	AUGUSTUS	CDS	49153	50596	0.98	-	1	ID=g628.t1.CDS1;Parent=g628.t1;
CALMVC010000932.1_Cistogaster_globosa_genome_assembly,_contig:_scaffold_615,_whole_genome_shotgun_sequence	AUGUSTUS	exon	49153	50596	.	-	.	ID=g628.t1.exon1;Parent=g628.t1;
CALMVC010000932.1_Cistogaster_globosa_genome_assembly,_contig:_scaffold_615,_whole_genome_shotgun_sequence	AUGUSTUS	intron	50597	50682	1	-	.	ID=g628.t1.intron1;Parent=g628.t1;
CALMVC010000932.1_Cistogaster_globosa_genome_assembly,_contig:_scaffold_615,_whole_genome_shotgun_sequence	AUGUSTUS	CDS	50683	51878	1	-	0	ID=g628.t1.CDS2;Parent=g628.t1;
CALMVC010000932.1_Cistogaster_globosa_genome_assembly,_contig:_scaffold_615,_whole_genome_shotgun_sequence	AUGUSTUS	exon	50683	51878	.	-	.	ID=g628.t1.exon2;Parent=g628.t1;
CALMVC010000932.1_Cistogaster_globosa_genome_assembly,_contig:_scaffold_615,_whole_genome_shotgun_sequence	AUGUSTUS	start_codon	51876	51878	.	-	0	ID=g628.t1.start1;Parent=g628.t1;
CALMVC010000937.1_Cistogaster_globosa_genome_assembly,_contig:_scaffold_59,_whole_genome_shotgun_sequence	AUGUSTUS	gene	431063	432995	.	+	.	ID=g629;
CALMVC010000937.1_Cistogaster_globosa_genome_assembly,_contig:_scaffold_59,_whole_genome_shotgun_sequence	AUGUSTUS	mRNA	431063	432995	1	+	.	ID=g629.t1;Parent=g629;
CALMVC010000937.1_Cistogaster_globosa_genome_assembly,_contig:_scaffold_59,_whole_genome_shotgun_sequence	AUGUSTUS	start_codon	431063	431065	.	+	0	ID=g629.t1.start1;Parent=g629.t1;
CALMVC010000937.1_Cistogaster_globosa_genome_assembly,_contig:_scaffold_59,_whole_genome_shotgun_sequence	AUGUSTUS	CDS	431063	431112	1	+	0	ID=g629.t1.CDS1;Parent=g629.t1;
CALMVC010000937.1_Cistogaster_globosa_genome_assembly,_contig:_scaffold_59,_whole_genome_shotgun_sequence	AUGUSTUS	exon	431063	431112	.	+	.	ID=g629.t1.exon1;Parent=g629.t1;
CALMVC010000937.1_Cistogaster_globosa_genome_assembly,_contig:_scaffold_59,_whole_genome_shotgun_sequence	AUGUSTUS	intron	431113	431175	1	+	.	ID=g629.t1.intron1;Parent=g629.t1;
CALMVC010000937.1_Cistogaster_globosa_genome_assembly,_contig:_scaffold_59,_whole_genome_shotgun_sequence	AUGUSTUS	CDS	431176	431727	1	+	1	ID=g629.t1.CDS2;Parent=g629.t1;
CALMVC010000937.1_Cistogaster_globosa_genome_assembly,_contig:_scaffold_59,_whole_genome_shotgun_sequence	AUGUSTUS	exon	431176	431727	.	+	.	ID=g629.t1.exon2;Parent=g629.t1;
CALMVC010000937.1_Cistogaster_globosa_genome_assembly,_contig:_scaffold_59,_whole_genome_shotgun_sequence	AUGUSTUS	intron	431728	431822	1	+	.	ID=g629.t1.intron2;Parent=g629.t1;
CALMVC010000937.1_Cistogaster_globosa_genome_assembly,_contig:_scaffold_59,_whole_genome_shotgun_sequence	AUGUSTUS	CDS	431823	432697	1	+	1	ID=g629.t1.CDS3;Parent=g629.t1;
CALMVC010000937.1_Cistogaster_globosa_genome_assembly,_contig:_scaffold_59,_whole_genome_shotgun_sequence	AUGUSTUS	exon	431823	432697	.	+	.	ID=g629.t1.exon3;Parent=g629.t1;
CALMVC010000937.1_Cistogaster_globosa_genome_assembly,_contig:_scaffold_59,_whole_genome_shotgun_sequence	AUGUSTUS	intron	432698	432780	1	+	.	ID=g629.t1.intron3;Parent=g629.t1;
CALMVC010000937.1_Cistogaster_globosa_genome_assembly,_contig:_scaffold_59,_whole_genome_shotgun_sequence	AUGUSTUS	CDS	432781	432995	1	+	2	ID=g629.t1.CDS4;Parent=g629.t1;
CALMVC010000937.1_Cistogaster_globosa_genome_assembly,_contig:_scaffold_59,_whole_genome_shotgun_sequence	AUGUSTUS	exon	432781	432995	.	+	.	ID=g629.t1.exon4;Parent=g629.t1;
CALMVC010000937.1_Cistogaster_globosa_genome_assembly,_contig:_scaffold_59,_whole_genome_shotgun_sequence	AUGUSTUS	stop_codon	432993	432995	.	+	0	ID=g629.t1.stop1;Parent=g629.t1;
CALMVC010000937.1_Cistogaster_globosa_genome_assembly,_contig:_scaffold_59,_whole_genome_shotgun_sequence	AUGUSTUS	mRNA	431063	432995	1	+	.	ID=g629.t2;Parent=g629;
CALMVC010000937.1_Cistogaster_globosa_genome_assembly,_contig:_scaffold_59,_whole_genome_shotgun_sequence	AUGUSTUS	start_codon	431063	431065	.	+	0	ID=g629.t2.start1;Parent=g629.t2;
CALMVC010000937.1_Cistogaster_globosa_genome_assembly,_contig:_scaffold_59,_whole_genome_shotgun_sequence	AUGUSTUS	CDS	431063	431112	1	+	0	ID=g629.t2.CDS1;Parent=g629.t2;
CALMVC010000937.1_Cistogaster_globosa_genome_assembly,_contig:_scaffold_59,_whole_genome_shotgun_sequence	AUGUSTUS	exon	431063	431112	.	+	.	ID=g629.t2.exon1;Parent=g629.t2;
CALMVC010000937.1_Cistogaster_globosa_genome_assembly,_contig:_scaffold_59,_whole_genome_shotgun_sequence	AUGUSTUS	intron	431113	431175	1	+	.	ID=g629.t2.intron1;Parent=g629.t2;
CALMVC010000937.1_Cistogaster_globosa_genome_assembly,_contig:_scaffold_59,_whole_genome_shotgun_sequence	AUGUSTUS	CDS	431176	431727	1	+	1	ID=g629.t2.CDS2;Parent=g629.t2;
CALMVC010000937.1_Cistogaster_globosa_genome_assembly,_contig:_scaffold_59,_whole_genome_shotgun_sequence	AUGUSTUS	exon	431176	431727	.	+	.	ID=g629.t2.exon2;Parent=g629.t2;
CALMVC010000937.1_Cistogaster_globosa_genome_assembly,_contig:_scaffold_59,_whole_genome_shotgun_sequence	AUGUSTUS	intron	431728	431822	1	+	.	ID=g629.t2.intron2;Parent=g629.t2;
CALMVC010000937.1_Cistogaster_globosa_genome_assembly,_contig:_scaffold_59,_whole_genome_shotgun_sequence	AUGUSTUS	CDS	431823	432736	1	+	1	ID=g629.t2.CDS3;Parent=g629.t2;
CALMVC010000937.1_Cistogaster_globosa_genome_assembly,_contig:_scaffold_59,_whole_genome_shotgun_sequence	AUGUSTUS	exon	431823	432736	.	+	.	ID=g629.t2.exon3;Parent=g629.t2;
CALMVC010000937.1_Cistogaster_globosa_genome_assembly,_contig:_scaffold_59,_whole_genome_shotgun_sequence	AUGUSTUS	intron	432737	432780	1	+	.	ID=g629.t2.intron3;Parent=g629.t2;
CALMVC010000937.1_Cistogaster_globosa_genome_assembly,_contig:_scaffold_59,_whole_genome_shotgun_sequence	AUGUSTUS	CDS	432781	432995	1	+	2	ID=g629.t2.CDS4;Parent=g629.t2;
CALMVC010000937.1_Cistogaster_globosa_genome_assembly,_contig:_scaffold_59,_whole_genome_shotgun_sequence	AUGUSTUS	exon	432781	432995	.	+	.	ID=g629.t2.exon4;Parent=g629.t2;
CALMVC010000937.1_Cistogaster_globosa_genome_assembly,_contig:_scaffold_59,_whole_genome_shotgun_sequence	AUGUSTUS	stop_codon	432993	432995	.	+	0	ID=g629.t2.stop1;Parent=g629.t2;
CALMVC010000941.1_Cistogaster_globosa_genome_assembly,_contig:_scaffold_17,_whole_genome_shotgun_sequence	AUGUSTUS	gene	896462	896698	.	+	.	ID=g630;
CALMVC010000941.1_Cistogaster_globosa_genome_assembly,_contig:_scaffold_17,_whole_genome_shotgun_sequence	AUGUSTUS	mRNA	896462	896698	1	+	.	ID=g630.t1;Parent=g630;
CALMVC010000941.1_Cistogaster_globosa_genome_assembly,_contig:_scaffold_17,_whole_genome_shotgun_sequence	AUGUSTUS	start_codon	896462	896464	.	+	0	ID=g630.t1.start1;Parent=g630.t1;
CALMVC010000941.1_Cistogaster_globosa_genome_assembly,_contig:_scaffold_17,_whole_genome_shotgun_sequence	AUGUSTUS	CDS	896462	896698	1	+	0	ID=g630.t1.CDS1;Parent=g630.t1;
CALMVC010000941.1_Cistogaster_globosa_genome_assembly,_contig:_scaffold_17,_whole_genome_shotgun_sequence	AUGUSTUS	exon	896462	896698	.	+	.	ID=g630.t1.exon1;Parent=g630.t1;
CALMVC010000941.1_Cistogaster_globosa_genome_assembly,_contig:_scaffold_17,_whole_genome_shotgun_sequence	AUGUSTUS	stop_codon	896696	896698	.	+	0	ID=g630.t1.stop1;Parent=g630.t1;
CALMVC010000942.1_Cistogaster_globosa_genome_assembly,_contig:_scaffold_926,_whole_genome_shotgun_sequence	AUGUSTUS	gene	19942	23588	.	-	.	ID=g631;
CALMVC010000942.1_Cistogaster_globosa_genome_assembly,_contig:_scaffold_926,_whole_genome_shotgun_sequence	AUGUSTUS	mRNA	19942	23588	0.73	-	.	ID=g631.t1;Parent=g631;
CALMVC010000942.1_Cistogaster_globosa_genome_assembly,_contig:_scaffold_926,_whole_genome_shotgun_sequence	AUGUSTUS	stop_codon	19942	19944	.	-	0	ID=g631.t1.stop1;Parent=g631.t1;
CALMVC010000942.1_Cistogaster_globosa_genome_assembly,_contig:_scaffold_926,_whole_genome_shotgun_sequence	AUGUSTUS	CDS	19942	20022	0.96	-	0	ID=g631.t1.CDS1;Parent=g631.t1;
CALMVC010000942.1_Cistogaster_globosa_genome_assembly,_contig:_scaffold_926,_whole_genome_shotgun_sequence	AUGUSTUS	exon	19942	20022	.	-	.	ID=g631.t1.exon1;Parent=g631.t1;
CALMVC010000942.1_Cistogaster_globosa_genome_assembly,_contig:_scaffold_926,_whole_genome_shotgun_sequence	AUGUSTUS	intron	20023	22265	0.73	-	.	ID=g631.t1.intron1;Parent=g631.t1;
CALMVC010000942.1_Cistogaster_globosa_genome_assembly,_contig:_scaffold_926,_whole_genome_shotgun_sequence	AUGUSTUS	CDS	22266	23588	0.73	-	0	ID=g631.t1.CDS2;Parent=g631.t1;
CALMVC010000942.1_Cistogaster_globosa_genome_assembly,_contig:_scaffold_926,_whole_genome_shotgun_sequence	AUGUSTUS	exon	22266	23588	.	-	.	ID=g631.t1.exon2;Parent=g631.t1;
CALMVC010000942.1_Cistogaster_globosa_genome_assembly,_contig:_scaffold_926,_whole_genome_shotgun_sequence	AUGUSTUS	start_codon	23586	23588	.	-	0	ID=g631.t1.start1;Parent=g631.t1;
CALMVC010000942.1_Cistogaster_globosa_genome_assembly,_contig:_scaffold_926,_whole_genome_shotgun_sequence	AUGUSTUS	gene	23766	25089	.	-	.	ID=g632;
CALMVC010000942.1_Cistogaster_globosa_genome_assembly,_contig:_scaffold_926,_whole_genome_shotgun_sequence	AUGUSTUS	mRNA	23766	25089	0.95	-	.	ID=g632.t1;Parent=g632;
CALMVC010000942.1_Cistogaster_globosa_genome_assembly,_contig:_scaffold_926,_whole_genome_shotgun_sequence	AUGUSTUS	stop_codon	23766	23768	.	-	0	ID=g632.t1.stop1;Parent=g632.t1;
CALMVC010000942.1_Cistogaster_globosa_genome_assembly,_contig:_scaffold_926,_whole_genome_shotgun_sequence	AUGUSTUS	CDS	23766	24135	0.97	-	1	ID=g632.t1.CDS1;Parent=g632.t1;
CALMVC010000942.1_Cistogaster_globosa_genome_assembly,_contig:_scaffold_926,_whole_genome_shotgun_sequence	AUGUSTUS	exon	23766	24135	.	-	.	ID=g632.t1.exon1;Parent=g632.t1;
CALMVC010000942.1_Cistogaster_globosa_genome_assembly,_contig:_scaffold_926,_whole_genome_shotgun_sequence	AUGUSTUS	intron	24136	25045	0.95	-	.	ID=g632.t1.intron1;Parent=g632.t1;
CALMVC010000942.1_Cistogaster_globosa_genome_assembly,_contig:_scaffold_926,_whole_genome_shotgun_sequence	AUGUSTUS	CDS	25046	25089	0.98	-	0	ID=g632.t1.CDS2;Parent=g632.t1;
CALMVC010000942.1_Cistogaster_globosa_genome_assembly,_contig:_scaffold_926,_whole_genome_shotgun_sequence	AUGUSTUS	exon	25046	25089	.	-	.	ID=g632.t1.exon2;Parent=g632.t1;
CALMVC010000942.1_Cistogaster_globosa_genome_assembly,_contig:_scaffold_926,_whole_genome_shotgun_sequence	AUGUSTUS	start_codon	25087	25089	.	-	0	ID=g632.t1.start1;Parent=g632.t1;
CALMVC010000947.1_Cistogaster_globosa_genome_assembly,_contig:_scaffold_45,_whole_genome_shotgun_sequence	AUGUSTUS	gene	391840	393537	.	+	.	ID=g633;
CALMVC010000947.1_Cistogaster_globosa_genome_assembly,_contig:_scaffold_45,_whole_genome_shotgun_sequence	AUGUSTUS	mRNA	391840	393537	1	+	.	ID=g633.t1;Parent=g633;
CALMVC010000947.1_Cistogaster_globosa_genome_assembly,_contig:_scaffold_45,_whole_genome_shotgun_sequence	AUGUSTUS	start_codon	391840	391842	.	+	0	ID=g633.t1.start1;Parent=g633.t1;
CALMVC010000947.1_Cistogaster_globosa_genome_assembly,_contig:_scaffold_45,_whole_genome_shotgun_sequence	AUGUSTUS	CDS	391840	393537	1	+	0	ID=g633.t1.CDS1;Parent=g633.t1;
CALMVC010000947.1_Cistogaster_globosa_genome_assembly,_contig:_scaffold_45,_whole_genome_shotgun_sequence	AUGUSTUS	exon	391840	393537	.	+	.	ID=g633.t1.exon1;Parent=g633.t1;
CALMVC010000947.1_Cistogaster_globosa_genome_assembly,_contig:_scaffold_45,_whole_genome_shotgun_sequence	AUGUSTUS	stop_codon	393535	393537	.	+	0	ID=g633.t1.stop1;Parent=g633.t1;
CALMVC010000947.1_Cistogaster_globosa_genome_assembly,_contig:_scaffold_45,_whole_genome_shotgun_sequence	AUGUSTUS	mRNA	391840	393537	0.43	+	.	ID=g633.t2;Parent=g633;
CALMVC010000947.1_Cistogaster_globosa_genome_assembly,_contig:_scaffold_45,_whole_genome_shotgun_sequence	AUGUSTUS	start_codon	391840	391842	.	+	0	ID=g633.t2.start1;Parent=g633.t2;
CALMVC010000947.1_Cistogaster_globosa_genome_assembly,_contig:_scaffold_45,_whole_genome_shotgun_sequence	AUGUSTUS	CDS	391840	392444	0.99	+	0	ID=g633.t2.CDS1;Parent=g633.t2;
CALMVC010000947.1_Cistogaster_globosa_genome_assembly,_contig:_scaffold_45,_whole_genome_shotgun_sequence	AUGUSTUS	exon	391840	392444	.	+	.	ID=g633.t2.exon1;Parent=g633.t2;
CALMVC010000947.1_Cistogaster_globosa_genome_assembly,_contig:_scaffold_45,_whole_genome_shotgun_sequence	AUGUSTUS	intron	392445	393500	0.43	+	.	ID=g633.t2.intron1;Parent=g633.t2;
CALMVC010000947.1_Cistogaster_globosa_genome_assembly,_contig:_scaffold_45,_whole_genome_shotgun_sequence	AUGUSTUS	CDS	393501	393537	0.43	+	1	ID=g633.t2.CDS2;Parent=g633.t2;
CALMVC010000947.1_Cistogaster_globosa_genome_assembly,_contig:_scaffold_45,_whole_genome_shotgun_sequence	AUGUSTUS	exon	393501	393537	.	+	.	ID=g633.t2.exon2;Parent=g633.t2;
CALMVC010000947.1_Cistogaster_globosa_genome_assembly,_contig:_scaffold_45,_whole_genome_shotgun_sequence	AUGUSTUS	stop_codon	393535	393537	.	+	0	ID=g633.t2.stop1;Parent=g633.t2;
CALMVC010000947.1_Cistogaster_globosa_genome_assembly,_contig:_scaffold_45,_whole_genome_shotgun_sequence	AUGUSTUS	gene	397011	397262	.	-	.	ID=g634;
CALMVC010000947.1_Cistogaster_globosa_genome_assembly,_contig:_scaffold_45,_whole_genome_shotgun_sequence	AUGUSTUS	mRNA	397011	397262	1	-	.	ID=g634.t1;Parent=g634;
CALMVC010000947.1_Cistogaster_globosa_genome_assembly,_contig:_scaffold_45,_whole_genome_shotgun_sequence	AUGUSTUS	stop_codon	397011	397013	.	-	0	ID=g634.t1.stop1;Parent=g634.t1;
CALMVC010000947.1_Cistogaster_globosa_genome_assembly,_contig:_scaffold_45,_whole_genome_shotgun_sequence	AUGUSTUS	CDS	397011	397262	1	-	0	ID=g634.t1.CDS1;Parent=g634.t1;
CALMVC010000947.1_Cistogaster_globosa_genome_assembly,_contig:_scaffold_45,_whole_genome_shotgun_sequence	AUGUSTUS	exon	397011	397262	.	-	.	ID=g634.t1.exon1;Parent=g634.t1;
CALMVC010000947.1_Cistogaster_globosa_genome_assembly,_contig:_scaffold_45,_whole_genome_shotgun_sequence	AUGUSTUS	start_codon	397260	397262	.	-	0	ID=g634.t1.start1;Parent=g634.t1;
CALMVC010000947.1_Cistogaster_globosa_genome_assembly,_contig:_scaffold_45,_whole_genome_shotgun_sequence	AUGUSTUS	gene	442274	443414	.	-	.	ID=g635;
CALMVC010000947.1_Cistogaster_globosa_genome_assembly,_contig:_scaffold_45,_whole_genome_shotgun_sequence	AUGUSTUS	mRNA	442274	443414	0.74	-	.	ID=g635.t1;Parent=g635;
CALMVC010000947.1_Cistogaster_globosa_genome_assembly,_contig:_scaffold_45,_whole_genome_shotgun_sequence	AUGUSTUS	stop_codon	442274	442276	.	-	0	ID=g635.t1.stop1;Parent=g635.t1;
CALMVC010000947.1_Cistogaster_globosa_genome_assembly,_contig:_scaffold_45,_whole_genome_shotgun_sequence	AUGUSTUS	CDS	442274	442495	0.94	-	0	ID=g635.t1.CDS1;Parent=g635.t1;
CALMVC010000947.1_Cistogaster_globosa_genome_assembly,_contig:_scaffold_45,_whole_genome_shotgun_sequence	AUGUSTUS	exon	442274	442495	.	-	.	ID=g635.t1.exon1;Parent=g635.t1;
CALMVC010000947.1_Cistogaster_globosa_genome_assembly,_contig:_scaffold_45,_whole_genome_shotgun_sequence	AUGUSTUS	intron	442496	443357	0.85	-	.	ID=g635.t1.intron1;Parent=g635.t1;
CALMVC010000947.1_Cistogaster_globosa_genome_assembly,_contig:_scaffold_45,_whole_genome_shotgun_sequence	AUGUSTUS	CDS	443358	443414	0.74	-	0	ID=g635.t1.CDS2;Parent=g635.t1;
CALMVC010000947.1_Cistogaster_globosa_genome_assembly,_contig:_scaffold_45,_whole_genome_shotgun_sequence	AUGUSTUS	exon	443358	443414	.	-	.	ID=g635.t1.exon2;Parent=g635.t1;
CALMVC010000947.1_Cistogaster_globosa_genome_assembly,_contig:_scaffold_45,_whole_genome_shotgun_sequence	AUGUSTUS	start_codon	443412	443414	.	-	0	ID=g635.t1.start1;Parent=g635.t1;
CALMVC010000947.1_Cistogaster_globosa_genome_assembly,_contig:_scaffold_45,_whole_genome_shotgun_sequence	AUGUSTUS	gene	512814	513778	.	+	.	ID=g636;
CALMVC010000947.1_Cistogaster_globosa_genome_assembly,_contig:_scaffold_45,_whole_genome_shotgun_sequence	AUGUSTUS	mRNA	512814	513778	1	+	.	ID=g636.t1;Parent=g636;
CALMVC010000947.1_Cistogaster_globosa_genome_assembly,_contig:_scaffold_45,_whole_genome_shotgun_sequence	AUGUSTUS	start_codon	512814	512816	.	+	0	ID=g636.t1.start1;Parent=g636.t1;
CALMVC010000947.1_Cistogaster_globosa_genome_assembly,_contig:_scaffold_45,_whole_genome_shotgun_sequence	AUGUSTUS	CDS	512814	513017	1	+	0	ID=g636.t1.CDS1;Parent=g636.t1;
CALMVC010000947.1_Cistogaster_globosa_genome_assembly,_contig:_scaffold_45,_whole_genome_shotgun_sequence	AUGUSTUS	exon	512814	513017	.	+	.	ID=g636.t1.exon1;Parent=g636.t1;
CALMVC010000947.1_Cistogaster_globosa_genome_assembly,_contig:_scaffold_45,_whole_genome_shotgun_sequence	AUGUSTUS	intron	513018	513088	1	+	.	ID=g636.t1.intron1;Parent=g636.t1;
CALMVC010000947.1_Cistogaster_globosa_genome_assembly,_contig:_scaffold_45,_whole_genome_shotgun_sequence	AUGUSTUS	CDS	513089	513277	1	+	0	ID=g636.t1.CDS2;Parent=g636.t1;
CALMVC010000947.1_Cistogaster_globosa_genome_assembly,_contig:_scaffold_45,_whole_genome_shotgun_sequence	AUGUSTUS	exon	513089	513277	.	+	.	ID=g636.t1.exon2;Parent=g636.t1;
CALMVC010000947.1_Cistogaster_globosa_genome_assembly,_contig:_scaffold_45,_whole_genome_shotgun_sequence	AUGUSTUS	intron	513278	513334	1	+	.	ID=g636.t1.intron2;Parent=g636.t1;
CALMVC010000947.1_Cistogaster_globosa_genome_assembly,_contig:_scaffold_45,_whole_genome_shotgun_sequence	AUGUSTUS	CDS	513335	513538	1	+	0	ID=g636.t1.CDS3;Parent=g636.t1;
CALMVC010000947.1_Cistogaster_globosa_genome_assembly,_contig:_scaffold_45,_whole_genome_shotgun_sequence	AUGUSTUS	exon	513335	513538	.	+	.	ID=g636.t1.exon3;Parent=g636.t1;
CALMVC010000947.1_Cistogaster_globosa_genome_assembly,_contig:_scaffold_45,_whole_genome_shotgun_sequence	AUGUSTUS	intron	513539	513601	1	+	.	ID=g636.t1.intron3;Parent=g636.t1;
CALMVC010000947.1_Cistogaster_globosa_genome_assembly,_contig:_scaffold_45,_whole_genome_shotgun_sequence	AUGUSTUS	CDS	513602	513778	1	+	0	ID=g636.t1.CDS4;Parent=g636.t1;
CALMVC010000947.1_Cistogaster_globosa_genome_assembly,_contig:_scaffold_45,_whole_genome_shotgun_sequence	AUGUSTUS	exon	513602	513778	.	+	.	ID=g636.t1.exon4;Parent=g636.t1;
CALMVC010000947.1_Cistogaster_globosa_genome_assembly,_contig:_scaffold_45,_whole_genome_shotgun_sequence	AUGUSTUS	stop_codon	513776	513778	.	+	0	ID=g636.t1.stop1;Parent=g636.t1;
CALMVC010000947.1_Cistogaster_globosa_genome_assembly,_contig:_scaffold_45,_whole_genome_shotgun_sequence	AUGUSTUS	gene	514677	515930	.	-	.	ID=g637;
CALMVC010000947.1_Cistogaster_globosa_genome_assembly,_contig:_scaffold_45,_whole_genome_shotgun_sequence	AUGUSTUS	mRNA	514677	515930	1	-	.	ID=g637.t1;Parent=g637;
CALMVC010000947.1_Cistogaster_globosa_genome_assembly,_contig:_scaffold_45,_whole_genome_shotgun_sequence	AUGUSTUS	stop_codon	514677	514679	.	-	0	ID=g637.t1.stop1;Parent=g637.t1;
CALMVC010000947.1_Cistogaster_globosa_genome_assembly,_contig:_scaffold_45,_whole_genome_shotgun_sequence	AUGUSTUS	CDS	514677	515047	1	-	2	ID=g637.t1.CDS1;Parent=g637.t1;
CALMVC010000947.1_Cistogaster_globosa_genome_assembly,_contig:_scaffold_45,_whole_genome_shotgun_sequence	AUGUSTUS	exon	514677	515047	.	-	.	ID=g637.t1.exon1;Parent=g637.t1;
CALMVC010000947.1_Cistogaster_globosa_genome_assembly,_contig:_scaffold_45,_whole_genome_shotgun_sequence	AUGUSTUS	intron	515048	515114	1	-	.	ID=g637.t1.intron1;Parent=g637.t1;
CALMVC010000947.1_Cistogaster_globosa_genome_assembly,_contig:_scaffold_45,_whole_genome_shotgun_sequence	AUGUSTUS	CDS	515115	515259	1	-	0	ID=g637.t1.CDS2;Parent=g637.t1;
CALMVC010000947.1_Cistogaster_globosa_genome_assembly,_contig:_scaffold_45,_whole_genome_shotgun_sequence	AUGUSTUS	exon	515115	515259	.	-	.	ID=g637.t1.exon2;Parent=g637.t1;
CALMVC010000947.1_Cistogaster_globosa_genome_assembly,_contig:_scaffold_45,_whole_genome_shotgun_sequence	AUGUSTUS	intron	515260	515310	1	-	.	ID=g637.t1.intron2;Parent=g637.t1;
CALMVC010000947.1_Cistogaster_globosa_genome_assembly,_contig:_scaffold_45,_whole_genome_shotgun_sequence	AUGUSTUS	CDS	515311	515643	1	-	0	ID=g637.t1.CDS3;Parent=g637.t1;
CALMVC010000947.1_Cistogaster_globosa_genome_assembly,_contig:_scaffold_45,_whole_genome_shotgun_sequence	AUGUSTUS	exon	515311	515643	.	-	.	ID=g637.t1.exon3;Parent=g637.t1;
CALMVC010000947.1_Cistogaster_globosa_genome_assembly,_contig:_scaffold_45,_whole_genome_shotgun_sequence	AUGUSTUS	intron	515644	515702	1	-	.	ID=g637.t1.intron3;Parent=g637.t1;
CALMVC010000947.1_Cistogaster_globosa_genome_assembly,_contig:_scaffold_45,_whole_genome_shotgun_sequence	AUGUSTUS	CDS	515703	515930	1	-	0	ID=g637.t1.CDS4;Parent=g637.t1;
CALMVC010000947.1_Cistogaster_globosa_genome_assembly,_contig:_scaffold_45,_whole_genome_shotgun_sequence	AUGUSTUS	exon	515703	515930	.	-	.	ID=g637.t1.exon4;Parent=g637.t1;
CALMVC010000947.1_Cistogaster_globosa_genome_assembly,_contig:_scaffold_45,_whole_genome_shotgun_sequence	AUGUSTUS	start_codon	515928	515930	.	-	0	ID=g637.t1.start1;Parent=g637.t1;
CALMVC010000959.1_Cistogaster_globosa_genome_assembly,_contig:_scaffold_198,_whole_genome_shotgun_sequence	AUGUSTUS	gene	205329	207374	.	-	.	ID=g638;
CALMVC010000959.1_Cistogaster_globosa_genome_assembly,_contig:_scaffold_198,_whole_genome_shotgun_sequence	AUGUSTUS	mRNA	205329	207374	1	-	.	ID=g638.t1;Parent=g638;
CALMVC010000959.1_Cistogaster_globosa_genome_assembly,_contig:_scaffold_198,_whole_genome_shotgun_sequence	AUGUSTUS	stop_codon	205329	205331	.	-	0	ID=g638.t1.stop1;Parent=g638.t1;
CALMVC010000959.1_Cistogaster_globosa_genome_assembly,_contig:_scaffold_198,_whole_genome_shotgun_sequence	AUGUSTUS	CDS	205329	207374	1	-	0	ID=g638.t1.CDS1;Parent=g638.t1;
CALMVC010000959.1_Cistogaster_globosa_genome_assembly,_contig:_scaffold_198,_whole_genome_shotgun_sequence	AUGUSTUS	exon	205329	207374	.	-	.	ID=g638.t1.exon1;Parent=g638.t1;
CALMVC010000959.1_Cistogaster_globosa_genome_assembly,_contig:_scaffold_198,_whole_genome_shotgun_sequence	AUGUSTUS	start_codon	207372	207374	.	-	0	ID=g638.t1.start1;Parent=g638.t1;
CALMVC010000963.1_Cistogaster_globosa_genome_assembly,_contig:_scaffold_105,_whole_genome_shotgun_sequence	AUGUSTUS	gene	160616	161463	.	+	.	ID=g639;
CALMVC010000963.1_Cistogaster_globosa_genome_assembly,_contig:_scaffold_105,_whole_genome_shotgun_sequence	AUGUSTUS	mRNA	160616	161463	1	+	.	ID=g639.t1;Parent=g639;
CALMVC010000963.1_Cistogaster_globosa_genome_assembly,_contig:_scaffold_105,_whole_genome_shotgun_sequence	AUGUSTUS	start_codon	160616	160618	.	+	0	ID=g639.t1.start1;Parent=g639.t1;
CALMVC010000963.1_Cistogaster_globosa_genome_assembly,_contig:_scaffold_105,_whole_genome_shotgun_sequence	AUGUSTUS	CDS	160616	160744	1	+	0	ID=g639.t1.CDS1;Parent=g639.t1;
CALMVC010000963.1_Cistogaster_globosa_genome_assembly,_contig:_scaffold_105,_whole_genome_shotgun_sequence	AUGUSTUS	exon	160616	160744	.	+	.	ID=g639.t1.exon1;Parent=g639.t1;
CALMVC010000963.1_Cistogaster_globosa_genome_assembly,_contig:_scaffold_105,_whole_genome_shotgun_sequence	AUGUSTUS	intron	160745	160800	1	+	.	ID=g639.t1.intron1;Parent=g639.t1;
CALMVC010000963.1_Cistogaster_globosa_genome_assembly,_contig:_scaffold_105,_whole_genome_shotgun_sequence	AUGUSTUS	CDS	160801	161463	1	+	0	ID=g639.t1.CDS2;Parent=g639.t1;
CALMVC010000963.1_Cistogaster_globosa_genome_assembly,_contig:_scaffold_105,_whole_genome_shotgun_sequence	AUGUSTUS	exon	160801	161463	.	+	.	ID=g639.t1.exon2;Parent=g639.t1;
CALMVC010000963.1_Cistogaster_globosa_genome_assembly,_contig:_scaffold_105,_whole_genome_shotgun_sequence	AUGUSTUS	stop_codon	161461	161463	.	+	0	ID=g639.t1.stop1;Parent=g639.t1;
CALMVC010000963.1_Cistogaster_globosa_genome_assembly,_contig:_scaffold_105,_whole_genome_shotgun_sequence	AUGUSTUS	gene	161494	162477	.	+	.	ID=g640;
CALMVC010000963.1_Cistogaster_globosa_genome_assembly,_contig:_scaffold_105,_whole_genome_shotgun_sequence	AUGUSTUS	mRNA	161494	162477	1	+	.	ID=g640.t1;Parent=g640;
CALMVC010000963.1_Cistogaster_globosa_genome_assembly,_contig:_scaffold_105,_whole_genome_shotgun_sequence	AUGUSTUS	start_codon	161494	161496	.	+	0	ID=g640.t1.start1;Parent=g640.t1;
CALMVC010000963.1_Cistogaster_globosa_genome_assembly,_contig:_scaffold_105,_whole_genome_shotgun_sequence	AUGUSTUS	CDS	161494	162477	1	+	0	ID=g640.t1.CDS1;Parent=g640.t1;
CALMVC010000963.1_Cistogaster_globosa_genome_assembly,_contig:_scaffold_105,_whole_genome_shotgun_sequence	AUGUSTUS	exon	161494	162477	.	+	.	ID=g640.t1.exon1;Parent=g640.t1;
CALMVC010000963.1_Cistogaster_globosa_genome_assembly,_contig:_scaffold_105,_whole_genome_shotgun_sequence	AUGUSTUS	stop_codon	162475	162477	.	+	0	ID=g640.t1.stop1;Parent=g640.t1;
CALMVC010000963.1_Cistogaster_globosa_genome_assembly,_contig:_scaffold_105,_whole_genome_shotgun_sequence	AUGUSTUS	gene	163018	163507	.	+	.	ID=g641;
CALMVC010000963.1_Cistogaster_globosa_genome_assembly,_contig:_scaffold_105,_whole_genome_shotgun_sequence	AUGUSTUS	mRNA	163018	163507	0.79	+	.	ID=g641.t1;Parent=g641;
CALMVC010000963.1_Cistogaster_globosa_genome_assembly,_contig:_scaffold_105,_whole_genome_shotgun_sequence	AUGUSTUS	start_codon	163018	163020	.	+	0	ID=g641.t1.start1;Parent=g641.t1;
CALMVC010000963.1_Cistogaster_globosa_genome_assembly,_contig:_scaffold_105,_whole_genome_shotgun_sequence	AUGUSTUS	CDS	163018	163375	0.8	+	0	ID=g641.t1.CDS1;Parent=g641.t1;
CALMVC010000963.1_Cistogaster_globosa_genome_assembly,_contig:_scaffold_105,_whole_genome_shotgun_sequence	AUGUSTUS	exon	163018	163375	.	+	.	ID=g641.t1.exon1;Parent=g641.t1;
CALMVC010000963.1_Cistogaster_globosa_genome_assembly,_contig:_scaffold_105,_whole_genome_shotgun_sequence	AUGUSTUS	intron	163376	163466	0.79	+	.	ID=g641.t1.intron1;Parent=g641.t1;
CALMVC010000963.1_Cistogaster_globosa_genome_assembly,_contig:_scaffold_105,_whole_genome_shotgun_sequence	AUGUSTUS	CDS	163467	163507	0.79	+	2	ID=g641.t1.CDS2;Parent=g641.t1;
CALMVC010000963.1_Cistogaster_globosa_genome_assembly,_contig:_scaffold_105,_whole_genome_shotgun_sequence	AUGUSTUS	exon	163467	163507	.	+	.	ID=g641.t1.exon2;Parent=g641.t1;
CALMVC010000963.1_Cistogaster_globosa_genome_assembly,_contig:_scaffold_105,_whole_genome_shotgun_sequence	AUGUSTUS	stop_codon	163505	163507	.	+	0	ID=g641.t1.stop1;Parent=g641.t1;
CALMVC010000963.1_Cistogaster_globosa_genome_assembly,_contig:_scaffold_105,_whole_genome_shotgun_sequence	AUGUSTUS	gene	163876	168456	.	+	.	ID=g642;
CALMVC010000963.1_Cistogaster_globosa_genome_assembly,_contig:_scaffold_105,_whole_genome_shotgun_sequence	AUGUSTUS	mRNA	163876	168456	0.5	+	.	ID=g642.t1;Parent=g642;
CALMVC010000963.1_Cistogaster_globosa_genome_assembly,_contig:_scaffold_105,_whole_genome_shotgun_sequence	AUGUSTUS	start_codon	163876	163878	.	+	0	ID=g642.t1.start1;Parent=g642.t1;
CALMVC010000963.1_Cistogaster_globosa_genome_assembly,_contig:_scaffold_105,_whole_genome_shotgun_sequence	AUGUSTUS	CDS	163876	164695	0.5	+	0	ID=g642.t1.CDS1;Parent=g642.t1;
CALMVC010000963.1_Cistogaster_globosa_genome_assembly,_contig:_scaffold_105,_whole_genome_shotgun_sequence	AUGUSTUS	exon	163876	164695	.	+	.	ID=g642.t1.exon1;Parent=g642.t1;
CALMVC010000963.1_Cistogaster_globosa_genome_assembly,_contig:_scaffold_105,_whole_genome_shotgun_sequence	AUGUSTUS	intron	164696	168439	1	+	.	ID=g642.t1.intron1;Parent=g642.t1;
CALMVC010000963.1_Cistogaster_globosa_genome_assembly,_contig:_scaffold_105,_whole_genome_shotgun_sequence	AUGUSTUS	CDS	168440	168456	1	+	2	ID=g642.t1.CDS2;Parent=g642.t1;
CALMVC010000963.1_Cistogaster_globosa_genome_assembly,_contig:_scaffold_105,_whole_genome_shotgun_sequence	AUGUSTUS	exon	168440	168456	.	+	.	ID=g642.t1.exon2;Parent=g642.t1;
CALMVC010000963.1_Cistogaster_globosa_genome_assembly,_contig:_scaffold_105,_whole_genome_shotgun_sequence	AUGUSTUS	stop_codon	168454	168456	.	+	0	ID=g642.t1.stop1;Parent=g642.t1;
CALMVC010000963.1_Cistogaster_globosa_genome_assembly,_contig:_scaffold_105,_whole_genome_shotgun_sequence	AUGUSTUS	gene	169146	169541	.	+	.	ID=g643;
CALMVC010000963.1_Cistogaster_globosa_genome_assembly,_contig:_scaffold_105,_whole_genome_shotgun_sequence	AUGUSTUS	mRNA	169146	169541	1	+	.	ID=g643.t1;Parent=g643;
CALMVC010000963.1_Cistogaster_globosa_genome_assembly,_contig:_scaffold_105,_whole_genome_shotgun_sequence	AUGUSTUS	start_codon	169146	169148	.	+	0	ID=g643.t1.start1;Parent=g643.t1;
CALMVC010000963.1_Cistogaster_globosa_genome_assembly,_contig:_scaffold_105,_whole_genome_shotgun_sequence	AUGUSTUS	CDS	169146	169541	1	+	0	ID=g643.t1.CDS1;Parent=g643.t1;
CALMVC010000963.1_Cistogaster_globosa_genome_assembly,_contig:_scaffold_105,_whole_genome_shotgun_sequence	AUGUSTUS	exon	169146	169541	.	+	.	ID=g643.t1.exon1;Parent=g643.t1;
CALMVC010000963.1_Cistogaster_globosa_genome_assembly,_contig:_scaffold_105,_whole_genome_shotgun_sequence	AUGUSTUS	stop_codon	169539	169541	.	+	0	ID=g643.t1.stop1;Parent=g643.t1;
CALMVC010000964.1_Cistogaster_globosa_genome_assembly,_contig:_scaffold_28,_whole_genome_shotgun_sequence	AUGUSTUS	gene	420480	421820	.	+	.	ID=g644;
CALMVC010000964.1_Cistogaster_globosa_genome_assembly,_contig:_scaffold_28,_whole_genome_shotgun_sequence	AUGUSTUS	mRNA	420480	421820	1	+	.	ID=g644.t1;Parent=g644;
CALMVC010000964.1_Cistogaster_globosa_genome_assembly,_contig:_scaffold_28,_whole_genome_shotgun_sequence	AUGUSTUS	start_codon	420480	420482	.	+	0	ID=g644.t1.start1;Parent=g644.t1;
CALMVC010000964.1_Cistogaster_globosa_genome_assembly,_contig:_scaffold_28,_whole_genome_shotgun_sequence	AUGUSTUS	CDS	420480	421820	1	+	0	ID=g644.t1.CDS1;Parent=g644.t1;
CALMVC010000964.1_Cistogaster_globosa_genome_assembly,_contig:_scaffold_28,_whole_genome_shotgun_sequence	AUGUSTUS	exon	420480	421820	.	+	.	ID=g644.t1.exon1;Parent=g644.t1;
CALMVC010000964.1_Cistogaster_globosa_genome_assembly,_contig:_scaffold_28,_whole_genome_shotgun_sequence	AUGUSTUS	stop_codon	421818	421820	.	+	0	ID=g644.t1.stop1;Parent=g644.t1;
CALMVC010000964.1_Cistogaster_globosa_genome_assembly,_contig:_scaffold_28,_whole_genome_shotgun_sequence	AUGUSTUS	gene	422045	424945	.	+	.	ID=g645;
CALMVC010000964.1_Cistogaster_globosa_genome_assembly,_contig:_scaffold_28,_whole_genome_shotgun_sequence	AUGUSTUS	mRNA	422045	424945	0.84	+	.	ID=g645.t1;Parent=g645;
CALMVC010000964.1_Cistogaster_globosa_genome_assembly,_contig:_scaffold_28,_whole_genome_shotgun_sequence	AUGUSTUS	start_codon	422045	422047	.	+	0	ID=g645.t1.start1;Parent=g645.t1;
CALMVC010000964.1_Cistogaster_globosa_genome_assembly,_contig:_scaffold_28,_whole_genome_shotgun_sequence	AUGUSTUS	CDS	422045	424945	0.84	+	0	ID=g645.t1.CDS1;Parent=g645.t1;
CALMVC010000964.1_Cistogaster_globosa_genome_assembly,_contig:_scaffold_28,_whole_genome_shotgun_sequence	AUGUSTUS	exon	422045	424945	.	+	.	ID=g645.t1.exon1;Parent=g645.t1;
CALMVC010000964.1_Cistogaster_globosa_genome_assembly,_contig:_scaffold_28,_whole_genome_shotgun_sequence	AUGUSTUS	stop_codon	424943	424945	.	+	0	ID=g645.t1.stop1;Parent=g645.t1;
CALMVC010000964.1_Cistogaster_globosa_genome_assembly,_contig:_scaffold_28,_whole_genome_shotgun_sequence	AUGUSTUS	gene	424999	426552	.	+	.	ID=g646;
CALMVC010000964.1_Cistogaster_globosa_genome_assembly,_contig:_scaffold_28,_whole_genome_shotgun_sequence	AUGUSTUS	mRNA	424999	426552	1	+	.	ID=g646.t1;Parent=g646;
CALMVC010000964.1_Cistogaster_globosa_genome_assembly,_contig:_scaffold_28,_whole_genome_shotgun_sequence	AUGUSTUS	start_codon	424999	425001	.	+	0	ID=g646.t1.start1;Parent=g646.t1;
CALMVC010000964.1_Cistogaster_globosa_genome_assembly,_contig:_scaffold_28,_whole_genome_shotgun_sequence	AUGUSTUS	CDS	424999	426552	1	+	0	ID=g646.t1.CDS1;Parent=g646.t1;
CALMVC010000964.1_Cistogaster_globosa_genome_assembly,_contig:_scaffold_28,_whole_genome_shotgun_sequence	AUGUSTUS	exon	424999	426552	.	+	.	ID=g646.t1.exon1;Parent=g646.t1;
CALMVC010000964.1_Cistogaster_globosa_genome_assembly,_contig:_scaffold_28,_whole_genome_shotgun_sequence	AUGUSTUS	stop_codon	426550	426552	.	+	0	ID=g646.t1.stop1;Parent=g646.t1;
CALMVC010000969.1_Cistogaster_globosa_genome_assembly,_contig:_scaffold_171,_whole_genome_shotgun_sequence	AUGUSTUS	gene	125315	126196	.	-	.	ID=g647;
CALMVC010000969.1_Cistogaster_globosa_genome_assembly,_contig:_scaffold_171,_whole_genome_shotgun_sequence	AUGUSTUS	mRNA	125315	126196	1	-	.	ID=g647.t1;Parent=g647;
CALMVC010000969.1_Cistogaster_globosa_genome_assembly,_contig:_scaffold_171,_whole_genome_shotgun_sequence	AUGUSTUS	stop_codon	125315	125317	.	-	0	ID=g647.t1.stop1;Parent=g647.t1;
CALMVC010000969.1_Cistogaster_globosa_genome_assembly,_contig:_scaffold_171,_whole_genome_shotgun_sequence	AUGUSTUS	CDS	125315	126196	1	-	0	ID=g647.t1.CDS1;Parent=g647.t1;
CALMVC010000969.1_Cistogaster_globosa_genome_assembly,_contig:_scaffold_171,_whole_genome_shotgun_sequence	AUGUSTUS	exon	125315	126196	.	-	.	ID=g647.t1.exon1;Parent=g647.t1;
CALMVC010000969.1_Cistogaster_globosa_genome_assembly,_contig:_scaffold_171,_whole_genome_shotgun_sequence	AUGUSTUS	start_codon	126194	126196	.	-	0	ID=g647.t1.start1;Parent=g647.t1;
CALMVC010000969.1_Cistogaster_globosa_genome_assembly,_contig:_scaffold_171,_whole_genome_shotgun_sequence	AUGUSTUS	gene	125315	129234	.	-	.	ID=g648;
CALMVC010000969.1_Cistogaster_globosa_genome_assembly,_contig:_scaffold_171,_whole_genome_shotgun_sequence	AUGUSTUS	mRNA	125315	129234	0.19	-	.	ID=g648.t1;Parent=g648;
CALMVC010000969.1_Cistogaster_globosa_genome_assembly,_contig:_scaffold_171,_whole_genome_shotgun_sequence	AUGUSTUS	stop_codon	125315	125317	.	-	0	ID=g648.t1.stop1;Parent=g648.t1;
CALMVC010000969.1_Cistogaster_globosa_genome_assembly,_contig:_scaffold_171,_whole_genome_shotgun_sequence	AUGUSTUS	CDS	125315	125805	0.65	-	2	ID=g648.t1.CDS1;Parent=g648.t1;
CALMVC010000969.1_Cistogaster_globosa_genome_assembly,_contig:_scaffold_171,_whole_genome_shotgun_sequence	AUGUSTUS	exon	125315	125805	.	-	.	ID=g648.t1.exon1;Parent=g648.t1;
CALMVC010000969.1_Cistogaster_globosa_genome_assembly,_contig:_scaffold_171,_whole_genome_shotgun_sequence	AUGUSTUS	intron	125806	126720	0.65	-	.	ID=g648.t1.intron1;Parent=g648.t1;
CALMVC010000969.1_Cistogaster_globosa_genome_assembly,_contig:_scaffold_171,_whole_genome_shotgun_sequence	AUGUSTUS	CDS	126721	127155	0.87	-	2	ID=g648.t1.CDS2;Parent=g648.t1;
CALMVC010000969.1_Cistogaster_globosa_genome_assembly,_contig:_scaffold_171,_whole_genome_shotgun_sequence	AUGUSTUS	exon	126721	127155	.	-	.	ID=g648.t1.exon2;Parent=g648.t1;
CALMVC010000969.1_Cistogaster_globosa_genome_assembly,_contig:_scaffold_171,_whole_genome_shotgun_sequence	AUGUSTUS	intron	127156	127505	0.64	-	.	ID=g648.t1.intron2;Parent=g648.t1;
CALMVC010000969.1_Cistogaster_globosa_genome_assembly,_contig:_scaffold_171,_whole_genome_shotgun_sequence	AUGUSTUS	CDS	127506	128004	0.6	-	0	ID=g648.t1.CDS3;Parent=g648.t1;
CALMVC010000969.1_Cistogaster_globosa_genome_assembly,_contig:_scaffold_171,_whole_genome_shotgun_sequence	AUGUSTUS	exon	127506	128004	.	-	.	ID=g648.t1.exon3;Parent=g648.t1;
CALMVC010000969.1_Cistogaster_globosa_genome_assembly,_contig:_scaffold_171,_whole_genome_shotgun_sequence	AUGUSTUS	intron	128005	129114	0.45	-	.	ID=g648.t1.intron3;Parent=g648.t1;
CALMVC010000969.1_Cistogaster_globosa_genome_assembly,_contig:_scaffold_171,_whole_genome_shotgun_sequence	AUGUSTUS	CDS	129115	129234	0.48	-	0	ID=g648.t1.CDS4;Parent=g648.t1;
CALMVC010000969.1_Cistogaster_globosa_genome_assembly,_contig:_scaffold_171,_whole_genome_shotgun_sequence	AUGUSTUS	exon	129115	129234	.	-	.	ID=g648.t1.exon4;Parent=g648.t1;
CALMVC010000969.1_Cistogaster_globosa_genome_assembly,_contig:_scaffold_171,_whole_genome_shotgun_sequence	AUGUSTUS	start_codon	129232	129234	.	-	0	ID=g648.t1.start1;Parent=g648.t1;
CALMVC010000973.1_Cistogaster_globosa_genome_assembly,_contig:_scaffold_312,_whole_genome_shotgun_sequence	AUGUSTUS	gene	2506	2844	.	-	.	ID=g649;
CALMVC010000973.1_Cistogaster_globosa_genome_assembly,_contig:_scaffold_312,_whole_genome_shotgun_sequence	AUGUSTUS	mRNA	2506	2844	0.94	-	.	ID=g649.t1;Parent=g649;
CALMVC010000973.1_Cistogaster_globosa_genome_assembly,_contig:_scaffold_312,_whole_genome_shotgun_sequence	AUGUSTUS	stop_codon	2506	2508	.	-	0	ID=g649.t1.stop1;Parent=g649.t1;
CALMVC010000973.1_Cistogaster_globosa_genome_assembly,_contig:_scaffold_312,_whole_genome_shotgun_sequence	AUGUSTUS	CDS	2506	2844	0.94	-	0	ID=g649.t1.CDS1;Parent=g649.t1;
CALMVC010000973.1_Cistogaster_globosa_genome_assembly,_contig:_scaffold_312,_whole_genome_shotgun_sequence	AUGUSTUS	exon	2506	2844	.	-	.	ID=g649.t1.exon1;Parent=g649.t1;
CALMVC010000973.1_Cistogaster_globosa_genome_assembly,_contig:_scaffold_312,_whole_genome_shotgun_sequence	AUGUSTUS	start_codon	2842	2844	.	-	0	ID=g649.t1.start1;Parent=g649.t1;
CALMVC010000976.1_Cistogaster_globosa_genome_assembly,_contig:_scaffold_419,_whole_genome_shotgun_sequence	AUGUSTUS	gene	90371	90766	.	+	.	ID=g650;
CALMVC010000976.1_Cistogaster_globosa_genome_assembly,_contig:_scaffold_419,_whole_genome_shotgun_sequence	AUGUSTUS	mRNA	90371	90766	1	+	.	ID=g650.t1;Parent=g650;
CALMVC010000976.1_Cistogaster_globosa_genome_assembly,_contig:_scaffold_419,_whole_genome_shotgun_sequence	AUGUSTUS	start_codon	90371	90373	.	+	0	ID=g650.t1.start1;Parent=g650.t1;
CALMVC010000976.1_Cistogaster_globosa_genome_assembly,_contig:_scaffold_419,_whole_genome_shotgun_sequence	AUGUSTUS	CDS	90371	90766	1	+	0	ID=g650.t1.CDS1;Parent=g650.t1;
CALMVC010000976.1_Cistogaster_globosa_genome_assembly,_contig:_scaffold_419,_whole_genome_shotgun_sequence	AUGUSTUS	exon	90371	90766	.	+	.	ID=g650.t1.exon1;Parent=g650.t1;
CALMVC010000976.1_Cistogaster_globosa_genome_assembly,_contig:_scaffold_419,_whole_genome_shotgun_sequence	AUGUSTUS	stop_codon	90764	90766	.	+	0	ID=g650.t1.stop1;Parent=g650.t1;
CALMVC010000976.1_Cistogaster_globosa_genome_assembly,_contig:_scaffold_419,_whole_genome_shotgun_sequence	AUGUSTUS	gene	91114	94290	.	+	.	ID=g651;
CALMVC010000976.1_Cistogaster_globosa_genome_assembly,_contig:_scaffold_419,_whole_genome_shotgun_sequence	AUGUSTUS	mRNA	91114	94290	0.97	+	.	ID=g651.t1;Parent=g651;
CALMVC010000976.1_Cistogaster_globosa_genome_assembly,_contig:_scaffold_419,_whole_genome_shotgun_sequence	AUGUSTUS	start_codon	91114	91116	.	+	0	ID=g651.t1.start1;Parent=g651.t1;
CALMVC010000976.1_Cistogaster_globosa_genome_assembly,_contig:_scaffold_419,_whole_genome_shotgun_sequence	AUGUSTUS	CDS	91114	94290	0.97	+	0	ID=g651.t1.CDS1;Parent=g651.t1;
CALMVC010000976.1_Cistogaster_globosa_genome_assembly,_contig:_scaffold_419,_whole_genome_shotgun_sequence	AUGUSTUS	exon	91114	94290	.	+	.	ID=g651.t1.exon1;Parent=g651.t1;
CALMVC010000976.1_Cistogaster_globosa_genome_assembly,_contig:_scaffold_419,_whole_genome_shotgun_sequence	AUGUSTUS	stop_codon	94288	94290	.	+	0	ID=g651.t1.stop1;Parent=g651.t1;
CALMVC010000976.1_Cistogaster_globosa_genome_assembly,_contig:_scaffold_419,_whole_genome_shotgun_sequence	AUGUSTUS	mRNA	92596	94290	0.76	+	.	ID=g651.t2;Parent=g651;
CALMVC010000976.1_Cistogaster_globosa_genome_assembly,_contig:_scaffold_419,_whole_genome_shotgun_sequence	AUGUSTUS	start_codon	92596	92598	.	+	0	ID=g651.t2.start1;Parent=g651.t2;
CALMVC010000976.1_Cistogaster_globosa_genome_assembly,_contig:_scaffold_419,_whole_genome_shotgun_sequence	AUGUSTUS	CDS	92596	94290	0.76	+	0	ID=g651.t2.CDS1;Parent=g651.t2;
CALMVC010000976.1_Cistogaster_globosa_genome_assembly,_contig:_scaffold_419,_whole_genome_shotgun_sequence	AUGUSTUS	exon	92596	94290	.	+	.	ID=g651.t2.exon1;Parent=g651.t2;
CALMVC010000976.1_Cistogaster_globosa_genome_assembly,_contig:_scaffold_419,_whole_genome_shotgun_sequence	AUGUSTUS	stop_codon	94288	94290	.	+	0	ID=g651.t2.stop1;Parent=g651.t2;
CALMVC010000977.1_Cistogaster_globosa_genome_assembly,_contig:_scaffold_138,_whole_genome_shotgun_sequence	AUGUSTUS	gene	4241	8202	.	+	.	ID=g652;
CALMVC010000977.1_Cistogaster_globosa_genome_assembly,_contig:_scaffold_138,_whole_genome_shotgun_sequence	AUGUSTUS	mRNA	4241	8202	1	+	.	ID=g652.t1;Parent=g652;
CALMVC010000977.1_Cistogaster_globosa_genome_assembly,_contig:_scaffold_138,_whole_genome_shotgun_sequence	AUGUSTUS	start_codon	4241	4243	.	+	0	ID=g652.t1.start1;Parent=g652.t1;
CALMVC010000977.1_Cistogaster_globosa_genome_assembly,_contig:_scaffold_138,_whole_genome_shotgun_sequence	AUGUSTUS	CDS	4241	5433	1	+	0	ID=g652.t1.CDS1;Parent=g652.t1;
CALMVC010000977.1_Cistogaster_globosa_genome_assembly,_contig:_scaffold_138,_whole_genome_shotgun_sequence	AUGUSTUS	exon	4241	5433	.	+	.	ID=g652.t1.exon1;Parent=g652.t1;
CALMVC010000977.1_Cistogaster_globosa_genome_assembly,_contig:_scaffold_138,_whole_genome_shotgun_sequence	AUGUSTUS	intron	5434	5513	1	+	.	ID=g652.t1.intron1;Parent=g652.t1;
CALMVC010000977.1_Cistogaster_globosa_genome_assembly,_contig:_scaffold_138,_whole_genome_shotgun_sequence	AUGUSTUS	CDS	5514	8202	1	+	1	ID=g652.t1.CDS2;Parent=g652.t1;
CALMVC010000977.1_Cistogaster_globosa_genome_assembly,_contig:_scaffold_138,_whole_genome_shotgun_sequence	AUGUSTUS	exon	5514	8202	.	+	.	ID=g652.t1.exon2;Parent=g652.t1;
CALMVC010000977.1_Cistogaster_globosa_genome_assembly,_contig:_scaffold_138,_whole_genome_shotgun_sequence	AUGUSTUS	stop_codon	8200	8202	.	+	0	ID=g652.t1.stop1;Parent=g652.t1;
CALMVC010000977.1_Cistogaster_globosa_genome_assembly,_contig:_scaffold_138,_whole_genome_shotgun_sequence	AUGUSTUS	gene	8547	9473	.	-	.	ID=g653;
CALMVC010000977.1_Cistogaster_globosa_genome_assembly,_contig:_scaffold_138,_whole_genome_shotgun_sequence	AUGUSTUS	mRNA	8547	9473	1	-	.	ID=g653.t1;Parent=g653;
CALMVC010000977.1_Cistogaster_globosa_genome_assembly,_contig:_scaffold_138,_whole_genome_shotgun_sequence	AUGUSTUS	stop_codon	8547	8549	.	-	0	ID=g653.t1.stop1;Parent=g653.t1;
CALMVC010000977.1_Cistogaster_globosa_genome_assembly,_contig:_scaffold_138,_whole_genome_shotgun_sequence	AUGUSTUS	CDS	8547	9473	1	-	0	ID=g653.t1.CDS1;Parent=g653.t1;
CALMVC010000977.1_Cistogaster_globosa_genome_assembly,_contig:_scaffold_138,_whole_genome_shotgun_sequence	AUGUSTUS	exon	8547	9473	.	-	.	ID=g653.t1.exon1;Parent=g653.t1;
CALMVC010000977.1_Cistogaster_globosa_genome_assembly,_contig:_scaffold_138,_whole_genome_shotgun_sequence	AUGUSTUS	start_codon	9471	9473	.	-	0	ID=g653.t1.start1;Parent=g653.t1;
CALMVC010000977.1_Cistogaster_globosa_genome_assembly,_contig:_scaffold_138,_whole_genome_shotgun_sequence	AUGUSTUS	gene	9531	9986	.	-	.	ID=g654;
CALMVC010000977.1_Cistogaster_globosa_genome_assembly,_contig:_scaffold_138,_whole_genome_shotgun_sequence	AUGUSTUS	mRNA	9531	9986	1	-	.	ID=g654.t1;Parent=g654;
CALMVC010000977.1_Cistogaster_globosa_genome_assembly,_contig:_scaffold_138,_whole_genome_shotgun_sequence	AUGUSTUS	stop_codon	9531	9533	.	-	0	ID=g654.t1.stop1;Parent=g654.t1;
CALMVC010000977.1_Cistogaster_globosa_genome_assembly,_contig:_scaffold_138,_whole_genome_shotgun_sequence	AUGUSTUS	CDS	9531	9986	1	-	0	ID=g654.t1.CDS1;Parent=g654.t1;
CALMVC010000977.1_Cistogaster_globosa_genome_assembly,_contig:_scaffold_138,_whole_genome_shotgun_sequence	AUGUSTUS	exon	9531	9986	.	-	.	ID=g654.t1.exon1;Parent=g654.t1;
CALMVC010000977.1_Cistogaster_globosa_genome_assembly,_contig:_scaffold_138,_whole_genome_shotgun_sequence	AUGUSTUS	start_codon	9984	9986	.	-	0	ID=g654.t1.start1;Parent=g654.t1;
CALMVC010000977.1_Cistogaster_globosa_genome_assembly,_contig:_scaffold_138,_whole_genome_shotgun_sequence	AUGUSTUS	gene	10024	11016	.	-	.	ID=g655;
CALMVC010000977.1_Cistogaster_globosa_genome_assembly,_contig:_scaffold_138,_whole_genome_shotgun_sequence	AUGUSTUS	mRNA	10024	11016	1	-	.	ID=g655.t1;Parent=g655;
CALMVC010000977.1_Cistogaster_globosa_genome_assembly,_contig:_scaffold_138,_whole_genome_shotgun_sequence	AUGUSTUS	stop_codon	10024	10026	.	-	0	ID=g655.t1.stop1;Parent=g655.t1;
CALMVC010000977.1_Cistogaster_globosa_genome_assembly,_contig:_scaffold_138,_whole_genome_shotgun_sequence	AUGUSTUS	CDS	10024	11016	1	-	0	ID=g655.t1.CDS1;Parent=g655.t1;
CALMVC010000977.1_Cistogaster_globosa_genome_assembly,_contig:_scaffold_138,_whole_genome_shotgun_sequence	AUGUSTUS	exon	10024	11016	.	-	.	ID=g655.t1.exon1;Parent=g655.t1;
CALMVC010000977.1_Cistogaster_globosa_genome_assembly,_contig:_scaffold_138,_whole_genome_shotgun_sequence	AUGUSTUS	start_codon	11014	11016	.	-	0	ID=g655.t1.start1;Parent=g655.t1;
CALMVC010000977.1_Cistogaster_globosa_genome_assembly,_contig:_scaffold_138,_whole_genome_shotgun_sequence	AUGUSTUS	gene	11158	11852	.	-	.	ID=g656;
CALMVC010000977.1_Cistogaster_globosa_genome_assembly,_contig:_scaffold_138,_whole_genome_shotgun_sequence	AUGUSTUS	mRNA	11158	11852	0.92	-	.	ID=g656.t1;Parent=g656;
CALMVC010000977.1_Cistogaster_globosa_genome_assembly,_contig:_scaffold_138,_whole_genome_shotgun_sequence	AUGUSTUS	stop_codon	11158	11160	.	-	0	ID=g656.t1.stop1;Parent=g656.t1;
CALMVC010000977.1_Cistogaster_globosa_genome_assembly,_contig:_scaffold_138,_whole_genome_shotgun_sequence	AUGUSTUS	CDS	11158	11631	1	-	0	ID=g656.t1.CDS1;Parent=g656.t1;
CALMVC010000977.1_Cistogaster_globosa_genome_assembly,_contig:_scaffold_138,_whole_genome_shotgun_sequence	AUGUSTUS	exon	11158	11631	.	-	.	ID=g656.t1.exon1;Parent=g656.t1;
CALMVC010000977.1_Cistogaster_globosa_genome_assembly,_contig:_scaffold_138,_whole_genome_shotgun_sequence	AUGUSTUS	intron	11632	11732	0.92	-	.	ID=g656.t1.intron1;Parent=g656.t1;
CALMVC010000977.1_Cistogaster_globosa_genome_assembly,_contig:_scaffold_138,_whole_genome_shotgun_sequence	AUGUSTUS	CDS	11733	11852	0.92	-	0	ID=g656.t1.CDS2;Parent=g656.t1;
CALMVC010000977.1_Cistogaster_globosa_genome_assembly,_contig:_scaffold_138,_whole_genome_shotgun_sequence	AUGUSTUS	exon	11733	11852	.	-	.	ID=g656.t1.exon2;Parent=g656.t1;
CALMVC010000977.1_Cistogaster_globosa_genome_assembly,_contig:_scaffold_138,_whole_genome_shotgun_sequence	AUGUSTUS	start_codon	11850	11852	.	-	0	ID=g656.t1.start1;Parent=g656.t1;
CALMVC010000977.1_Cistogaster_globosa_genome_assembly,_contig:_scaffold_138,_whole_genome_shotgun_sequence	AUGUSTUS	gene	11950	12768	.	+	.	ID=g657;
CALMVC010000977.1_Cistogaster_globosa_genome_assembly,_contig:_scaffold_138,_whole_genome_shotgun_sequence	AUGUSTUS	mRNA	11950	12768	1	+	.	ID=g657.t1;Parent=g657;
CALMVC010000977.1_Cistogaster_globosa_genome_assembly,_contig:_scaffold_138,_whole_genome_shotgun_sequence	AUGUSTUS	start_codon	11950	11952	.	+	0	ID=g657.t1.start1;Parent=g657.t1;
CALMVC010000977.1_Cistogaster_globosa_genome_assembly,_contig:_scaffold_138,_whole_genome_shotgun_sequence	AUGUSTUS	CDS	11950	12768	1	+	0	ID=g657.t1.CDS1;Parent=g657.t1;
CALMVC010000977.1_Cistogaster_globosa_genome_assembly,_contig:_scaffold_138,_whole_genome_shotgun_sequence	AUGUSTUS	exon	11950	12768	.	+	.	ID=g657.t1.exon1;Parent=g657.t1;
CALMVC010000977.1_Cistogaster_globosa_genome_assembly,_contig:_scaffold_138,_whole_genome_shotgun_sequence	AUGUSTUS	stop_codon	12766	12768	.	+	0	ID=g657.t1.stop1;Parent=g657.t1;
CALMVC010000977.1_Cistogaster_globosa_genome_assembly,_contig:_scaffold_138,_whole_genome_shotgun_sequence	AUGUSTUS	gene	13226	14437	.	-	.	ID=g658;
CALMVC010000977.1_Cistogaster_globosa_genome_assembly,_contig:_scaffold_138,_whole_genome_shotgun_sequence	AUGUSTUS	mRNA	13226	13795	1	-	.	ID=g658.t1;Parent=g658;
CALMVC010000977.1_Cistogaster_globosa_genome_assembly,_contig:_scaffold_138,_whole_genome_shotgun_sequence	AUGUSTUS	stop_codon	13226	13228	.	-	0	ID=g658.t1.stop1;Parent=g658.t1;
CALMVC010000977.1_Cistogaster_globosa_genome_assembly,_contig:_scaffold_138,_whole_genome_shotgun_sequence	AUGUSTUS	CDS	13226	13795	1	-	0	ID=g658.t1.CDS1;Parent=g658.t1;
CALMVC010000977.1_Cistogaster_globosa_genome_assembly,_contig:_scaffold_138,_whole_genome_shotgun_sequence	AUGUSTUS	exon	13226	13795	.	-	.	ID=g658.t1.exon1;Parent=g658.t1;
CALMVC010000977.1_Cistogaster_globosa_genome_assembly,_contig:_scaffold_138,_whole_genome_shotgun_sequence	AUGUSTUS	start_codon	13793	13795	.	-	0	ID=g658.t1.start1;Parent=g658.t1;
CALMVC010000977.1_Cistogaster_globosa_genome_assembly,_contig:_scaffold_138,_whole_genome_shotgun_sequence	AUGUSTUS	mRNA	13226	14437	1	-	.	ID=g658.t2;Parent=g658;
CALMVC010000977.1_Cistogaster_globosa_genome_assembly,_contig:_scaffold_138,_whole_genome_shotgun_sequence	AUGUSTUS	stop_codon	13226	13228	.	-	0	ID=g658.t2.stop1;Parent=g658.t2;
CALMVC010000977.1_Cistogaster_globosa_genome_assembly,_contig:_scaffold_138,_whole_genome_shotgun_sequence	AUGUSTUS	CDS	13226	14437	1	-	0	ID=g658.t2.CDS1;Parent=g658.t2;
CALMVC010000977.1_Cistogaster_globosa_genome_assembly,_contig:_scaffold_138,_whole_genome_shotgun_sequence	AUGUSTUS	exon	13226	14437	.	-	.	ID=g658.t2.exon1;Parent=g658.t2;
CALMVC010000977.1_Cistogaster_globosa_genome_assembly,_contig:_scaffold_138,_whole_genome_shotgun_sequence	AUGUSTUS	start_codon	14435	14437	.	-	0	ID=g658.t2.start1;Parent=g658.t2;
CALMVC010000977.1_Cistogaster_globosa_genome_assembly,_contig:_scaffold_138,_whole_genome_shotgun_sequence	AUGUSTUS	gene	14583	15353	.	-	.	ID=g659;
CALMVC010000977.1_Cistogaster_globosa_genome_assembly,_contig:_scaffold_138,_whole_genome_shotgun_sequence	AUGUSTUS	mRNA	14583	15353	0.94	-	.	ID=g659.t1;Parent=g659;
CALMVC010000977.1_Cistogaster_globosa_genome_assembly,_contig:_scaffold_138,_whole_genome_shotgun_sequence	AUGUSTUS	stop_codon	14583	14585	.	-	0	ID=g659.t1.stop1;Parent=g659.t1;
CALMVC010000977.1_Cistogaster_globosa_genome_assembly,_contig:_scaffold_138,_whole_genome_shotgun_sequence	AUGUSTUS	CDS	14583	15353	0.94	-	0	ID=g659.t1.CDS1;Parent=g659.t1;
CALMVC010000977.1_Cistogaster_globosa_genome_assembly,_contig:_scaffold_138,_whole_genome_shotgun_sequence	AUGUSTUS	exon	14583	15353	.	-	.	ID=g659.t1.exon1;Parent=g659.t1;
CALMVC010000977.1_Cistogaster_globosa_genome_assembly,_contig:_scaffold_138,_whole_genome_shotgun_sequence	AUGUSTUS	start_codon	15351	15353	.	-	0	ID=g659.t1.start1;Parent=g659.t1;
CALMVC010000977.1_Cistogaster_globosa_genome_assembly,_contig:_scaffold_138,_whole_genome_shotgun_sequence	AUGUSTUS	gene	16324	16707	.	-	.	ID=g660;
CALMVC010000977.1_Cistogaster_globosa_genome_assembly,_contig:_scaffold_138,_whole_genome_shotgun_sequence	AUGUSTUS	mRNA	16324	16707	0.99	-	.	ID=g660.t1;Parent=g660;
CALMVC010000977.1_Cistogaster_globosa_genome_assembly,_contig:_scaffold_138,_whole_genome_shotgun_sequence	AUGUSTUS	stop_codon	16324	16326	.	-	0	ID=g660.t1.stop1;Parent=g660.t1;
CALMVC010000977.1_Cistogaster_globosa_genome_assembly,_contig:_scaffold_138,_whole_genome_shotgun_sequence	AUGUSTUS	CDS	16324	16707	0.99	-	0	ID=g660.t1.CDS1;Parent=g660.t1;
CALMVC010000977.1_Cistogaster_globosa_genome_assembly,_contig:_scaffold_138,_whole_genome_shotgun_sequence	AUGUSTUS	exon	16324	16707	.	-	.	ID=g660.t1.exon1;Parent=g660.t1;
CALMVC010000977.1_Cistogaster_globosa_genome_assembly,_contig:_scaffold_138,_whole_genome_shotgun_sequence	AUGUSTUS	start_codon	16705	16707	.	-	0	ID=g660.t1.start1;Parent=g660.t1;
CALMVC010000977.1_Cistogaster_globosa_genome_assembly,_contig:_scaffold_138,_whole_genome_shotgun_sequence	AUGUSTUS	gene	16973	17476	.	+	.	ID=g661;
CALMVC010000977.1_Cistogaster_globosa_genome_assembly,_contig:_scaffold_138,_whole_genome_shotgun_sequence	AUGUSTUS	mRNA	16973	17476	0.73	+	.	ID=g661.t1;Parent=g661;
CALMVC010000977.1_Cistogaster_globosa_genome_assembly,_contig:_scaffold_138,_whole_genome_shotgun_sequence	AUGUSTUS	start_codon	16973	16975	.	+	0	ID=g661.t1.start1;Parent=g661.t1;
CALMVC010000977.1_Cistogaster_globosa_genome_assembly,_contig:_scaffold_138,_whole_genome_shotgun_sequence	AUGUSTUS	CDS	16973	17476	0.73	+	0	ID=g661.t1.CDS1;Parent=g661.t1;
CALMVC010000977.1_Cistogaster_globosa_genome_assembly,_contig:_scaffold_138,_whole_genome_shotgun_sequence	AUGUSTUS	exon	16973	17476	.	+	.	ID=g661.t1.exon1;Parent=g661.t1;
CALMVC010000977.1_Cistogaster_globosa_genome_assembly,_contig:_scaffold_138,_whole_genome_shotgun_sequence	AUGUSTUS	stop_codon	17474	17476	.	+	0	ID=g661.t1.stop1;Parent=g661.t1;
CALMVC010000977.1_Cistogaster_globosa_genome_assembly,_contig:_scaffold_138,_whole_genome_shotgun_sequence	AUGUSTUS	gene	18897	19238	.	+	.	ID=g662;
CALMVC010000977.1_Cistogaster_globosa_genome_assembly,_contig:_scaffold_138,_whole_genome_shotgun_sequence	AUGUSTUS	mRNA	18897	19238	0.87	+	.	ID=g662.t1;Parent=g662;
CALMVC010000977.1_Cistogaster_globosa_genome_assembly,_contig:_scaffold_138,_whole_genome_shotgun_sequence	AUGUSTUS	start_codon	18897	18899	.	+	0	ID=g662.t1.start1;Parent=g662.t1;
CALMVC010000977.1_Cistogaster_globosa_genome_assembly,_contig:_scaffold_138,_whole_genome_shotgun_sequence	AUGUSTUS	CDS	18897	19125	0.92	+	0	ID=g662.t1.CDS1;Parent=g662.t1;
CALMVC010000977.1_Cistogaster_globosa_genome_assembly,_contig:_scaffold_138,_whole_genome_shotgun_sequence	AUGUSTUS	exon	18897	19125	.	+	.	ID=g662.t1.exon1;Parent=g662.t1;
CALMVC010000977.1_Cistogaster_globosa_genome_assembly,_contig:_scaffold_138,_whole_genome_shotgun_sequence	AUGUSTUS	intron	19126	19203	0.89	+	.	ID=g662.t1.intron1;Parent=g662.t1;
CALMVC010000977.1_Cistogaster_globosa_genome_assembly,_contig:_scaffold_138,_whole_genome_shotgun_sequence	AUGUSTUS	CDS	19204	19238	0.89	+	2	ID=g662.t1.CDS2;Parent=g662.t1;
CALMVC010000977.1_Cistogaster_globosa_genome_assembly,_contig:_scaffold_138,_whole_genome_shotgun_sequence	AUGUSTUS	exon	19204	19238	.	+	.	ID=g662.t1.exon2;Parent=g662.t1;
CALMVC010000977.1_Cistogaster_globosa_genome_assembly,_contig:_scaffold_138,_whole_genome_shotgun_sequence	AUGUSTUS	stop_codon	19236	19238	.	+	0	ID=g662.t1.stop1;Parent=g662.t1;
CALMVC010000977.1_Cistogaster_globosa_genome_assembly,_contig:_scaffold_138,_whole_genome_shotgun_sequence	AUGUSTUS	gene	19549	19884	.	+	.	ID=g663;
CALMVC010000977.1_Cistogaster_globosa_genome_assembly,_contig:_scaffold_138,_whole_genome_shotgun_sequence	AUGUSTUS	mRNA	19549	19884	0.51	+	.	ID=g663.t1;Parent=g663;
CALMVC010000977.1_Cistogaster_globosa_genome_assembly,_contig:_scaffold_138,_whole_genome_shotgun_sequence	AUGUSTUS	start_codon	19549	19551	.	+	0	ID=g663.t1.start1;Parent=g663.t1;
CALMVC010000977.1_Cistogaster_globosa_genome_assembly,_contig:_scaffold_138,_whole_genome_shotgun_sequence	AUGUSTUS	CDS	19549	19884	0.51	+	0	ID=g663.t1.CDS1;Parent=g663.t1;
CALMVC010000977.1_Cistogaster_globosa_genome_assembly,_contig:_scaffold_138,_whole_genome_shotgun_sequence	AUGUSTUS	exon	19549	19884	.	+	.	ID=g663.t1.exon1;Parent=g663.t1;
CALMVC010000977.1_Cistogaster_globosa_genome_assembly,_contig:_scaffold_138,_whole_genome_shotgun_sequence	AUGUSTUS	stop_codon	19882	19884	.	+	0	ID=g663.t1.stop1;Parent=g663.t1;
CALMVC010000977.1_Cistogaster_globosa_genome_assembly,_contig:_scaffold_138,_whole_genome_shotgun_sequence	AUGUSTUS	gene	134610	138566	.	+	.	ID=g664;
CALMVC010000977.1_Cistogaster_globosa_genome_assembly,_contig:_scaffold_138,_whole_genome_shotgun_sequence	AUGUSTUS	mRNA	134610	138566	0.14	+	.	ID=g664.t1;Parent=g664;
CALMVC010000977.1_Cistogaster_globosa_genome_assembly,_contig:_scaffold_138,_whole_genome_shotgun_sequence	AUGUSTUS	start_codon	134610	134612	.	+	0	ID=g664.t1.start1;Parent=g664.t1;
CALMVC010000977.1_Cistogaster_globosa_genome_assembly,_contig:_scaffold_138,_whole_genome_shotgun_sequence	AUGUSTUS	CDS	134610	135802	1	+	0	ID=g664.t1.CDS1;Parent=g664.t1;
CALMVC010000977.1_Cistogaster_globosa_genome_assembly,_contig:_scaffold_138,_whole_genome_shotgun_sequence	AUGUSTUS	exon	134610	135802	.	+	.	ID=g664.t1.exon1;Parent=g664.t1;
CALMVC010000977.1_Cistogaster_globosa_genome_assembly,_contig:_scaffold_138,_whole_genome_shotgun_sequence	AUGUSTUS	intron	135803	135882	1	+	.	ID=g664.t1.intron1;Parent=g664.t1;
CALMVC010000977.1_Cistogaster_globosa_genome_assembly,_contig:_scaffold_138,_whole_genome_shotgun_sequence	AUGUSTUS	CDS	135883	138176	0.14	+	1	ID=g664.t1.CDS2;Parent=g664.t1;
CALMVC010000977.1_Cistogaster_globosa_genome_assembly,_contig:_scaffold_138,_whole_genome_shotgun_sequence	AUGUSTUS	exon	135883	138176	.	+	.	ID=g664.t1.exon2;Parent=g664.t1;
CALMVC010000977.1_Cistogaster_globosa_genome_assembly,_contig:_scaffold_138,_whole_genome_shotgun_sequence	AUGUSTUS	intron	138177	138363	0.49	+	.	ID=g664.t1.intron2;Parent=g664.t1;
CALMVC010000977.1_Cistogaster_globosa_genome_assembly,_contig:_scaffold_138,_whole_genome_shotgun_sequence	AUGUSTUS	CDS	138364	138566	0.5	+	2	ID=g664.t1.CDS3;Parent=g664.t1;
CALMVC010000977.1_Cistogaster_globosa_genome_assembly,_contig:_scaffold_138,_whole_genome_shotgun_sequence	AUGUSTUS	exon	138364	138566	.	+	.	ID=g664.t1.exon3;Parent=g664.t1;
CALMVC010000977.1_Cistogaster_globosa_genome_assembly,_contig:_scaffold_138,_whole_genome_shotgun_sequence	AUGUSTUS	stop_codon	138564	138566	.	+	0	ID=g664.t1.stop1;Parent=g664.t1;
CALMVC010000977.1_Cistogaster_globosa_genome_assembly,_contig:_scaffold_138,_whole_genome_shotgun_sequence	AUGUSTUS	gene	138917	139843	.	-	.	ID=g665;
CALMVC010000977.1_Cistogaster_globosa_genome_assembly,_contig:_scaffold_138,_whole_genome_shotgun_sequence	AUGUSTUS	mRNA	138917	139843	1	-	.	ID=g665.t1;Parent=g665;
CALMVC010000977.1_Cistogaster_globosa_genome_assembly,_contig:_scaffold_138,_whole_genome_shotgun_sequence	AUGUSTUS	stop_codon	138917	138919	.	-	0	ID=g665.t1.stop1;Parent=g665.t1;
CALMVC010000977.1_Cistogaster_globosa_genome_assembly,_contig:_scaffold_138,_whole_genome_shotgun_sequence	AUGUSTUS	CDS	138917	139843	1	-	0	ID=g665.t1.CDS1;Parent=g665.t1;
CALMVC010000977.1_Cistogaster_globosa_genome_assembly,_contig:_scaffold_138,_whole_genome_shotgun_sequence	AUGUSTUS	exon	138917	139843	.	-	.	ID=g665.t1.exon1;Parent=g665.t1;
CALMVC010000977.1_Cistogaster_globosa_genome_assembly,_contig:_scaffold_138,_whole_genome_shotgun_sequence	AUGUSTUS	start_codon	139841	139843	.	-	0	ID=g665.t1.start1;Parent=g665.t1;
CALMVC010000977.1_Cistogaster_globosa_genome_assembly,_contig:_scaffold_138,_whole_genome_shotgun_sequence	AUGUSTUS	gene	139901	140356	.	-	.	ID=g666;
CALMVC010000977.1_Cistogaster_globosa_genome_assembly,_contig:_scaffold_138,_whole_genome_shotgun_sequence	AUGUSTUS	mRNA	139901	140356	1	-	.	ID=g666.t1;Parent=g666;
CALMVC010000977.1_Cistogaster_globosa_genome_assembly,_contig:_scaffold_138,_whole_genome_shotgun_sequence	AUGUSTUS	stop_codon	139901	139903	.	-	0	ID=g666.t1.stop1;Parent=g666.t1;
CALMVC010000977.1_Cistogaster_globosa_genome_assembly,_contig:_scaffold_138,_whole_genome_shotgun_sequence	AUGUSTUS	CDS	139901	140356	1	-	0	ID=g666.t1.CDS1;Parent=g666.t1;
CALMVC010000977.1_Cistogaster_globosa_genome_assembly,_contig:_scaffold_138,_whole_genome_shotgun_sequence	AUGUSTUS	exon	139901	140356	.	-	.	ID=g666.t1.exon1;Parent=g666.t1;
CALMVC010000977.1_Cistogaster_globosa_genome_assembly,_contig:_scaffold_138,_whole_genome_shotgun_sequence	AUGUSTUS	start_codon	140354	140356	.	-	0	ID=g666.t1.start1;Parent=g666.t1;
CALMVC010000977.1_Cistogaster_globosa_genome_assembly,_contig:_scaffold_138,_whole_genome_shotgun_sequence	AUGUSTUS	gene	140394	141386	.	-	.	ID=g667;
CALMVC010000977.1_Cistogaster_globosa_genome_assembly,_contig:_scaffold_138,_whole_genome_shotgun_sequence	AUGUSTUS	mRNA	140394	141386	1	-	.	ID=g667.t1;Parent=g667;
CALMVC010000977.1_Cistogaster_globosa_genome_assembly,_contig:_scaffold_138,_whole_genome_shotgun_sequence	AUGUSTUS	stop_codon	140394	140396	.	-	0	ID=g667.t1.stop1;Parent=g667.t1;
CALMVC010000977.1_Cistogaster_globosa_genome_assembly,_contig:_scaffold_138,_whole_genome_shotgun_sequence	AUGUSTUS	CDS	140394	141386	1	-	0	ID=g667.t1.CDS1;Parent=g667.t1;
CALMVC010000977.1_Cistogaster_globosa_genome_assembly,_contig:_scaffold_138,_whole_genome_shotgun_sequence	AUGUSTUS	exon	140394	141386	.	-	.	ID=g667.t1.exon1;Parent=g667.t1;
CALMVC010000977.1_Cistogaster_globosa_genome_assembly,_contig:_scaffold_138,_whole_genome_shotgun_sequence	AUGUSTUS	start_codon	141384	141386	.	-	0	ID=g667.t1.start1;Parent=g667.t1;
CALMVC010000977.1_Cistogaster_globosa_genome_assembly,_contig:_scaffold_138,_whole_genome_shotgun_sequence	AUGUSTUS	gene	141528	142217	.	-	.	ID=g668;
CALMVC010000977.1_Cistogaster_globosa_genome_assembly,_contig:_scaffold_138,_whole_genome_shotgun_sequence	AUGUSTUS	mRNA	141528	142217	1	-	.	ID=g668.t1;Parent=g668;
CALMVC010000977.1_Cistogaster_globosa_genome_assembly,_contig:_scaffold_138,_whole_genome_shotgun_sequence	AUGUSTUS	stop_codon	141528	141530	.	-	0	ID=g668.t1.stop1;Parent=g668.t1;
CALMVC010000977.1_Cistogaster_globosa_genome_assembly,_contig:_scaffold_138,_whole_genome_shotgun_sequence	AUGUSTUS	CDS	141528	142217	1	-	0	ID=g668.t1.CDS1;Parent=g668.t1;
CALMVC010000977.1_Cistogaster_globosa_genome_assembly,_contig:_scaffold_138,_whole_genome_shotgun_sequence	AUGUSTUS	exon	141528	142217	.	-	.	ID=g668.t1.exon1;Parent=g668.t1;
CALMVC010000977.1_Cistogaster_globosa_genome_assembly,_contig:_scaffold_138,_whole_genome_shotgun_sequence	AUGUSTUS	start_codon	142215	142217	.	-	0	ID=g668.t1.start1;Parent=g668.t1;
CALMVC010000977.1_Cistogaster_globosa_genome_assembly,_contig:_scaffold_138,_whole_genome_shotgun_sequence	AUGUSTUS	gene	142315	143133	.	+	.	ID=g669;
CALMVC010000977.1_Cistogaster_globosa_genome_assembly,_contig:_scaffold_138,_whole_genome_shotgun_sequence	AUGUSTUS	mRNA	142315	143133	1	+	.	ID=g669.t1;Parent=g669;
CALMVC010000977.1_Cistogaster_globosa_genome_assembly,_contig:_scaffold_138,_whole_genome_shotgun_sequence	AUGUSTUS	start_codon	142315	142317	.	+	0	ID=g669.t1.start1;Parent=g669.t1;
CALMVC010000977.1_Cistogaster_globosa_genome_assembly,_contig:_scaffold_138,_whole_genome_shotgun_sequence	AUGUSTUS	CDS	142315	143133	1	+	0	ID=g669.t1.CDS1;Parent=g669.t1;
CALMVC010000977.1_Cistogaster_globosa_genome_assembly,_contig:_scaffold_138,_whole_genome_shotgun_sequence	AUGUSTUS	exon	142315	143133	.	+	.	ID=g669.t1.exon1;Parent=g669.t1;
CALMVC010000977.1_Cistogaster_globosa_genome_assembly,_contig:_scaffold_138,_whole_genome_shotgun_sequence	AUGUSTUS	stop_codon	143131	143133	.	+	0	ID=g669.t1.stop1;Parent=g669.t1;
CALMVC010000977.1_Cistogaster_globosa_genome_assembly,_contig:_scaffold_138,_whole_genome_shotgun_sequence	AUGUSTUS	gene	143591	144802	.	-	.	ID=g670;
CALMVC010000977.1_Cistogaster_globosa_genome_assembly,_contig:_scaffold_138,_whole_genome_shotgun_sequence	AUGUSTUS	mRNA	143591	144160	1	-	.	ID=g670.t1;Parent=g670;
CALMVC010000977.1_Cistogaster_globosa_genome_assembly,_contig:_scaffold_138,_whole_genome_shotgun_sequence	AUGUSTUS	stop_codon	143591	143593	.	-	0	ID=g670.t1.stop1;Parent=g670.t1;
CALMVC010000977.1_Cistogaster_globosa_genome_assembly,_contig:_scaffold_138,_whole_genome_shotgun_sequence	AUGUSTUS	CDS	143591	144160	1	-	0	ID=g670.t1.CDS1;Parent=g670.t1;
CALMVC010000977.1_Cistogaster_globosa_genome_assembly,_contig:_scaffold_138,_whole_genome_shotgun_sequence	AUGUSTUS	exon	143591	144160	.	-	.	ID=g670.t1.exon1;Parent=g670.t1;
CALMVC010000977.1_Cistogaster_globosa_genome_assembly,_contig:_scaffold_138,_whole_genome_shotgun_sequence	AUGUSTUS	start_codon	144158	144160	.	-	0	ID=g670.t1.start1;Parent=g670.t1;
CALMVC010000977.1_Cistogaster_globosa_genome_assembly,_contig:_scaffold_138,_whole_genome_shotgun_sequence	AUGUSTUS	mRNA	143591	144802	0.99	-	.	ID=g670.t2;Parent=g670;
CALMVC010000977.1_Cistogaster_globosa_genome_assembly,_contig:_scaffold_138,_whole_genome_shotgun_sequence	AUGUSTUS	stop_codon	143591	143593	.	-	0	ID=g670.t2.stop1;Parent=g670.t2;
CALMVC010000977.1_Cistogaster_globosa_genome_assembly,_contig:_scaffold_138,_whole_genome_shotgun_sequence	AUGUSTUS	CDS	143591	144802	0.99	-	0	ID=g670.t2.CDS1;Parent=g670.t2;
CALMVC010000977.1_Cistogaster_globosa_genome_assembly,_contig:_scaffold_138,_whole_genome_shotgun_sequence	AUGUSTUS	exon	143591	144802	.	-	.	ID=g670.t2.exon1;Parent=g670.t2;
CALMVC010000977.1_Cistogaster_globosa_genome_assembly,_contig:_scaffold_138,_whole_genome_shotgun_sequence	AUGUSTUS	start_codon	144800	144802	.	-	0	ID=g670.t2.start1;Parent=g670.t2;
CALMVC010000977.1_Cistogaster_globosa_genome_assembly,_contig:_scaffold_138,_whole_genome_shotgun_sequence	AUGUSTUS	gene	144948	145718	.	-	.	ID=g671;
CALMVC010000977.1_Cistogaster_globosa_genome_assembly,_contig:_scaffold_138,_whole_genome_shotgun_sequence	AUGUSTUS	mRNA	144948	145718	0.94	-	.	ID=g671.t1;Parent=g671;
CALMVC010000977.1_Cistogaster_globosa_genome_assembly,_contig:_scaffold_138,_whole_genome_shotgun_sequence	AUGUSTUS	stop_codon	144948	144950	.	-	0	ID=g671.t1.stop1;Parent=g671.t1;
CALMVC010000977.1_Cistogaster_globosa_genome_assembly,_contig:_scaffold_138,_whole_genome_shotgun_sequence	AUGUSTUS	CDS	144948	145718	0.94	-	0	ID=g671.t1.CDS1;Parent=g671.t1;
CALMVC010000977.1_Cistogaster_globosa_genome_assembly,_contig:_scaffold_138,_whole_genome_shotgun_sequence	AUGUSTUS	exon	144948	145718	.	-	.	ID=g671.t1.exon1;Parent=g671.t1;
CALMVC010000977.1_Cistogaster_globosa_genome_assembly,_contig:_scaffold_138,_whole_genome_shotgun_sequence	AUGUSTUS	start_codon	145716	145718	.	-	0	ID=g671.t1.start1;Parent=g671.t1;
CALMVC010000977.1_Cistogaster_globosa_genome_assembly,_contig:_scaffold_138,_whole_genome_shotgun_sequence	AUGUSTUS	gene	146665	147048	.	-	.	ID=g672;
CALMVC010000977.1_Cistogaster_globosa_genome_assembly,_contig:_scaffold_138,_whole_genome_shotgun_sequence	AUGUSTUS	mRNA	146665	147048	0.98	-	.	ID=g672.t1;Parent=g672;
CALMVC010000977.1_Cistogaster_globosa_genome_assembly,_contig:_scaffold_138,_whole_genome_shotgun_sequence	AUGUSTUS	stop_codon	146665	146667	.	-	0	ID=g672.t1.stop1;Parent=g672.t1;
CALMVC010000977.1_Cistogaster_globosa_genome_assembly,_contig:_scaffold_138,_whole_genome_shotgun_sequence	AUGUSTUS	CDS	146665	147048	0.98	-	0	ID=g672.t1.CDS1;Parent=g672.t1;
CALMVC010000977.1_Cistogaster_globosa_genome_assembly,_contig:_scaffold_138,_whole_genome_shotgun_sequence	AUGUSTUS	exon	146665	147048	.	-	.	ID=g672.t1.exon1;Parent=g672.t1;
CALMVC010000977.1_Cistogaster_globosa_genome_assembly,_contig:_scaffold_138,_whole_genome_shotgun_sequence	AUGUSTUS	start_codon	147046	147048	.	-	0	ID=g672.t1.start1;Parent=g672.t1;
CALMVC010000977.1_Cistogaster_globosa_genome_assembly,_contig:_scaffold_138,_whole_genome_shotgun_sequence	AUGUSTUS	gene	147314	147817	.	+	.	ID=g673;
CALMVC010000977.1_Cistogaster_globosa_genome_assembly,_contig:_scaffold_138,_whole_genome_shotgun_sequence	AUGUSTUS	mRNA	147314	147817	0.84	+	.	ID=g673.t1;Parent=g673;
CALMVC010000977.1_Cistogaster_globosa_genome_assembly,_contig:_scaffold_138,_whole_genome_shotgun_sequence	AUGUSTUS	start_codon	147314	147316	.	+	0	ID=g673.t1.start1;Parent=g673.t1;
CALMVC010000977.1_Cistogaster_globosa_genome_assembly,_contig:_scaffold_138,_whole_genome_shotgun_sequence	AUGUSTUS	CDS	147314	147817	0.84	+	0	ID=g673.t1.CDS1;Parent=g673.t1;
CALMVC010000977.1_Cistogaster_globosa_genome_assembly,_contig:_scaffold_138,_whole_genome_shotgun_sequence	AUGUSTUS	exon	147314	147817	.	+	.	ID=g673.t1.exon1;Parent=g673.t1;
CALMVC010000977.1_Cistogaster_globosa_genome_assembly,_contig:_scaffold_138,_whole_genome_shotgun_sequence	AUGUSTUS	stop_codon	147815	147817	.	+	0	ID=g673.t1.stop1;Parent=g673.t1;
CALMVC010000977.1_Cistogaster_globosa_genome_assembly,_contig:_scaffold_138,_whole_genome_shotgun_sequence	AUGUSTUS	gene	147910	148515	.	+	.	ID=g674;
CALMVC010000977.1_Cistogaster_globosa_genome_assembly,_contig:_scaffold_138,_whole_genome_shotgun_sequence	AUGUSTUS	mRNA	147910	148515	1	+	.	ID=g674.t1;Parent=g674;
CALMVC010000977.1_Cistogaster_globosa_genome_assembly,_contig:_scaffold_138,_whole_genome_shotgun_sequence	AUGUSTUS	start_codon	147910	147912	.	+	0	ID=g674.t1.start1;Parent=g674.t1;
CALMVC010000977.1_Cistogaster_globosa_genome_assembly,_contig:_scaffold_138,_whole_genome_shotgun_sequence	AUGUSTUS	CDS	147910	148515	1	+	0	ID=g674.t1.CDS1;Parent=g674.t1;
CALMVC010000977.1_Cistogaster_globosa_genome_assembly,_contig:_scaffold_138,_whole_genome_shotgun_sequence	AUGUSTUS	exon	147910	148515	.	+	.	ID=g674.t1.exon1;Parent=g674.t1;
CALMVC010000977.1_Cistogaster_globosa_genome_assembly,_contig:_scaffold_138,_whole_genome_shotgun_sequence	AUGUSTUS	stop_codon	148513	148515	.	+	0	ID=g674.t1.stop1;Parent=g674.t1;
CALMVC010000977.1_Cistogaster_globosa_genome_assembly,_contig:_scaffold_138,_whole_genome_shotgun_sequence	AUGUSTUS	gene	149240	149580	.	+	.	ID=g675;
CALMVC010000977.1_Cistogaster_globosa_genome_assembly,_contig:_scaffold_138,_whole_genome_shotgun_sequence	AUGUSTUS	mRNA	149240	149580	0.88	+	.	ID=g675.t1;Parent=g675;
CALMVC010000977.1_Cistogaster_globosa_genome_assembly,_contig:_scaffold_138,_whole_genome_shotgun_sequence	AUGUSTUS	start_codon	149240	149242	.	+	0	ID=g675.t1.start1;Parent=g675.t1;
CALMVC010000977.1_Cistogaster_globosa_genome_assembly,_contig:_scaffold_138,_whole_genome_shotgun_sequence	AUGUSTUS	CDS	149240	149468	0.93	+	0	ID=g675.t1.CDS1;Parent=g675.t1;
CALMVC010000977.1_Cistogaster_globosa_genome_assembly,_contig:_scaffold_138,_whole_genome_shotgun_sequence	AUGUSTUS	exon	149240	149468	.	+	.	ID=g675.t1.exon1;Parent=g675.t1;
CALMVC010000977.1_Cistogaster_globosa_genome_assembly,_contig:_scaffold_138,_whole_genome_shotgun_sequence	AUGUSTUS	intron	149469	149545	0.91	+	.	ID=g675.t1.intron1;Parent=g675.t1;
CALMVC010000977.1_Cistogaster_globosa_genome_assembly,_contig:_scaffold_138,_whole_genome_shotgun_sequence	AUGUSTUS	CDS	149546	149580	0.91	+	2	ID=g675.t1.CDS2;Parent=g675.t1;
CALMVC010000977.1_Cistogaster_globosa_genome_assembly,_contig:_scaffold_138,_whole_genome_shotgun_sequence	AUGUSTUS	exon	149546	149580	.	+	.	ID=g675.t1.exon2;Parent=g675.t1;
CALMVC010000977.1_Cistogaster_globosa_genome_assembly,_contig:_scaffold_138,_whole_genome_shotgun_sequence	AUGUSTUS	stop_codon	149578	149580	.	+	0	ID=g675.t1.stop1;Parent=g675.t1;
CALMVC010000977.1_Cistogaster_globosa_genome_assembly,_contig:_scaffold_138,_whole_genome_shotgun_sequence	AUGUSTUS	gene	149891	150226	.	+	.	ID=g676;
CALMVC010000977.1_Cistogaster_globosa_genome_assembly,_contig:_scaffold_138,_whole_genome_shotgun_sequence	AUGUSTUS	mRNA	149891	150226	0.51	+	.	ID=g676.t1;Parent=g676;
CALMVC010000977.1_Cistogaster_globosa_genome_assembly,_contig:_scaffold_138,_whole_genome_shotgun_sequence	AUGUSTUS	start_codon	149891	149893	.	+	0	ID=g676.t1.start1;Parent=g676.t1;
CALMVC010000977.1_Cistogaster_globosa_genome_assembly,_contig:_scaffold_138,_whole_genome_shotgun_sequence	AUGUSTUS	CDS	149891	150226	0.51	+	0	ID=g676.t1.CDS1;Parent=g676.t1;
CALMVC010000977.1_Cistogaster_globosa_genome_assembly,_contig:_scaffold_138,_whole_genome_shotgun_sequence	AUGUSTUS	exon	149891	150226	.	+	.	ID=g676.t1.exon1;Parent=g676.t1;
CALMVC010000977.1_Cistogaster_globosa_genome_assembly,_contig:_scaffold_138,_whole_genome_shotgun_sequence	AUGUSTUS	stop_codon	150224	150226	.	+	0	ID=g676.t1.stop1;Parent=g676.t1;
CALMVC010000978.1_Cistogaster_globosa_genome_assembly,_contig:_scaffold_972,_whole_genome_shotgun_sequence	AUGUSTUS	gene	11077	11397	.	+	.	ID=g677;
CALMVC010000978.1_Cistogaster_globosa_genome_assembly,_contig:_scaffold_972,_whole_genome_shotgun_sequence	AUGUSTUS	mRNA	11077	11397	0.91	+	.	ID=g677.t1;Parent=g677;
CALMVC010000978.1_Cistogaster_globosa_genome_assembly,_contig:_scaffold_972,_whole_genome_shotgun_sequence	AUGUSTUS	start_codon	11077	11079	.	+	0	ID=g677.t1.start1;Parent=g677.t1;
CALMVC010000978.1_Cistogaster_globosa_genome_assembly,_contig:_scaffold_972,_whole_genome_shotgun_sequence	AUGUSTUS	CDS	11077	11397	0.91	+	0	ID=g677.t1.CDS1;Parent=g677.t1;
CALMVC010000978.1_Cistogaster_globosa_genome_assembly,_contig:_scaffold_972,_whole_genome_shotgun_sequence	AUGUSTUS	exon	11077	11397	.	+	.	ID=g677.t1.exon1;Parent=g677.t1;
CALMVC010000978.1_Cistogaster_globosa_genome_assembly,_contig:_scaffold_972,_whole_genome_shotgun_sequence	AUGUSTUS	stop_codon	11395	11397	.	+	0	ID=g677.t1.stop1;Parent=g677.t1;
CALMVC010000982.1_Cistogaster_globosa_genome_assembly,_contig:_scaffold_281,_whole_genome_shotgun_sequence	AUGUSTUS	gene	82231	83186	.	+	.	ID=g678;
CALMVC010000982.1_Cistogaster_globosa_genome_assembly,_contig:_scaffold_281,_whole_genome_shotgun_sequence	AUGUSTUS	mRNA	82231	83186	0.82	+	.	ID=g678.t1;Parent=g678;
CALMVC010000982.1_Cistogaster_globosa_genome_assembly,_contig:_scaffold_281,_whole_genome_shotgun_sequence	AUGUSTUS	start_codon	82231	82233	.	+	0	ID=g678.t1.start1;Parent=g678.t1;
CALMVC010000982.1_Cistogaster_globosa_genome_assembly,_contig:_scaffold_281,_whole_genome_shotgun_sequence	AUGUSTUS	CDS	82231	82254	0.85	+	0	ID=g678.t1.CDS1;Parent=g678.t1;
CALMVC010000982.1_Cistogaster_globosa_genome_assembly,_contig:_scaffold_281,_whole_genome_shotgun_sequence	AUGUSTUS	exon	82231	82254	.	+	.	ID=g678.t1.exon1;Parent=g678.t1;
CALMVC010000982.1_Cistogaster_globosa_genome_assembly,_contig:_scaffold_281,_whole_genome_shotgun_sequence	AUGUSTUS	intron	82255	82482	0.82	+	.	ID=g678.t1.intron1;Parent=g678.t1;
CALMVC010000982.1_Cistogaster_globosa_genome_assembly,_contig:_scaffold_281,_whole_genome_shotgun_sequence	AUGUSTUS	CDS	82483	83118	0.82	+	0	ID=g678.t1.CDS2;Parent=g678.t1;
CALMVC010000982.1_Cistogaster_globosa_genome_assembly,_contig:_scaffold_281,_whole_genome_shotgun_sequence	AUGUSTUS	exon	82483	83118	.	+	.	ID=g678.t1.exon2;Parent=g678.t1;
CALMVC010000982.1_Cistogaster_globosa_genome_assembly,_contig:_scaffold_281,_whole_genome_shotgun_sequence	AUGUSTUS	intron	83119	83174	1	+	.	ID=g678.t1.intron2;Parent=g678.t1;
CALMVC010000982.1_Cistogaster_globosa_genome_assembly,_contig:_scaffold_281,_whole_genome_shotgun_sequence	AUGUSTUS	CDS	83175	83186	1	+	0	ID=g678.t1.CDS3;Parent=g678.t1;
CALMVC010000982.1_Cistogaster_globosa_genome_assembly,_contig:_scaffold_281,_whole_genome_shotgun_sequence	AUGUSTUS	exon	83175	83186	.	+	.	ID=g678.t1.exon3;Parent=g678.t1;
CALMVC010000982.1_Cistogaster_globosa_genome_assembly,_contig:_scaffold_281,_whole_genome_shotgun_sequence	AUGUSTUS	stop_codon	83184	83186	.	+	0	ID=g678.t1.stop1;Parent=g678.t1;
CALMVC010000982.1_Cistogaster_globosa_genome_assembly,_contig:_scaffold_281,_whole_genome_shotgun_sequence	AUGUSTUS	gene	83452	83670	.	+	.	ID=g679;
CALMVC010000982.1_Cistogaster_globosa_genome_assembly,_contig:_scaffold_281,_whole_genome_shotgun_sequence	AUGUSTUS	mRNA	83452	83670	1	+	.	ID=g679.t1;Parent=g679;
CALMVC010000982.1_Cistogaster_globosa_genome_assembly,_contig:_scaffold_281,_whole_genome_shotgun_sequence	AUGUSTUS	start_codon	83452	83454	.	+	0	ID=g679.t1.start1;Parent=g679.t1;
CALMVC010000982.1_Cistogaster_globosa_genome_assembly,_contig:_scaffold_281,_whole_genome_shotgun_sequence	AUGUSTUS	CDS	83452	83670	1	+	0	ID=g679.t1.CDS1;Parent=g679.t1;
CALMVC010000982.1_Cistogaster_globosa_genome_assembly,_contig:_scaffold_281,_whole_genome_shotgun_sequence	AUGUSTUS	exon	83452	83670	.	+	.	ID=g679.t1.exon1;Parent=g679.t1;
CALMVC010000982.1_Cistogaster_globosa_genome_assembly,_contig:_scaffold_281,_whole_genome_shotgun_sequence	AUGUSTUS	stop_codon	83668	83670	.	+	0	ID=g679.t1.stop1;Parent=g679.t1;
CALMVC010000983.1_Cistogaster_globosa_genome_assembly,_contig:_scaffold_410,_whole_genome_shotgun_sequence	AUGUSTUS	gene	19004	24232	.	+	.	ID=g680;
CALMVC010000983.1_Cistogaster_globosa_genome_assembly,_contig:_scaffold_410,_whole_genome_shotgun_sequence	AUGUSTUS	mRNA	19004	21832	0.99	+	.	ID=g680.t1;Parent=g680;
CALMVC010000983.1_Cistogaster_globosa_genome_assembly,_contig:_scaffold_410,_whole_genome_shotgun_sequence	AUGUSTUS	start_codon	19004	19006	.	+	0	ID=g680.t1.start1;Parent=g680.t1;
CALMVC010000983.1_Cistogaster_globosa_genome_assembly,_contig:_scaffold_410,_whole_genome_shotgun_sequence	AUGUSTUS	CDS	19004	21832	0.99	+	0	ID=g680.t1.CDS1;Parent=g680.t1;
CALMVC010000983.1_Cistogaster_globosa_genome_assembly,_contig:_scaffold_410,_whole_genome_shotgun_sequence	AUGUSTUS	exon	19004	21832	.	+	.	ID=g680.t1.exon1;Parent=g680.t1;
CALMVC010000983.1_Cistogaster_globosa_genome_assembly,_contig:_scaffold_410,_whole_genome_shotgun_sequence	AUGUSTUS	stop_codon	21830	21832	.	+	0	ID=g680.t1.stop1;Parent=g680.t1;
CALMVC010000983.1_Cistogaster_globosa_genome_assembly,_contig:_scaffold_410,_whole_genome_shotgun_sequence	AUGUSTUS	mRNA	19004	23130	0.84	+	.	ID=g680.t2;Parent=g680;
CALMVC010000983.1_Cistogaster_globosa_genome_assembly,_contig:_scaffold_410,_whole_genome_shotgun_sequence	AUGUSTUS	start_codon	19004	19006	.	+	0	ID=g680.t2.start1;Parent=g680.t2;
CALMVC010000983.1_Cistogaster_globosa_genome_assembly,_contig:_scaffold_410,_whole_genome_shotgun_sequence	AUGUSTUS	CDS	19004	21156	0.84	+	0	ID=g680.t2.CDS1;Parent=g680.t2;
CALMVC010000983.1_Cistogaster_globosa_genome_assembly,_contig:_scaffold_410,_whole_genome_shotgun_sequence	AUGUSTUS	exon	19004	21156	.	+	.	ID=g680.t2.exon1;Parent=g680.t2;
CALMVC010000983.1_Cistogaster_globosa_genome_assembly,_contig:_scaffold_410,_whole_genome_shotgun_sequence	AUGUSTUS	intron	21157	23102	0.84	+	.	ID=g680.t2.intron1;Parent=g680.t2;
CALMVC010000983.1_Cistogaster_globosa_genome_assembly,_contig:_scaffold_410,_whole_genome_shotgun_sequence	AUGUSTUS	CDS	23103	23130	0.95	+	1	ID=g680.t2.CDS2;Parent=g680.t2;
CALMVC010000983.1_Cistogaster_globosa_genome_assembly,_contig:_scaffold_410,_whole_genome_shotgun_sequence	AUGUSTUS	exon	23103	23130	.	+	.	ID=g680.t2.exon2;Parent=g680.t2;
CALMVC010000983.1_Cistogaster_globosa_genome_assembly,_contig:_scaffold_410,_whole_genome_shotgun_sequence	AUGUSTUS	stop_codon	23128	23130	.	+	0	ID=g680.t2.stop1;Parent=g680.t2;
CALMVC010000983.1_Cistogaster_globosa_genome_assembly,_contig:_scaffold_410,_whole_genome_shotgun_sequence	AUGUSTUS	mRNA	22565	24232	0.97	+	.	ID=g680.t3;Parent=g680;
CALMVC010000983.1_Cistogaster_globosa_genome_assembly,_contig:_scaffold_410,_whole_genome_shotgun_sequence	AUGUSTUS	start_codon	22565	22567	.	+	0	ID=g680.t3.start1;Parent=g680.t3;
CALMVC010000983.1_Cistogaster_globosa_genome_assembly,_contig:_scaffold_410,_whole_genome_shotgun_sequence	AUGUSTUS	CDS	22565	24232	0.97	+	0	ID=g680.t3.CDS1;Parent=g680.t3;
CALMVC010000983.1_Cistogaster_globosa_genome_assembly,_contig:_scaffold_410,_whole_genome_shotgun_sequence	AUGUSTUS	exon	22565	24232	.	+	.	ID=g680.t3.exon1;Parent=g680.t3;
CALMVC010000983.1_Cistogaster_globosa_genome_assembly,_contig:_scaffold_410,_whole_genome_shotgun_sequence	AUGUSTUS	stop_codon	24230	24232	.	+	0	ID=g680.t3.stop1;Parent=g680.t3;
CALMVC010000984.1_Cistogaster_globosa_genome_assembly,_contig:_scaffold_53,_whole_genome_shotgun_sequence	AUGUSTUS	gene	107394	109055	.	+	.	ID=g681;
CALMVC010000984.1_Cistogaster_globosa_genome_assembly,_contig:_scaffold_53,_whole_genome_shotgun_sequence	AUGUSTUS	mRNA	107394	109055	1	+	.	ID=g681.t1;Parent=g681;
CALMVC010000984.1_Cistogaster_globosa_genome_assembly,_contig:_scaffold_53,_whole_genome_shotgun_sequence	AUGUSTUS	start_codon	107394	107396	.	+	0	ID=g681.t1.start1;Parent=g681.t1;
CALMVC010000984.1_Cistogaster_globosa_genome_assembly,_contig:_scaffold_53,_whole_genome_shotgun_sequence	AUGUSTUS	CDS	107394	109055	1	+	0	ID=g681.t1.CDS1;Parent=g681.t1;
CALMVC010000984.1_Cistogaster_globosa_genome_assembly,_contig:_scaffold_53,_whole_genome_shotgun_sequence	AUGUSTUS	exon	107394	109055	.	+	.	ID=g681.t1.exon1;Parent=g681.t1;
CALMVC010000984.1_Cistogaster_globosa_genome_assembly,_contig:_scaffold_53,_whole_genome_shotgun_sequence	AUGUSTUS	stop_codon	109053	109055	.	+	0	ID=g681.t1.stop1;Parent=g681.t1;
CALMVC010000984.1_Cistogaster_globosa_genome_assembly,_contig:_scaffold_53,_whole_genome_shotgun_sequence	AUGUSTUS	mRNA	108648	109055	0.56	+	.	ID=g681.t2;Parent=g681;
CALMVC010000984.1_Cistogaster_globosa_genome_assembly,_contig:_scaffold_53,_whole_genome_shotgun_sequence	AUGUSTUS	start_codon	108648	108650	.	+	0	ID=g681.t2.start1;Parent=g681.t2;
CALMVC010000984.1_Cistogaster_globosa_genome_assembly,_contig:_scaffold_53,_whole_genome_shotgun_sequence	AUGUSTUS	CDS	108648	109055	0.56	+	0	ID=g681.t2.CDS1;Parent=g681.t2;
CALMVC010000984.1_Cistogaster_globosa_genome_assembly,_contig:_scaffold_53,_whole_genome_shotgun_sequence	AUGUSTUS	exon	108648	109055	.	+	.	ID=g681.t2.exon1;Parent=g681.t2;
CALMVC010000984.1_Cistogaster_globosa_genome_assembly,_contig:_scaffold_53,_whole_genome_shotgun_sequence	AUGUSTUS	stop_codon	109053	109055	.	+	0	ID=g681.t2.stop1;Parent=g681.t2;
CALMVC010000984.1_Cistogaster_globosa_genome_assembly,_contig:_scaffold_53,_whole_genome_shotgun_sequence	AUGUSTUS	gene	109146	111423	.	+	.	ID=g682;
CALMVC010000984.1_Cistogaster_globosa_genome_assembly,_contig:_scaffold_53,_whole_genome_shotgun_sequence	AUGUSTUS	mRNA	109146	111423	0.33	+	.	ID=g682.t1;Parent=g682;
CALMVC010000984.1_Cistogaster_globosa_genome_assembly,_contig:_scaffold_53,_whole_genome_shotgun_sequence	AUGUSTUS	start_codon	109146	109148	.	+	0	ID=g682.t1.start1;Parent=g682.t1;
CALMVC010000984.1_Cistogaster_globosa_genome_assembly,_contig:_scaffold_53,_whole_genome_shotgun_sequence	AUGUSTUS	CDS	109146	109153	0.98	+	0	ID=g682.t1.CDS1;Parent=g682.t1;
CALMVC010000984.1_Cistogaster_globosa_genome_assembly,_contig:_scaffold_53,_whole_genome_shotgun_sequence	AUGUSTUS	exon	109146	109153	.	+	.	ID=g682.t1.exon1;Parent=g682.t1;
CALMVC010000984.1_Cistogaster_globosa_genome_assembly,_contig:_scaffold_53,_whole_genome_shotgun_sequence	AUGUSTUS	intron	109154	109227	0.92	+	.	ID=g682.t1.intron1;Parent=g682.t1;
CALMVC010000984.1_Cistogaster_globosa_genome_assembly,_contig:_scaffold_53,_whole_genome_shotgun_sequence	AUGUSTUS	CDS	109228	111295	0.33	+	1	ID=g682.t1.CDS2;Parent=g682.t1;
CALMVC010000984.1_Cistogaster_globosa_genome_assembly,_contig:_scaffold_53,_whole_genome_shotgun_sequence	AUGUSTUS	exon	109228	111295	.	+	.	ID=g682.t1.exon2;Parent=g682.t1;
CALMVC010000984.1_Cistogaster_globosa_genome_assembly,_contig:_scaffold_53,_whole_genome_shotgun_sequence	AUGUSTUS	intron	111296	111384	0.36	+	.	ID=g682.t1.intron2;Parent=g682.t1;
CALMVC010000984.1_Cistogaster_globosa_genome_assembly,_contig:_scaffold_53,_whole_genome_shotgun_sequence	AUGUSTUS	CDS	111385	111423	0.36	+	0	ID=g682.t1.CDS3;Parent=g682.t1;
CALMVC010000984.1_Cistogaster_globosa_genome_assembly,_contig:_scaffold_53,_whole_genome_shotgun_sequence	AUGUSTUS	exon	111385	111423	.	+	.	ID=g682.t1.exon3;Parent=g682.t1;
CALMVC010000984.1_Cistogaster_globosa_genome_assembly,_contig:_scaffold_53,_whole_genome_shotgun_sequence	AUGUSTUS	stop_codon	111421	111423	.	+	0	ID=g682.t1.stop1;Parent=g682.t1;
CALMVC010000984.1_Cistogaster_globosa_genome_assembly,_contig:_scaffold_53,_whole_genome_shotgun_sequence	AUGUSTUS	gene	111638	112366	.	+	.	ID=g683;
CALMVC010000984.1_Cistogaster_globosa_genome_assembly,_contig:_scaffold_53,_whole_genome_shotgun_sequence	AUGUSTUS	mRNA	111638	112366	1	+	.	ID=g683.t1;Parent=g683;
CALMVC010000984.1_Cistogaster_globosa_genome_assembly,_contig:_scaffold_53,_whole_genome_shotgun_sequence	AUGUSTUS	start_codon	111638	111640	.	+	0	ID=g683.t1.start1;Parent=g683.t1;
CALMVC010000984.1_Cistogaster_globosa_genome_assembly,_contig:_scaffold_53,_whole_genome_shotgun_sequence	AUGUSTUS	CDS	111638	112366	1	+	0	ID=g683.t1.CDS1;Parent=g683.t1;
CALMVC010000984.1_Cistogaster_globosa_genome_assembly,_contig:_scaffold_53,_whole_genome_shotgun_sequence	AUGUSTUS	exon	111638	112366	.	+	.	ID=g683.t1.exon1;Parent=g683.t1;
CALMVC010000984.1_Cistogaster_globosa_genome_assembly,_contig:_scaffold_53,_whole_genome_shotgun_sequence	AUGUSTUS	stop_codon	112364	112366	.	+	0	ID=g683.t1.stop1;Parent=g683.t1;
CALMVC010000986.1_Cistogaster_globosa_genome_assembly,_contig:_scaffold_63,_whole_genome_shotgun_sequence	AUGUSTUS	gene	48851	51780	.	+	.	ID=g684;
CALMVC010000986.1_Cistogaster_globosa_genome_assembly,_contig:_scaffold_63,_whole_genome_shotgun_sequence	AUGUSTUS	mRNA	48851	51780	0.99	+	.	ID=g684.t1;Parent=g684;
CALMVC010000986.1_Cistogaster_globosa_genome_assembly,_contig:_scaffold_63,_whole_genome_shotgun_sequence	AUGUSTUS	start_codon	48851	48853	.	+	0	ID=g684.t1.start1;Parent=g684.t1;
CALMVC010000986.1_Cistogaster_globosa_genome_assembly,_contig:_scaffold_63,_whole_genome_shotgun_sequence	AUGUSTUS	CDS	48851	51646	0.99	+	0	ID=g684.t1.CDS1;Parent=g684.t1;
CALMVC010000986.1_Cistogaster_globosa_genome_assembly,_contig:_scaffold_63,_whole_genome_shotgun_sequence	AUGUSTUS	exon	48851	51646	.	+	.	ID=g684.t1.exon1;Parent=g684.t1;
CALMVC010000986.1_Cistogaster_globosa_genome_assembly,_contig:_scaffold_63,_whole_genome_shotgun_sequence	AUGUSTUS	intron	51647	51702	0.99	+	.	ID=g684.t1.intron1;Parent=g684.t1;
CALMVC010000986.1_Cistogaster_globosa_genome_assembly,_contig:_scaffold_63,_whole_genome_shotgun_sequence	AUGUSTUS	CDS	51703	51780	0.99	+	0	ID=g684.t1.CDS2;Parent=g684.t1;
CALMVC010000986.1_Cistogaster_globosa_genome_assembly,_contig:_scaffold_63,_whole_genome_shotgun_sequence	AUGUSTUS	exon	51703	51780	.	+	.	ID=g684.t1.exon2;Parent=g684.t1;
CALMVC010000986.1_Cistogaster_globosa_genome_assembly,_contig:_scaffold_63,_whole_genome_shotgun_sequence	AUGUSTUS	stop_codon	51778	51780	.	+	0	ID=g684.t1.stop1;Parent=g684.t1;
CALMVC010000986.1_Cistogaster_globosa_genome_assembly,_contig:_scaffold_63,_whole_genome_shotgun_sequence	AUGUSTUS	gene	52229	52762	.	+	.	ID=g685;
CALMVC010000986.1_Cistogaster_globosa_genome_assembly,_contig:_scaffold_63,_whole_genome_shotgun_sequence	AUGUSTUS	mRNA	52229	52762	1	+	.	ID=g685.t1;Parent=g685;
CALMVC010000986.1_Cistogaster_globosa_genome_assembly,_contig:_scaffold_63,_whole_genome_shotgun_sequence	AUGUSTUS	start_codon	52229	52231	.	+	0	ID=g685.t1.start1;Parent=g685.t1;
CALMVC010000986.1_Cistogaster_globosa_genome_assembly,_contig:_scaffold_63,_whole_genome_shotgun_sequence	AUGUSTUS	CDS	52229	52762	1	+	0	ID=g685.t1.CDS1;Parent=g685.t1;
CALMVC010000986.1_Cistogaster_globosa_genome_assembly,_contig:_scaffold_63,_whole_genome_shotgun_sequence	AUGUSTUS	exon	52229	52762	.	+	.	ID=g685.t1.exon1;Parent=g685.t1;
CALMVC010000986.1_Cistogaster_globosa_genome_assembly,_contig:_scaffold_63,_whole_genome_shotgun_sequence	AUGUSTUS	stop_codon	52760	52762	.	+	0	ID=g685.t1.stop1;Parent=g685.t1;
CALMVC010000986.1_Cistogaster_globosa_genome_assembly,_contig:_scaffold_63,_whole_genome_shotgun_sequence	AUGUSTUS	gene	78341	79351	.	-	.	ID=g686;
CALMVC010000986.1_Cistogaster_globosa_genome_assembly,_contig:_scaffold_63,_whole_genome_shotgun_sequence	AUGUSTUS	mRNA	78341	79351	1	-	.	ID=g686.t1;Parent=g686;
CALMVC010000986.1_Cistogaster_globosa_genome_assembly,_contig:_scaffold_63,_whole_genome_shotgun_sequence	AUGUSTUS	stop_codon	78341	78343	.	-	0	ID=g686.t1.stop1;Parent=g686.t1;
CALMVC010000986.1_Cistogaster_globosa_genome_assembly,_contig:_scaffold_63,_whole_genome_shotgun_sequence	AUGUSTUS	CDS	78341	79351	1	-	0	ID=g686.t1.CDS1;Parent=g686.t1;
CALMVC010000986.1_Cistogaster_globosa_genome_assembly,_contig:_scaffold_63,_whole_genome_shotgun_sequence	AUGUSTUS	exon	78341	79351	.	-	.	ID=g686.t1.exon1;Parent=g686.t1;
CALMVC010000986.1_Cistogaster_globosa_genome_assembly,_contig:_scaffold_63,_whole_genome_shotgun_sequence	AUGUSTUS	start_codon	79349	79351	.	-	0	ID=g686.t1.start1;Parent=g686.t1;
CALMVC010000986.1_Cistogaster_globosa_genome_assembly,_contig:_scaffold_63,_whole_genome_shotgun_sequence	AUGUSTUS	gene	79565	82258	.	-	.	ID=g687;
CALMVC010000986.1_Cistogaster_globosa_genome_assembly,_contig:_scaffold_63,_whole_genome_shotgun_sequence	AUGUSTUS	mRNA	79565	82258	0.77	-	.	ID=g687.t1;Parent=g687;
CALMVC010000986.1_Cistogaster_globosa_genome_assembly,_contig:_scaffold_63,_whole_genome_shotgun_sequence	AUGUSTUS	stop_codon	79565	79567	.	-	0	ID=g687.t1.stop1;Parent=g687.t1;
CALMVC010000986.1_Cistogaster_globosa_genome_assembly,_contig:_scaffold_63,_whole_genome_shotgun_sequence	AUGUSTUS	CDS	79565	80199	1	-	2	ID=g687.t1.CDS1;Parent=g687.t1;
CALMVC010000986.1_Cistogaster_globosa_genome_assembly,_contig:_scaffold_63,_whole_genome_shotgun_sequence	AUGUSTUS	exon	79565	80199	.	-	.	ID=g687.t1.exon1;Parent=g687.t1;
CALMVC010000986.1_Cistogaster_globosa_genome_assembly,_contig:_scaffold_63,_whole_genome_shotgun_sequence	AUGUSTUS	intron	80200	80388	1	-	.	ID=g687.t1.intron1;Parent=g687.t1;
CALMVC010000986.1_Cistogaster_globosa_genome_assembly,_contig:_scaffold_63,_whole_genome_shotgun_sequence	AUGUSTUS	CDS	80389	82258	0.77	-	0	ID=g687.t1.CDS2;Parent=g687.t1;
CALMVC010000986.1_Cistogaster_globosa_genome_assembly,_contig:_scaffold_63,_whole_genome_shotgun_sequence	AUGUSTUS	exon	80389	82258	.	-	.	ID=g687.t1.exon2;Parent=g687.t1;
CALMVC010000986.1_Cistogaster_globosa_genome_assembly,_contig:_scaffold_63,_whole_genome_shotgun_sequence	AUGUSTUS	start_codon	82256	82258	.	-	0	ID=g687.t1.start1;Parent=g687.t1;
CALMVC010000986.1_Cistogaster_globosa_genome_assembly,_contig:_scaffold_63,_whole_genome_shotgun_sequence	AUGUSTUS	mRNA	79565	80884	0.52	-	.	ID=g687.t2;Parent=g687;
CALMVC010000986.1_Cistogaster_globosa_genome_assembly,_contig:_scaffold_63,_whole_genome_shotgun_sequence	AUGUSTUS	stop_codon	79565	79567	.	-	0	ID=g687.t2.stop1;Parent=g687.t2;
CALMVC010000986.1_Cistogaster_globosa_genome_assembly,_contig:_scaffold_63,_whole_genome_shotgun_sequence	AUGUSTUS	CDS	79565	80199	0.53	-	2	ID=g687.t2.CDS1;Parent=g687.t2;
CALMVC010000986.1_Cistogaster_globosa_genome_assembly,_contig:_scaffold_63,_whole_genome_shotgun_sequence	AUGUSTUS	exon	79565	80199	.	-	.	ID=g687.t2.exon1;Parent=g687.t2;
CALMVC010000986.1_Cistogaster_globosa_genome_assembly,_contig:_scaffold_63,_whole_genome_shotgun_sequence	AUGUSTUS	intron	80200	80388	0.88	-	.	ID=g687.t2.intron1;Parent=g687.t2;
CALMVC010000986.1_Cistogaster_globosa_genome_assembly,_contig:_scaffold_63,_whole_genome_shotgun_sequence	AUGUSTUS	CDS	80389	80884	0.99	-	0	ID=g687.t2.CDS2;Parent=g687.t2;
CALMVC010000986.1_Cistogaster_globosa_genome_assembly,_contig:_scaffold_63,_whole_genome_shotgun_sequence	AUGUSTUS	exon	80389	80884	.	-	.	ID=g687.t2.exon2;Parent=g687.t2;
CALMVC010000986.1_Cistogaster_globosa_genome_assembly,_contig:_scaffold_63,_whole_genome_shotgun_sequence	AUGUSTUS	start_codon	80882	80884	.	-	0	ID=g687.t2.start1;Parent=g687.t2;
CALMVC010000986.1_Cistogaster_globosa_genome_assembly,_contig:_scaffold_63,_whole_genome_shotgun_sequence	AUGUSTUS	gene	80914	82258	.	-	.	ID=g688;
CALMVC010000986.1_Cistogaster_globosa_genome_assembly,_contig:_scaffold_63,_whole_genome_shotgun_sequence	AUGUSTUS	mRNA	80914	82258	0.66	-	.	ID=g688.t1;Parent=g688;
CALMVC010000986.1_Cistogaster_globosa_genome_assembly,_contig:_scaffold_63,_whole_genome_shotgun_sequence	AUGUSTUS	stop_codon	80914	80916	.	-	0	ID=g688.t1.stop1;Parent=g688.t1;
CALMVC010000986.1_Cistogaster_globosa_genome_assembly,_contig:_scaffold_63,_whole_genome_shotgun_sequence	AUGUSTUS	CDS	80914	81009	0.98	-	0	ID=g688.t1.CDS1;Parent=g688.t1;
CALMVC010000986.1_Cistogaster_globosa_genome_assembly,_contig:_scaffold_63,_whole_genome_shotgun_sequence	AUGUSTUS	exon	80914	81009	.	-	.	ID=g688.t1.exon1;Parent=g688.t1;
CALMVC010000986.1_Cistogaster_globosa_genome_assembly,_contig:_scaffold_63,_whole_genome_shotgun_sequence	AUGUSTUS	intron	81010	81166	0.66	-	.	ID=g688.t1.intron1;Parent=g688.t1;
CALMVC010000986.1_Cistogaster_globosa_genome_assembly,_contig:_scaffold_63,_whole_genome_shotgun_sequence	AUGUSTUS	CDS	81167	82258	0.67	-	0	ID=g688.t1.CDS2;Parent=g688.t1;
CALMVC010000986.1_Cistogaster_globosa_genome_assembly,_contig:_scaffold_63,_whole_genome_shotgun_sequence	AUGUSTUS	exon	81167	82258	.	-	.	ID=g688.t1.exon2;Parent=g688.t1;
CALMVC010000986.1_Cistogaster_globosa_genome_assembly,_contig:_scaffold_63,_whole_genome_shotgun_sequence	AUGUSTUS	start_codon	82256	82258	.	-	0	ID=g688.t1.start1;Parent=g688.t1;
CALMVC010000986.1_Cistogaster_globosa_genome_assembly,_contig:_scaffold_63,_whole_genome_shotgun_sequence	AUGUSTUS	gene	301632	303502	.	+	.	ID=g689;
CALMVC010000986.1_Cistogaster_globosa_genome_assembly,_contig:_scaffold_63,_whole_genome_shotgun_sequence	AUGUSTUS	mRNA	301632	303502	0.33	+	.	ID=g689.t1;Parent=g689;
CALMVC010000986.1_Cistogaster_globosa_genome_assembly,_contig:_scaffold_63,_whole_genome_shotgun_sequence	AUGUSTUS	start_codon	301632	301634	.	+	0	ID=g689.t1.start1;Parent=g689.t1;
CALMVC010000986.1_Cistogaster_globosa_genome_assembly,_contig:_scaffold_63,_whole_genome_shotgun_sequence	AUGUSTUS	CDS	301632	301767	0.46	+	0	ID=g689.t1.CDS1;Parent=g689.t1;
CALMVC010000986.1_Cistogaster_globosa_genome_assembly,_contig:_scaffold_63,_whole_genome_shotgun_sequence	AUGUSTUS	exon	301632	301767	.	+	.	ID=g689.t1.exon1;Parent=g689.t1;
CALMVC010000986.1_Cistogaster_globosa_genome_assembly,_contig:_scaffold_63,_whole_genome_shotgun_sequence	AUGUSTUS	intron	301768	302017	0.4	+	.	ID=g689.t1.intron1;Parent=g689.t1;
CALMVC010000986.1_Cistogaster_globosa_genome_assembly,_contig:_scaffold_63,_whole_genome_shotgun_sequence	AUGUSTUS	CDS	302018	303074	0.66	+	2	ID=g689.t1.CDS2;Parent=g689.t1;
CALMVC010000986.1_Cistogaster_globosa_genome_assembly,_contig:_scaffold_63,_whole_genome_shotgun_sequence	AUGUSTUS	exon	302018	303074	.	+	.	ID=g689.t1.exon2;Parent=g689.t1;
CALMVC010000986.1_Cistogaster_globosa_genome_assembly,_contig:_scaffold_63,_whole_genome_shotgun_sequence	AUGUSTUS	intron	303075	303135	0.79	+	.	ID=g689.t1.intron2;Parent=g689.t1;
CALMVC010000986.1_Cistogaster_globosa_genome_assembly,_contig:_scaffold_63,_whole_genome_shotgun_sequence	AUGUSTUS	CDS	303136	303502	0.79	+	1	ID=g689.t1.CDS3;Parent=g689.t1;
CALMVC010000986.1_Cistogaster_globosa_genome_assembly,_contig:_scaffold_63,_whole_genome_shotgun_sequence	AUGUSTUS	exon	303136	303502	.	+	.	ID=g689.t1.exon3;Parent=g689.t1;
CALMVC010000986.1_Cistogaster_globosa_genome_assembly,_contig:_scaffold_63,_whole_genome_shotgun_sequence	AUGUSTUS	stop_codon	303500	303502	.	+	0	ID=g689.t1.stop1;Parent=g689.t1;
CALMVC010000986.1_Cistogaster_globosa_genome_assembly,_contig:_scaffold_63,_whole_genome_shotgun_sequence	AUGUSTUS	gene	332550	337026	.	+	.	ID=g690;
CALMVC010000986.1_Cistogaster_globosa_genome_assembly,_contig:_scaffold_63,_whole_genome_shotgun_sequence	AUGUSTUS	mRNA	332550	337026	0.98	+	.	ID=g690.t1;Parent=g690;
CALMVC010000986.1_Cistogaster_globosa_genome_assembly,_contig:_scaffold_63,_whole_genome_shotgun_sequence	AUGUSTUS	start_codon	332550	332552	.	+	0	ID=g690.t1.start1;Parent=g690.t1;
CALMVC010000986.1_Cistogaster_globosa_genome_assembly,_contig:_scaffold_63,_whole_genome_shotgun_sequence	AUGUSTUS	CDS	332550	333472	0.99	+	0	ID=g690.t1.CDS1;Parent=g690.t1;
CALMVC010000986.1_Cistogaster_globosa_genome_assembly,_contig:_scaffold_63,_whole_genome_shotgun_sequence	AUGUSTUS	exon	332550	333472	.	+	.	ID=g690.t1.exon1;Parent=g690.t1;
CALMVC010000986.1_Cistogaster_globosa_genome_assembly,_contig:_scaffold_63,_whole_genome_shotgun_sequence	AUGUSTUS	intron	333473	336974	0.98	+	.	ID=g690.t1.intron1;Parent=g690.t1;
CALMVC010000986.1_Cistogaster_globosa_genome_assembly,_contig:_scaffold_63,_whole_genome_shotgun_sequence	AUGUSTUS	CDS	336975	337026	0.98	+	1	ID=g690.t1.CDS2;Parent=g690.t1;
CALMVC010000986.1_Cistogaster_globosa_genome_assembly,_contig:_scaffold_63,_whole_genome_shotgun_sequence	AUGUSTUS	exon	336975	337026	.	+	.	ID=g690.t1.exon2;Parent=g690.t1;
CALMVC010000986.1_Cistogaster_globosa_genome_assembly,_contig:_scaffold_63,_whole_genome_shotgun_sequence	AUGUSTUS	stop_codon	337024	337026	.	+	0	ID=g690.t1.stop1;Parent=g690.t1;
CALMVC010000986.1_Cistogaster_globosa_genome_assembly,_contig:_scaffold_63,_whole_genome_shotgun_sequence	AUGUSTUS	gene	452110	460918	.	-	.	ID=g691;
CALMVC010000986.1_Cistogaster_globosa_genome_assembly,_contig:_scaffold_63,_whole_genome_shotgun_sequence	AUGUSTUS	mRNA	452110	460918	0.11	-	.	ID=g691.t1;Parent=g691;
CALMVC010000986.1_Cistogaster_globosa_genome_assembly,_contig:_scaffold_63,_whole_genome_shotgun_sequence	AUGUSTUS	stop_codon	452110	452112	.	-	0	ID=g691.t1.stop1;Parent=g691.t1;
CALMVC010000986.1_Cistogaster_globosa_genome_assembly,_contig:_scaffold_63,_whole_genome_shotgun_sequence	AUGUSTUS	CDS	452110	452327	0.59	-	2	ID=g691.t1.CDS1;Parent=g691.t1;
CALMVC010000986.1_Cistogaster_globosa_genome_assembly,_contig:_scaffold_63,_whole_genome_shotgun_sequence	AUGUSTUS	exon	452110	452327	.	-	.	ID=g691.t1.exon1;Parent=g691.t1;
CALMVC010000986.1_Cistogaster_globosa_genome_assembly,_contig:_scaffold_63,_whole_genome_shotgun_sequence	AUGUSTUS	intron	452328	458473	0.26	-	.	ID=g691.t1.intron1;Parent=g691.t1;
CALMVC010000986.1_Cistogaster_globosa_genome_assembly,_contig:_scaffold_63,_whole_genome_shotgun_sequence	AUGUSTUS	CDS	458474	459417	0.77	-	1	ID=g691.t1.CDS2;Parent=g691.t1;
CALMVC010000986.1_Cistogaster_globosa_genome_assembly,_contig:_scaffold_63,_whole_genome_shotgun_sequence	AUGUSTUS	exon	458474	459417	.	-	.	ID=g691.t1.exon2;Parent=g691.t1;
CALMVC010000986.1_Cistogaster_globosa_genome_assembly,_contig:_scaffold_63,_whole_genome_shotgun_sequence	AUGUSTUS	intron	459418	459478	0.88	-	.	ID=g691.t1.intron2;Parent=g691.t1;
CALMVC010000986.1_Cistogaster_globosa_genome_assembly,_contig:_scaffold_63,_whole_genome_shotgun_sequence	AUGUSTUS	CDS	459479	460535	0.47	-	2	ID=g691.t1.CDS3;Parent=g691.t1;
CALMVC010000986.1_Cistogaster_globosa_genome_assembly,_contig:_scaffold_63,_whole_genome_shotgun_sequence	AUGUSTUS	exon	459479	460535	.	-	.	ID=g691.t1.exon3;Parent=g691.t1;
CALMVC010000986.1_Cistogaster_globosa_genome_assembly,_contig:_scaffold_63,_whole_genome_shotgun_sequence	AUGUSTUS	intron	460536	460782	0.34	-	.	ID=g691.t1.intron3;Parent=g691.t1;
CALMVC010000986.1_Cistogaster_globosa_genome_assembly,_contig:_scaffold_63,_whole_genome_shotgun_sequence	AUGUSTUS	CDS	460783	460918	0.48	-	0	ID=g691.t1.CDS4;Parent=g691.t1;
CALMVC010000986.1_Cistogaster_globosa_genome_assembly,_contig:_scaffold_63,_whole_genome_shotgun_sequence	AUGUSTUS	exon	460783	460918	.	-	.	ID=g691.t1.exon4;Parent=g691.t1;
CALMVC010000986.1_Cistogaster_globosa_genome_assembly,_contig:_scaffold_63,_whole_genome_shotgun_sequence	AUGUSTUS	start_codon	460916	460918	.	-	0	ID=g691.t1.start1;Parent=g691.t1;
CALMVC010000988.1_Cistogaster_globosa_genome_assembly,_contig:_scaffold_381,_whole_genome_shotgun_sequence	AUGUSTUS	gene	16400	20305	.	+	.	ID=g692;
CALMVC010000988.1_Cistogaster_globosa_genome_assembly,_contig:_scaffold_381,_whole_genome_shotgun_sequence	AUGUSTUS	mRNA	16400	20305	0.53	+	.	ID=g692.t1;Parent=g692;
CALMVC010000988.1_Cistogaster_globosa_genome_assembly,_contig:_scaffold_381,_whole_genome_shotgun_sequence	AUGUSTUS	start_codon	16400	16402	.	+	0	ID=g692.t1.start1;Parent=g692.t1;
CALMVC010000988.1_Cistogaster_globosa_genome_assembly,_contig:_scaffold_381,_whole_genome_shotgun_sequence	AUGUSTUS	CDS	16400	20305	0.53	+	0	ID=g692.t1.CDS1;Parent=g692.t1;
CALMVC010000988.1_Cistogaster_globosa_genome_assembly,_contig:_scaffold_381,_whole_genome_shotgun_sequence	AUGUSTUS	exon	16400	20305	.	+	.	ID=g692.t1.exon1;Parent=g692.t1;
CALMVC010000988.1_Cistogaster_globosa_genome_assembly,_contig:_scaffold_381,_whole_genome_shotgun_sequence	AUGUSTUS	stop_codon	20303	20305	.	+	0	ID=g692.t1.stop1;Parent=g692.t1;
CALMVC010000988.1_Cistogaster_globosa_genome_assembly,_contig:_scaffold_381,_whole_genome_shotgun_sequence	AUGUSTUS	gene	20339	21151	.	+	.	ID=g693;
CALMVC010000988.1_Cistogaster_globosa_genome_assembly,_contig:_scaffold_381,_whole_genome_shotgun_sequence	AUGUSTUS	mRNA	20339	21151	1	+	.	ID=g693.t1;Parent=g693;
CALMVC010000988.1_Cistogaster_globosa_genome_assembly,_contig:_scaffold_381,_whole_genome_shotgun_sequence	AUGUSTUS	start_codon	20339	20341	.	+	0	ID=g693.t1.start1;Parent=g693.t1;
CALMVC010000988.1_Cistogaster_globosa_genome_assembly,_contig:_scaffold_381,_whole_genome_shotgun_sequence	AUGUSTUS	CDS	20339	21151	1	+	0	ID=g693.t1.CDS1;Parent=g693.t1;
CALMVC010000988.1_Cistogaster_globosa_genome_assembly,_contig:_scaffold_381,_whole_genome_shotgun_sequence	AUGUSTUS	exon	20339	21151	.	+	.	ID=g693.t1.exon1;Parent=g693.t1;
CALMVC010000988.1_Cistogaster_globosa_genome_assembly,_contig:_scaffold_381,_whole_genome_shotgun_sequence	AUGUSTUS	stop_codon	21149	21151	.	+	0	ID=g693.t1.stop1;Parent=g693.t1;
CALMVC010000993.1_Cistogaster_globosa_genome_assembly,_contig:_scaffold_959,_whole_genome_shotgun_sequence	AUGUSTUS	gene	1	11681	.	-	.	ID=g694;
CALMVC010000993.1_Cistogaster_globosa_genome_assembly,_contig:_scaffold_959,_whole_genome_shotgun_sequence	AUGUSTUS	mRNA	1	11681	0.53	-	.	ID=g694.t1;Parent=g694;
CALMVC010000993.1_Cistogaster_globosa_genome_assembly,_contig:_scaffold_959,_whole_genome_shotgun_sequence	AUGUSTUS	intron	1	10808	0.53	-	.	ID=g694.t1.intron1;Parent=g694.t1;
CALMVC010000993.1_Cistogaster_globosa_genome_assembly,_contig:_scaffold_959,_whole_genome_shotgun_sequence	AUGUSTUS	CDS	10809	11681	0.68	-	0	ID=g694.t1.CDS1;Parent=g694.t1;
CALMVC010000993.1_Cistogaster_globosa_genome_assembly,_contig:_scaffold_959,_whole_genome_shotgun_sequence	AUGUSTUS	exon	10809	11681	.	-	.	ID=g694.t1.exon1;Parent=g694.t1;
CALMVC010000993.1_Cistogaster_globosa_genome_assembly,_contig:_scaffold_959,_whole_genome_shotgun_sequence	AUGUSTUS	start_codon	11679	11681	.	-	0	ID=g694.t1.start1;Parent=g694.t1;
CALMVC010000993.1_Cistogaster_globosa_genome_assembly,_contig:_scaffold_959,_whole_genome_shotgun_sequence	AUGUSTUS	gene	11774	13388	.	-	.	ID=g695;
CALMVC010000993.1_Cistogaster_globosa_genome_assembly,_contig:_scaffold_959,_whole_genome_shotgun_sequence	AUGUSTUS	mRNA	11774	13388	0.6	-	.	ID=g695.t1;Parent=g695;
CALMVC010000993.1_Cistogaster_globosa_genome_assembly,_contig:_scaffold_959,_whole_genome_shotgun_sequence	AUGUSTUS	stop_codon	11774	11776	.	-	0	ID=g695.t1.stop1;Parent=g695.t1;
CALMVC010000993.1_Cistogaster_globosa_genome_assembly,_contig:_scaffold_959,_whole_genome_shotgun_sequence	AUGUSTUS	CDS	11774	12621	0.61	-	2	ID=g695.t1.CDS1;Parent=g695.t1;
CALMVC010000993.1_Cistogaster_globosa_genome_assembly,_contig:_scaffold_959,_whole_genome_shotgun_sequence	AUGUSTUS	exon	11774	12621	.	-	.	ID=g695.t1.exon1;Parent=g695.t1;
CALMVC010000993.1_Cistogaster_globosa_genome_assembly,_contig:_scaffold_959,_whole_genome_shotgun_sequence	AUGUSTUS	intron	12622	12691	0.61	-	.	ID=g695.t1.intron1;Parent=g695.t1;
CALMVC010000993.1_Cistogaster_globosa_genome_assembly,_contig:_scaffold_959,_whole_genome_shotgun_sequence	AUGUSTUS	CDS	12692	13388	0.61	-	0	ID=g695.t1.CDS2;Parent=g695.t1;
CALMVC010000993.1_Cistogaster_globosa_genome_assembly,_contig:_scaffold_959,_whole_genome_shotgun_sequence	AUGUSTUS	exon	12692	13388	.	-	.	ID=g695.t1.exon2;Parent=g695.t1;
CALMVC010000993.1_Cistogaster_globosa_genome_assembly,_contig:_scaffold_959,_whole_genome_shotgun_sequence	AUGUSTUS	start_codon	13386	13388	.	-	0	ID=g695.t1.start1;Parent=g695.t1;
CALMVC010000994.1_Cistogaster_globosa_genome_assembly,_contig:_scaffold_238,_whole_genome_shotgun_sequence	AUGUSTUS	gene	47026	48660	.	+	.	ID=g696;
CALMVC010000994.1_Cistogaster_globosa_genome_assembly,_contig:_scaffold_238,_whole_genome_shotgun_sequence	AUGUSTUS	mRNA	47026	48660	0.69	+	.	ID=g696.t1;Parent=g696;
CALMVC010000994.1_Cistogaster_globosa_genome_assembly,_contig:_scaffold_238,_whole_genome_shotgun_sequence	AUGUSTUS	start_codon	47026	47028	.	+	0	ID=g696.t1.start1;Parent=g696.t1;
CALMVC010000994.1_Cistogaster_globosa_genome_assembly,_contig:_scaffold_238,_whole_genome_shotgun_sequence	AUGUSTUS	CDS	47026	48660	0.69	+	0	ID=g696.t1.CDS1;Parent=g696.t1;
CALMVC010000994.1_Cistogaster_globosa_genome_assembly,_contig:_scaffold_238,_whole_genome_shotgun_sequence	AUGUSTUS	exon	47026	48660	.	+	.	ID=g696.t1.exon1;Parent=g696.t1;
CALMVC010000994.1_Cistogaster_globosa_genome_assembly,_contig:_scaffold_238,_whole_genome_shotgun_sequence	AUGUSTUS	stop_codon	48658	48660	.	+	0	ID=g696.t1.stop1;Parent=g696.t1;
CALMVC010000994.1_Cistogaster_globosa_genome_assembly,_contig:_scaffold_238,_whole_genome_shotgun_sequence	AUGUSTUS	gene	49103	50737	.	+	.	ID=g697;
CALMVC010000994.1_Cistogaster_globosa_genome_assembly,_contig:_scaffold_238,_whole_genome_shotgun_sequence	AUGUSTUS	mRNA	49103	50737	1	+	.	ID=g697.t1;Parent=g697;
CALMVC010000994.1_Cistogaster_globosa_genome_assembly,_contig:_scaffold_238,_whole_genome_shotgun_sequence	AUGUSTUS	start_codon	49103	49105	.	+	0	ID=g697.t1.start1;Parent=g697.t1;
CALMVC010000994.1_Cistogaster_globosa_genome_assembly,_contig:_scaffold_238,_whole_genome_shotgun_sequence	AUGUSTUS	CDS	49103	50737	1	+	0	ID=g697.t1.CDS1;Parent=g697.t1;
CALMVC010000994.1_Cistogaster_globosa_genome_assembly,_contig:_scaffold_238,_whole_genome_shotgun_sequence	AUGUSTUS	exon	49103	50737	.	+	.	ID=g697.t1.exon1;Parent=g697.t1;
CALMVC010000994.1_Cistogaster_globosa_genome_assembly,_contig:_scaffold_238,_whole_genome_shotgun_sequence	AUGUSTUS	stop_codon	50735	50737	.	+	0	ID=g697.t1.stop1;Parent=g697.t1;
CALMVC010000994.1_Cistogaster_globosa_genome_assembly,_contig:_scaffold_238,_whole_genome_shotgun_sequence	AUGUSTUS	gene	51180	52136	.	+	.	ID=g698;
CALMVC010000994.1_Cistogaster_globosa_genome_assembly,_contig:_scaffold_238,_whole_genome_shotgun_sequence	AUGUSTUS	mRNA	51180	52136	0.67	+	.	ID=g698.t1;Parent=g698;
CALMVC010000994.1_Cistogaster_globosa_genome_assembly,_contig:_scaffold_238,_whole_genome_shotgun_sequence	AUGUSTUS	start_codon	51180	51182	.	+	0	ID=g698.t1.start1;Parent=g698.t1;
CALMVC010000994.1_Cistogaster_globosa_genome_assembly,_contig:_scaffold_238,_whole_genome_shotgun_sequence	AUGUSTUS	CDS	51180	52136	0.67	+	0	ID=g698.t1.CDS1;Parent=g698.t1;
CALMVC010000994.1_Cistogaster_globosa_genome_assembly,_contig:_scaffold_238,_whole_genome_shotgun_sequence	AUGUSTUS	exon	51180	52136	.	+	.	ID=g698.t1.exon1;Parent=g698.t1;
CALMVC010000994.1_Cistogaster_globosa_genome_assembly,_contig:_scaffold_238,_whole_genome_shotgun_sequence	AUGUSTUS	stop_codon	52134	52136	.	+	0	ID=g698.t1.stop1;Parent=g698.t1;
CALMVC010000994.1_Cistogaster_globosa_genome_assembly,_contig:_scaffold_238,_whole_genome_shotgun_sequence	AUGUSTUS	gene	52322	56632	.	+	.	ID=g699;
CALMVC010000994.1_Cistogaster_globosa_genome_assembly,_contig:_scaffold_238,_whole_genome_shotgun_sequence	AUGUSTUS	mRNA	52322	56632	0.83	+	.	ID=g699.t1;Parent=g699;
CALMVC010000994.1_Cistogaster_globosa_genome_assembly,_contig:_scaffold_238,_whole_genome_shotgun_sequence	AUGUSTUS	start_codon	52322	52324	.	+	0	ID=g699.t1.start1;Parent=g699.t1;
CALMVC010000994.1_Cistogaster_globosa_genome_assembly,_contig:_scaffold_238,_whole_genome_shotgun_sequence	AUGUSTUS	CDS	52322	56632	0.83	+	0	ID=g699.t1.CDS1;Parent=g699.t1;
CALMVC010000994.1_Cistogaster_globosa_genome_assembly,_contig:_scaffold_238,_whole_genome_shotgun_sequence	AUGUSTUS	exon	52322	56632	.	+	.	ID=g699.t1.exon1;Parent=g699.t1;
CALMVC010000994.1_Cistogaster_globosa_genome_assembly,_contig:_scaffold_238,_whole_genome_shotgun_sequence	AUGUSTUS	stop_codon	56630	56632	.	+	0	ID=g699.t1.stop1;Parent=g699.t1;
CALMVC010000995.1_Cistogaster_globosa_genome_assembly,_contig:_scaffold_338,_whole_genome_shotgun_sequence	AUGUSTUS	gene	10534	14025	.	-	.	ID=g700;
CALMVC010000995.1_Cistogaster_globosa_genome_assembly,_contig:_scaffold_338,_whole_genome_shotgun_sequence	AUGUSTUS	mRNA	10534	14025	0.45	-	.	ID=g700.t1;Parent=g700;
CALMVC010000995.1_Cistogaster_globosa_genome_assembly,_contig:_scaffold_338,_whole_genome_shotgun_sequence	AUGUSTUS	stop_codon	10534	10536	.	-	0	ID=g700.t1.stop1;Parent=g700.t1;
CALMVC010000995.1_Cistogaster_globosa_genome_assembly,_contig:_scaffold_338,_whole_genome_shotgun_sequence	AUGUSTUS	CDS	10534	10666	0.72	-	1	ID=g700.t1.CDS1;Parent=g700.t1;
CALMVC010000995.1_Cistogaster_globosa_genome_assembly,_contig:_scaffold_338,_whole_genome_shotgun_sequence	AUGUSTUS	exon	10534	10666	.	-	.	ID=g700.t1.exon1;Parent=g700.t1;
CALMVC010000995.1_Cistogaster_globosa_genome_assembly,_contig:_scaffold_338,_whole_genome_shotgun_sequence	AUGUSTUS	intron	10667	11872	0.71	-	.	ID=g700.t1.intron1;Parent=g700.t1;
CALMVC010000995.1_Cistogaster_globosa_genome_assembly,_contig:_scaffold_338,_whole_genome_shotgun_sequence	AUGUSTUS	CDS	11873	12377	0.58	-	2	ID=g700.t1.CDS2;Parent=g700.t1;
CALMVC010000995.1_Cistogaster_globosa_genome_assembly,_contig:_scaffold_338,_whole_genome_shotgun_sequence	AUGUSTUS	exon	11873	12377	.	-	.	ID=g700.t1.exon2;Parent=g700.t1;
CALMVC010000995.1_Cistogaster_globosa_genome_assembly,_contig:_scaffold_338,_whole_genome_shotgun_sequence	AUGUSTUS	intron	12378	13211	0.81	-	.	ID=g700.t1.intron2;Parent=g700.t1;
CALMVC010000995.1_Cistogaster_globosa_genome_assembly,_contig:_scaffold_338,_whole_genome_shotgun_sequence	AUGUSTUS	CDS	13212	14025	0.8	-	0	ID=g700.t1.CDS3;Parent=g700.t1;
CALMVC010000995.1_Cistogaster_globosa_genome_assembly,_contig:_scaffold_338,_whole_genome_shotgun_sequence	AUGUSTUS	exon	13212	14025	.	-	.	ID=g700.t1.exon3;Parent=g700.t1;
CALMVC010000995.1_Cistogaster_globosa_genome_assembly,_contig:_scaffold_338,_whole_genome_shotgun_sequence	AUGUSTUS	start_codon	14023	14025	.	-	0	ID=g700.t1.start1;Parent=g700.t1;
CALMVC010000995.1_Cistogaster_globosa_genome_assembly,_contig:_scaffold_338,_whole_genome_shotgun_sequence	AUGUSTUS	gene	14148	14396	.	-	.	ID=g701;
CALMVC010000995.1_Cistogaster_globosa_genome_assembly,_contig:_scaffold_338,_whole_genome_shotgun_sequence	AUGUSTUS	mRNA	14148	14396	1	-	.	ID=g701.t1;Parent=g701;
CALMVC010000995.1_Cistogaster_globosa_genome_assembly,_contig:_scaffold_338,_whole_genome_shotgun_sequence	AUGUSTUS	stop_codon	14148	14150	.	-	0	ID=g701.t1.stop1;Parent=g701.t1;
CALMVC010000995.1_Cistogaster_globosa_genome_assembly,_contig:_scaffold_338,_whole_genome_shotgun_sequence	AUGUSTUS	CDS	14148	14396	1	-	0	ID=g701.t1.CDS1;Parent=g701.t1;
CALMVC010000995.1_Cistogaster_globosa_genome_assembly,_contig:_scaffold_338,_whole_genome_shotgun_sequence	AUGUSTUS	exon	14148	14396	.	-	.	ID=g701.t1.exon1;Parent=g701.t1;
CALMVC010000995.1_Cistogaster_globosa_genome_assembly,_contig:_scaffold_338,_whole_genome_shotgun_sequence	AUGUSTUS	start_codon	14394	14396	.	-	0	ID=g701.t1.start1;Parent=g701.t1;
CALMVC010000996.1_Cistogaster_globosa_genome_assembly,_contig:_scaffold_112,_whole_genome_shotgun_sequence	AUGUSTUS	gene	255906	261136	.	+	.	ID=g702;
CALMVC010000996.1_Cistogaster_globosa_genome_assembly,_contig:_scaffold_112,_whole_genome_shotgun_sequence	AUGUSTUS	mRNA	255906	261136	0.22	+	.	ID=g702.t1;Parent=g702;
CALMVC010000996.1_Cistogaster_globosa_genome_assembly,_contig:_scaffold_112,_whole_genome_shotgun_sequence	AUGUSTUS	start_codon	255906	255908	.	+	0	ID=g702.t1.start1;Parent=g702.t1;
CALMVC010000996.1_Cistogaster_globosa_genome_assembly,_contig:_scaffold_112,_whole_genome_shotgun_sequence	AUGUSTUS	CDS	255906	256843	0.57	+	0	ID=g702.t1.CDS1;Parent=g702.t1;
CALMVC010000996.1_Cistogaster_globosa_genome_assembly,_contig:_scaffold_112,_whole_genome_shotgun_sequence	AUGUSTUS	exon	255906	256843	.	+	.	ID=g702.t1.exon1;Parent=g702.t1;
CALMVC010000996.1_Cistogaster_globosa_genome_assembly,_contig:_scaffold_112,_whole_genome_shotgun_sequence	AUGUSTUS	intron	256844	257052	0.46	+	.	ID=g702.t1.intron1;Parent=g702.t1;
CALMVC010000996.1_Cistogaster_globosa_genome_assembly,_contig:_scaffold_112,_whole_genome_shotgun_sequence	AUGUSTUS	CDS	257053	259463	0.4	+	1	ID=g702.t1.CDS2;Parent=g702.t1;
CALMVC010000996.1_Cistogaster_globosa_genome_assembly,_contig:_scaffold_112,_whole_genome_shotgun_sequence	AUGUSTUS	exon	257053	259463	.	+	.	ID=g702.t1.exon2;Parent=g702.t1;
CALMVC010000996.1_Cistogaster_globosa_genome_assembly,_contig:_scaffold_112,_whole_genome_shotgun_sequence	AUGUSTUS	intron	259464	259508	0.49	+	.	ID=g702.t1.intron2;Parent=g702.t1;
CALMVC010000996.1_Cistogaster_globosa_genome_assembly,_contig:_scaffold_112,_whole_genome_shotgun_sequence	AUGUSTUS	CDS	259509	261136	0.43	+	2	ID=g702.t1.CDS3;Parent=g702.t1;
CALMVC010000996.1_Cistogaster_globosa_genome_assembly,_contig:_scaffold_112,_whole_genome_shotgun_sequence	AUGUSTUS	exon	259509	261136	.	+	.	ID=g702.t1.exon3;Parent=g702.t1;
CALMVC010000996.1_Cistogaster_globosa_genome_assembly,_contig:_scaffold_112,_whole_genome_shotgun_sequence	AUGUSTUS	stop_codon	261134	261136	.	+	0	ID=g702.t1.stop1;Parent=g702.t1;
CALMVC010000996.1_Cistogaster_globosa_genome_assembly,_contig:_scaffold_112,_whole_genome_shotgun_sequence	AUGUSTUS	mRNA	255906	261136	0.22	+	.	ID=g702.t2;Parent=g702;
CALMVC010000996.1_Cistogaster_globosa_genome_assembly,_contig:_scaffold_112,_whole_genome_shotgun_sequence	AUGUSTUS	start_codon	255906	255908	.	+	0	ID=g702.t2.start1;Parent=g702.t2;
CALMVC010000996.1_Cistogaster_globosa_genome_assembly,_contig:_scaffold_112,_whole_genome_shotgun_sequence	AUGUSTUS	CDS	255906	256843	0.61	+	0	ID=g702.t2.CDS1;Parent=g702.t2;
CALMVC010000996.1_Cistogaster_globosa_genome_assembly,_contig:_scaffold_112,_whole_genome_shotgun_sequence	AUGUSTUS	exon	255906	256843	.	+	.	ID=g702.t2.exon1;Parent=g702.t2;
CALMVC010000996.1_Cistogaster_globosa_genome_assembly,_contig:_scaffold_112,_whole_genome_shotgun_sequence	AUGUSTUS	intron	256844	257052	0.48	+	.	ID=g702.t2.intron1;Parent=g702.t2;
CALMVC010000996.1_Cistogaster_globosa_genome_assembly,_contig:_scaffold_112,_whole_genome_shotgun_sequence	AUGUSTUS	CDS	257053	258104	0.48	+	1	ID=g702.t2.CDS2;Parent=g702.t2;
CALMVC010000996.1_Cistogaster_globosa_genome_assembly,_contig:_scaffold_112,_whole_genome_shotgun_sequence	AUGUSTUS	exon	257053	258104	.	+	.	ID=g702.t2.exon2;Parent=g702.t2;
CALMVC010000996.1_Cistogaster_globosa_genome_assembly,_contig:_scaffold_112,_whole_genome_shotgun_sequence	AUGUSTUS	intron	258105	260981	0.43	+	.	ID=g702.t2.intron2;Parent=g702.t2;
CALMVC010000996.1_Cistogaster_globosa_genome_assembly,_contig:_scaffold_112,_whole_genome_shotgun_sequence	AUGUSTUS	CDS	260982	261136	0.43	+	2	ID=g702.t2.CDS3;Parent=g702.t2;
CALMVC010000996.1_Cistogaster_globosa_genome_assembly,_contig:_scaffold_112,_whole_genome_shotgun_sequence	AUGUSTUS	exon	260982	261136	.	+	.	ID=g702.t2.exon3;Parent=g702.t2;
CALMVC010000996.1_Cistogaster_globosa_genome_assembly,_contig:_scaffold_112,_whole_genome_shotgun_sequence	AUGUSTUS	stop_codon	261134	261136	.	+	0	ID=g702.t2.stop1;Parent=g702.t2;
CALMVC010000996.1_Cistogaster_globosa_genome_assembly,_contig:_scaffold_112,_whole_genome_shotgun_sequence	AUGUSTUS	gene	288385	289884	.	+	.	ID=g703;
CALMVC010000996.1_Cistogaster_globosa_genome_assembly,_contig:_scaffold_112,_whole_genome_shotgun_sequence	AUGUSTUS	mRNA	288385	289884	0.99	+	.	ID=g703.t1;Parent=g703;
CALMVC010000996.1_Cistogaster_globosa_genome_assembly,_contig:_scaffold_112,_whole_genome_shotgun_sequence	AUGUSTUS	start_codon	288385	288387	.	+	0	ID=g703.t1.start1;Parent=g703.t1;
CALMVC010000996.1_Cistogaster_globosa_genome_assembly,_contig:_scaffold_112,_whole_genome_shotgun_sequence	AUGUSTUS	CDS	288385	288520	1	+	0	ID=g703.t1.CDS1;Parent=g703.t1;
CALMVC010000996.1_Cistogaster_globosa_genome_assembly,_contig:_scaffold_112,_whole_genome_shotgun_sequence	AUGUSTUS	exon	288385	288520	.	+	.	ID=g703.t1.exon1;Parent=g703.t1;
CALMVC010000996.1_Cistogaster_globosa_genome_assembly,_contig:_scaffold_112,_whole_genome_shotgun_sequence	AUGUSTUS	intron	288521	288601	1	+	.	ID=g703.t1.intron1;Parent=g703.t1;
CALMVC010000996.1_Cistogaster_globosa_genome_assembly,_contig:_scaffold_112,_whole_genome_shotgun_sequence	AUGUSTUS	CDS	288602	289884	0.99	+	2	ID=g703.t1.CDS2;Parent=g703.t1;
CALMVC010000996.1_Cistogaster_globosa_genome_assembly,_contig:_scaffold_112,_whole_genome_shotgun_sequence	AUGUSTUS	exon	288602	289884	.	+	.	ID=g703.t1.exon2;Parent=g703.t1;
CALMVC010000996.1_Cistogaster_globosa_genome_assembly,_contig:_scaffold_112,_whole_genome_shotgun_sequence	AUGUSTUS	stop_codon	289882	289884	.	+	0	ID=g703.t1.stop1;Parent=g703.t1;
CALMVC010000996.1_Cistogaster_globosa_genome_assembly,_contig:_scaffold_112,_whole_genome_shotgun_sequence	AUGUSTUS	gene	290062	291159	.	+	.	ID=g704;
CALMVC010000996.1_Cistogaster_globosa_genome_assembly,_contig:_scaffold_112,_whole_genome_shotgun_sequence	AUGUSTUS	mRNA	290062	291159	0.63	+	.	ID=g704.t1;Parent=g704;
CALMVC010000996.1_Cistogaster_globosa_genome_assembly,_contig:_scaffold_112,_whole_genome_shotgun_sequence	AUGUSTUS	start_codon	290062	290064	.	+	0	ID=g704.t1.start1;Parent=g704.t1;
CALMVC010000996.1_Cistogaster_globosa_genome_assembly,_contig:_scaffold_112,_whole_genome_shotgun_sequence	AUGUSTUS	CDS	290062	291159	0.63	+	0	ID=g704.t1.CDS1;Parent=g704.t1;
CALMVC010000996.1_Cistogaster_globosa_genome_assembly,_contig:_scaffold_112,_whole_genome_shotgun_sequence	AUGUSTUS	exon	290062	291159	.	+	.	ID=g704.t1.exon1;Parent=g704.t1;
CALMVC010000996.1_Cistogaster_globosa_genome_assembly,_contig:_scaffold_112,_whole_genome_shotgun_sequence	AUGUSTUS	stop_codon	291157	291159	.	+	0	ID=g704.t1.stop1;Parent=g704.t1;
CALMVC010000997.1_Cistogaster_globosa_genome_assembly,_contig:_scaffold_86,_whole_genome_shotgun_sequence	AUGUSTUS	gene	104500	106536	.	+	.	ID=g705;
CALMVC010000997.1_Cistogaster_globosa_genome_assembly,_contig:_scaffold_86,_whole_genome_shotgun_sequence	AUGUSTUS	mRNA	104500	106536	1	+	.	ID=g705.t1;Parent=g705;
CALMVC010000997.1_Cistogaster_globosa_genome_assembly,_contig:_scaffold_86,_whole_genome_shotgun_sequence	AUGUSTUS	start_codon	104500	104502	.	+	0	ID=g705.t1.start1;Parent=g705.t1;
CALMVC010000997.1_Cistogaster_globosa_genome_assembly,_contig:_scaffold_86,_whole_genome_shotgun_sequence	AUGUSTUS	CDS	104500	106536	1	+	0	ID=g705.t1.CDS1;Parent=g705.t1;
CALMVC010000997.1_Cistogaster_globosa_genome_assembly,_contig:_scaffold_86,_whole_genome_shotgun_sequence	AUGUSTUS	exon	104500	106536	.	+	.	ID=g705.t1.exon1;Parent=g705.t1;
CALMVC010000997.1_Cistogaster_globosa_genome_assembly,_contig:_scaffold_86,_whole_genome_shotgun_sequence	AUGUSTUS	stop_codon	106534	106536	.	+	0	ID=g705.t1.stop1;Parent=g705.t1;
CALMVC010001006.1_Cistogaster_globosa_genome_assembly,_contig:_scaffold_271,_whole_genome_shotgun_sequence	AUGUSTUS	gene	154882	157079	.	-	.	ID=g706;
CALMVC010001006.1_Cistogaster_globosa_genome_assembly,_contig:_scaffold_271,_whole_genome_shotgun_sequence	AUGUSTUS	mRNA	154882	157079	0.18	-	.	ID=g706.t1;Parent=g706;
CALMVC010001006.1_Cistogaster_globosa_genome_assembly,_contig:_scaffold_271,_whole_genome_shotgun_sequence	AUGUSTUS	stop_codon	154882	154884	.	-	0	ID=g706.t1.stop1;Parent=g706.t1;
CALMVC010001006.1_Cistogaster_globosa_genome_assembly,_contig:_scaffold_271,_whole_genome_shotgun_sequence	AUGUSTUS	CDS	154882	154893	0.18	-	0	ID=g706.t1.CDS1;Parent=g706.t1;
CALMVC010001006.1_Cistogaster_globosa_genome_assembly,_contig:_scaffold_271,_whole_genome_shotgun_sequence	AUGUSTUS	exon	154882	154893	.	-	.	ID=g706.t1.exon1;Parent=g706.t1;
CALMVC010001006.1_Cistogaster_globosa_genome_assembly,_contig:_scaffold_271,_whole_genome_shotgun_sequence	AUGUSTUS	intron	154894	154946	0.18	-	.	ID=g706.t1.intron1;Parent=g706.t1;
CALMVC010001006.1_Cistogaster_globosa_genome_assembly,_contig:_scaffold_271,_whole_genome_shotgun_sequence	AUGUSTUS	CDS	154947	157079	0.7	-	0	ID=g706.t1.CDS2;Parent=g706.t1;
CALMVC010001006.1_Cistogaster_globosa_genome_assembly,_contig:_scaffold_271,_whole_genome_shotgun_sequence	AUGUSTUS	exon	154947	157079	.	-	.	ID=g706.t1.exon2;Parent=g706.t1;
CALMVC010001006.1_Cistogaster_globosa_genome_assembly,_contig:_scaffold_271,_whole_genome_shotgun_sequence	AUGUSTUS	start_codon	157077	157079	.	-	0	ID=g706.t1.start1;Parent=g706.t1;
CALMVC010001010.1_Cistogaster_globosa_genome_assembly,_contig:_scaffold_562,_whole_genome_shotgun_sequence	AUGUSTUS	gene	24071	29716	.	+	.	ID=g707;
CALMVC010001010.1_Cistogaster_globosa_genome_assembly,_contig:_scaffold_562,_whole_genome_shotgun_sequence	AUGUSTUS	mRNA	24071	29716	0.3	+	.	ID=g707.t1;Parent=g707;
CALMVC010001010.1_Cistogaster_globosa_genome_assembly,_contig:_scaffold_562,_whole_genome_shotgun_sequence	AUGUSTUS	start_codon	24071	24073	.	+	0	ID=g707.t1.start1;Parent=g707.t1;
CALMVC010001010.1_Cistogaster_globosa_genome_assembly,_contig:_scaffold_562,_whole_genome_shotgun_sequence	AUGUSTUS	CDS	24071	27580	0.69	+	0	ID=g707.t1.CDS1;Parent=g707.t1;
CALMVC010001010.1_Cistogaster_globosa_genome_assembly,_contig:_scaffold_562,_whole_genome_shotgun_sequence	AUGUSTUS	exon	24071	27580	.	+	.	ID=g707.t1.exon1;Parent=g707.t1;
CALMVC010001010.1_Cistogaster_globosa_genome_assembly,_contig:_scaffold_562,_whole_genome_shotgun_sequence	AUGUSTUS	intron	27581	28318	0.3	+	.	ID=g707.t1.intron1;Parent=g707.t1;
CALMVC010001010.1_Cistogaster_globosa_genome_assembly,_contig:_scaffold_562,_whole_genome_shotgun_sequence	AUGUSTUS	CDS	28319	29716	0.34	+	0	ID=g707.t1.CDS2;Parent=g707.t1;
CALMVC010001010.1_Cistogaster_globosa_genome_assembly,_contig:_scaffold_562,_whole_genome_shotgun_sequence	AUGUSTUS	exon	28319	29716	.	+	.	ID=g707.t1.exon2;Parent=g707.t1;
CALMVC010001010.1_Cistogaster_globosa_genome_assembly,_contig:_scaffold_562,_whole_genome_shotgun_sequence	AUGUSTUS	stop_codon	29714	29716	.	+	0	ID=g707.t1.stop1;Parent=g707.t1;
CALMVC010001012.1_Cistogaster_globosa_genome_assembly,_contig:_scaffold_736,_whole_genome_shotgun_sequence	AUGUSTUS	gene	7228	8460	.	-	.	ID=g708;
CALMVC010001012.1_Cistogaster_globosa_genome_assembly,_contig:_scaffold_736,_whole_genome_shotgun_sequence	AUGUSTUS	mRNA	7228	8460	1	-	.	ID=g708.t1;Parent=g708;
CALMVC010001012.1_Cistogaster_globosa_genome_assembly,_contig:_scaffold_736,_whole_genome_shotgun_sequence	AUGUSTUS	stop_codon	7228	7230	.	-	0	ID=g708.t1.stop1;Parent=g708.t1;
CALMVC010001012.1_Cistogaster_globosa_genome_assembly,_contig:_scaffold_736,_whole_genome_shotgun_sequence	AUGUSTUS	CDS	7228	8460	1	-	0	ID=g708.t1.CDS1;Parent=g708.t1;
CALMVC010001012.1_Cistogaster_globosa_genome_assembly,_contig:_scaffold_736,_whole_genome_shotgun_sequence	AUGUSTUS	exon	7228	8460	.	-	.	ID=g708.t1.exon1;Parent=g708.t1;
CALMVC010001012.1_Cistogaster_globosa_genome_assembly,_contig:_scaffold_736,_whole_genome_shotgun_sequence	AUGUSTUS	start_codon	8458	8460	.	-	0	ID=g708.t1.start1;Parent=g708.t1;
CALMVC010001017.1_Cistogaster_globosa_genome_assembly,_contig:_scaffold_80,_whole_genome_shotgun_sequence	AUGUSTUS	gene	268799	269084	.	+	.	ID=g709;
CALMVC010001017.1_Cistogaster_globosa_genome_assembly,_contig:_scaffold_80,_whole_genome_shotgun_sequence	AUGUSTUS	mRNA	268799	269084	0.87	+	.	ID=g709.t1;Parent=g709;
CALMVC010001017.1_Cistogaster_globosa_genome_assembly,_contig:_scaffold_80,_whole_genome_shotgun_sequence	AUGUSTUS	start_codon	268799	268801	.	+	0	ID=g709.t1.start1;Parent=g709.t1;
CALMVC010001017.1_Cistogaster_globosa_genome_assembly,_contig:_scaffold_80,_whole_genome_shotgun_sequence	AUGUSTUS	CDS	268799	269013	0.95	+	0	ID=g709.t1.CDS1;Parent=g709.t1;
CALMVC010001017.1_Cistogaster_globosa_genome_assembly,_contig:_scaffold_80,_whole_genome_shotgun_sequence	AUGUSTUS	exon	268799	269013	.	+	.	ID=g709.t1.exon1;Parent=g709.t1;
CALMVC010001017.1_Cistogaster_globosa_genome_assembly,_contig:_scaffold_80,_whole_genome_shotgun_sequence	AUGUSTUS	intron	269014	269071	0.87	+	.	ID=g709.t1.intron1;Parent=g709.t1;
CALMVC010001017.1_Cistogaster_globosa_genome_assembly,_contig:_scaffold_80,_whole_genome_shotgun_sequence	AUGUSTUS	CDS	269072	269084	0.89	+	1	ID=g709.t1.CDS2;Parent=g709.t1;
CALMVC010001017.1_Cistogaster_globosa_genome_assembly,_contig:_scaffold_80,_whole_genome_shotgun_sequence	AUGUSTUS	exon	269072	269084	.	+	.	ID=g709.t1.exon2;Parent=g709.t1;
CALMVC010001017.1_Cistogaster_globosa_genome_assembly,_contig:_scaffold_80,_whole_genome_shotgun_sequence	AUGUSTUS	stop_codon	269082	269084	.	+	0	ID=g709.t1.stop1;Parent=g709.t1;
CALMVC010001017.1_Cistogaster_globosa_genome_assembly,_contig:_scaffold_80,_whole_genome_shotgun_sequence	AUGUSTUS	gene	269633	272576	.	+	.	ID=g710;
CALMVC010001017.1_Cistogaster_globosa_genome_assembly,_contig:_scaffold_80,_whole_genome_shotgun_sequence	AUGUSTUS	mRNA	269633	272494	0.98	+	.	ID=g710.t1;Parent=g710;
CALMVC010001017.1_Cistogaster_globosa_genome_assembly,_contig:_scaffold_80,_whole_genome_shotgun_sequence	AUGUSTUS	start_codon	269633	269635	.	+	0	ID=g710.t1.start1;Parent=g710.t1;
CALMVC010001017.1_Cistogaster_globosa_genome_assembly,_contig:_scaffold_80,_whole_genome_shotgun_sequence	AUGUSTUS	CDS	269633	272494	0.98	+	0	ID=g710.t1.CDS1;Parent=g710.t1;
CALMVC010001017.1_Cistogaster_globosa_genome_assembly,_contig:_scaffold_80,_whole_genome_shotgun_sequence	AUGUSTUS	exon	269633	272494	.	+	.	ID=g710.t1.exon1;Parent=g710.t1;
CALMVC010001017.1_Cistogaster_globosa_genome_assembly,_contig:_scaffold_80,_whole_genome_shotgun_sequence	AUGUSTUS	stop_codon	272492	272494	.	+	0	ID=g710.t1.stop1;Parent=g710.t1;
CALMVC010001017.1_Cistogaster_globosa_genome_assembly,_contig:_scaffold_80,_whole_genome_shotgun_sequence	AUGUSTUS	mRNA	269633	272576	0.48	+	.	ID=g710.t2;Parent=g710;
CALMVC010001017.1_Cistogaster_globosa_genome_assembly,_contig:_scaffold_80,_whole_genome_shotgun_sequence	AUGUSTUS	start_codon	269633	269635	.	+	0	ID=g710.t2.start1;Parent=g710.t2;
CALMVC010001017.1_Cistogaster_globosa_genome_assembly,_contig:_scaffold_80,_whole_genome_shotgun_sequence	AUGUSTUS	CDS	269633	270277	0.49	+	0	ID=g710.t2.CDS1;Parent=g710.t2;
CALMVC010001017.1_Cistogaster_globosa_genome_assembly,_contig:_scaffold_80,_whole_genome_shotgun_sequence	AUGUSTUS	exon	269633	270277	.	+	.	ID=g710.t2.exon1;Parent=g710.t2;
CALMVC010001017.1_Cistogaster_globosa_genome_assembly,_contig:_scaffold_80,_whole_genome_shotgun_sequence	AUGUSTUS	intron	270278	272519	0.48	+	.	ID=g710.t2.intron1;Parent=g710.t2;
CALMVC010001017.1_Cistogaster_globosa_genome_assembly,_contig:_scaffold_80,_whole_genome_shotgun_sequence	AUGUSTUS	CDS	272520	272576	0.54	+	0	ID=g710.t2.CDS2;Parent=g710.t2;
CALMVC010001017.1_Cistogaster_globosa_genome_assembly,_contig:_scaffold_80,_whole_genome_shotgun_sequence	AUGUSTUS	exon	272520	272576	.	+	.	ID=g710.t2.exon2;Parent=g710.t2;
CALMVC010001017.1_Cistogaster_globosa_genome_assembly,_contig:_scaffold_80,_whole_genome_shotgun_sequence	AUGUSTUS	stop_codon	272574	272576	.	+	0	ID=g710.t2.stop1;Parent=g710.t2;
CALMVC010001026.1_Cistogaster_globosa_genome_assembly,_contig:_scaffold_337,_whole_genome_shotgun_sequence	AUGUSTUS	gene	87564	92970	.	-	.	ID=g711;
CALMVC010001026.1_Cistogaster_globosa_genome_assembly,_contig:_scaffold_337,_whole_genome_shotgun_sequence	AUGUSTUS	mRNA	87564	92970	.	-	.	ID=g711.t1;Parent=g711;
CALMVC010001026.1_Cistogaster_globosa_genome_assembly,_contig:_scaffold_337,_whole_genome_shotgun_sequence	AUGUSTUS	stop_codon	87564	87566	.	-	0	ID=g711.t1.stop1;Parent=g711.t1;
CALMVC010001026.1_Cistogaster_globosa_genome_assembly,_contig:_scaffold_337,_whole_genome_shotgun_sequence	AUGUSTUS	CDS	87564	87674	0.01	-	0	ID=g711.t1.CDS1;Parent=g711.t1;
CALMVC010001026.1_Cistogaster_globosa_genome_assembly,_contig:_scaffold_337,_whole_genome_shotgun_sequence	AUGUSTUS	exon	87564	87674	.	-	.	ID=g711.t1.exon1;Parent=g711.t1;
CALMVC010001026.1_Cistogaster_globosa_genome_assembly,_contig:_scaffold_337,_whole_genome_shotgun_sequence	AUGUSTUS	intron	87675	92916	.	-	.	ID=g711.t1.intron1;Parent=g711.t1;
CALMVC010001026.1_Cistogaster_globosa_genome_assembly,_contig:_scaffold_337,_whole_genome_shotgun_sequence	AUGUSTUS	CDS	92917	92970	0.08	-	0	ID=g711.t1.CDS2;Parent=g711.t1;
CALMVC010001026.1_Cistogaster_globosa_genome_assembly,_contig:_scaffold_337,_whole_genome_shotgun_sequence	AUGUSTUS	exon	92917	92970	.	-	.	ID=g711.t1.exon2;Parent=g711.t1;
CALMVC010001026.1_Cistogaster_globosa_genome_assembly,_contig:_scaffold_337,_whole_genome_shotgun_sequence	AUGUSTUS	start_codon	92968	92970	.	-	0	ID=g711.t1.start1;Parent=g711.t1;
OW569403.1_Cistogaster_globosa_genome_assembly,_chromosome:_1	AUGUSTUS	gene	12580	18286	.	-	.	ID=g712;
OW569403.1_Cistogaster_globosa_genome_assembly,_chromosome:_1	AUGUSTUS	mRNA	12580	18286	0.98	-	.	ID=g712.t1;Parent=g712;
OW569403.1_Cistogaster_globosa_genome_assembly,_chromosome:_1	AUGUSTUS	stop_codon	12580	12582	.	-	0	ID=g712.t1.stop1;Parent=g712.t1;
OW569403.1_Cistogaster_globosa_genome_assembly,_chromosome:_1	AUGUSTUS	CDS	12580	12710	1	-	2	ID=g712.t1.CDS1;Parent=g712.t1;
OW569403.1_Cistogaster_globosa_genome_assembly,_chromosome:_1	AUGUSTUS	exon	12580	12710	.	-	.	ID=g712.t1.exon1;Parent=g712.t1;
OW569403.1_Cistogaster_globosa_genome_assembly,_chromosome:_1	AUGUSTUS	intron	12711	12759	1	-	.	ID=g712.t1.intron1;Parent=g712.t1;
OW569403.1_Cistogaster_globosa_genome_assembly,_chromosome:_1	AUGUSTUS	CDS	12760	12764	1	-	1	ID=g712.t1.CDS2;Parent=g712.t1;
OW569403.1_Cistogaster_globosa_genome_assembly,_chromosome:_1	AUGUSTUS	exon	12760	12764	.	-	.	ID=g712.t1.exon2;Parent=g712.t1;
OW569403.1_Cistogaster_globosa_genome_assembly,_chromosome:_1	AUGUSTUS	intron	12765	12819	1	-	.	ID=g712.t1.intron2;Parent=g712.t1;
OW569403.1_Cistogaster_globosa_genome_assembly,_chromosome:_1	AUGUSTUS	CDS	12820	13151	1	-	0	ID=g712.t1.CDS3;Parent=g712.t1;
OW569403.1_Cistogaster_globosa_genome_assembly,_chromosome:_1	AUGUSTUS	exon	12820	13151	.	-	.	ID=g712.t1.exon3;Parent=g712.t1;
OW569403.1_Cistogaster_globosa_genome_assembly,_chromosome:_1	AUGUSTUS	intron	13152	13206	1	-	.	ID=g712.t1.intron3;Parent=g712.t1;
OW569403.1_Cistogaster_globosa_genome_assembly,_chromosome:_1	AUGUSTUS	CDS	13207	14346	0.98	-	0	ID=g712.t1.CDS4;Parent=g712.t1;
OW569403.1_Cistogaster_globosa_genome_assembly,_chromosome:_1	AUGUSTUS	exon	13207	14346	.	-	.	ID=g712.t1.exon4;Parent=g712.t1;
OW569403.1_Cistogaster_globosa_genome_assembly,_chromosome:_1	AUGUSTUS	intron	14347	16783	1	-	.	ID=g712.t1.intron4;Parent=g712.t1;
OW569403.1_Cistogaster_globosa_genome_assembly,_chromosome:_1	AUGUSTUS	CDS	16784	16895	1	-	1	ID=g712.t1.CDS5;Parent=g712.t1;
OW569403.1_Cistogaster_globosa_genome_assembly,_chromosome:_1	AUGUSTUS	exon	16784	16895	.	-	.	ID=g712.t1.exon5;Parent=g712.t1;
OW569403.1_Cistogaster_globosa_genome_assembly,_chromosome:_1	AUGUSTUS	intron	16896	18227	1	-	.	ID=g712.t1.intron5;Parent=g712.t1;
OW569403.1_Cistogaster_globosa_genome_assembly,_chromosome:_1	AUGUSTUS	CDS	18228	18286	1	-	0	ID=g712.t1.CDS6;Parent=g712.t1;
OW569403.1_Cistogaster_globosa_genome_assembly,_chromosome:_1	AUGUSTUS	exon	18228	18286	.	-	.	ID=g712.t1.exon6;Parent=g712.t1;
OW569403.1_Cistogaster_globosa_genome_assembly,_chromosome:_1	AUGUSTUS	start_codon	18284	18286	.	-	0	ID=g712.t1.start1;Parent=g712.t1;
OW569403.1_Cistogaster_globosa_genome_assembly,_chromosome:_1	AUGUSTUS	gene	22143	22496	.	+	.	ID=g713;
OW569403.1_Cistogaster_globosa_genome_assembly,_chromosome:_1	AUGUSTUS	mRNA	22143	22496	1	+	.	ID=g713.t1;Parent=g713;
OW569403.1_Cistogaster_globosa_genome_assembly,_chromosome:_1	AUGUSTUS	start_codon	22143	22145	.	+	0	ID=g713.t1.start1;Parent=g713.t1;
OW569403.1_Cistogaster_globosa_genome_assembly,_chromosome:_1	AUGUSTUS	CDS	22143	22496	1	+	0	ID=g713.t1.CDS1;Parent=g713.t1;
OW569403.1_Cistogaster_globosa_genome_assembly,_chromosome:_1	AUGUSTUS	exon	22143	22496	.	+	.	ID=g713.t1.exon1;Parent=g713.t1;
OW569403.1_Cistogaster_globosa_genome_assembly,_chromosome:_1	AUGUSTUS	stop_codon	22494	22496	.	+	0	ID=g713.t1.stop1;Parent=g713.t1;
OW569403.1_Cistogaster_globosa_genome_assembly,_chromosome:_1	AUGUSTUS	gene	26465	28623	.	+	.	ID=g714;
OW569403.1_Cistogaster_globosa_genome_assembly,_chromosome:_1	AUGUSTUS	mRNA	26465	28623	1	+	.	ID=g714.t1;Parent=g714;
OW569403.1_Cistogaster_globosa_genome_assembly,_chromosome:_1	AUGUSTUS	start_codon	26465	26467	.	+	0	ID=g714.t1.start1;Parent=g714.t1;
OW569403.1_Cistogaster_globosa_genome_assembly,_chromosome:_1	AUGUSTUS	CDS	26465	26788	1	+	0	ID=g714.t1.CDS1;Parent=g714.t1;
OW569403.1_Cistogaster_globosa_genome_assembly,_chromosome:_1	AUGUSTUS	exon	26465	26788	.	+	.	ID=g714.t1.exon1;Parent=g714.t1;
OW569403.1_Cistogaster_globosa_genome_assembly,_chromosome:_1	AUGUSTUS	intron	26789	27309	1	+	.	ID=g714.t1.intron1;Parent=g714.t1;
OW569403.1_Cistogaster_globosa_genome_assembly,_chromosome:_1	AUGUSTUS	CDS	27310	28623	1	+	0	ID=g714.t1.CDS2;Parent=g714.t1;
OW569403.1_Cistogaster_globosa_genome_assembly,_chromosome:_1	AUGUSTUS	exon	27310	28623	.	+	.	ID=g714.t1.exon2;Parent=g714.t1;
OW569403.1_Cistogaster_globosa_genome_assembly,_chromosome:_1	AUGUSTUS	stop_codon	28621	28623	.	+	0	ID=g714.t1.stop1;Parent=g714.t1;
OW569403.1_Cistogaster_globosa_genome_assembly,_chromosome:_1	AUGUSTUS	gene	32038	39193	.	-	.	ID=g715;
OW569403.1_Cistogaster_globosa_genome_assembly,_chromosome:_1	AUGUSTUS	mRNA	32038	39193	1	-	.	ID=g715.t1;Parent=g715;
OW569403.1_Cistogaster_globosa_genome_assembly,_chromosome:_1	AUGUSTUS	stop_codon	32038	32040	.	-	0	ID=g715.t1.stop1;Parent=g715.t1;
OW569403.1_Cistogaster_globosa_genome_assembly,_chromosome:_1	AUGUSTUS	CDS	32038	32080	1	-	1	ID=g715.t1.CDS1;Parent=g715.t1;
OW569403.1_Cistogaster_globosa_genome_assembly,_chromosome:_1	AUGUSTUS	exon	32038	32080	.	-	.	ID=g715.t1.exon1;Parent=g715.t1;
OW569403.1_Cistogaster_globosa_genome_assembly,_chromosome:_1	AUGUSTUS	intron	32081	32139	1	-	.	ID=g715.t1.intron1;Parent=g715.t1;
OW569403.1_Cistogaster_globosa_genome_assembly,_chromosome:_1	AUGUSTUS	CDS	32140	32927	1	-	0	ID=g715.t1.CDS2;Parent=g715.t1;
OW569403.1_Cistogaster_globosa_genome_assembly,_chromosome:_1	AUGUSTUS	exon	32140	32927	.	-	.	ID=g715.t1.exon2;Parent=g715.t1;
OW569403.1_Cistogaster_globosa_genome_assembly,_chromosome:_1	AUGUSTUS	intron	32928	32982	1	-	.	ID=g715.t1.intron2;Parent=g715.t1;
OW569403.1_Cistogaster_globosa_genome_assembly,_chromosome:_1	AUGUSTUS	CDS	32983	33093	1	-	0	ID=g715.t1.CDS3;Parent=g715.t1;
OW569403.1_Cistogaster_globosa_genome_assembly,_chromosome:_1	AUGUSTUS	exon	32983	33093	.	-	.	ID=g715.t1.exon3;Parent=g715.t1;
OW569403.1_Cistogaster_globosa_genome_assembly,_chromosome:_1	AUGUSTUS	intron	33094	38617	1	-	.	ID=g715.t1.intron3;Parent=g715.t1;
OW569403.1_Cistogaster_globosa_genome_assembly,_chromosome:_1	AUGUSTUS	CDS	38618	39019	1	-	0	ID=g715.t1.CDS4;Parent=g715.t1;
OW569403.1_Cistogaster_globosa_genome_assembly,_chromosome:_1	AUGUSTUS	exon	38618	39019	.	-	.	ID=g715.t1.exon4;Parent=g715.t1;
OW569403.1_Cistogaster_globosa_genome_assembly,_chromosome:_1	AUGUSTUS	intron	39020	39073	1	-	.	ID=g715.t1.intron4;Parent=g715.t1;
OW569403.1_Cistogaster_globosa_genome_assembly,_chromosome:_1	AUGUSTUS	CDS	39074	39193	1	-	0	ID=g715.t1.CDS5;Parent=g715.t1;
OW569403.1_Cistogaster_globosa_genome_assembly,_chromosome:_1	AUGUSTUS	exon	39074	39193	.	-	.	ID=g715.t1.exon5;Parent=g715.t1;
OW569403.1_Cistogaster_globosa_genome_assembly,_chromosome:_1	AUGUSTUS	start_codon	39191	39193	.	-	0	ID=g715.t1.start1;Parent=g715.t1;
OW569403.1_Cistogaster_globosa_genome_assembly,_chromosome:_1	AUGUSTUS	gene	56059	64539	.	+	.	ID=g716;
OW569403.1_Cistogaster_globosa_genome_assembly,_chromosome:_1	AUGUSTUS	mRNA	56059	64539	1	+	.	ID=g716.t1;Parent=g716;
OW569403.1_Cistogaster_globosa_genome_assembly,_chromosome:_1	AUGUSTUS	start_codon	56059	56061	.	+	0	ID=g716.t1.start1;Parent=g716.t1;
OW569403.1_Cistogaster_globosa_genome_assembly,_chromosome:_1	AUGUSTUS	CDS	56059	56117	1	+	0	ID=g716.t1.CDS1;Parent=g716.t1;
OW569403.1_Cistogaster_globosa_genome_assembly,_chromosome:_1	AUGUSTUS	exon	56059	56117	.	+	.	ID=g716.t1.exon1;Parent=g716.t1;
OW569403.1_Cistogaster_globosa_genome_assembly,_chromosome:_1	AUGUSTUS	intron	56118	56187	1	+	.	ID=g716.t1.intron1;Parent=g716.t1;
OW569403.1_Cistogaster_globosa_genome_assembly,_chromosome:_1	AUGUSTUS	CDS	56188	56300	1	+	1	ID=g716.t1.CDS2;Parent=g716.t1;
OW569403.1_Cistogaster_globosa_genome_assembly,_chromosome:_1	AUGUSTUS	exon	56188	56300	.	+	.	ID=g716.t1.exon2;Parent=g716.t1;
OW569403.1_Cistogaster_globosa_genome_assembly,_chromosome:_1	AUGUSTUS	intron	56301	60038	1	+	.	ID=g716.t1.intron2;Parent=g716.t1;
OW569403.1_Cistogaster_globosa_genome_assembly,_chromosome:_1	AUGUSTUS	CDS	60039	60144	1	+	2	ID=g716.t1.CDS3;Parent=g716.t1;
OW569403.1_Cistogaster_globosa_genome_assembly,_chromosome:_1	AUGUSTUS	exon	60039	60144	.	+	.	ID=g716.t1.exon3;Parent=g716.t1;
OW569403.1_Cistogaster_globosa_genome_assembly,_chromosome:_1	AUGUSTUS	intron	60145	60202	1	+	.	ID=g716.t1.intron3;Parent=g716.t1;
OW569403.1_Cistogaster_globosa_genome_assembly,_chromosome:_1	AUGUSTUS	CDS	60203	60280	1	+	1	ID=g716.t1.CDS4;Parent=g716.t1;
OW569403.1_Cistogaster_globosa_genome_assembly,_chromosome:_1	AUGUSTUS	exon	60203	60280	.	+	.	ID=g716.t1.exon4;Parent=g716.t1;
OW569403.1_Cistogaster_globosa_genome_assembly,_chromosome:_1	AUGUSTUS	intron	60281	60349	1	+	.	ID=g716.t1.intron4;Parent=g716.t1;
OW569403.1_Cistogaster_globosa_genome_assembly,_chromosome:_1	AUGUSTUS	CDS	60350	60707	1	+	1	ID=g716.t1.CDS5;Parent=g716.t1;
OW569403.1_Cistogaster_globosa_genome_assembly,_chromosome:_1	AUGUSTUS	exon	60350	60707	.	+	.	ID=g716.t1.exon5;Parent=g716.t1;
OW569403.1_Cistogaster_globosa_genome_assembly,_chromosome:_1	AUGUSTUS	intron	60708	60767	1	+	.	ID=g716.t1.intron5;Parent=g716.t1;
OW569403.1_Cistogaster_globosa_genome_assembly,_chromosome:_1	AUGUSTUS	CDS	60768	60890	1	+	0	ID=g716.t1.CDS6;Parent=g716.t1;
OW569403.1_Cistogaster_globosa_genome_assembly,_chromosome:_1	AUGUSTUS	exon	60768	60890	.	+	.	ID=g716.t1.exon6;Parent=g716.t1;
OW569403.1_Cistogaster_globosa_genome_assembly,_chromosome:_1	AUGUSTUS	intron	60891	60958	1	+	.	ID=g716.t1.intron6;Parent=g716.t1;
OW569403.1_Cistogaster_globosa_genome_assembly,_chromosome:_1	AUGUSTUS	CDS	60959	61106	1	+	0	ID=g716.t1.CDS7;Parent=g716.t1;
OW569403.1_Cistogaster_globosa_genome_assembly,_chromosome:_1	AUGUSTUS	exon	60959	61106	.	+	.	ID=g716.t1.exon7;Parent=g716.t1;
OW569403.1_Cistogaster_globosa_genome_assembly,_chromosome:_1	AUGUSTUS	intron	61107	61162	1	+	.	ID=g716.t1.intron7;Parent=g716.t1;
OW569403.1_Cistogaster_globosa_genome_assembly,_chromosome:_1	AUGUSTUS	CDS	61163	61341	1	+	2	ID=g716.t1.CDS8;Parent=g716.t1;
OW569403.1_Cistogaster_globosa_genome_assembly,_chromosome:_1	AUGUSTUS	exon	61163	61341	.	+	.	ID=g716.t1.exon8;Parent=g716.t1;
OW569403.1_Cistogaster_globosa_genome_assembly,_chromosome:_1	AUGUSTUS	intron	61342	61416	1	+	.	ID=g716.t1.intron8;Parent=g716.t1;
OW569403.1_Cistogaster_globosa_genome_assembly,_chromosome:_1	AUGUSTUS	CDS	61417	61578	1	+	0	ID=g716.t1.CDS9;Parent=g716.t1;
OW569403.1_Cistogaster_globosa_genome_assembly,_chromosome:_1	AUGUSTUS	exon	61417	61578	.	+	.	ID=g716.t1.exon9;Parent=g716.t1;
OW569403.1_Cistogaster_globosa_genome_assembly,_chromosome:_1	AUGUSTUS	intron	61579	63272	1	+	.	ID=g716.t1.intron9;Parent=g716.t1;
OW569403.1_Cistogaster_globosa_genome_assembly,_chromosome:_1	AUGUSTUS	CDS	63273	63793	1	+	0	ID=g716.t1.CDS10;Parent=g716.t1;
OW569403.1_Cistogaster_globosa_genome_assembly,_chromosome:_1	AUGUSTUS	exon	63273	63793	.	+	.	ID=g716.t1.exon10;Parent=g716.t1;
OW569403.1_Cistogaster_globosa_genome_assembly,_chromosome:_1	AUGUSTUS	intron	63794	63914	1	+	.	ID=g716.t1.intron10;Parent=g716.t1;
OW569403.1_Cistogaster_globosa_genome_assembly,_chromosome:_1	AUGUSTUS	CDS	63915	64539	1	+	1	ID=g716.t1.CDS11;Parent=g716.t1;
OW569403.1_Cistogaster_globosa_genome_assembly,_chromosome:_1	AUGUSTUS	exon	63915	64539	.	+	.	ID=g716.t1.exon11;Parent=g716.t1;
OW569403.1_Cistogaster_globosa_genome_assembly,_chromosome:_1	AUGUSTUS	stop_codon	64537	64539	.	+	0	ID=g716.t1.stop1;Parent=g716.t1;
OW569403.1_Cistogaster_globosa_genome_assembly,_chromosome:_1	AUGUSTUS	gene	82091	90973	.	+	.	ID=g717;
OW569403.1_Cistogaster_globosa_genome_assembly,_chromosome:_1	AUGUSTUS	mRNA	82103	90973	0.6	+	.	ID=g717.t1;Parent=g717;
OW569403.1_Cistogaster_globosa_genome_assembly,_chromosome:_1	AUGUSTUS	start_codon	82103	82105	.	+	0	ID=g717.t1.start1;Parent=g717.t1;
OW569403.1_Cistogaster_globosa_genome_assembly,_chromosome:_1	AUGUSTUS	CDS	82103	82225	0.68	+	0	ID=g717.t1.CDS1;Parent=g717.t1;
OW569403.1_Cistogaster_globosa_genome_assembly,_chromosome:_1	AUGUSTUS	exon	82103	82225	.	+	.	ID=g717.t1.exon1;Parent=g717.t1;
OW569403.1_Cistogaster_globosa_genome_assembly,_chromosome:_1	AUGUSTUS	intron	82226	90045	1	+	.	ID=g717.t1.intron1;Parent=g717.t1;
OW569403.1_Cistogaster_globosa_genome_assembly,_chromosome:_1	AUGUSTUS	CDS	90046	90684	1	+	0	ID=g717.t1.CDS2;Parent=g717.t1;
OW569403.1_Cistogaster_globosa_genome_assembly,_chromosome:_1	AUGUSTUS	exon	90046	90684	.	+	.	ID=g717.t1.exon2;Parent=g717.t1;
OW569403.1_Cistogaster_globosa_genome_assembly,_chromosome:_1	AUGUSTUS	intron	90685	90922	0.86	+	.	ID=g717.t1.intron2;Parent=g717.t1;
OW569403.1_Cistogaster_globosa_genome_assembly,_chromosome:_1	AUGUSTUS	CDS	90923	90973	0.86	+	0	ID=g717.t1.CDS3;Parent=g717.t1;
OW569403.1_Cistogaster_globosa_genome_assembly,_chromosome:_1	AUGUSTUS	exon	90923	90973	.	+	.	ID=g717.t1.exon3;Parent=g717.t1;
OW569403.1_Cistogaster_globosa_genome_assembly,_chromosome:_1	AUGUSTUS	stop_codon	90971	90973	.	+	0	ID=g717.t1.stop1;Parent=g717.t1;
OW569403.1_Cistogaster_globosa_genome_assembly,_chromosome:_1	GeneMark.hmm3	mRNA	82091	90973	.	+	.	ID=g717.t2;Parent=g717;
OW569403.1_Cistogaster_globosa_genome_assembly,_chromosome:_1	GeneMark.hmm3	start_codon	82091	82093	.	+	0	ID=g717.t2.start1;Parent=g717.t2;
OW569403.1_Cistogaster_globosa_genome_assembly,_chromosome:_1	GeneMark.hmm3	CDS	82091	82225	.	+	0	ID=g717.t2.CDS1;Parent=g717.t2;
OW569403.1_Cistogaster_globosa_genome_assembly,_chromosome:_1	GeneMark.hmm3	exon	82091	82225	0	+	.	ID=g717.t2.exon1;Parent=g717.t2;
OW569403.1_Cistogaster_globosa_genome_assembly,_chromosome:_1	GeneMark.hmm3	intron	82226	90045	.	+	0	ID=g717.t2.intron1;Parent=g717.t2;
OW569403.1_Cistogaster_globosa_genome_assembly,_chromosome:_1	GeneMark.hmm3	CDS	90046	90684	.	+	0	ID=g717.t2.CDS2;Parent=g717.t2;
OW569403.1_Cistogaster_globosa_genome_assembly,_chromosome:_1	GeneMark.hmm3	exon	90046	90684	0	+	.	ID=g717.t2.exon2;Parent=g717.t2;
OW569403.1_Cistogaster_globosa_genome_assembly,_chromosome:_1	GeneMark.hmm3	intron	90685	90922	.	+	0	ID=g717.t2.intron2;Parent=g717.t2;
OW569403.1_Cistogaster_globosa_genome_assembly,_chromosome:_1	GeneMark.hmm3	CDS	90923	90973	.	+	0	ID=g717.t2.CDS3;Parent=g717.t2;
OW569403.1_Cistogaster_globosa_genome_assembly,_chromosome:_1	GeneMark.hmm3	exon	90923	90973	0	+	.	ID=g717.t2.exon3;Parent=g717.t2;
OW569403.1_Cistogaster_globosa_genome_assembly,_chromosome:_1	GeneMark.hmm3	stop_codon	90971	90973	.	+	0	ID=g717.t2.stop1;Parent=g717.t2;
OW569403.1_Cistogaster_globosa_genome_assembly,_chromosome:_1	AUGUSTUS	gene	109891	113451	.	+	.	ID=g718;
OW569403.1_Cistogaster_globosa_genome_assembly,_chromosome:_1	AUGUSTUS	mRNA	109891	113451	0.87	+	.	ID=g718.t1;Parent=g718;
OW569403.1_Cistogaster_globosa_genome_assembly,_chromosome:_1	AUGUSTUS	start_codon	109891	109893	.	+	0	ID=g718.t1.start1;Parent=g718.t1;
OW569403.1_Cistogaster_globosa_genome_assembly,_chromosome:_1	AUGUSTUS	CDS	109891	110118	1	+	0	ID=g718.t1.CDS1;Parent=g718.t1;
OW569403.1_Cistogaster_globosa_genome_assembly,_chromosome:_1	AUGUSTUS	exon	109891	110118	.	+	.	ID=g718.t1.exon1;Parent=g718.t1;
OW569403.1_Cistogaster_globosa_genome_assembly,_chromosome:_1	AUGUSTUS	intron	110119	113277	1	+	.	ID=g718.t1.intron1;Parent=g718.t1;
OW569403.1_Cistogaster_globosa_genome_assembly,_chromosome:_1	AUGUSTUS	CDS	113278	113451	0.87	+	0	ID=g718.t1.CDS2;Parent=g718.t1;
OW569403.1_Cistogaster_globosa_genome_assembly,_chromosome:_1	AUGUSTUS	exon	113278	113451	.	+	.	ID=g718.t1.exon2;Parent=g718.t1;
OW569403.1_Cistogaster_globosa_genome_assembly,_chromosome:_1	AUGUSTUS	stop_codon	113449	113451	.	+	0	ID=g718.t1.stop1;Parent=g718.t1;
OW569403.1_Cistogaster_globosa_genome_assembly,_chromosome:_1	AUGUSTUS	gene	115413	117400	.	-	.	ID=g719;
OW569403.1_Cistogaster_globosa_genome_assembly,_chromosome:_1	AUGUSTUS	mRNA	115413	117400	0.9	-	.	ID=g719.t1;Parent=g719;
OW569403.1_Cistogaster_globosa_genome_assembly,_chromosome:_1	AUGUSTUS	stop_codon	115413	115415	.	-	0	ID=g719.t1.stop1;Parent=g719.t1;
OW569403.1_Cistogaster_globosa_genome_assembly,_chromosome:_1	AUGUSTUS	CDS	115413	115665	0.99	-	1	ID=g719.t1.CDS1;Parent=g719.t1;
OW569403.1_Cistogaster_globosa_genome_assembly,_chromosome:_1	AUGUSTUS	exon	115413	115665	.	-	.	ID=g719.t1.exon1;Parent=g719.t1;
OW569403.1_Cistogaster_globosa_genome_assembly,_chromosome:_1	AUGUSTUS	intron	115666	117299	0.95	-	.	ID=g719.t1.intron1;Parent=g719.t1;
OW569403.1_Cistogaster_globosa_genome_assembly,_chromosome:_1	AUGUSTUS	CDS	117300	117400	0.91	-	0	ID=g719.t1.CDS2;Parent=g719.t1;
OW569403.1_Cistogaster_globosa_genome_assembly,_chromosome:_1	AUGUSTUS	exon	117300	117400	.	-	.	ID=g719.t1.exon2;Parent=g719.t1;
OW569403.1_Cistogaster_globosa_genome_assembly,_chromosome:_1	AUGUSTUS	start_codon	117398	117400	.	-	0	ID=g719.t1.start1;Parent=g719.t1;
OW569403.1_Cistogaster_globosa_genome_assembly,_chromosome:_1	AUGUSTUS	gene	120289	120690	.	-	.	ID=g720;
OW569403.1_Cistogaster_globosa_genome_assembly,_chromosome:_1	AUGUSTUS	mRNA	120289	120690	1	-	.	ID=g720.t1;Parent=g720;
OW569403.1_Cistogaster_globosa_genome_assembly,_chromosome:_1	AUGUSTUS	stop_codon	120289	120291	.	-	0	ID=g720.t1.stop1;Parent=g720.t1;
OW569403.1_Cistogaster_globosa_genome_assembly,_chromosome:_1	AUGUSTUS	CDS	120289	120690	1	-	0	ID=g720.t1.CDS1;Parent=g720.t1;
OW569403.1_Cistogaster_globosa_genome_assembly,_chromosome:_1	AUGUSTUS	exon	120289	120690	.	-	.	ID=g720.t1.exon1;Parent=g720.t1;
OW569403.1_Cistogaster_globosa_genome_assembly,_chromosome:_1	AUGUSTUS	start_codon	120688	120690	.	-	0	ID=g720.t1.start1;Parent=g720.t1;
OW569403.1_Cistogaster_globosa_genome_assembly,_chromosome:_1	AUGUSTUS	gene	121191	121634	.	-	.	ID=g721;
OW569403.1_Cistogaster_globosa_genome_assembly,_chromosome:_1	AUGUSTUS	mRNA	121191	121634	1	-	.	ID=g721.t1;Parent=g721;
OW569403.1_Cistogaster_globosa_genome_assembly,_chromosome:_1	AUGUSTUS	stop_codon	121191	121193	.	-	0	ID=g721.t1.stop1;Parent=g721.t1;
OW569403.1_Cistogaster_globosa_genome_assembly,_chromosome:_1	AUGUSTUS	CDS	121191	121634	1	-	0	ID=g721.t1.CDS1;Parent=g721.t1;
OW569403.1_Cistogaster_globosa_genome_assembly,_chromosome:_1	AUGUSTUS	exon	121191	121634	.	-	.	ID=g721.t1.exon1;Parent=g721.t1;
OW569403.1_Cistogaster_globosa_genome_assembly,_chromosome:_1	AUGUSTUS	start_codon	121632	121634	.	-	0	ID=g721.t1.start1;Parent=g721.t1;
OW569403.1_Cistogaster_globosa_genome_assembly,_chromosome:_1	AUGUSTUS	gene	122804	123301	.	+	.	ID=g722;
OW569403.1_Cistogaster_globosa_genome_assembly,_chromosome:_1	AUGUSTUS	mRNA	122804	123301	1	+	.	ID=g722.t1;Parent=g722;
OW569403.1_Cistogaster_globosa_genome_assembly,_chromosome:_1	AUGUSTUS	start_codon	122804	122806	.	+	0	ID=g722.t1.start1;Parent=g722.t1;
OW569403.1_Cistogaster_globosa_genome_assembly,_chromosome:_1	AUGUSTUS	CDS	122804	123301	1	+	0	ID=g722.t1.CDS1;Parent=g722.t1;
OW569403.1_Cistogaster_globosa_genome_assembly,_chromosome:_1	AUGUSTUS	exon	122804	123301	.	+	.	ID=g722.t1.exon1;Parent=g722.t1;
OW569403.1_Cistogaster_globosa_genome_assembly,_chromosome:_1	AUGUSTUS	stop_codon	123299	123301	.	+	0	ID=g722.t1.stop1;Parent=g722.t1;
OW569403.1_Cistogaster_globosa_genome_assembly,_chromosome:_1	AUGUSTUS	gene	129121	129909	.	-	.	ID=g723;
OW569403.1_Cistogaster_globosa_genome_assembly,_chromosome:_1	AUGUSTUS	mRNA	129121	129909	0.81	-	.	ID=g723.t1;Parent=g723;
OW569403.1_Cistogaster_globosa_genome_assembly,_chromosome:_1	AUGUSTUS	stop_codon	129121	129123	.	-	0	ID=g723.t1.stop1;Parent=g723.t1;
OW569403.1_Cistogaster_globosa_genome_assembly,_chromosome:_1	AUGUSTUS	CDS	129121	129311	0.81	-	2	ID=g723.t1.CDS1;Parent=g723.t1;
OW569403.1_Cistogaster_globosa_genome_assembly,_chromosome:_1	AUGUSTUS	exon	129121	129311	.	-	.	ID=g723.t1.exon1;Parent=g723.t1;
OW569403.1_Cistogaster_globosa_genome_assembly,_chromosome:_1	AUGUSTUS	intron	129312	129515	0.81	-	.	ID=g723.t1.intron1;Parent=g723.t1;
OW569403.1_Cistogaster_globosa_genome_assembly,_chromosome:_1	AUGUSTUS	CDS	129516	129909	0.81	-	0	ID=g723.t1.CDS2;Parent=g723.t1;
OW569403.1_Cistogaster_globosa_genome_assembly,_chromosome:_1	AUGUSTUS	exon	129516	129909	.	-	.	ID=g723.t1.exon2;Parent=g723.t1;
OW569403.1_Cistogaster_globosa_genome_assembly,_chromosome:_1	AUGUSTUS	start_codon	129907	129909	.	-	0	ID=g723.t1.start1;Parent=g723.t1;
OW569403.1_Cistogaster_globosa_genome_assembly,_chromosome:_1	AUGUSTUS	gene	131139	140341	.	+	.	ID=g724;
OW569403.1_Cistogaster_globosa_genome_assembly,_chromosome:_1	AUGUSTUS	mRNA	131139	140341	0.81	+	.	ID=g724.t1;Parent=g724;
OW569403.1_Cistogaster_globosa_genome_assembly,_chromosome:_1	AUGUSTUS	start_codon	131139	131141	.	+	0	ID=g724.t1.start1;Parent=g724.t1;
OW569403.1_Cistogaster_globosa_genome_assembly,_chromosome:_1	AUGUSTUS	CDS	131139	131144	0.81	+	0	ID=g724.t1.CDS1;Parent=g724.t1;
OW569403.1_Cistogaster_globosa_genome_assembly,_chromosome:_1	AUGUSTUS	exon	131139	131144	.	+	.	ID=g724.t1.exon1;Parent=g724.t1;
OW569403.1_Cistogaster_globosa_genome_assembly,_chromosome:_1	AUGUSTUS	intron	131145	131219	0.81	+	.	ID=g724.t1.intron1;Parent=g724.t1;
OW569403.1_Cistogaster_globosa_genome_assembly,_chromosome:_1	AUGUSTUS	CDS	131220	131358	0.97	+	0	ID=g724.t1.CDS2;Parent=g724.t1;
OW569403.1_Cistogaster_globosa_genome_assembly,_chromosome:_1	AUGUSTUS	exon	131220	131358	.	+	.	ID=g724.t1.exon2;Parent=g724.t1;
OW569403.1_Cistogaster_globosa_genome_assembly,_chromosome:_1	AUGUSTUS	intron	131359	132172	1	+	.	ID=g724.t1.intron2;Parent=g724.t1;
OW569403.1_Cistogaster_globosa_genome_assembly,_chromosome:_1	AUGUSTUS	CDS	132173	132226	1	+	2	ID=g724.t1.CDS3;Parent=g724.t1;
OW569403.1_Cistogaster_globosa_genome_assembly,_chromosome:_1	AUGUSTUS	exon	132173	132226	.	+	.	ID=g724.t1.exon3;Parent=g724.t1;
OW569403.1_Cistogaster_globosa_genome_assembly,_chromosome:_1	AUGUSTUS	intron	132227	138156	1	+	.	ID=g724.t1.intron3;Parent=g724.t1;
OW569403.1_Cistogaster_globosa_genome_assembly,_chromosome:_1	AUGUSTUS	CDS	138157	138276	1	+	2	ID=g724.t1.CDS4;Parent=g724.t1;
OW569403.1_Cistogaster_globosa_genome_assembly,_chromosome:_1	AUGUSTUS	exon	138157	138276	.	+	.	ID=g724.t1.exon4;Parent=g724.t1;
OW569403.1_Cistogaster_globosa_genome_assembly,_chromosome:_1	AUGUSTUS	intron	138277	138329	1	+	.	ID=g724.t1.intron4;Parent=g724.t1;
OW569403.1_Cistogaster_globosa_genome_assembly,_chromosome:_1	AUGUSTUS	CDS	138330	138452	1	+	2	ID=g724.t1.CDS5;Parent=g724.t1;
OW569403.1_Cistogaster_globosa_genome_assembly,_chromosome:_1	AUGUSTUS	exon	138330	138452	.	+	.	ID=g724.t1.exon5;Parent=g724.t1;
OW569403.1_Cistogaster_globosa_genome_assembly,_chromosome:_1	AUGUSTUS	intron	138453	139602	1	+	.	ID=g724.t1.intron5;Parent=g724.t1;
OW569403.1_Cistogaster_globosa_genome_assembly,_chromosome:_1	AUGUSTUS	CDS	139603	139710	1	+	2	ID=g724.t1.CDS6;Parent=g724.t1;
OW569403.1_Cistogaster_globosa_genome_assembly,_chromosome:_1	AUGUSTUS	exon	139603	139710	.	+	.	ID=g724.t1.exon6;Parent=g724.t1;
OW569403.1_Cistogaster_globosa_genome_assembly,_chromosome:_1	AUGUSTUS	intron	139711	139776	1	+	.	ID=g724.t1.intron6;Parent=g724.t1;
OW569403.1_Cistogaster_globosa_genome_assembly,_chromosome:_1	AUGUSTUS	CDS	139777	139952	1	+	2	ID=g724.t1.CDS7;Parent=g724.t1;
OW569403.1_Cistogaster_globosa_genome_assembly,_chromosome:_1	AUGUSTUS	exon	139777	139952	.	+	.	ID=g724.t1.exon7;Parent=g724.t1;
OW569403.1_Cistogaster_globosa_genome_assembly,_chromosome:_1	AUGUSTUS	intron	139953	140161	1	+	.	ID=g724.t1.intron7;Parent=g724.t1;
OW569403.1_Cistogaster_globosa_genome_assembly,_chromosome:_1	AUGUSTUS	CDS	140162	140341	1	+	0	ID=g724.t1.CDS8;Parent=g724.t1;
OW569403.1_Cistogaster_globosa_genome_assembly,_chromosome:_1	AUGUSTUS	exon	140162	140341	.	+	.	ID=g724.t1.exon8;Parent=g724.t1;
OW569403.1_Cistogaster_globosa_genome_assembly,_chromosome:_1	AUGUSTUS	stop_codon	140339	140341	.	+	0	ID=g724.t1.stop1;Parent=g724.t1;
OW569403.1_Cistogaster_globosa_genome_assembly,_chromosome:_1	AUGUSTUS	gene	164709	165911	.	+	.	ID=g725;
OW569403.1_Cistogaster_globosa_genome_assembly,_chromosome:_1	AUGUSTUS	mRNA	164709	165911	1	+	.	ID=g725.t1;Parent=g725;
OW569403.1_Cistogaster_globosa_genome_assembly,_chromosome:_1	AUGUSTUS	start_codon	164709	164711	.	+	0	ID=g725.t1.start1;Parent=g725.t1;
OW569403.1_Cistogaster_globosa_genome_assembly,_chromosome:_1	AUGUSTUS	CDS	164709	164930	1	+	0	ID=g725.t1.CDS1;Parent=g725.t1;
OW569403.1_Cistogaster_globosa_genome_assembly,_chromosome:_1	AUGUSTUS	exon	164709	164930	.	+	.	ID=g725.t1.exon1;Parent=g725.t1;
OW569403.1_Cistogaster_globosa_genome_assembly,_chromosome:_1	AUGUSTUS	intron	164931	165012	1	+	.	ID=g725.t1.intron1;Parent=g725.t1;
OW569403.1_Cistogaster_globosa_genome_assembly,_chromosome:_1	AUGUSTUS	CDS	165013	165444	1	+	0	ID=g725.t1.CDS2;Parent=g725.t1;
OW569403.1_Cistogaster_globosa_genome_assembly,_chromosome:_1	AUGUSTUS	exon	165013	165444	.	+	.	ID=g725.t1.exon2;Parent=g725.t1;
OW569403.1_Cistogaster_globosa_genome_assembly,_chromosome:_1	AUGUSTUS	intron	165445	165503	1	+	.	ID=g725.t1.intron2;Parent=g725.t1;
OW569403.1_Cistogaster_globosa_genome_assembly,_chromosome:_1	AUGUSTUS	CDS	165504	165911	1	+	0	ID=g725.t1.CDS3;Parent=g725.t1;
OW569403.1_Cistogaster_globosa_genome_assembly,_chromosome:_1	AUGUSTUS	exon	165504	165911	.	+	.	ID=g725.t1.exon3;Parent=g725.t1;
OW569403.1_Cistogaster_globosa_genome_assembly,_chromosome:_1	AUGUSTUS	stop_codon	165909	165911	.	+	0	ID=g725.t1.stop1;Parent=g725.t1;
OW569403.1_Cistogaster_globosa_genome_assembly,_chromosome:_1	AUGUSTUS	gene	211956	214016	.	+	.	ID=g726;
OW569403.1_Cistogaster_globosa_genome_assembly,_chromosome:_1	AUGUSTUS	mRNA	211956	213458	1	+	.	ID=g726.t1;Parent=g726;
OW569403.1_Cistogaster_globosa_genome_assembly,_chromosome:_1	AUGUSTUS	start_codon	211956	211958	.	+	0	ID=g726.t1.start1;Parent=g726.t1;
OW569403.1_Cistogaster_globosa_genome_assembly,_chromosome:_1	AUGUSTUS	CDS	211956	213458	1	+	0	ID=g726.t1.CDS1;Parent=g726.t1;
OW569403.1_Cistogaster_globosa_genome_assembly,_chromosome:_1	AUGUSTUS	exon	211956	213458	.	+	.	ID=g726.t1.exon1;Parent=g726.t1;
OW569403.1_Cistogaster_globosa_genome_assembly,_chromosome:_1	AUGUSTUS	stop_codon	213456	213458	.	+	0	ID=g726.t1.stop1;Parent=g726.t1;
OW569403.1_Cistogaster_globosa_genome_assembly,_chromosome:_1	GeneMark.hmm3	mRNA	211956	214016	.	+	.	ID=g726.t2;Parent=g726;
OW569403.1_Cistogaster_globosa_genome_assembly,_chromosome:_1	GeneMark.hmm3	start_codon	211956	211958	.	+	0	ID=g726.t2.start1;Parent=g726.t2;
OW569403.1_Cistogaster_globosa_genome_assembly,_chromosome:_1	GeneMark.hmm3	CDS	211956	213450	.	+	0	ID=g726.t2.CDS1;Parent=g726.t2;
OW569403.1_Cistogaster_globosa_genome_assembly,_chromosome:_1	GeneMark.hmm3	exon	211956	213450	0	+	.	ID=g726.t2.exon1;Parent=g726.t2;
OW569403.1_Cistogaster_globosa_genome_assembly,_chromosome:_1	GeneMark.hmm3	intron	213451	213483	.	+	2	ID=g726.t2.intron1;Parent=g726.t2;
OW569403.1_Cistogaster_globosa_genome_assembly,_chromosome:_1	GeneMark.hmm3	CDS	213484	214016	.	+	2	ID=g726.t2.CDS2;Parent=g726.t2;
OW569403.1_Cistogaster_globosa_genome_assembly,_chromosome:_1	GeneMark.hmm3	exon	213484	214016	0	+	.	ID=g726.t2.exon2;Parent=g726.t2;
OW569403.1_Cistogaster_globosa_genome_assembly,_chromosome:_1	GeneMark.hmm3	stop_codon	214014	214016	.	+	0	ID=g726.t2.stop1;Parent=g726.t2;
OW569403.1_Cistogaster_globosa_genome_assembly,_chromosome:_1	AUGUSTUS	gene	213498	214016	.	+	.	ID=g727;
OW569403.1_Cistogaster_globosa_genome_assembly,_chromosome:_1	AUGUSTUS	mRNA	213498	214016	1	+	.	ID=g727.t1;Parent=g727;
OW569403.1_Cistogaster_globosa_genome_assembly,_chromosome:_1	AUGUSTUS	start_codon	213498	213500	.	+	0	ID=g727.t1.start1;Parent=g727.t1;
OW569403.1_Cistogaster_globosa_genome_assembly,_chromosome:_1	AUGUSTUS	CDS	213498	214016	1	+	0	ID=g727.t1.CDS1;Parent=g727.t1;
OW569403.1_Cistogaster_globosa_genome_assembly,_chromosome:_1	AUGUSTUS	exon	213498	214016	.	+	.	ID=g727.t1.exon1;Parent=g727.t1;
OW569403.1_Cistogaster_globosa_genome_assembly,_chromosome:_1	AUGUSTUS	stop_codon	214014	214016	.	+	0	ID=g727.t1.stop1;Parent=g727.t1;
OW569403.1_Cistogaster_globosa_genome_assembly,_chromosome:_1	AUGUSTUS	gene	323849	346730	.	+	.	ID=g728;
OW569403.1_Cistogaster_globosa_genome_assembly,_chromosome:_1	AUGUSTUS	mRNA	323849	346730	1	+	.	ID=g728.t1;Parent=g728;
OW569403.1_Cistogaster_globosa_genome_assembly,_chromosome:_1	AUGUSTUS	start_codon	323849	323851	.	+	0	ID=g728.t1.start1;Parent=g728.t1;
OW569403.1_Cistogaster_globosa_genome_assembly,_chromosome:_1	AUGUSTUS	CDS	323849	323868	1	+	0	ID=g728.t1.CDS1;Parent=g728.t1;
OW569403.1_Cistogaster_globosa_genome_assembly,_chromosome:_1	AUGUSTUS	exon	323849	323868	.	+	.	ID=g728.t1.exon1;Parent=g728.t1;
OW569403.1_Cistogaster_globosa_genome_assembly,_chromosome:_1	AUGUSTUS	intron	323869	323998	1	+	.	ID=g728.t1.intron1;Parent=g728.t1;
OW569403.1_Cistogaster_globosa_genome_assembly,_chromosome:_1	AUGUSTUS	CDS	323999	324122	1	+	1	ID=g728.t1.CDS2;Parent=g728.t1;
OW569403.1_Cistogaster_globosa_genome_assembly,_chromosome:_1	AUGUSTUS	exon	323999	324122	.	+	.	ID=g728.t1.exon2;Parent=g728.t1;
OW569403.1_Cistogaster_globosa_genome_assembly,_chromosome:_1	AUGUSTUS	intron	324123	327019	1	+	.	ID=g728.t1.intron2;Parent=g728.t1;
OW569403.1_Cistogaster_globosa_genome_assembly,_chromosome:_1	AUGUSTUS	CDS	327020	327143	1	+	0	ID=g728.t1.CDS3;Parent=g728.t1;
OW569403.1_Cistogaster_globosa_genome_assembly,_chromosome:_1	AUGUSTUS	exon	327020	327143	.	+	.	ID=g728.t1.exon3;Parent=g728.t1;
OW569403.1_Cistogaster_globosa_genome_assembly,_chromosome:_1	AUGUSTUS	intron	327144	327203	1	+	.	ID=g728.t1.intron3;Parent=g728.t1;
OW569403.1_Cistogaster_globosa_genome_assembly,_chromosome:_1	AUGUSTUS	CDS	327204	327725	1	+	2	ID=g728.t1.CDS4;Parent=g728.t1;
OW569403.1_Cistogaster_globosa_genome_assembly,_chromosome:_1	AUGUSTUS	exon	327204	327725	.	+	.	ID=g728.t1.exon4;Parent=g728.t1;
OW569403.1_Cistogaster_globosa_genome_assembly,_chromosome:_1	AUGUSTUS	intron	327726	329953	1	+	.	ID=g728.t1.intron4;Parent=g728.t1;
OW569403.1_Cistogaster_globosa_genome_assembly,_chromosome:_1	AUGUSTUS	CDS	329954	330003	1	+	2	ID=g728.t1.CDS5;Parent=g728.t1;
OW569403.1_Cistogaster_globosa_genome_assembly,_chromosome:_1	AUGUSTUS	exon	329954	330003	.	+	.	ID=g728.t1.exon5;Parent=g728.t1;
OW569403.1_Cistogaster_globosa_genome_assembly,_chromosome:_1	AUGUSTUS	intron	330004	333782	1	+	.	ID=g728.t1.intron5;Parent=g728.t1;
OW569403.1_Cistogaster_globosa_genome_assembly,_chromosome:_1	AUGUSTUS	CDS	333783	333997	1	+	0	ID=g728.t1.CDS6;Parent=g728.t1;
OW569403.1_Cistogaster_globosa_genome_assembly,_chromosome:_1	AUGUSTUS	exon	333783	333997	.	+	.	ID=g728.t1.exon6;Parent=g728.t1;
OW569403.1_Cistogaster_globosa_genome_assembly,_chromosome:_1	AUGUSTUS	intron	333998	343666	1	+	.	ID=g728.t1.intron6;Parent=g728.t1;
OW569403.1_Cistogaster_globosa_genome_assembly,_chromosome:_1	AUGUSTUS	CDS	343667	343871	1	+	1	ID=g728.t1.CDS7;Parent=g728.t1;
OW569403.1_Cistogaster_globosa_genome_assembly,_chromosome:_1	AUGUSTUS	exon	343667	343871	.	+	.	ID=g728.t1.exon7;Parent=g728.t1;
OW569403.1_Cistogaster_globosa_genome_assembly,_chromosome:_1	AUGUSTUS	intron	343872	343944	1	+	.	ID=g728.t1.intron7;Parent=g728.t1;
OW569403.1_Cistogaster_globosa_genome_assembly,_chromosome:_1	AUGUSTUS	CDS	343945	344602	1	+	0	ID=g728.t1.CDS8;Parent=g728.t1;
OW569403.1_Cistogaster_globosa_genome_assembly,_chromosome:_1	AUGUSTUS	exon	343945	344602	.	+	.	ID=g728.t1.exon8;Parent=g728.t1;
OW569403.1_Cistogaster_globosa_genome_assembly,_chromosome:_1	AUGUSTUS	intron	344603	346557	1	+	.	ID=g728.t1.intron8;Parent=g728.t1;
OW569403.1_Cistogaster_globosa_genome_assembly,_chromosome:_1	AUGUSTUS	CDS	346558	346730	1	+	2	ID=g728.t1.CDS9;Parent=g728.t1;
OW569403.1_Cistogaster_globosa_genome_assembly,_chromosome:_1	AUGUSTUS	exon	346558	346730	.	+	.	ID=g728.t1.exon9;Parent=g728.t1;
OW569403.1_Cistogaster_globosa_genome_assembly,_chromosome:_1	AUGUSTUS	stop_codon	346728	346730	.	+	0	ID=g728.t1.stop1;Parent=g728.t1;
OW569403.1_Cistogaster_globosa_genome_assembly,_chromosome:_1	AUGUSTUS	gene	377960	392718	.	+	.	ID=g729;
OW569403.1_Cistogaster_globosa_genome_assembly,_chromosome:_1	AUGUSTUS	mRNA	377960	392718	1	+	.	ID=g729.t1;Parent=g729;
OW569403.1_Cistogaster_globosa_genome_assembly,_chromosome:_1	AUGUSTUS	start_codon	377960	377962	.	+	0	ID=g729.t1.start1;Parent=g729.t1;
OW569403.1_Cistogaster_globosa_genome_assembly,_chromosome:_1	AUGUSTUS	CDS	377960	377995	1	+	0	ID=g729.t1.CDS1;Parent=g729.t1;
OW569403.1_Cistogaster_globosa_genome_assembly,_chromosome:_1	AUGUSTUS	exon	377960	377995	.	+	.	ID=g729.t1.exon1;Parent=g729.t1;
OW569403.1_Cistogaster_globosa_genome_assembly,_chromosome:_1	AUGUSTUS	intron	377996	378072	1	+	.	ID=g729.t1.intron1;Parent=g729.t1;
OW569403.1_Cistogaster_globosa_genome_assembly,_chromosome:_1	AUGUSTUS	CDS	378073	378251	1	+	0	ID=g729.t1.CDS2;Parent=g729.t1;
OW569403.1_Cistogaster_globosa_genome_assembly,_chromosome:_1	AUGUSTUS	exon	378073	378251	.	+	.	ID=g729.t1.exon2;Parent=g729.t1;
OW569403.1_Cistogaster_globosa_genome_assembly,_chromosome:_1	AUGUSTUS	intron	378252	378307	1	+	.	ID=g729.t1.intron2;Parent=g729.t1;
OW569403.1_Cistogaster_globosa_genome_assembly,_chromosome:_1	AUGUSTUS	CDS	378308	379460	1	+	1	ID=g729.t1.CDS3;Parent=g729.t1;
OW569403.1_Cistogaster_globosa_genome_assembly,_chromosome:_1	AUGUSTUS	exon	378308	379460	.	+	.	ID=g729.t1.exon3;Parent=g729.t1;
OW569403.1_Cistogaster_globosa_genome_assembly,_chromosome:_1	AUGUSTUS	intron	379461	379523	1	+	.	ID=g729.t1.intron3;Parent=g729.t1;
OW569403.1_Cistogaster_globosa_genome_assembly,_chromosome:_1	AUGUSTUS	CDS	379524	379703	1	+	0	ID=g729.t1.CDS4;Parent=g729.t1;
OW569403.1_Cistogaster_globosa_genome_assembly,_chromosome:_1	AUGUSTUS	exon	379524	379703	.	+	.	ID=g729.t1.exon4;Parent=g729.t1;
OW569403.1_Cistogaster_globosa_genome_assembly,_chromosome:_1	AUGUSTUS	intron	379704	379762	1	+	.	ID=g729.t1.intron4;Parent=g729.t1;
OW569403.1_Cistogaster_globosa_genome_assembly,_chromosome:_1	AUGUSTUS	CDS	379763	383330	1	+	0	ID=g729.t1.CDS5;Parent=g729.t1;
OW569403.1_Cistogaster_globosa_genome_assembly,_chromosome:_1	AUGUSTUS	exon	379763	383330	.	+	.	ID=g729.t1.exon5;Parent=g729.t1;
OW569403.1_Cistogaster_globosa_genome_assembly,_chromosome:_1	AUGUSTUS	intron	383331	383387	1	+	.	ID=g729.t1.intron5;Parent=g729.t1;
OW569403.1_Cistogaster_globosa_genome_assembly,_chromosome:_1	AUGUSTUS	CDS	383388	383567	1	+	2	ID=g729.t1.CDS6;Parent=g729.t1;
OW569403.1_Cistogaster_globosa_genome_assembly,_chromosome:_1	AUGUSTUS	exon	383388	383567	.	+	.	ID=g729.t1.exon6;Parent=g729.t1;
OW569403.1_Cistogaster_globosa_genome_assembly,_chromosome:_1	AUGUSTUS	intron	383568	383831	1	+	.	ID=g729.t1.intron6;Parent=g729.t1;
OW569403.1_Cistogaster_globosa_genome_assembly,_chromosome:_1	AUGUSTUS	CDS	383832	384002	1	+	2	ID=g729.t1.CDS7;Parent=g729.t1;
OW569403.1_Cistogaster_globosa_genome_assembly,_chromosome:_1	AUGUSTUS	exon	383832	384002	.	+	.	ID=g729.t1.exon7;Parent=g729.t1;
OW569403.1_Cistogaster_globosa_genome_assembly,_chromosome:_1	AUGUSTUS	intron	384003	384170	1	+	.	ID=g729.t1.intron7;Parent=g729.t1;
OW569403.1_Cistogaster_globosa_genome_assembly,_chromosome:_1	AUGUSTUS	CDS	384171	385204	1	+	2	ID=g729.t1.CDS8;Parent=g729.t1;
OW569403.1_Cistogaster_globosa_genome_assembly,_chromosome:_1	AUGUSTUS	exon	384171	385204	.	+	.	ID=g729.t1.exon8;Parent=g729.t1;
OW569403.1_Cistogaster_globosa_genome_assembly,_chromosome:_1	AUGUSTUS	intron	385205	385262	1	+	.	ID=g729.t1.intron8;Parent=g729.t1;
OW569403.1_Cistogaster_globosa_genome_assembly,_chromosome:_1	AUGUSTUS	CDS	385263	385446	1	+	0	ID=g729.t1.CDS9;Parent=g729.t1;
OW569403.1_Cistogaster_globosa_genome_assembly,_chromosome:_1	AUGUSTUS	exon	385263	385446	.	+	.	ID=g729.t1.exon9;Parent=g729.t1;
OW569403.1_Cistogaster_globosa_genome_assembly,_chromosome:_1	AUGUSTUS	intron	385447	385515	1	+	.	ID=g729.t1.intron9;Parent=g729.t1;
OW569403.1_Cistogaster_globosa_genome_assembly,_chromosome:_1	AUGUSTUS	CDS	385516	385710	1	+	2	ID=g729.t1.CDS10;Parent=g729.t1;
OW569403.1_Cistogaster_globosa_genome_assembly,_chromosome:_1	AUGUSTUS	exon	385516	385710	.	+	.	ID=g729.t1.exon10;Parent=g729.t1;
OW569403.1_Cistogaster_globosa_genome_assembly,_chromosome:_1	AUGUSTUS	intron	385711	385793	1	+	.	ID=g729.t1.intron10;Parent=g729.t1;
OW569403.1_Cistogaster_globosa_genome_assembly,_chromosome:_1	AUGUSTUS	CDS	385794	385964	1	+	2	ID=g729.t1.CDS11;Parent=g729.t1;
OW569403.1_Cistogaster_globosa_genome_assembly,_chromosome:_1	AUGUSTUS	exon	385794	385964	.	+	.	ID=g729.t1.exon11;Parent=g729.t1;
OW569403.1_Cistogaster_globosa_genome_assembly,_chromosome:_1	AUGUSTUS	intron	385965	386281	1	+	.	ID=g729.t1.intron11;Parent=g729.t1;
OW569403.1_Cistogaster_globosa_genome_assembly,_chromosome:_1	AUGUSTUS	CDS	386282	386844	1	+	2	ID=g729.t1.CDS12;Parent=g729.t1;
OW569403.1_Cistogaster_globosa_genome_assembly,_chromosome:_1	AUGUSTUS	exon	386282	386844	.	+	.	ID=g729.t1.exon12;Parent=g729.t1;
OW569403.1_Cistogaster_globosa_genome_assembly,_chromosome:_1	AUGUSTUS	intron	386845	388403	1	+	.	ID=g729.t1.intron12;Parent=g729.t1;
OW569403.1_Cistogaster_globosa_genome_assembly,_chromosome:_1	AUGUSTUS	CDS	388404	388554	1	+	0	ID=g729.t1.CDS13;Parent=g729.t1;
OW569403.1_Cistogaster_globosa_genome_assembly,_chromosome:_1	AUGUSTUS	exon	388404	388554	.	+	.	ID=g729.t1.exon13;Parent=g729.t1;
OW569403.1_Cistogaster_globosa_genome_assembly,_chromosome:_1	AUGUSTUS	intron	388555	388683	1	+	.	ID=g729.t1.intron13;Parent=g729.t1;
OW569403.1_Cistogaster_globosa_genome_assembly,_chromosome:_1	AUGUSTUS	CDS	388684	389121	1	+	2	ID=g729.t1.CDS14;Parent=g729.t1;
OW569403.1_Cistogaster_globosa_genome_assembly,_chromosome:_1	AUGUSTUS	exon	388684	389121	.	+	.	ID=g729.t1.exon14;Parent=g729.t1;
OW569403.1_Cistogaster_globosa_genome_assembly,_chromosome:_1	AUGUSTUS	intron	389122	389269	1	+	.	ID=g729.t1.intron14;Parent=g729.t1;
OW569403.1_Cistogaster_globosa_genome_assembly,_chromosome:_1	AUGUSTUS	CDS	389270	389431	1	+	2	ID=g729.t1.CDS15;Parent=g729.t1;
OW569403.1_Cistogaster_globosa_genome_assembly,_chromosome:_1	AUGUSTUS	exon	389270	389431	.	+	.	ID=g729.t1.exon15;Parent=g729.t1;
OW569403.1_Cistogaster_globosa_genome_assembly,_chromosome:_1	AUGUSTUS	intron	389432	392397	1	+	.	ID=g729.t1.intron15;Parent=g729.t1;
OW569403.1_Cistogaster_globosa_genome_assembly,_chromosome:_1	AUGUSTUS	CDS	392398	392514	1	+	2	ID=g729.t1.CDS16;Parent=g729.t1;
OW569403.1_Cistogaster_globosa_genome_assembly,_chromosome:_1	AUGUSTUS	exon	392398	392514	.	+	.	ID=g729.t1.exon16;Parent=g729.t1;
OW569403.1_Cistogaster_globosa_genome_assembly,_chromosome:_1	AUGUSTUS	intron	392515	392578	1	+	.	ID=g729.t1.intron16;Parent=g729.t1;
OW569403.1_Cistogaster_globosa_genome_assembly,_chromosome:_1	AUGUSTUS	CDS	392579	392718	1	+	2	ID=g729.t1.CDS17;Parent=g729.t1;
OW569403.1_Cistogaster_globosa_genome_assembly,_chromosome:_1	AUGUSTUS	exon	392579	392718	.	+	.	ID=g729.t1.exon17;Parent=g729.t1;
OW569403.1_Cistogaster_globosa_genome_assembly,_chromosome:_1	AUGUSTUS	stop_codon	392716	392718	.	+	0	ID=g729.t1.stop1;Parent=g729.t1;
OW569403.1_Cistogaster_globosa_genome_assembly,_chromosome:_1	AUGUSTUS	gene	393425	394246	.	+	.	ID=g730;
OW569403.1_Cistogaster_globosa_genome_assembly,_chromosome:_1	AUGUSTUS	mRNA	393425	394246	1	+	.	ID=g730.t1;Parent=g730;
OW569403.1_Cistogaster_globosa_genome_assembly,_chromosome:_1	AUGUSTUS	start_codon	393425	393427	.	+	0	ID=g730.t1.start1;Parent=g730.t1;
OW569403.1_Cistogaster_globosa_genome_assembly,_chromosome:_1	AUGUSTUS	CDS	393425	393496	1	+	0	ID=g730.t1.CDS1;Parent=g730.t1;
OW569403.1_Cistogaster_globosa_genome_assembly,_chromosome:_1	AUGUSTUS	exon	393425	393496	.	+	.	ID=g730.t1.exon1;Parent=g730.t1;
OW569403.1_Cistogaster_globosa_genome_assembly,_chromosome:_1	AUGUSTUS	intron	393497	393567	1	+	.	ID=g730.t1.intron1;Parent=g730.t1;
OW569403.1_Cistogaster_globosa_genome_assembly,_chromosome:_1	AUGUSTUS	CDS	393568	393801	1	+	0	ID=g730.t1.CDS2;Parent=g730.t1;
OW569403.1_Cistogaster_globosa_genome_assembly,_chromosome:_1	AUGUSTUS	exon	393568	393801	.	+	.	ID=g730.t1.exon2;Parent=g730.t1;
OW569403.1_Cistogaster_globosa_genome_assembly,_chromosome:_1	AUGUSTUS	intron	393802	393869	1	+	.	ID=g730.t1.intron2;Parent=g730.t1;
OW569403.1_Cistogaster_globosa_genome_assembly,_chromosome:_1	AUGUSTUS	CDS	393870	393967	1	+	0	ID=g730.t1.CDS3;Parent=g730.t1;
OW569403.1_Cistogaster_globosa_genome_assembly,_chromosome:_1	AUGUSTUS	exon	393870	393967	.	+	.	ID=g730.t1.exon3;Parent=g730.t1;
OW569403.1_Cistogaster_globosa_genome_assembly,_chromosome:_1	AUGUSTUS	intron	393968	394032	1	+	.	ID=g730.t1.intron3;Parent=g730.t1;
OW569403.1_Cistogaster_globosa_genome_assembly,_chromosome:_1	AUGUSTUS	CDS	394033	394246	1	+	1	ID=g730.t1.CDS4;Parent=g730.t1;
OW569403.1_Cistogaster_globosa_genome_assembly,_chromosome:_1	AUGUSTUS	exon	394033	394246	.	+	.	ID=g730.t1.exon4;Parent=g730.t1;
OW569403.1_Cistogaster_globosa_genome_assembly,_chromosome:_1	AUGUSTUS	stop_codon	394244	394246	.	+	0	ID=g730.t1.stop1;Parent=g730.t1;
OW569403.1_Cistogaster_globosa_genome_assembly,_chromosome:_1	AUGUSTUS	gene	396795	489600	.	-	.	ID=g731;
OW569403.1_Cistogaster_globosa_genome_assembly,_chromosome:_1	AUGUSTUS	mRNA	396795	489600	1	-	.	ID=g731.t1;Parent=g731;
OW569403.1_Cistogaster_globosa_genome_assembly,_chromosome:_1	AUGUSTUS	stop_codon	396795	396797	.	-	0	ID=g731.t1.stop1;Parent=g731.t1;
OW569403.1_Cistogaster_globosa_genome_assembly,_chromosome:_1	AUGUSTUS	CDS	396795	396941	1	-	0	ID=g731.t1.CDS1;Parent=g731.t1;
OW569403.1_Cistogaster_globosa_genome_assembly,_chromosome:_1	AUGUSTUS	exon	396795	396941	.	-	.	ID=g731.t1.exon1;Parent=g731.t1;
OW569403.1_Cistogaster_globosa_genome_assembly,_chromosome:_1	AUGUSTUS	intron	396942	397021	1	-	.	ID=g731.t1.intron1;Parent=g731.t1;
OW569403.1_Cistogaster_globosa_genome_assembly,_chromosome:_1	AUGUSTUS	CDS	397022	397168	1	-	0	ID=g731.t1.CDS2;Parent=g731.t1;
OW569403.1_Cistogaster_globosa_genome_assembly,_chromosome:_1	AUGUSTUS	exon	397022	397168	.	-	.	ID=g731.t1.exon2;Parent=g731.t1;
OW569403.1_Cistogaster_globosa_genome_assembly,_chromosome:_1	AUGUSTUS	intron	397169	397248	1	-	.	ID=g731.t1.intron2;Parent=g731.t1;
OW569403.1_Cistogaster_globosa_genome_assembly,_chromosome:_1	AUGUSTUS	CDS	397249	397350	1	-	0	ID=g731.t1.CDS3;Parent=g731.t1;
OW569403.1_Cistogaster_globosa_genome_assembly,_chromosome:_1	AUGUSTUS	exon	397249	397350	.	-	.	ID=g731.t1.exon3;Parent=g731.t1;
OW569403.1_Cistogaster_globosa_genome_assembly,_chromosome:_1	AUGUSTUS	intron	397351	397963	1	-	.	ID=g731.t1.intron3;Parent=g731.t1;
OW569403.1_Cistogaster_globosa_genome_assembly,_chromosome:_1	AUGUSTUS	CDS	397964	398068	1	-	0	ID=g731.t1.CDS4;Parent=g731.t1;
OW569403.1_Cistogaster_globosa_genome_assembly,_chromosome:_1	AUGUSTUS	exon	397964	398068	.	-	.	ID=g731.t1.exon4;Parent=g731.t1;
OW569403.1_Cistogaster_globosa_genome_assembly,_chromosome:_1	AUGUSTUS	intron	398069	398733	1	-	.	ID=g731.t1.intron4;Parent=g731.t1;
OW569403.1_Cistogaster_globosa_genome_assembly,_chromosome:_1	AUGUSTUS	CDS	398734	398874	1	-	0	ID=g731.t1.CDS5;Parent=g731.t1;
OW569403.1_Cistogaster_globosa_genome_assembly,_chromosome:_1	AUGUSTUS	exon	398734	398874	.	-	.	ID=g731.t1.exon5;Parent=g731.t1;
OW569403.1_Cistogaster_globosa_genome_assembly,_chromosome:_1	AUGUSTUS	intron	398875	402447	1	-	.	ID=g731.t1.intron5;Parent=g731.t1;
OW569403.1_Cistogaster_globosa_genome_assembly,_chromosome:_1	AUGUSTUS	CDS	402448	402659	1	-	2	ID=g731.t1.CDS6;Parent=g731.t1;
OW569403.1_Cistogaster_globosa_genome_assembly,_chromosome:_1	AUGUSTUS	exon	402448	402659	.	-	.	ID=g731.t1.exon6;Parent=g731.t1;
OW569403.1_Cistogaster_globosa_genome_assembly,_chromosome:_1	AUGUSTUS	intron	402660	407472	1	-	.	ID=g731.t1.intron6;Parent=g731.t1;
OW569403.1_Cistogaster_globosa_genome_assembly,_chromosome:_1	AUGUSTUS	CDS	407473	407604	1	-	2	ID=g731.t1.CDS7;Parent=g731.t1;
OW569403.1_Cistogaster_globosa_genome_assembly,_chromosome:_1	AUGUSTUS	exon	407473	407604	.	-	.	ID=g731.t1.exon7;Parent=g731.t1;
OW569403.1_Cistogaster_globosa_genome_assembly,_chromosome:_1	AUGUSTUS	intron	407605	407665	1	-	.	ID=g731.t1.intron7;Parent=g731.t1;
OW569403.1_Cistogaster_globosa_genome_assembly,_chromosome:_1	AUGUSTUS	CDS	407666	407843	1	-	0	ID=g731.t1.CDS8;Parent=g731.t1;
OW569403.1_Cistogaster_globosa_genome_assembly,_chromosome:_1	AUGUSTUS	exon	407666	407843	.	-	.	ID=g731.t1.exon8;Parent=g731.t1;
OW569403.1_Cistogaster_globosa_genome_assembly,_chromosome:_1	AUGUSTUS	intron	407844	407916	1	-	.	ID=g731.t1.intron8;Parent=g731.t1;
OW569403.1_Cistogaster_globosa_genome_assembly,_chromosome:_1	AUGUSTUS	CDS	407917	408069	1	-	0	ID=g731.t1.CDS9;Parent=g731.t1;
OW569403.1_Cistogaster_globosa_genome_assembly,_chromosome:_1	AUGUSTUS	exon	407917	408069	.	-	.	ID=g731.t1.exon9;Parent=g731.t1;
OW569403.1_Cistogaster_globosa_genome_assembly,_chromosome:_1	AUGUSTUS	intron	408070	409150	1	-	.	ID=g731.t1.intron9;Parent=g731.t1;
OW569403.1_Cistogaster_globosa_genome_assembly,_chromosome:_1	AUGUSTUS	CDS	409151	409293	1	-	2	ID=g731.t1.CDS10;Parent=g731.t1;
OW569403.1_Cistogaster_globosa_genome_assembly,_chromosome:_1	AUGUSTUS	exon	409151	409293	.	-	.	ID=g731.t1.exon10;Parent=g731.t1;
OW569403.1_Cistogaster_globosa_genome_assembly,_chromosome:_1	AUGUSTUS	intron	409294	411552	1	-	.	ID=g731.t1.intron10;Parent=g731.t1;
OW569403.1_Cistogaster_globosa_genome_assembly,_chromosome:_1	AUGUSTUS	CDS	411553	411754	1	-	0	ID=g731.t1.CDS11;Parent=g731.t1;
OW569403.1_Cistogaster_globosa_genome_assembly,_chromosome:_1	AUGUSTUS	exon	411553	411754	.	-	.	ID=g731.t1.exon11;Parent=g731.t1;
OW569403.1_Cistogaster_globosa_genome_assembly,_chromosome:_1	AUGUSTUS	intron	411755	412132	1	-	.	ID=g731.t1.intron11;Parent=g731.t1;
OW569403.1_Cistogaster_globosa_genome_assembly,_chromosome:_1	AUGUSTUS	CDS	412133	412399	1	-	0	ID=g731.t1.CDS12;Parent=g731.t1;
OW569403.1_Cistogaster_globosa_genome_assembly,_chromosome:_1	AUGUSTUS	exon	412133	412399	.	-	.	ID=g731.t1.exon12;Parent=g731.t1;
OW569403.1_Cistogaster_globosa_genome_assembly,_chromosome:_1	AUGUSTUS	intron	412400	412620	1	-	.	ID=g731.t1.intron12;Parent=g731.t1;
OW569403.1_Cistogaster_globosa_genome_assembly,_chromosome:_1	AUGUSTUS	CDS	412621	412692	1	-	0	ID=g731.t1.CDS13;Parent=g731.t1;
OW569403.1_Cistogaster_globosa_genome_assembly,_chromosome:_1	AUGUSTUS	exon	412621	412692	.	-	.	ID=g731.t1.exon13;Parent=g731.t1;
OW569403.1_Cistogaster_globosa_genome_assembly,_chromosome:_1	AUGUSTUS	intron	412693	412751	1	-	.	ID=g731.t1.intron13;Parent=g731.t1;
OW569403.1_Cistogaster_globosa_genome_assembly,_chromosome:_1	AUGUSTUS	CDS	412752	414212	1	-	0	ID=g731.t1.CDS14;Parent=g731.t1;
OW569403.1_Cistogaster_globosa_genome_assembly,_chromosome:_1	AUGUSTUS	exon	412752	414212	.	-	.	ID=g731.t1.exon14;Parent=g731.t1;
OW569403.1_Cistogaster_globosa_genome_assembly,_chromosome:_1	AUGUSTUS	intron	414213	414833	1	-	.	ID=g731.t1.intron14;Parent=g731.t1;
OW569403.1_Cistogaster_globosa_genome_assembly,_chromosome:_1	AUGUSTUS	CDS	414834	415678	1	-	2	ID=g731.t1.CDS15;Parent=g731.t1;
OW569403.1_Cistogaster_globosa_genome_assembly,_chromosome:_1	AUGUSTUS	exon	414834	415678	.	-	.	ID=g731.t1.exon15;Parent=g731.t1;
OW569403.1_Cistogaster_globosa_genome_assembly,_chromosome:_1	AUGUSTUS	intron	415679	415741	1	-	.	ID=g731.t1.intron15;Parent=g731.t1;
OW569403.1_Cistogaster_globosa_genome_assembly,_chromosome:_1	AUGUSTUS	CDS	415742	415901	1	-	0	ID=g731.t1.CDS16;Parent=g731.t1;
OW569403.1_Cistogaster_globosa_genome_assembly,_chromosome:_1	AUGUSTUS	exon	415742	415901	.	-	.	ID=g731.t1.exon16;Parent=g731.t1;
OW569403.1_Cistogaster_globosa_genome_assembly,_chromosome:_1	AUGUSTUS	intron	415902	415965	1	-	.	ID=g731.t1.intron16;Parent=g731.t1;
OW569403.1_Cistogaster_globosa_genome_assembly,_chromosome:_1	AUGUSTUS	CDS	415966	416170	1	-	1	ID=g731.t1.CDS17;Parent=g731.t1;
OW569403.1_Cistogaster_globosa_genome_assembly,_chromosome:_1	AUGUSTUS	exon	415966	416170	.	-	.	ID=g731.t1.exon17;Parent=g731.t1;
OW569403.1_Cistogaster_globosa_genome_assembly,_chromosome:_1	AUGUSTUS	intron	416171	416233	1	-	.	ID=g731.t1.intron17;Parent=g731.t1;
OW569403.1_Cistogaster_globosa_genome_assembly,_chromosome:_1	AUGUSTUS	CDS	416234	416376	1	-	0	ID=g731.t1.CDS18;Parent=g731.t1;
OW569403.1_Cistogaster_globosa_genome_assembly,_chromosome:_1	AUGUSTUS	exon	416234	416376	.	-	.	ID=g731.t1.exon18;Parent=g731.t1;
OW569403.1_Cistogaster_globosa_genome_assembly,_chromosome:_1	AUGUSTUS	intron	416377	416439	1	-	.	ID=g731.t1.intron18;Parent=g731.t1;
OW569403.1_Cistogaster_globosa_genome_assembly,_chromosome:_1	AUGUSTUS	CDS	416440	416748	1	-	0	ID=g731.t1.CDS19;Parent=g731.t1;
OW569403.1_Cistogaster_globosa_genome_assembly,_chromosome:_1	AUGUSTUS	exon	416440	416748	.	-	.	ID=g731.t1.exon19;Parent=g731.t1;
OW569403.1_Cistogaster_globosa_genome_assembly,_chromosome:_1	AUGUSTUS	intron	416749	416814	1	-	.	ID=g731.t1.intron19;Parent=g731.t1;
OW569403.1_Cistogaster_globosa_genome_assembly,_chromosome:_1	AUGUSTUS	CDS	416815	417002	1	-	2	ID=g731.t1.CDS20;Parent=g731.t1;
OW569403.1_Cistogaster_globosa_genome_assembly,_chromosome:_1	AUGUSTUS	exon	416815	417002	.	-	.	ID=g731.t1.exon20;Parent=g731.t1;
OW569403.1_Cistogaster_globosa_genome_assembly,_chromosome:_1	AUGUSTUS	intron	417003	417227	1	-	.	ID=g731.t1.intron20;Parent=g731.t1;
OW569403.1_Cistogaster_globosa_genome_assembly,_chromosome:_1	AUGUSTUS	CDS	417228	417339	1	-	0	ID=g731.t1.CDS21;Parent=g731.t1;
OW569403.1_Cistogaster_globosa_genome_assembly,_chromosome:_1	AUGUSTUS	exon	417228	417339	.	-	.	ID=g731.t1.exon21;Parent=g731.t1;
OW569403.1_Cistogaster_globosa_genome_assembly,_chromosome:_1	AUGUSTUS	intron	417340	419686	1	-	.	ID=g731.t1.intron21;Parent=g731.t1;
OW569403.1_Cistogaster_globosa_genome_assembly,_chromosome:_1	AUGUSTUS	CDS	419687	419875	1	-	0	ID=g731.t1.CDS22;Parent=g731.t1;
OW569403.1_Cistogaster_globosa_genome_assembly,_chromosome:_1	AUGUSTUS	exon	419687	419875	.	-	.	ID=g731.t1.exon22;Parent=g731.t1;
OW569403.1_Cistogaster_globosa_genome_assembly,_chromosome:_1	AUGUSTUS	intron	419876	422392	1	-	.	ID=g731.t1.intron22;Parent=g731.t1;
OW569403.1_Cistogaster_globosa_genome_assembly,_chromosome:_1	AUGUSTUS	CDS	422393	422720	1	-	1	ID=g731.t1.CDS23;Parent=g731.t1;
OW569403.1_Cistogaster_globosa_genome_assembly,_chromosome:_1	AUGUSTUS	exon	422393	422720	.	-	.	ID=g731.t1.exon23;Parent=g731.t1;
OW569403.1_Cistogaster_globosa_genome_assembly,_chromosome:_1	AUGUSTUS	intron	422721	423781	1	-	.	ID=g731.t1.intron23;Parent=g731.t1;
OW569403.1_Cistogaster_globosa_genome_assembly,_chromosome:_1	AUGUSTUS	CDS	423782	423942	1	-	0	ID=g731.t1.CDS24;Parent=g731.t1;
OW569403.1_Cistogaster_globosa_genome_assembly,_chromosome:_1	AUGUSTUS	exon	423782	423942	.	-	.	ID=g731.t1.exon24;Parent=g731.t1;
OW569403.1_Cistogaster_globosa_genome_assembly,_chromosome:_1	AUGUSTUS	intron	423943	425231	1	-	.	ID=g731.t1.intron24;Parent=g731.t1;
OW569403.1_Cistogaster_globosa_genome_assembly,_chromosome:_1	AUGUSTUS	CDS	425232	425324	1	-	0	ID=g731.t1.CDS25;Parent=g731.t1;
OW569403.1_Cistogaster_globosa_genome_assembly,_chromosome:_1	AUGUSTUS	exon	425232	425324	.	-	.	ID=g731.t1.exon25;Parent=g731.t1;
OW569403.1_Cistogaster_globosa_genome_assembly,_chromosome:_1	AUGUSTUS	intron	425325	425382	1	-	.	ID=g731.t1.intron25;Parent=g731.t1;
OW569403.1_Cistogaster_globosa_genome_assembly,_chromosome:_1	AUGUSTUS	CDS	425383	425931	1	-	0	ID=g731.t1.CDS26;Parent=g731.t1;
OW569403.1_Cistogaster_globosa_genome_assembly,_chromosome:_1	AUGUSTUS	exon	425383	425931	.	-	.	ID=g731.t1.exon26;Parent=g731.t1;
OW569403.1_Cistogaster_globosa_genome_assembly,_chromosome:_1	AUGUSTUS	intron	425932	426003	1	-	.	ID=g731.t1.intron26;Parent=g731.t1;
OW569403.1_Cistogaster_globosa_genome_assembly,_chromosome:_1	AUGUSTUS	CDS	426004	426144	1	-	0	ID=g731.t1.CDS27;Parent=g731.t1;
OW569403.1_Cistogaster_globosa_genome_assembly,_chromosome:_1	AUGUSTUS	exon	426004	426144	.	-	.	ID=g731.t1.exon27;Parent=g731.t1;
OW569403.1_Cistogaster_globosa_genome_assembly,_chromosome:_1	AUGUSTUS	intron	426145	428821	1	-	.	ID=g731.t1.intron27;Parent=g731.t1;
OW569403.1_Cistogaster_globosa_genome_assembly,_chromosome:_1	AUGUSTUS	CDS	428822	428965	1	-	0	ID=g731.t1.CDS28;Parent=g731.t1;
OW569403.1_Cistogaster_globosa_genome_assembly,_chromosome:_1	AUGUSTUS	exon	428822	428965	.	-	.	ID=g731.t1.exon28;Parent=g731.t1;
OW569403.1_Cistogaster_globosa_genome_assembly,_chromosome:_1	AUGUSTUS	intron	428966	432938	1	-	.	ID=g731.t1.intron28;Parent=g731.t1;
OW569403.1_Cistogaster_globosa_genome_assembly,_chromosome:_1	AUGUSTUS	CDS	432939	433049	1	-	0	ID=g731.t1.CDS29;Parent=g731.t1;
OW569403.1_Cistogaster_globosa_genome_assembly,_chromosome:_1	AUGUSTUS	exon	432939	433049	.	-	.	ID=g731.t1.exon29;Parent=g731.t1;
OW569403.1_Cistogaster_globosa_genome_assembly,_chromosome:_1	AUGUSTUS	intron	433050	433275	1	-	.	ID=g731.t1.intron29;Parent=g731.t1;
OW569403.1_Cistogaster_globosa_genome_assembly,_chromosome:_1	AUGUSTUS	CDS	433276	433434	1	-	0	ID=g731.t1.CDS30;Parent=g731.t1;
OW569403.1_Cistogaster_globosa_genome_assembly,_chromosome:_1	AUGUSTUS	exon	433276	433434	.	-	.	ID=g731.t1.exon30;Parent=g731.t1;
OW569403.1_Cistogaster_globosa_genome_assembly,_chromosome:_1	AUGUSTUS	intron	433435	434431	1	-	.	ID=g731.t1.intron30;Parent=g731.t1;
OW569403.1_Cistogaster_globosa_genome_assembly,_chromosome:_1	AUGUSTUS	CDS	434432	434536	1	-	0	ID=g731.t1.CDS31;Parent=g731.t1;
OW569403.1_Cistogaster_globosa_genome_assembly,_chromosome:_1	AUGUSTUS	exon	434432	434536	.	-	.	ID=g731.t1.exon31;Parent=g731.t1;
OW569403.1_Cistogaster_globosa_genome_assembly,_chromosome:_1	AUGUSTUS	intron	434537	435947	1	-	.	ID=g731.t1.intron31;Parent=g731.t1;
OW569403.1_Cistogaster_globosa_genome_assembly,_chromosome:_1	AUGUSTUS	CDS	435948	436181	1	-	0	ID=g731.t1.CDS32;Parent=g731.t1;
OW569403.1_Cistogaster_globosa_genome_assembly,_chromosome:_1	AUGUSTUS	exon	435948	436181	.	-	.	ID=g731.t1.exon32;Parent=g731.t1;
OW569403.1_Cistogaster_globosa_genome_assembly,_chromosome:_1	AUGUSTUS	intron	436182	436249	1	-	.	ID=g731.t1.intron32;Parent=g731.t1;
OW569403.1_Cistogaster_globosa_genome_assembly,_chromosome:_1	AUGUSTUS	CDS	436250	436438	1	-	0	ID=g731.t1.CDS33;Parent=g731.t1;
OW569403.1_Cistogaster_globosa_genome_assembly,_chromosome:_1	AUGUSTUS	exon	436250	436438	.	-	.	ID=g731.t1.exon33;Parent=g731.t1;
OW569403.1_Cistogaster_globosa_genome_assembly,_chromosome:_1	AUGUSTUS	intron	436439	436506	1	-	.	ID=g731.t1.intron33;Parent=g731.t1;
OW569403.1_Cistogaster_globosa_genome_assembly,_chromosome:_1	AUGUSTUS	CDS	436507	437251	1	-	1	ID=g731.t1.CDS34;Parent=g731.t1;
OW569403.1_Cistogaster_globosa_genome_assembly,_chromosome:_1	AUGUSTUS	exon	436507	437251	.	-	.	ID=g731.t1.exon34;Parent=g731.t1;
OW569403.1_Cistogaster_globosa_genome_assembly,_chromosome:_1	AUGUSTUS	intron	437252	437998	1	-	.	ID=g731.t1.intron34;Parent=g731.t1;
OW569403.1_Cistogaster_globosa_genome_assembly,_chromosome:_1	AUGUSTUS	CDS	437999	438119	1	-	2	ID=g731.t1.CDS35;Parent=g731.t1;
OW569403.1_Cistogaster_globosa_genome_assembly,_chromosome:_1	AUGUSTUS	exon	437999	438119	.	-	.	ID=g731.t1.exon35;Parent=g731.t1;
OW569403.1_Cistogaster_globosa_genome_assembly,_chromosome:_1	AUGUSTUS	intron	438120	439825	1	-	.	ID=g731.t1.intron35;Parent=g731.t1;
OW569403.1_Cistogaster_globosa_genome_assembly,_chromosome:_1	AUGUSTUS	CDS	439826	439934	1	-	0	ID=g731.t1.CDS36;Parent=g731.t1;
OW569403.1_Cistogaster_globosa_genome_assembly,_chromosome:_1	AUGUSTUS	exon	439826	439934	.	-	.	ID=g731.t1.exon36;Parent=g731.t1;
OW569403.1_Cistogaster_globosa_genome_assembly,_chromosome:_1	AUGUSTUS	intron	439935	441088	1	-	.	ID=g731.t1.intron36;Parent=g731.t1;
OW569403.1_Cistogaster_globosa_genome_assembly,_chromosome:_1	AUGUSTUS	CDS	441089	441322	1	-	0	ID=g731.t1.CDS37;Parent=g731.t1;
OW569403.1_Cistogaster_globosa_genome_assembly,_chromosome:_1	AUGUSTUS	exon	441089	441322	.	-	.	ID=g731.t1.exon37;Parent=g731.t1;
OW569403.1_Cistogaster_globosa_genome_assembly,_chromosome:_1	AUGUSTUS	intron	441323	442854	1	-	.	ID=g731.t1.intron37;Parent=g731.t1;
OW569403.1_Cistogaster_globosa_genome_assembly,_chromosome:_1	AUGUSTUS	CDS	442855	443050	1	-	1	ID=g731.t1.CDS38;Parent=g731.t1;
OW569403.1_Cistogaster_globosa_genome_assembly,_chromosome:_1	AUGUSTUS	exon	442855	443050	.	-	.	ID=g731.t1.exon38;Parent=g731.t1;
OW569403.1_Cistogaster_globosa_genome_assembly,_chromosome:_1	AUGUSTUS	intron	443051	443756	1	-	.	ID=g731.t1.intron38;Parent=g731.t1;
OW569403.1_Cistogaster_globosa_genome_assembly,_chromosome:_1	AUGUSTUS	CDS	443757	443971	1	-	0	ID=g731.t1.CDS39;Parent=g731.t1;
OW569403.1_Cistogaster_globosa_genome_assembly,_chromosome:_1	AUGUSTUS	exon	443757	443971	.	-	.	ID=g731.t1.exon39;Parent=g731.t1;
OW569403.1_Cistogaster_globosa_genome_assembly,_chromosome:_1	AUGUSTUS	intron	443972	444384	1	-	.	ID=g731.t1.intron39;Parent=g731.t1;
OW569403.1_Cistogaster_globosa_genome_assembly,_chromosome:_1	AUGUSTUS	CDS	444385	444591	1	-	0	ID=g731.t1.CDS40;Parent=g731.t1;
OW569403.1_Cistogaster_globosa_genome_assembly,_chromosome:_1	AUGUSTUS	exon	444385	444591	.	-	.	ID=g731.t1.exon40;Parent=g731.t1;
OW569403.1_Cistogaster_globosa_genome_assembly,_chromosome:_1	AUGUSTUS	intron	444592	447638	1	-	.	ID=g731.t1.intron40;Parent=g731.t1;
OW569403.1_Cistogaster_globosa_genome_assembly,_chromosome:_1	AUGUSTUS	CDS	447639	447773	1	-	0	ID=g731.t1.CDS41;Parent=g731.t1;
OW569403.1_Cistogaster_globosa_genome_assembly,_chromosome:_1	AUGUSTUS	exon	447639	447773	.	-	.	ID=g731.t1.exon41;Parent=g731.t1;
OW569403.1_Cistogaster_globosa_genome_assembly,_chromosome:_1	AUGUSTUS	intron	447774	448083	1	-	.	ID=g731.t1.intron41;Parent=g731.t1;
OW569403.1_Cistogaster_globosa_genome_assembly,_chromosome:_1	AUGUSTUS	CDS	448084	448169	1	-	2	ID=g731.t1.CDS42;Parent=g731.t1;
OW569403.1_Cistogaster_globosa_genome_assembly,_chromosome:_1	AUGUSTUS	exon	448084	448169	.	-	.	ID=g731.t1.exon42;Parent=g731.t1;
OW569403.1_Cistogaster_globosa_genome_assembly,_chromosome:_1	AUGUSTUS	intron	448170	449094	1	-	.	ID=g731.t1.intron42;Parent=g731.t1;
OW569403.1_Cistogaster_globosa_genome_assembly,_chromosome:_1	AUGUSTUS	CDS	449095	449227	1	-	0	ID=g731.t1.CDS43;Parent=g731.t1;
OW569403.1_Cistogaster_globosa_genome_assembly,_chromosome:_1	AUGUSTUS	exon	449095	449227	.	-	.	ID=g731.t1.exon43;Parent=g731.t1;
OW569403.1_Cistogaster_globosa_genome_assembly,_chromosome:_1	AUGUSTUS	intron	449228	452644	1	-	.	ID=g731.t1.intron43;Parent=g731.t1;
OW569403.1_Cistogaster_globosa_genome_assembly,_chromosome:_1	AUGUSTUS	CDS	452645	452797	1	-	0	ID=g731.t1.CDS44;Parent=g731.t1;
OW569403.1_Cistogaster_globosa_genome_assembly,_chromosome:_1	AUGUSTUS	exon	452645	452797	.	-	.	ID=g731.t1.exon44;Parent=g731.t1;
OW569403.1_Cistogaster_globosa_genome_assembly,_chromosome:_1	AUGUSTUS	intron	452798	454418	1	-	.	ID=g731.t1.intron44;Parent=g731.t1;
OW569403.1_Cistogaster_globosa_genome_assembly,_chromosome:_1	AUGUSTUS	CDS	454419	454577	1	-	0	ID=g731.t1.CDS45;Parent=g731.t1;
OW569403.1_Cistogaster_globosa_genome_assembly,_chromosome:_1	AUGUSTUS	exon	454419	454577	.	-	.	ID=g731.t1.exon45;Parent=g731.t1;
OW569403.1_Cistogaster_globosa_genome_assembly,_chromosome:_1	AUGUSTUS	intron	454578	457343	1	-	.	ID=g731.t1.intron45;Parent=g731.t1;
OW569403.1_Cistogaster_globosa_genome_assembly,_chromosome:_1	AUGUSTUS	CDS	457344	457635	1	-	1	ID=g731.t1.CDS46;Parent=g731.t1;
OW569403.1_Cistogaster_globosa_genome_assembly,_chromosome:_1	AUGUSTUS	exon	457344	457635	.	-	.	ID=g731.t1.exon46;Parent=g731.t1;
OW569403.1_Cistogaster_globosa_genome_assembly,_chromosome:_1	AUGUSTUS	intron	457636	461860	1	-	.	ID=g731.t1.intron46;Parent=g731.t1;
OW569403.1_Cistogaster_globosa_genome_assembly,_chromosome:_1	AUGUSTUS	CDS	461861	461943	1	-	0	ID=g731.t1.CDS47;Parent=g731.t1;
OW569403.1_Cistogaster_globosa_genome_assembly,_chromosome:_1	AUGUSTUS	exon	461861	461943	.	-	.	ID=g731.t1.exon47;Parent=g731.t1;
OW569403.1_Cistogaster_globosa_genome_assembly,_chromosome:_1	AUGUSTUS	intron	461944	462005	1	-	.	ID=g731.t1.intron47;Parent=g731.t1;
OW569403.1_Cistogaster_globosa_genome_assembly,_chromosome:_1	AUGUSTUS	CDS	462006	462114	1	-	1	ID=g731.t1.CDS48;Parent=g731.t1;
OW569403.1_Cistogaster_globosa_genome_assembly,_chromosome:_1	AUGUSTUS	exon	462006	462114	.	-	.	ID=g731.t1.exon48;Parent=g731.t1;
OW569403.1_Cistogaster_globosa_genome_assembly,_chromosome:_1	AUGUSTUS	intron	462115	462172	1	-	.	ID=g731.t1.intron48;Parent=g731.t1;
OW569403.1_Cistogaster_globosa_genome_assembly,_chromosome:_1	AUGUSTUS	CDS	462173	462334	1	-	1	ID=g731.t1.CDS49;Parent=g731.t1;
OW569403.1_Cistogaster_globosa_genome_assembly,_chromosome:_1	AUGUSTUS	exon	462173	462334	.	-	.	ID=g731.t1.exon49;Parent=g731.t1;
OW569403.1_Cistogaster_globosa_genome_assembly,_chromosome:_1	AUGUSTUS	intron	462335	462391	1	-	.	ID=g731.t1.intron49;Parent=g731.t1;
OW569403.1_Cistogaster_globosa_genome_assembly,_chromosome:_1	AUGUSTUS	CDS	462392	462966	1	-	0	ID=g731.t1.CDS50;Parent=g731.t1;
OW569403.1_Cistogaster_globosa_genome_assembly,_chromosome:_1	AUGUSTUS	exon	462392	462966	.	-	.	ID=g731.t1.exon50;Parent=g731.t1;
OW569403.1_Cistogaster_globosa_genome_assembly,_chromosome:_1	AUGUSTUS	intron	462967	463040	1	-	.	ID=g731.t1.intron50;Parent=g731.t1;
OW569403.1_Cistogaster_globosa_genome_assembly,_chromosome:_1	AUGUSTUS	CDS	463041	463213	1	-	2	ID=g731.t1.CDS51;Parent=g731.t1;
OW569403.1_Cistogaster_globosa_genome_assembly,_chromosome:_1	AUGUSTUS	exon	463041	463213	.	-	.	ID=g731.t1.exon51;Parent=g731.t1;
OW569403.1_Cistogaster_globosa_genome_assembly,_chromosome:_1	AUGUSTUS	intron	463214	463278	1	-	.	ID=g731.t1.intron51;Parent=g731.t1;
OW569403.1_Cistogaster_globosa_genome_assembly,_chromosome:_1	AUGUSTUS	CDS	463279	463386	1	-	2	ID=g731.t1.CDS52;Parent=g731.t1;
OW569403.1_Cistogaster_globosa_genome_assembly,_chromosome:_1	AUGUSTUS	exon	463279	463386	.	-	.	ID=g731.t1.exon52;Parent=g731.t1;
OW569403.1_Cistogaster_globosa_genome_assembly,_chromosome:_1	AUGUSTUS	intron	463387	465848	1	-	.	ID=g731.t1.intron52;Parent=g731.t1;
OW569403.1_Cistogaster_globosa_genome_assembly,_chromosome:_1	AUGUSTUS	CDS	465849	466133	1	-	2	ID=g731.t1.CDS53;Parent=g731.t1;
OW569403.1_Cistogaster_globosa_genome_assembly,_chromosome:_1	AUGUSTUS	exon	465849	466133	.	-	.	ID=g731.t1.exon53;Parent=g731.t1;
OW569403.1_Cistogaster_globosa_genome_assembly,_chromosome:_1	AUGUSTUS	intron	466134	466190	1	-	.	ID=g731.t1.intron53;Parent=g731.t1;
OW569403.1_Cistogaster_globosa_genome_assembly,_chromosome:_1	AUGUSTUS	CDS	466191	466383	1	-	0	ID=g731.t1.CDS54;Parent=g731.t1;
OW569403.1_Cistogaster_globosa_genome_assembly,_chromosome:_1	AUGUSTUS	exon	466191	466383	.	-	.	ID=g731.t1.exon54;Parent=g731.t1;
OW569403.1_Cistogaster_globosa_genome_assembly,_chromosome:_1	AUGUSTUS	intron	466384	468437	1	-	.	ID=g731.t1.intron54;Parent=g731.t1;
OW569403.1_Cistogaster_globosa_genome_assembly,_chromosome:_1	AUGUSTUS	CDS	468438	468551	1	-	0	ID=g731.t1.CDS55;Parent=g731.t1;
OW569403.1_Cistogaster_globosa_genome_assembly,_chromosome:_1	AUGUSTUS	exon	468438	468551	.	-	.	ID=g731.t1.exon55;Parent=g731.t1;
OW569403.1_Cistogaster_globosa_genome_assembly,_chromosome:_1	AUGUSTUS	intron	468552	470966	1	-	.	ID=g731.t1.intron55;Parent=g731.t1;
OW569403.1_Cistogaster_globosa_genome_assembly,_chromosome:_1	AUGUSTUS	CDS	470967	471561	1	-	1	ID=g731.t1.CDS56;Parent=g731.t1;
OW569403.1_Cistogaster_globosa_genome_assembly,_chromosome:_1	AUGUSTUS	exon	470967	471561	.	-	.	ID=g731.t1.exon56;Parent=g731.t1;
OW569403.1_Cistogaster_globosa_genome_assembly,_chromosome:_1	AUGUSTUS	intron	471562	474208	1	-	.	ID=g731.t1.intron56;Parent=g731.t1;
OW569403.1_Cistogaster_globosa_genome_assembly,_chromosome:_1	AUGUSTUS	CDS	474209	474399	1	-	0	ID=g731.t1.CDS57;Parent=g731.t1;
OW569403.1_Cistogaster_globosa_genome_assembly,_chromosome:_1	AUGUSTUS	exon	474209	474399	.	-	.	ID=g731.t1.exon57;Parent=g731.t1;
OW569403.1_Cistogaster_globosa_genome_assembly,_chromosome:_1	AUGUSTUS	intron	474400	474469	1	-	.	ID=g731.t1.intron57;Parent=g731.t1;
OW569403.1_Cistogaster_globosa_genome_assembly,_chromosome:_1	AUGUSTUS	CDS	474470	474597	1	-	2	ID=g731.t1.CDS58;Parent=g731.t1;
OW569403.1_Cistogaster_globosa_genome_assembly,_chromosome:_1	AUGUSTUS	exon	474470	474597	.	-	.	ID=g731.t1.exon58;Parent=g731.t1;
OW569403.1_Cistogaster_globosa_genome_assembly,_chromosome:_1	AUGUSTUS	intron	474598	474667	1	-	.	ID=g731.t1.intron58;Parent=g731.t1;
OW569403.1_Cistogaster_globosa_genome_assembly,_chromosome:_1	AUGUSTUS	CDS	474668	474779	1	-	0	ID=g731.t1.CDS59;Parent=g731.t1;
OW569403.1_Cistogaster_globosa_genome_assembly,_chromosome:_1	AUGUSTUS	exon	474668	474779	.	-	.	ID=g731.t1.exon59;Parent=g731.t1;
OW569403.1_Cistogaster_globosa_genome_assembly,_chromosome:_1	AUGUSTUS	intron	474780	474837	1	-	.	ID=g731.t1.intron59;Parent=g731.t1;
OW569403.1_Cistogaster_globosa_genome_assembly,_chromosome:_1	AUGUSTUS	CDS	474838	475223	1	-	2	ID=g731.t1.CDS60;Parent=g731.t1;
OW569403.1_Cistogaster_globosa_genome_assembly,_chromosome:_1	AUGUSTUS	exon	474838	475223	.	-	.	ID=g731.t1.exon60;Parent=g731.t1;
OW569403.1_Cistogaster_globosa_genome_assembly,_chromosome:_1	AUGUSTUS	intron	475224	475501	1	-	.	ID=g731.t1.intron60;Parent=g731.t1;
OW569403.1_Cistogaster_globosa_genome_assembly,_chromosome:_1	AUGUSTUS	CDS	475502	475686	1	-	1	ID=g731.t1.CDS61;Parent=g731.t1;
OW569403.1_Cistogaster_globosa_genome_assembly,_chromosome:_1	AUGUSTUS	exon	475502	475686	.	-	.	ID=g731.t1.exon61;Parent=g731.t1;
OW569403.1_Cistogaster_globosa_genome_assembly,_chromosome:_1	AUGUSTUS	intron	475687	477993	1	-	.	ID=g731.t1.intron61;Parent=g731.t1;
OW569403.1_Cistogaster_globosa_genome_assembly,_chromosome:_1	AUGUSTUS	CDS	477994	478193	1	-	0	ID=g731.t1.CDS62;Parent=g731.t1;
OW569403.1_Cistogaster_globosa_genome_assembly,_chromosome:_1	AUGUSTUS	exon	477994	478193	.	-	.	ID=g731.t1.exon62;Parent=g731.t1;
OW569403.1_Cistogaster_globosa_genome_assembly,_chromosome:_1	AUGUSTUS	intron	478194	480259	1	-	.	ID=g731.t1.intron62;Parent=g731.t1;
OW569403.1_Cistogaster_globosa_genome_assembly,_chromosome:_1	AUGUSTUS	CDS	480260	480366	1	-	2	ID=g731.t1.CDS63;Parent=g731.t1;
OW569403.1_Cistogaster_globosa_genome_assembly,_chromosome:_1	AUGUSTUS	exon	480260	480366	.	-	.	ID=g731.t1.exon63;Parent=g731.t1;
OW569403.1_Cistogaster_globosa_genome_assembly,_chromosome:_1	AUGUSTUS	intron	480367	483043	1	-	.	ID=g731.t1.intron63;Parent=g731.t1;
OW569403.1_Cistogaster_globosa_genome_assembly,_chromosome:_1	AUGUSTUS	CDS	483044	483167	1	-	0	ID=g731.t1.CDS64;Parent=g731.t1;
OW569403.1_Cistogaster_globosa_genome_assembly,_chromosome:_1	AUGUSTUS	exon	483044	483167	.	-	.	ID=g731.t1.exon64;Parent=g731.t1;
OW569403.1_Cistogaster_globosa_genome_assembly,_chromosome:_1	AUGUSTUS	intron	483168	485972	1	-	.	ID=g731.t1.intron64;Parent=g731.t1;
OW569403.1_Cistogaster_globosa_genome_assembly,_chromosome:_1	AUGUSTUS	CDS	485973	486058	1	-	2	ID=g731.t1.CDS65;Parent=g731.t1;
OW569403.1_Cistogaster_globosa_genome_assembly,_chromosome:_1	AUGUSTUS	exon	485973	486058	.	-	.	ID=g731.t1.exon65;Parent=g731.t1;
OW569403.1_Cistogaster_globosa_genome_assembly,_chromosome:_1	AUGUSTUS	intron	486059	487144	1	-	.	ID=g731.t1.intron65;Parent=g731.t1;
OW569403.1_Cistogaster_globosa_genome_assembly,_chromosome:_1	AUGUSTUS	CDS	487145	487255	1	-	2	ID=g731.t1.CDS66;Parent=g731.t1;
OW569403.1_Cistogaster_globosa_genome_assembly,_chromosome:_1	AUGUSTUS	exon	487145	487255	.	-	.	ID=g731.t1.exon66;Parent=g731.t1;
OW569403.1_Cistogaster_globosa_genome_assembly,_chromosome:_1	AUGUSTUS	intron	487256	487325	1	-	.	ID=g731.t1.intron66;Parent=g731.t1;
OW569403.1_Cistogaster_globosa_genome_assembly,_chromosome:_1	AUGUSTUS	CDS	487326	487391	1	-	2	ID=g731.t1.CDS67;Parent=g731.t1;
OW569403.1_Cistogaster_globosa_genome_assembly,_chromosome:_1	AUGUSTUS	exon	487326	487391	.	-	.	ID=g731.t1.exon67;Parent=g731.t1;
OW569403.1_Cistogaster_globosa_genome_assembly,_chromosome:_1	AUGUSTUS	intron	487392	489374	1	-	.	ID=g731.t1.intron67;Parent=g731.t1;
OW569403.1_Cistogaster_globosa_genome_assembly,_chromosome:_1	AUGUSTUS	CDS	489375	489600	1	-	0	ID=g731.t1.CDS68;Parent=g731.t1;
OW569403.1_Cistogaster_globosa_genome_assembly,_chromosome:_1	AUGUSTUS	exon	489375	489600	.	-	.	ID=g731.t1.exon68;Parent=g731.t1;
OW569403.1_Cistogaster_globosa_genome_assembly,_chromosome:_1	AUGUSTUS	start_codon	489598	489600	.	-	0	ID=g731.t1.start1;Parent=g731.t1;
OW569403.1_Cistogaster_globosa_genome_assembly,_chromosome:_1	GeneMark.hmm3	mRNA	396795	475682	.	-	.	ID=g731.t2;Parent=g731;
OW569403.1_Cistogaster_globosa_genome_assembly,_chromosome:_1	GeneMark.hmm3	stop_codon	396795	396797	.	-	0	ID=g731.t2.stop1;Parent=g731.t2;
OW569403.1_Cistogaster_globosa_genome_assembly,_chromosome:_1	GeneMark.hmm3	CDS	396795	396941	.	-	0	ID=g731.t2.CDS1;Parent=g731.t2;
OW569403.1_Cistogaster_globosa_genome_assembly,_chromosome:_1	GeneMark.hmm3	exon	396795	396941	0	-	.	ID=g731.t2.exon1;Parent=g731.t2;
OW569403.1_Cistogaster_globosa_genome_assembly,_chromosome:_1	GeneMark.hmm3	intron	396942	397021	.	-	0	ID=g731.t2.intron1;Parent=g731.t2;
OW569403.1_Cistogaster_globosa_genome_assembly,_chromosome:_1	GeneMark.hmm3	CDS	397022	397168	.	-	0	ID=g731.t2.CDS2;Parent=g731.t2;
OW569403.1_Cistogaster_globosa_genome_assembly,_chromosome:_1	GeneMark.hmm3	exon	397022	397168	0	-	.	ID=g731.t2.exon2;Parent=g731.t2;
OW569403.1_Cistogaster_globosa_genome_assembly,_chromosome:_1	GeneMark.hmm3	intron	397169	397248	.	-	0	ID=g731.t2.intron2;Parent=g731.t2;
OW569403.1_Cistogaster_globosa_genome_assembly,_chromosome:_1	GeneMark.hmm3	CDS	397249	397350	.	-	0	ID=g731.t2.CDS3;Parent=g731.t2;
OW569403.1_Cistogaster_globosa_genome_assembly,_chromosome:_1	GeneMark.hmm3	exon	397249	397350	0	-	.	ID=g731.t2.exon3;Parent=g731.t2;
OW569403.1_Cistogaster_globosa_genome_assembly,_chromosome:_1	GeneMark.hmm3	intron	397351	397963	.	-	0	ID=g731.t2.intron3;Parent=g731.t2;
OW569403.1_Cistogaster_globosa_genome_assembly,_chromosome:_1	GeneMark.hmm3	CDS	397964	398068	.	-	0	ID=g731.t2.CDS4;Parent=g731.t2;
OW569403.1_Cistogaster_globosa_genome_assembly,_chromosome:_1	GeneMark.hmm3	exon	397964	398068	0	-	.	ID=g731.t2.exon4;Parent=g731.t2;
OW569403.1_Cistogaster_globosa_genome_assembly,_chromosome:_1	GeneMark.hmm3	intron	398069	398733	.	-	0	ID=g731.t2.intron4;Parent=g731.t2;
OW569403.1_Cistogaster_globosa_genome_assembly,_chromosome:_1	GeneMark.hmm3	CDS	398734	398874	.	-	0	ID=g731.t2.CDS5;Parent=g731.t2;
OW569403.1_Cistogaster_globosa_genome_assembly,_chromosome:_1	GeneMark.hmm3	exon	398734	398874	0	-	.	ID=g731.t2.exon5;Parent=g731.t2;
OW569403.1_Cistogaster_globosa_genome_assembly,_chromosome:_1	GeneMark.hmm3	intron	398875	402447	.	-	2	ID=g731.t2.intron5;Parent=g731.t2;
OW569403.1_Cistogaster_globosa_genome_assembly,_chromosome:_1	GeneMark.hmm3	CDS	402448	402659	.	-	2	ID=g731.t2.CDS6;Parent=g731.t2;
OW569403.1_Cistogaster_globosa_genome_assembly,_chromosome:_1	GeneMark.hmm3	exon	402448	402659	0	-	.	ID=g731.t2.exon6;Parent=g731.t2;
OW569403.1_Cistogaster_globosa_genome_assembly,_chromosome:_1	GeneMark.hmm3	intron	402660	407472	.	-	2	ID=g731.t2.intron6;Parent=g731.t2;
OW569403.1_Cistogaster_globosa_genome_assembly,_chromosome:_1	GeneMark.hmm3	CDS	407473	407604	.	-	2	ID=g731.t2.CDS7;Parent=g731.t2;
OW569403.1_Cistogaster_globosa_genome_assembly,_chromosome:_1	GeneMark.hmm3	exon	407473	407604	0	-	.	ID=g731.t2.exon7;Parent=g731.t2;
OW569403.1_Cistogaster_globosa_genome_assembly,_chromosome:_1	GeneMark.hmm3	intron	407605	407665	.	-	0	ID=g731.t2.intron7;Parent=g731.t2;
OW569403.1_Cistogaster_globosa_genome_assembly,_chromosome:_1	GeneMark.hmm3	CDS	407666	407843	.	-	0	ID=g731.t2.CDS8;Parent=g731.t2;
OW569403.1_Cistogaster_globosa_genome_assembly,_chromosome:_1	GeneMark.hmm3	exon	407666	407843	0	-	.	ID=g731.t2.exon8;Parent=g731.t2;
OW569403.1_Cistogaster_globosa_genome_assembly,_chromosome:_1	GeneMark.hmm3	intron	407844	407916	.	-	0	ID=g731.t2.intron8;Parent=g731.t2;
OW569403.1_Cistogaster_globosa_genome_assembly,_chromosome:_1	GeneMark.hmm3	CDS	407917	408069	.	-	0	ID=g731.t2.CDS9;Parent=g731.t2;
OW569403.1_Cistogaster_globosa_genome_assembly,_chromosome:_1	GeneMark.hmm3	exon	407917	408069	0	-	.	ID=g731.t2.exon9;Parent=g731.t2;
OW569403.1_Cistogaster_globosa_genome_assembly,_chromosome:_1	GeneMark.hmm3	intron	408070	409150	.	-	2	ID=g731.t2.intron9;Parent=g731.t2;
OW569403.1_Cistogaster_globosa_genome_assembly,_chromosome:_1	GeneMark.hmm3	CDS	409151	409293	.	-	2	ID=g731.t2.CDS10;Parent=g731.t2;
OW569403.1_Cistogaster_globosa_genome_assembly,_chromosome:_1	GeneMark.hmm3	exon	409151	409293	0	-	.	ID=g731.t2.exon10;Parent=g731.t2;
OW569403.1_Cistogaster_globosa_genome_assembly,_chromosome:_1	GeneMark.hmm3	intron	409294	411552	.	-	0	ID=g731.t2.intron10;Parent=g731.t2;
OW569403.1_Cistogaster_globosa_genome_assembly,_chromosome:_1	GeneMark.hmm3	CDS	411553	411754	.	-	0	ID=g731.t2.CDS11;Parent=g731.t2;
OW569403.1_Cistogaster_globosa_genome_assembly,_chromosome:_1	GeneMark.hmm3	exon	411553	411754	0	-	.	ID=g731.t2.exon11;Parent=g731.t2;
OW569403.1_Cistogaster_globosa_genome_assembly,_chromosome:_1	GeneMark.hmm3	intron	411755	412132	.	-	0	ID=g731.t2.intron11;Parent=g731.t2;
OW569403.1_Cistogaster_globosa_genome_assembly,_chromosome:_1	GeneMark.hmm3	CDS	412133	412399	.	-	0	ID=g731.t2.CDS12;Parent=g731.t2;
OW569403.1_Cistogaster_globosa_genome_assembly,_chromosome:_1	GeneMark.hmm3	exon	412133	412399	0	-	.	ID=g731.t2.exon12;Parent=g731.t2;
OW569403.1_Cistogaster_globosa_genome_assembly,_chromosome:_1	GeneMark.hmm3	intron	412400	412620	.	-	0	ID=g731.t2.intron12;Parent=g731.t2;
OW569403.1_Cistogaster_globosa_genome_assembly,_chromosome:_1	GeneMark.hmm3	CDS	412621	412692	.	-	0	ID=g731.t2.CDS13;Parent=g731.t2;
OW569403.1_Cistogaster_globosa_genome_assembly,_chromosome:_1	GeneMark.hmm3	exon	412621	412692	0	-	.	ID=g731.t2.exon13;Parent=g731.t2;
OW569403.1_Cistogaster_globosa_genome_assembly,_chromosome:_1	GeneMark.hmm3	intron	412693	412751	.	-	0	ID=g731.t2.intron13;Parent=g731.t2;
OW569403.1_Cistogaster_globosa_genome_assembly,_chromosome:_1	GeneMark.hmm3	CDS	412752	414212	.	-	0	ID=g731.t2.CDS14;Parent=g731.t2;
OW569403.1_Cistogaster_globosa_genome_assembly,_chromosome:_1	GeneMark.hmm3	exon	412752	414212	0	-	.	ID=g731.t2.exon14;Parent=g731.t2;
OW569403.1_Cistogaster_globosa_genome_assembly,_chromosome:_1	GeneMark.hmm3	intron	414213	414833	.	-	2	ID=g731.t2.intron14;Parent=g731.t2;
OW569403.1_Cistogaster_globosa_genome_assembly,_chromosome:_1	GeneMark.hmm3	CDS	414834	415678	.	-	2	ID=g731.t2.CDS15;Parent=g731.t2;
OW569403.1_Cistogaster_globosa_genome_assembly,_chromosome:_1	GeneMark.hmm3	exon	414834	415678	0	-	.	ID=g731.t2.exon15;Parent=g731.t2;
OW569403.1_Cistogaster_globosa_genome_assembly,_chromosome:_1	GeneMark.hmm3	intron	415679	415741	.	-	0	ID=g731.t2.intron15;Parent=g731.t2;
OW569403.1_Cistogaster_globosa_genome_assembly,_chromosome:_1	GeneMark.hmm3	CDS	415742	415901	.	-	0	ID=g731.t2.CDS16;Parent=g731.t2;
OW569403.1_Cistogaster_globosa_genome_assembly,_chromosome:_1	GeneMark.hmm3	exon	415742	415901	0	-	.	ID=g731.t2.exon16;Parent=g731.t2;
OW569403.1_Cistogaster_globosa_genome_assembly,_chromosome:_1	GeneMark.hmm3	intron	415902	415965	.	-	1	ID=g731.t2.intron16;Parent=g731.t2;
OW569403.1_Cistogaster_globosa_genome_assembly,_chromosome:_1	GeneMark.hmm3	CDS	415966	416170	.	-	1	ID=g731.t2.CDS17;Parent=g731.t2;
OW569403.1_Cistogaster_globosa_genome_assembly,_chromosome:_1	GeneMark.hmm3	exon	415966	416170	0	-	.	ID=g731.t2.exon17;Parent=g731.t2;
OW569403.1_Cistogaster_globosa_genome_assembly,_chromosome:_1	GeneMark.hmm3	intron	416171	416233	.	-	0	ID=g731.t2.intron17;Parent=g731.t2;
OW569403.1_Cistogaster_globosa_genome_assembly,_chromosome:_1	GeneMark.hmm3	CDS	416234	416376	.	-	0	ID=g731.t2.CDS18;Parent=g731.t2;
OW569403.1_Cistogaster_globosa_genome_assembly,_chromosome:_1	GeneMark.hmm3	exon	416234	416376	0	-	.	ID=g731.t2.exon18;Parent=g731.t2;
OW569403.1_Cistogaster_globosa_genome_assembly,_chromosome:_1	GeneMark.hmm3	intron	416377	416439	.	-	0	ID=g731.t2.intron18;Parent=g731.t2;
OW569403.1_Cistogaster_globosa_genome_assembly,_chromosome:_1	GeneMark.hmm3	CDS	416440	416748	.	-	0	ID=g731.t2.CDS19;Parent=g731.t2;
OW569403.1_Cistogaster_globosa_genome_assembly,_chromosome:_1	GeneMark.hmm3	exon	416440	416748	0	-	.	ID=g731.t2.exon19;Parent=g731.t2;
OW569403.1_Cistogaster_globosa_genome_assembly,_chromosome:_1	GeneMark.hmm3	intron	416749	416814	.	-	2	ID=g731.t2.intron19;Parent=g731.t2;
OW569403.1_Cistogaster_globosa_genome_assembly,_chromosome:_1	GeneMark.hmm3	CDS	416815	417002	.	-	2	ID=g731.t2.CDS20;Parent=g731.t2;
OW569403.1_Cistogaster_globosa_genome_assembly,_chromosome:_1	GeneMark.hmm3	exon	416815	417002	0	-	.	ID=g731.t2.exon20;Parent=g731.t2;
OW569403.1_Cistogaster_globosa_genome_assembly,_chromosome:_1	GeneMark.hmm3	intron	417003	417227	.	-	0	ID=g731.t2.intron20;Parent=g731.t2;
OW569403.1_Cistogaster_globosa_genome_assembly,_chromosome:_1	GeneMark.hmm3	CDS	417228	417339	.	-	0	ID=g731.t2.CDS21;Parent=g731.t2;
OW569403.1_Cistogaster_globosa_genome_assembly,_chromosome:_1	GeneMark.hmm3	exon	417228	417339	0	-	.	ID=g731.t2.exon21;Parent=g731.t2;
OW569403.1_Cistogaster_globosa_genome_assembly,_chromosome:_1	GeneMark.hmm3	intron	417340	419686	.	-	0	ID=g731.t2.intron21;Parent=g731.t2;
OW569403.1_Cistogaster_globosa_genome_assembly,_chromosome:_1	GeneMark.hmm3	CDS	419687	419875	.	-	0	ID=g731.t2.CDS22;Parent=g731.t2;
OW569403.1_Cistogaster_globosa_genome_assembly,_chromosome:_1	GeneMark.hmm3	exon	419687	419875	0	-	.	ID=g731.t2.exon22;Parent=g731.t2;
OW569403.1_Cistogaster_globosa_genome_assembly,_chromosome:_1	GeneMark.hmm3	intron	419876	422392	.	-	1	ID=g731.t2.intron22;Parent=g731.t2;
OW569403.1_Cistogaster_globosa_genome_assembly,_chromosome:_1	GeneMark.hmm3	CDS	422393	422720	.	-	1	ID=g731.t2.CDS23;Parent=g731.t2;
OW569403.1_Cistogaster_globosa_genome_assembly,_chromosome:_1	GeneMark.hmm3	exon	422393	422720	0	-	.	ID=g731.t2.exon23;Parent=g731.t2;
OW569403.1_Cistogaster_globosa_genome_assembly,_chromosome:_1	GeneMark.hmm3	intron	422721	423781	.	-	0	ID=g731.t2.intron23;Parent=g731.t2;
OW569403.1_Cistogaster_globosa_genome_assembly,_chromosome:_1	GeneMark.hmm3	CDS	423782	423942	.	-	0	ID=g731.t2.CDS24;Parent=g731.t2;
OW569403.1_Cistogaster_globosa_genome_assembly,_chromosome:_1	GeneMark.hmm3	exon	423782	423942	0	-	.	ID=g731.t2.exon24;Parent=g731.t2;
OW569403.1_Cistogaster_globosa_genome_assembly,_chromosome:_1	GeneMark.hmm3	intron	423943	425231	.	-	0	ID=g731.t2.intron24;Parent=g731.t2;
OW569403.1_Cistogaster_globosa_genome_assembly,_chromosome:_1	GeneMark.hmm3	CDS	425232	425324	.	-	0	ID=g731.t2.CDS25;Parent=g731.t2;
OW569403.1_Cistogaster_globosa_genome_assembly,_chromosome:_1	GeneMark.hmm3	exon	425232	425324	0	-	.	ID=g731.t2.exon25;Parent=g731.t2;
OW569403.1_Cistogaster_globosa_genome_assembly,_chromosome:_1	GeneMark.hmm3	intron	425325	425382	.	-	0	ID=g731.t2.intron25;Parent=g731.t2;
OW569403.1_Cistogaster_globosa_genome_assembly,_chromosome:_1	GeneMark.hmm3	CDS	425383	425931	.	-	0	ID=g731.t2.CDS26;Parent=g731.t2;
OW569403.1_Cistogaster_globosa_genome_assembly,_chromosome:_1	GeneMark.hmm3	exon	425383	425931	0	-	.	ID=g731.t2.exon26;Parent=g731.t2;
OW569403.1_Cistogaster_globosa_genome_assembly,_chromosome:_1	GeneMark.hmm3	intron	425932	426003	.	-	0	ID=g731.t2.intron26;Parent=g731.t2;
OW569403.1_Cistogaster_globosa_genome_assembly,_chromosome:_1	GeneMark.hmm3	CDS	426004	426144	.	-	0	ID=g731.t2.CDS27;Parent=g731.t2;
OW569403.1_Cistogaster_globosa_genome_assembly,_chromosome:_1	GeneMark.hmm3	exon	426004	426144	0	-	.	ID=g731.t2.exon27;Parent=g731.t2;
OW569403.1_Cistogaster_globosa_genome_assembly,_chromosome:_1	GeneMark.hmm3	intron	426145	428821	.	-	0	ID=g731.t2.intron27;Parent=g731.t2;
OW569403.1_Cistogaster_globosa_genome_assembly,_chromosome:_1	GeneMark.hmm3	CDS	428822	428965	.	-	0	ID=g731.t2.CDS28;Parent=g731.t2;
OW569403.1_Cistogaster_globosa_genome_assembly,_chromosome:_1	GeneMark.hmm3	exon	428822	428965	0	-	.	ID=g731.t2.exon28;Parent=g731.t2;
OW569403.1_Cistogaster_globosa_genome_assembly,_chromosome:_1	GeneMark.hmm3	intron	428966	432938	.	-	0	ID=g731.t2.intron28;Parent=g731.t2;
OW569403.1_Cistogaster_globosa_genome_assembly,_chromosome:_1	GeneMark.hmm3	CDS	432939	433049	.	-	0	ID=g731.t2.CDS29;Parent=g731.t2;
OW569403.1_Cistogaster_globosa_genome_assembly,_chromosome:_1	GeneMark.hmm3	exon	432939	433049	0	-	.	ID=g731.t2.exon29;Parent=g731.t2;
OW569403.1_Cistogaster_globosa_genome_assembly,_chromosome:_1	GeneMark.hmm3	intron	433050	433275	.	-	0	ID=g731.t2.intron29;Parent=g731.t2;
OW569403.1_Cistogaster_globosa_genome_assembly,_chromosome:_1	GeneMark.hmm3	CDS	433276	433434	.	-	0	ID=g731.t2.CDS30;Parent=g731.t2;
OW569403.1_Cistogaster_globosa_genome_assembly,_chromosome:_1	GeneMark.hmm3	exon	433276	433434	0	-	.	ID=g731.t2.exon30;Parent=g731.t2;
OW569403.1_Cistogaster_globosa_genome_assembly,_chromosome:_1	GeneMark.hmm3	intron	433435	434431	.	-	0	ID=g731.t2.intron30;Parent=g731.t2;
OW569403.1_Cistogaster_globosa_genome_assembly,_chromosome:_1	GeneMark.hmm3	CDS	434432	434536	.	-	0	ID=g731.t2.CDS31;Parent=g731.t2;
OW569403.1_Cistogaster_globosa_genome_assembly,_chromosome:_1	GeneMark.hmm3	exon	434432	434536	0	-	.	ID=g731.t2.exon31;Parent=g731.t2;
OW569403.1_Cistogaster_globosa_genome_assembly,_chromosome:_1	GeneMark.hmm3	intron	434537	435947	.	-	0	ID=g731.t2.intron31;Parent=g731.t2;
OW569403.1_Cistogaster_globosa_genome_assembly,_chromosome:_1	GeneMark.hmm3	CDS	435948	436181	.	-	0	ID=g731.t2.CDS32;Parent=g731.t2;
OW569403.1_Cistogaster_globosa_genome_assembly,_chromosome:_1	GeneMark.hmm3	exon	435948	436181	0	-	.	ID=g731.t2.exon32;Parent=g731.t2;
OW569403.1_Cistogaster_globosa_genome_assembly,_chromosome:_1	GeneMark.hmm3	intron	436182	436249	.	-	0	ID=g731.t2.intron32;Parent=g731.t2;
OW569403.1_Cistogaster_globosa_genome_assembly,_chromosome:_1	GeneMark.hmm3	CDS	436250	436438	.	-	0	ID=g731.t2.CDS33;Parent=g731.t2;
OW569403.1_Cistogaster_globosa_genome_assembly,_chromosome:_1	GeneMark.hmm3	exon	436250	436438	0	-	.	ID=g731.t2.exon33;Parent=g731.t2;
OW569403.1_Cistogaster_globosa_genome_assembly,_chromosome:_1	GeneMark.hmm3	intron	436439	436506	.	-	1	ID=g731.t2.intron33;Parent=g731.t2;
OW569403.1_Cistogaster_globosa_genome_assembly,_chromosome:_1	GeneMark.hmm3	CDS	436507	437251	.	-	1	ID=g731.t2.CDS34;Parent=g731.t2;
OW569403.1_Cistogaster_globosa_genome_assembly,_chromosome:_1	GeneMark.hmm3	exon	436507	437251	0	-	.	ID=g731.t2.exon34;Parent=g731.t2;
OW569403.1_Cistogaster_globosa_genome_assembly,_chromosome:_1	GeneMark.hmm3	intron	437252	437998	.	-	2	ID=g731.t2.intron34;Parent=g731.t2;
OW569403.1_Cistogaster_globosa_genome_assembly,_chromosome:_1	GeneMark.hmm3	CDS	437999	438119	.	-	2	ID=g731.t2.CDS35;Parent=g731.t2;
OW569403.1_Cistogaster_globosa_genome_assembly,_chromosome:_1	GeneMark.hmm3	exon	437999	438119	0	-	.	ID=g731.t2.exon35;Parent=g731.t2;
OW569403.1_Cistogaster_globosa_genome_assembly,_chromosome:_1	GeneMark.hmm3	intron	438120	439825	.	-	0	ID=g731.t2.intron35;Parent=g731.t2;
OW569403.1_Cistogaster_globosa_genome_assembly,_chromosome:_1	GeneMark.hmm3	CDS	439826	439934	.	-	0	ID=g731.t2.CDS36;Parent=g731.t2;
OW569403.1_Cistogaster_globosa_genome_assembly,_chromosome:_1	GeneMark.hmm3	exon	439826	439934	0	-	.	ID=g731.t2.exon36;Parent=g731.t2;
OW569403.1_Cistogaster_globosa_genome_assembly,_chromosome:_1	GeneMark.hmm3	intron	439935	441088	.	-	0	ID=g731.t2.intron36;Parent=g731.t2;
OW569403.1_Cistogaster_globosa_genome_assembly,_chromosome:_1	GeneMark.hmm3	CDS	441089	441322	.	-	0	ID=g731.t2.CDS37;Parent=g731.t2;
OW569403.1_Cistogaster_globosa_genome_assembly,_chromosome:_1	GeneMark.hmm3	exon	441089	441322	0	-	.	ID=g731.t2.exon37;Parent=g731.t2;
OW569403.1_Cistogaster_globosa_genome_assembly,_chromosome:_1	GeneMark.hmm3	intron	441323	442854	.	-	1	ID=g731.t2.intron37;Parent=g731.t2;
OW569403.1_Cistogaster_globosa_genome_assembly,_chromosome:_1	GeneMark.hmm3	CDS	442855	443050	.	-	1	ID=g731.t2.CDS38;Parent=g731.t2;
OW569403.1_Cistogaster_globosa_genome_assembly,_chromosome:_1	GeneMark.hmm3	exon	442855	443050	0	-	.	ID=g731.t2.exon38;Parent=g731.t2;
OW569403.1_Cistogaster_globosa_genome_assembly,_chromosome:_1	GeneMark.hmm3	intron	443051	443756	.	-	0	ID=g731.t2.intron38;Parent=g731.t2;
OW569403.1_Cistogaster_globosa_genome_assembly,_chromosome:_1	GeneMark.hmm3	CDS	443757	443971	.	-	0	ID=g731.t2.CDS39;Parent=g731.t2;
OW569403.1_Cistogaster_globosa_genome_assembly,_chromosome:_1	GeneMark.hmm3	exon	443757	443971	0	-	.	ID=g731.t2.exon39;Parent=g731.t2;
OW569403.1_Cistogaster_globosa_genome_assembly,_chromosome:_1	GeneMark.hmm3	intron	443972	444384	.	-	0	ID=g731.t2.intron39;Parent=g731.t2;
OW569403.1_Cistogaster_globosa_genome_assembly,_chromosome:_1	GeneMark.hmm3	CDS	444385	444591	.	-	0	ID=g731.t2.CDS40;Parent=g731.t2;
OW569403.1_Cistogaster_globosa_genome_assembly,_chromosome:_1	GeneMark.hmm3	exon	444385	444591	0	-	.	ID=g731.t2.exon40;Parent=g731.t2;
OW569403.1_Cistogaster_globosa_genome_assembly,_chromosome:_1	GeneMark.hmm3	intron	444592	447638	.	-	0	ID=g731.t2.intron40;Parent=g731.t2;
OW569403.1_Cistogaster_globosa_genome_assembly,_chromosome:_1	GeneMark.hmm3	CDS	447639	447773	.	-	0	ID=g731.t2.CDS41;Parent=g731.t2;
OW569403.1_Cistogaster_globosa_genome_assembly,_chromosome:_1	GeneMark.hmm3	exon	447639	447773	0	-	.	ID=g731.t2.exon41;Parent=g731.t2;
OW569403.1_Cistogaster_globosa_genome_assembly,_chromosome:_1	GeneMark.hmm3	intron	447774	448083	.	-	2	ID=g731.t2.intron41;Parent=g731.t2;
OW569403.1_Cistogaster_globosa_genome_assembly,_chromosome:_1	GeneMark.hmm3	CDS	448084	448169	.	-	2	ID=g731.t2.CDS42;Parent=g731.t2;
OW569403.1_Cistogaster_globosa_genome_assembly,_chromosome:_1	GeneMark.hmm3	exon	448084	448169	0	-	.	ID=g731.t2.exon42;Parent=g731.t2;
OW569403.1_Cistogaster_globosa_genome_assembly,_chromosome:_1	GeneMark.hmm3	intron	448170	449094	.	-	0	ID=g731.t2.intron42;Parent=g731.t2;
OW569403.1_Cistogaster_globosa_genome_assembly,_chromosome:_1	GeneMark.hmm3	CDS	449095	449227	.	-	0	ID=g731.t2.CDS43;Parent=g731.t2;
OW569403.1_Cistogaster_globosa_genome_assembly,_chromosome:_1	GeneMark.hmm3	exon	449095	449227	0	-	.	ID=g731.t2.exon43;Parent=g731.t2;
OW569403.1_Cistogaster_globosa_genome_assembly,_chromosome:_1	GeneMark.hmm3	intron	449228	452644	.	-	0	ID=g731.t2.intron43;Parent=g731.t2;
OW569403.1_Cistogaster_globosa_genome_assembly,_chromosome:_1	GeneMark.hmm3	CDS	452645	452797	.	-	0	ID=g731.t2.CDS44;Parent=g731.t2;
OW569403.1_Cistogaster_globosa_genome_assembly,_chromosome:_1	GeneMark.hmm3	exon	452645	452797	0	-	.	ID=g731.t2.exon44;Parent=g731.t2;
OW569403.1_Cistogaster_globosa_genome_assembly,_chromosome:_1	GeneMark.hmm3	intron	452798	454418	.	-	0	ID=g731.t2.intron44;Parent=g731.t2;
OW569403.1_Cistogaster_globosa_genome_assembly,_chromosome:_1	GeneMark.hmm3	CDS	454419	454577	.	-	0	ID=g731.t2.CDS45;Parent=g731.t2;
OW569403.1_Cistogaster_globosa_genome_assembly,_chromosome:_1	GeneMark.hmm3	exon	454419	454577	0	-	.	ID=g731.t2.exon45;Parent=g731.t2;
OW569403.1_Cistogaster_globosa_genome_assembly,_chromosome:_1	GeneMark.hmm3	intron	454578	457343	.	-	1	ID=g731.t2.intron45;Parent=g731.t2;
OW569403.1_Cistogaster_globosa_genome_assembly,_chromosome:_1	GeneMark.hmm3	CDS	457344	457635	.	-	1	ID=g731.t2.CDS46;Parent=g731.t2;
OW569403.1_Cistogaster_globosa_genome_assembly,_chromosome:_1	GeneMark.hmm3	exon	457344	457635	0	-	.	ID=g731.t2.exon46;Parent=g731.t2;
OW569403.1_Cistogaster_globosa_genome_assembly,_chromosome:_1	GeneMark.hmm3	intron	457636	461860	.	-	0	ID=g731.t2.intron46;Parent=g731.t2;
OW569403.1_Cistogaster_globosa_genome_assembly,_chromosome:_1	GeneMark.hmm3	CDS	461861	461943	.	-	0	ID=g731.t2.CDS47;Parent=g731.t2;
OW569403.1_Cistogaster_globosa_genome_assembly,_chromosome:_1	GeneMark.hmm3	exon	461861	461943	0	-	.	ID=g731.t2.exon47;Parent=g731.t2;
OW569403.1_Cistogaster_globosa_genome_assembly,_chromosome:_1	GeneMark.hmm3	intron	461944	462005	.	-	1	ID=g731.t2.intron47;Parent=g731.t2;
OW569403.1_Cistogaster_globosa_genome_assembly,_chromosome:_1	GeneMark.hmm3	CDS	462006	462114	.	-	1	ID=g731.t2.CDS48;Parent=g731.t2;
OW569403.1_Cistogaster_globosa_genome_assembly,_chromosome:_1	GeneMark.hmm3	exon	462006	462114	0	-	.	ID=g731.t2.exon48;Parent=g731.t2;
OW569403.1_Cistogaster_globosa_genome_assembly,_chromosome:_1	GeneMark.hmm3	intron	462115	462172	.	-	1	ID=g731.t2.intron48;Parent=g731.t2;
OW569403.1_Cistogaster_globosa_genome_assembly,_chromosome:_1	GeneMark.hmm3	CDS	462173	462334	.	-	1	ID=g731.t2.CDS49;Parent=g731.t2;
OW569403.1_Cistogaster_globosa_genome_assembly,_chromosome:_1	GeneMark.hmm3	exon	462173	462334	0	-	.	ID=g731.t2.exon49;Parent=g731.t2;
OW569403.1_Cistogaster_globosa_genome_assembly,_chromosome:_1	GeneMark.hmm3	intron	462335	462391	.	-	0	ID=g731.t2.intron49;Parent=g731.t2;
OW569403.1_Cistogaster_globosa_genome_assembly,_chromosome:_1	GeneMark.hmm3	CDS	462392	462966	.	-	0	ID=g731.t2.CDS50;Parent=g731.t2;
OW569403.1_Cistogaster_globosa_genome_assembly,_chromosome:_1	GeneMark.hmm3	exon	462392	462966	0	-	.	ID=g731.t2.exon50;Parent=g731.t2;
OW569403.1_Cistogaster_globosa_genome_assembly,_chromosome:_1	GeneMark.hmm3	intron	462967	463040	.	-	2	ID=g731.t2.intron50;Parent=g731.t2;
OW569403.1_Cistogaster_globosa_genome_assembly,_chromosome:_1	GeneMark.hmm3	CDS	463041	463213	.	-	2	ID=g731.t2.CDS51;Parent=g731.t2;
OW569403.1_Cistogaster_globosa_genome_assembly,_chromosome:_1	GeneMark.hmm3	exon	463041	463213	0	-	.	ID=g731.t2.exon51;Parent=g731.t2;
OW569403.1_Cistogaster_globosa_genome_assembly,_chromosome:_1	GeneMark.hmm3	intron	463214	463278	.	-	2	ID=g731.t2.intron51;Parent=g731.t2;
OW569403.1_Cistogaster_globosa_genome_assembly,_chromosome:_1	GeneMark.hmm3	CDS	463279	463386	.	-	2	ID=g731.t2.CDS52;Parent=g731.t2;
OW569403.1_Cistogaster_globosa_genome_assembly,_chromosome:_1	GeneMark.hmm3	exon	463279	463386	0	-	.	ID=g731.t2.exon52;Parent=g731.t2;
OW569403.1_Cistogaster_globosa_genome_assembly,_chromosome:_1	GeneMark.hmm3	intron	463387	465848	.	-	2	ID=g731.t2.intron52;Parent=g731.t2;
OW569403.1_Cistogaster_globosa_genome_assembly,_chromosome:_1	GeneMark.hmm3	CDS	465849	466133	.	-	2	ID=g731.t2.CDS53;Parent=g731.t2;
OW569403.1_Cistogaster_globosa_genome_assembly,_chromosome:_1	GeneMark.hmm3	exon	465849	466133	0	-	.	ID=g731.t2.exon53;Parent=g731.t2;
OW569403.1_Cistogaster_globosa_genome_assembly,_chromosome:_1	GeneMark.hmm3	intron	466134	466190	.	-	0	ID=g731.t2.intron53;Parent=g731.t2;
OW569403.1_Cistogaster_globosa_genome_assembly,_chromosome:_1	GeneMark.hmm3	CDS	466191	466383	.	-	0	ID=g731.t2.CDS54;Parent=g731.t2;
OW569403.1_Cistogaster_globosa_genome_assembly,_chromosome:_1	GeneMark.hmm3	exon	466191	466383	0	-	.	ID=g731.t2.exon54;Parent=g731.t2;
OW569403.1_Cistogaster_globosa_genome_assembly,_chromosome:_1	GeneMark.hmm3	intron	466384	468437	.	-	0	ID=g731.t2.intron54;Parent=g731.t2;
OW569403.1_Cistogaster_globosa_genome_assembly,_chromosome:_1	GeneMark.hmm3	CDS	468438	468551	.	-	0	ID=g731.t2.CDS55;Parent=g731.t2;
OW569403.1_Cistogaster_globosa_genome_assembly,_chromosome:_1	GeneMark.hmm3	exon	468438	468551	0	-	.	ID=g731.t2.exon55;Parent=g731.t2;
OW569403.1_Cistogaster_globosa_genome_assembly,_chromosome:_1	GeneMark.hmm3	intron	468552	470966	.	-	1	ID=g731.t2.intron55;Parent=g731.t2;
OW569403.1_Cistogaster_globosa_genome_assembly,_chromosome:_1	GeneMark.hmm3	CDS	470967	471561	.	-	1	ID=g731.t2.CDS56;Parent=g731.t2;
OW569403.1_Cistogaster_globosa_genome_assembly,_chromosome:_1	GeneMark.hmm3	exon	470967	471561	0	-	.	ID=g731.t2.exon56;Parent=g731.t2;
OW569403.1_Cistogaster_globosa_genome_assembly,_chromosome:_1	GeneMark.hmm3	intron	471562	474208	.	-	0	ID=g731.t2.intron56;Parent=g731.t2;
OW569403.1_Cistogaster_globosa_genome_assembly,_chromosome:_1	GeneMark.hmm3	CDS	474209	474399	.	-	0	ID=g731.t2.CDS57;Parent=g731.t2;
OW569403.1_Cistogaster_globosa_genome_assembly,_chromosome:_1	GeneMark.hmm3	exon	474209	474399	0	-	.	ID=g731.t2.exon57;Parent=g731.t2;
OW569403.1_Cistogaster_globosa_genome_assembly,_chromosome:_1	GeneMark.hmm3	intron	474400	474469	.	-	2	ID=g731.t2.intron57;Parent=g731.t2;
OW569403.1_Cistogaster_globosa_genome_assembly,_chromosome:_1	GeneMark.hmm3	CDS	474470	474597	.	-	2	ID=g731.t2.CDS58;Parent=g731.t2;
OW569403.1_Cistogaster_globosa_genome_assembly,_chromosome:_1	GeneMark.hmm3	exon	474470	474597	0	-	.	ID=g731.t2.exon58;Parent=g731.t2;
OW569403.1_Cistogaster_globosa_genome_assembly,_chromosome:_1	GeneMark.hmm3	intron	474598	474667	.	-	0	ID=g731.t2.intron58;Parent=g731.t2;
OW569403.1_Cistogaster_globosa_genome_assembly,_chromosome:_1	GeneMark.hmm3	CDS	474668	474779	.	-	0	ID=g731.t2.CDS59;Parent=g731.t2;
OW569403.1_Cistogaster_globosa_genome_assembly,_chromosome:_1	GeneMark.hmm3	exon	474668	474779	0	-	.	ID=g731.t2.exon59;Parent=g731.t2;
OW569403.1_Cistogaster_globosa_genome_assembly,_chromosome:_1	GeneMark.hmm3	intron	474780	474837	.	-	2	ID=g731.t2.intron59;Parent=g731.t2;
OW569403.1_Cistogaster_globosa_genome_assembly,_chromosome:_1	GeneMark.hmm3	CDS	474838	475223	.	-	2	ID=g731.t2.CDS60;Parent=g731.t2;
OW569403.1_Cistogaster_globosa_genome_assembly,_chromosome:_1	GeneMark.hmm3	exon	474838	475223	0	-	.	ID=g731.t2.exon60;Parent=g731.t2;
OW569403.1_Cistogaster_globosa_genome_assembly,_chromosome:_1	GeneMark.hmm3	intron	475224	475501	.	-	0	ID=g731.t2.intron60;Parent=g731.t2;
OW569403.1_Cistogaster_globosa_genome_assembly,_chromosome:_1	GeneMark.hmm3	CDS	475502	475682	.	-	0	ID=g731.t2.CDS61;Parent=g731.t2;
OW569403.1_Cistogaster_globosa_genome_assembly,_chromosome:_1	GeneMark.hmm3	exon	475502	475682	0	-	.	ID=g731.t2.exon61;Parent=g731.t2;
OW569403.1_Cistogaster_globosa_genome_assembly,_chromosome:_1	GeneMark.hmm3	start_codon	475680	475682	.	-	0	ID=g731.t2.start1;Parent=g731.t2;
OW569403.1_Cistogaster_globosa_genome_assembly,_chromosome:_1	AUGUSTUS	gene	517380	519485	.	+	.	ID=g732;
OW569403.1_Cistogaster_globosa_genome_assembly,_chromosome:_1	AUGUSTUS	mRNA	517380	519485	1	+	.	ID=g732.t1;Parent=g732;
OW569403.1_Cistogaster_globosa_genome_assembly,_chromosome:_1	AUGUSTUS	start_codon	517380	517382	.	+	0	ID=g732.t1.start1;Parent=g732.t1;
OW569403.1_Cistogaster_globosa_genome_assembly,_chromosome:_1	AUGUSTUS	CDS	517380	519485	1	+	0	ID=g732.t1.CDS1;Parent=g732.t1;
OW569403.1_Cistogaster_globosa_genome_assembly,_chromosome:_1	AUGUSTUS	exon	517380	519485	.	+	.	ID=g732.t1.exon1;Parent=g732.t1;
OW569403.1_Cistogaster_globosa_genome_assembly,_chromosome:_1	AUGUSTUS	stop_codon	519483	519485	.	+	0	ID=g732.t1.stop1;Parent=g732.t1;
OW569403.1_Cistogaster_globosa_genome_assembly,_chromosome:_1	AUGUSTUS	gene	524893	535860	.	-	.	ID=g733;
OW569403.1_Cistogaster_globosa_genome_assembly,_chromosome:_1	AUGUSTUS	mRNA	524893	535860	1	-	.	ID=g733.t1;Parent=g733;
OW569403.1_Cistogaster_globosa_genome_assembly,_chromosome:_1	AUGUSTUS	stop_codon	524893	524895	.	-	0	ID=g733.t1.stop1;Parent=g733.t1;
OW569403.1_Cistogaster_globosa_genome_assembly,_chromosome:_1	AUGUSTUS	CDS	524893	525336	1	-	0	ID=g733.t1.CDS1;Parent=g733.t1;
OW569403.1_Cistogaster_globosa_genome_assembly,_chromosome:_1	AUGUSTUS	exon	524893	525336	.	-	.	ID=g733.t1.exon1;Parent=g733.t1;
OW569403.1_Cistogaster_globosa_genome_assembly,_chromosome:_1	AUGUSTUS	intron	525337	526942	1	-	.	ID=g733.t1.intron1;Parent=g733.t1;
OW569403.1_Cistogaster_globosa_genome_assembly,_chromosome:_1	AUGUSTUS	CDS	526943	527212	1	-	0	ID=g733.t1.CDS2;Parent=g733.t1;
OW569403.1_Cistogaster_globosa_genome_assembly,_chromosome:_1	AUGUSTUS	exon	526943	527212	.	-	.	ID=g733.t1.exon2;Parent=g733.t1;
OW569403.1_Cistogaster_globosa_genome_assembly,_chromosome:_1	AUGUSTUS	intron	527213	535249	1	-	.	ID=g733.t1.intron2;Parent=g733.t1;
OW569403.1_Cistogaster_globosa_genome_assembly,_chromosome:_1	AUGUSTUS	CDS	535250	535360	1	-	0	ID=g733.t1.CDS3;Parent=g733.t1;
OW569403.1_Cistogaster_globosa_genome_assembly,_chromosome:_1	AUGUSTUS	exon	535250	535360	.	-	.	ID=g733.t1.exon3;Parent=g733.t1;
OW569403.1_Cistogaster_globosa_genome_assembly,_chromosome:_1	AUGUSTUS	intron	535361	535815	1	-	.	ID=g733.t1.intron3;Parent=g733.t1;
OW569403.1_Cistogaster_globosa_genome_assembly,_chromosome:_1	AUGUSTUS	CDS	535816	535860	1	-	0	ID=g733.t1.CDS4;Parent=g733.t1;
OW569403.1_Cistogaster_globosa_genome_assembly,_chromosome:_1	AUGUSTUS	exon	535816	535860	.	-	.	ID=g733.t1.exon4;Parent=g733.t1;
OW569403.1_Cistogaster_globosa_genome_assembly,_chromosome:_1	AUGUSTUS	start_codon	535858	535860	.	-	0	ID=g733.t1.start1;Parent=g733.t1;
OW569403.1_Cistogaster_globosa_genome_assembly,_chromosome:_1	AUGUSTUS	gene	797657	800947	.	-	.	ID=g734;
OW569403.1_Cistogaster_globosa_genome_assembly,_chromosome:_1	AUGUSTUS	mRNA	797657	800947	1	-	.	ID=g734.t1;Parent=g734;
OW569403.1_Cistogaster_globosa_genome_assembly,_chromosome:_1	AUGUSTUS	stop_codon	797657	797659	.	-	0	ID=g734.t1.stop1;Parent=g734.t1;
OW569403.1_Cistogaster_globosa_genome_assembly,_chromosome:_1	AUGUSTUS	CDS	797657	798002	1	-	1	ID=g734.t1.CDS1;Parent=g734.t1;
OW569403.1_Cistogaster_globosa_genome_assembly,_chromosome:_1	AUGUSTUS	exon	797657	798002	.	-	.	ID=g734.t1.exon1;Parent=g734.t1;
OW569403.1_Cistogaster_globosa_genome_assembly,_chromosome:_1	AUGUSTUS	intron	798003	798064	1	-	.	ID=g734.t1.intron1;Parent=g734.t1;
OW569403.1_Cistogaster_globosa_genome_assembly,_chromosome:_1	AUGUSTUS	CDS	798065	798240	1	-	0	ID=g734.t1.CDS2;Parent=g734.t1;
OW569403.1_Cistogaster_globosa_genome_assembly,_chromosome:_1	AUGUSTUS	exon	798065	798240	.	-	.	ID=g734.t1.exon2;Parent=g734.t1;
OW569403.1_Cistogaster_globosa_genome_assembly,_chromosome:_1	AUGUSTUS	intron	798241	800107	1	-	.	ID=g734.t1.intron2;Parent=g734.t1;
OW569403.1_Cistogaster_globosa_genome_assembly,_chromosome:_1	AUGUSTUS	CDS	800108	800848	1	-	0	ID=g734.t1.CDS3;Parent=g734.t1;
OW569403.1_Cistogaster_globosa_genome_assembly,_chromosome:_1	AUGUSTUS	exon	800108	800848	.	-	.	ID=g734.t1.exon3;Parent=g734.t1;
OW569403.1_Cistogaster_globosa_genome_assembly,_chromosome:_1	AUGUSTUS	intron	800849	800914	1	-	.	ID=g734.t1.intron3;Parent=g734.t1;
OW569403.1_Cistogaster_globosa_genome_assembly,_chromosome:_1	AUGUSTUS	CDS	800915	800947	1	-	0	ID=g734.t1.CDS4;Parent=g734.t1;
OW569403.1_Cistogaster_globosa_genome_assembly,_chromosome:_1	AUGUSTUS	exon	800915	800947	.	-	.	ID=g734.t1.exon4;Parent=g734.t1;
OW569403.1_Cistogaster_globosa_genome_assembly,_chromosome:_1	AUGUSTUS	start_codon	800945	800947	.	-	0	ID=g734.t1.start1;Parent=g734.t1;
OW569403.1_Cistogaster_globosa_genome_assembly,_chromosome:_1	AUGUSTUS	gene	869853	870167	.	+	.	ID=g735;
OW569403.1_Cistogaster_globosa_genome_assembly,_chromosome:_1	AUGUSTUS	mRNA	869853	870167	1	+	.	ID=g735.t1;Parent=g735;
OW569403.1_Cistogaster_globosa_genome_assembly,_chromosome:_1	AUGUSTUS	start_codon	869853	869855	.	+	0	ID=g735.t1.start1;Parent=g735.t1;
OW569403.1_Cistogaster_globosa_genome_assembly,_chromosome:_1	AUGUSTUS	CDS	869853	870167	1	+	0	ID=g735.t1.CDS1;Parent=g735.t1;
OW569403.1_Cistogaster_globosa_genome_assembly,_chromosome:_1	AUGUSTUS	exon	869853	870167	.	+	.	ID=g735.t1.exon1;Parent=g735.t1;
OW569403.1_Cistogaster_globosa_genome_assembly,_chromosome:_1	AUGUSTUS	stop_codon	870165	870167	.	+	0	ID=g735.t1.stop1;Parent=g735.t1;
OW569403.1_Cistogaster_globosa_genome_assembly,_chromosome:_1	AUGUSTUS	gene	926410	930273	.	-	.	ID=g736;
OW569403.1_Cistogaster_globosa_genome_assembly,_chromosome:_1	AUGUSTUS	mRNA	926410	930273	1	-	.	ID=g736.t1;Parent=g736;
OW569403.1_Cistogaster_globosa_genome_assembly,_chromosome:_1	AUGUSTUS	stop_codon	926410	926412	.	-	0	ID=g736.t1.stop1;Parent=g736.t1;
OW569403.1_Cistogaster_globosa_genome_assembly,_chromosome:_1	AUGUSTUS	CDS	926410	930273	1	-	0	ID=g736.t1.CDS1;Parent=g736.t1;
OW569403.1_Cistogaster_globosa_genome_assembly,_chromosome:_1	AUGUSTUS	exon	926410	930273	.	-	.	ID=g736.t1.exon1;Parent=g736.t1;
OW569403.1_Cistogaster_globosa_genome_assembly,_chromosome:_1	AUGUSTUS	start_codon	930271	930273	.	-	0	ID=g736.t1.start1;Parent=g736.t1;
OW569403.1_Cistogaster_globosa_genome_assembly,_chromosome:_1	AUGUSTUS	gene	1089211	1092475	.	-	.	ID=g737;
OW569403.1_Cistogaster_globosa_genome_assembly,_chromosome:_1	AUGUSTUS	mRNA	1089211	1092475	1	-	.	ID=g737.t1;Parent=g737;
OW569403.1_Cistogaster_globosa_genome_assembly,_chromosome:_1	AUGUSTUS	stop_codon	1089211	1089213	.	-	0	ID=g737.t1.stop1;Parent=g737.t1;
OW569403.1_Cistogaster_globosa_genome_assembly,_chromosome:_1	AUGUSTUS	CDS	1089211	1089556	1	-	1	ID=g737.t1.CDS1;Parent=g737.t1;
OW569403.1_Cistogaster_globosa_genome_assembly,_chromosome:_1	AUGUSTUS	exon	1089211	1089556	.	-	.	ID=g737.t1.exon1;Parent=g737.t1;
OW569403.1_Cistogaster_globosa_genome_assembly,_chromosome:_1	AUGUSTUS	intron	1089557	1089618	1	-	.	ID=g737.t1.intron1;Parent=g737.t1;
OW569403.1_Cistogaster_globosa_genome_assembly,_chromosome:_1	AUGUSTUS	CDS	1089619	1089794	1	-	0	ID=g737.t1.CDS2;Parent=g737.t1;
OW569403.1_Cistogaster_globosa_genome_assembly,_chromosome:_1	AUGUSTUS	exon	1089619	1089794	.	-	.	ID=g737.t1.exon2;Parent=g737.t1;
OW569403.1_Cistogaster_globosa_genome_assembly,_chromosome:_1	AUGUSTUS	intron	1089795	1091635	1	-	.	ID=g737.t1.intron2;Parent=g737.t1;
OW569403.1_Cistogaster_globosa_genome_assembly,_chromosome:_1	AUGUSTUS	CDS	1091636	1092475	1	-	0	ID=g737.t1.CDS3;Parent=g737.t1;
OW569403.1_Cistogaster_globosa_genome_assembly,_chromosome:_1	AUGUSTUS	exon	1091636	1092475	.	-	.	ID=g737.t1.exon3;Parent=g737.t1;
OW569403.1_Cistogaster_globosa_genome_assembly,_chromosome:_1	AUGUSTUS	start_codon	1092473	1092475	.	-	0	ID=g737.t1.start1;Parent=g737.t1;
OW569403.1_Cistogaster_globosa_genome_assembly,_chromosome:_1	AUGUSTUS	gene	1097306	1098501	.	+	.	ID=g738;
OW569403.1_Cistogaster_globosa_genome_assembly,_chromosome:_1	AUGUSTUS	mRNA	1097306	1098501	1	+	.	ID=g738.t1;Parent=g738;
OW569403.1_Cistogaster_globosa_genome_assembly,_chromosome:_1	AUGUSTUS	start_codon	1097306	1097308	.	+	0	ID=g738.t1.start1;Parent=g738.t1;
OW569403.1_Cistogaster_globosa_genome_assembly,_chromosome:_1	AUGUSTUS	CDS	1097306	1097384	1	+	0	ID=g738.t1.CDS1;Parent=g738.t1;
OW569403.1_Cistogaster_globosa_genome_assembly,_chromosome:_1	AUGUSTUS	exon	1097306	1097384	.	+	.	ID=g738.t1.exon1;Parent=g738.t1;
OW569403.1_Cistogaster_globosa_genome_assembly,_chromosome:_1	AUGUSTUS	intron	1097385	1097470	1	+	.	ID=g738.t1.intron1;Parent=g738.t1;
OW569403.1_Cistogaster_globosa_genome_assembly,_chromosome:_1	AUGUSTUS	CDS	1097471	1098501	1	+	2	ID=g738.t1.CDS2;Parent=g738.t1;
OW569403.1_Cistogaster_globosa_genome_assembly,_chromosome:_1	AUGUSTUS	exon	1097471	1098501	.	+	.	ID=g738.t1.exon2;Parent=g738.t1;
OW569403.1_Cistogaster_globosa_genome_assembly,_chromosome:_1	AUGUSTUS	stop_codon	1098499	1098501	.	+	0	ID=g738.t1.stop1;Parent=g738.t1;
OW569403.1_Cistogaster_globosa_genome_assembly,_chromosome:_1	AUGUSTUS	gene	1098580	1099433	.	-	.	ID=g739;
OW569403.1_Cistogaster_globosa_genome_assembly,_chromosome:_1	AUGUSTUS	mRNA	1098580	1099433	1	-	.	ID=g739.t1;Parent=g739;
OW569403.1_Cistogaster_globosa_genome_assembly,_chromosome:_1	AUGUSTUS	stop_codon	1098580	1098582	.	-	0	ID=g739.t1.stop1;Parent=g739.t1;
OW569403.1_Cistogaster_globosa_genome_assembly,_chromosome:_1	AUGUSTUS	CDS	1098580	1099349	1	-	2	ID=g739.t1.CDS1;Parent=g739.t1;
OW569403.1_Cistogaster_globosa_genome_assembly,_chromosome:_1	AUGUSTUS	exon	1098580	1099349	.	-	.	ID=g739.t1.exon1;Parent=g739.t1;
OW569403.1_Cistogaster_globosa_genome_assembly,_chromosome:_1	AUGUSTUS	intron	1099350	1099408	1	-	.	ID=g739.t1.intron1;Parent=g739.t1;
OW569403.1_Cistogaster_globosa_genome_assembly,_chromosome:_1	AUGUSTUS	CDS	1099409	1099433	1	-	0	ID=g739.t1.CDS2;Parent=g739.t1;
OW569403.1_Cistogaster_globosa_genome_assembly,_chromosome:_1	AUGUSTUS	exon	1099409	1099433	.	-	.	ID=g739.t1.exon2;Parent=g739.t1;
OW569403.1_Cistogaster_globosa_genome_assembly,_chromosome:_1	AUGUSTUS	start_codon	1099431	1099433	.	-	0	ID=g739.t1.start1;Parent=g739.t1;
OW569403.1_Cistogaster_globosa_genome_assembly,_chromosome:_1	AUGUSTUS	gene	1100752	1102056	.	+	.	ID=g740;
OW569403.1_Cistogaster_globosa_genome_assembly,_chromosome:_1	AUGUSTUS	mRNA	1100752	1102056	1	+	.	ID=g740.t1;Parent=g740;
OW569403.1_Cistogaster_globosa_genome_assembly,_chromosome:_1	AUGUSTUS	start_codon	1100752	1100754	.	+	0	ID=g740.t1.start1;Parent=g740.t1;
OW569403.1_Cistogaster_globosa_genome_assembly,_chromosome:_1	AUGUSTUS	CDS	1100752	1102056	1	+	0	ID=g740.t1.CDS1;Parent=g740.t1;
OW569403.1_Cistogaster_globosa_genome_assembly,_chromosome:_1	AUGUSTUS	exon	1100752	1102056	.	+	.	ID=g740.t1.exon1;Parent=g740.t1;
OW569403.1_Cistogaster_globosa_genome_assembly,_chromosome:_1	AUGUSTUS	stop_codon	1102054	1102056	.	+	0	ID=g740.t1.stop1;Parent=g740.t1;
OW569403.1_Cistogaster_globosa_genome_assembly,_chromosome:_1	AUGUSTUS	mRNA	1100902	1102056	0.48	+	.	ID=g740.t2;Parent=g740;
OW569403.1_Cistogaster_globosa_genome_assembly,_chromosome:_1	AUGUSTUS	start_codon	1100902	1100904	.	+	0	ID=g740.t2.start1;Parent=g740.t2;
OW569403.1_Cistogaster_globosa_genome_assembly,_chromosome:_1	AUGUSTUS	CDS	1100902	1100962	0.48	+	0	ID=g740.t2.CDS1;Parent=g740.t2;
OW569403.1_Cistogaster_globosa_genome_assembly,_chromosome:_1	AUGUSTUS	exon	1100902	1100962	.	+	.	ID=g740.t2.exon1;Parent=g740.t2;
OW569403.1_Cistogaster_globosa_genome_assembly,_chromosome:_1	AUGUSTUS	intron	1100963	1101454	0.48	+	.	ID=g740.t2.intron1;Parent=g740.t2;
OW569403.1_Cistogaster_globosa_genome_assembly,_chromosome:_1	AUGUSTUS	CDS	1101455	1102056	0.75	+	2	ID=g740.t2.CDS2;Parent=g740.t2;
OW569403.1_Cistogaster_globosa_genome_assembly,_chromosome:_1	AUGUSTUS	exon	1101455	1102056	.	+	.	ID=g740.t2.exon2;Parent=g740.t2;
OW569403.1_Cistogaster_globosa_genome_assembly,_chromosome:_1	AUGUSTUS	stop_codon	1102054	1102056	.	+	0	ID=g740.t2.stop1;Parent=g740.t2;
OW569403.1_Cistogaster_globosa_genome_assembly,_chromosome:_1	AUGUSTUS	gene	1103094	1103369	.	+	.	ID=g741;
OW569403.1_Cistogaster_globosa_genome_assembly,_chromosome:_1	AUGUSTUS	mRNA	1103094	1103369	1	+	.	ID=g741.t1;Parent=g741;
OW569403.1_Cistogaster_globosa_genome_assembly,_chromosome:_1	AUGUSTUS	start_codon	1103094	1103096	.	+	0	ID=g741.t1.start1;Parent=g741.t1;
OW569403.1_Cistogaster_globosa_genome_assembly,_chromosome:_1	AUGUSTUS	CDS	1103094	1103247	1	+	0	ID=g741.t1.CDS1;Parent=g741.t1;
OW569403.1_Cistogaster_globosa_genome_assembly,_chromosome:_1	AUGUSTUS	exon	1103094	1103247	.	+	.	ID=g741.t1.exon1;Parent=g741.t1;
OW569403.1_Cistogaster_globosa_genome_assembly,_chromosome:_1	AUGUSTUS	intron	1103248	1103298	1	+	.	ID=g741.t1.intron1;Parent=g741.t1;
OW569403.1_Cistogaster_globosa_genome_assembly,_chromosome:_1	AUGUSTUS	CDS	1103299	1103369	1	+	2	ID=g741.t1.CDS2;Parent=g741.t1;
OW569403.1_Cistogaster_globosa_genome_assembly,_chromosome:_1	AUGUSTUS	exon	1103299	1103369	.	+	.	ID=g741.t1.exon2;Parent=g741.t1;
OW569403.1_Cistogaster_globosa_genome_assembly,_chromosome:_1	AUGUSTUS	stop_codon	1103367	1103369	.	+	0	ID=g741.t1.stop1;Parent=g741.t1;
OW569403.1_Cistogaster_globosa_genome_assembly,_chromosome:_1	AUGUSTUS	gene	1106332	1110712	.	+	.	ID=g742;
OW569403.1_Cistogaster_globosa_genome_assembly,_chromosome:_1	AUGUSTUS	mRNA	1106332	1110712	1	+	.	ID=g742.t1;Parent=g742;
OW569403.1_Cistogaster_globosa_genome_assembly,_chromosome:_1	AUGUSTUS	start_codon	1106332	1106334	.	+	0	ID=g742.t1.start1;Parent=g742.t1;
OW569403.1_Cistogaster_globosa_genome_assembly,_chromosome:_1	AUGUSTUS	CDS	1106332	1106388	1	+	0	ID=g742.t1.CDS1;Parent=g742.t1;
OW569403.1_Cistogaster_globosa_genome_assembly,_chromosome:_1	AUGUSTUS	exon	1106332	1106388	.	+	.	ID=g742.t1.exon1;Parent=g742.t1;
OW569403.1_Cistogaster_globosa_genome_assembly,_chromosome:_1	AUGUSTUS	intron	1106389	1106465	1	+	.	ID=g742.t1.intron1;Parent=g742.t1;
OW569403.1_Cistogaster_globosa_genome_assembly,_chromosome:_1	AUGUSTUS	CDS	1106466	1107134	1	+	0	ID=g742.t1.CDS2;Parent=g742.t1;
OW569403.1_Cistogaster_globosa_genome_assembly,_chromosome:_1	AUGUSTUS	exon	1106466	1107134	.	+	.	ID=g742.t1.exon2;Parent=g742.t1;
OW569403.1_Cistogaster_globosa_genome_assembly,_chromosome:_1	AUGUSTUS	intron	1107135	1107190	1	+	.	ID=g742.t1.intron2;Parent=g742.t1;
OW569403.1_Cistogaster_globosa_genome_assembly,_chromosome:_1	AUGUSTUS	CDS	1107191	1107492	1	+	0	ID=g742.t1.CDS3;Parent=g742.t1;
OW569403.1_Cistogaster_globosa_genome_assembly,_chromosome:_1	AUGUSTUS	exon	1107191	1107492	.	+	.	ID=g742.t1.exon3;Parent=g742.t1;
OW569403.1_Cistogaster_globosa_genome_assembly,_chromosome:_1	AUGUSTUS	intron	1107493	1108905	1	+	.	ID=g742.t1.intron3;Parent=g742.t1;
OW569403.1_Cistogaster_globosa_genome_assembly,_chromosome:_1	AUGUSTUS	CDS	1108906	1109199	1	+	1	ID=g742.t1.CDS4;Parent=g742.t1;
OW569403.1_Cistogaster_globosa_genome_assembly,_chromosome:_1	AUGUSTUS	exon	1108906	1109199	.	+	.	ID=g742.t1.exon4;Parent=g742.t1;
OW569403.1_Cistogaster_globosa_genome_assembly,_chromosome:_1	AUGUSTUS	intron	1109200	1109919	1	+	.	ID=g742.t1.intron4;Parent=g742.t1;
OW569403.1_Cistogaster_globosa_genome_assembly,_chromosome:_1	AUGUSTUS	CDS	1109920	1110712	1	+	1	ID=g742.t1.CDS5;Parent=g742.t1;
OW569403.1_Cistogaster_globosa_genome_assembly,_chromosome:_1	AUGUSTUS	exon	1109920	1110712	.	+	.	ID=g742.t1.exon5;Parent=g742.t1;
OW569403.1_Cistogaster_globosa_genome_assembly,_chromosome:_1	AUGUSTUS	stop_codon	1110710	1110712	.	+	0	ID=g742.t1.stop1;Parent=g742.t1;
OW569403.1_Cistogaster_globosa_genome_assembly,_chromosome:_1	AUGUSTUS	gene	1110976	1113270	.	-	.	ID=g743;
OW569403.1_Cistogaster_globosa_genome_assembly,_chromosome:_1	AUGUSTUS	mRNA	1110976	1113270	1	-	.	ID=g743.t1;Parent=g743;
OW569403.1_Cistogaster_globosa_genome_assembly,_chromosome:_1	AUGUSTUS	stop_codon	1110976	1110978	.	-	0	ID=g743.t1.stop1;Parent=g743.t1;
OW569403.1_Cistogaster_globosa_genome_assembly,_chromosome:_1	AUGUSTUS	CDS	1110976	1111497	1	-	0	ID=g743.t1.CDS1;Parent=g743.t1;
OW569403.1_Cistogaster_globosa_genome_assembly,_chromosome:_1	AUGUSTUS	exon	1110976	1111497	.	-	.	ID=g743.t1.exon1;Parent=g743.t1;
OW569403.1_Cistogaster_globosa_genome_assembly,_chromosome:_1	AUGUSTUS	intron	1111498	1111559	1	-	.	ID=g743.t1.intron1;Parent=g743.t1;
OW569403.1_Cistogaster_globosa_genome_assembly,_chromosome:_1	AUGUSTUS	CDS	1111560	1111607	1	-	0	ID=g743.t1.CDS2;Parent=g743.t1;
OW569403.1_Cistogaster_globosa_genome_assembly,_chromosome:_1	AUGUSTUS	exon	1111560	1111607	.	-	.	ID=g743.t1.exon2;Parent=g743.t1;
OW569403.1_Cistogaster_globosa_genome_assembly,_chromosome:_1	AUGUSTUS	intron	1111608	1112378	1	-	.	ID=g743.t1.intron2;Parent=g743.t1;
OW569403.1_Cistogaster_globosa_genome_assembly,_chromosome:_1	AUGUSTUS	CDS	1112379	1113014	1	-	0	ID=g743.t1.CDS3;Parent=g743.t1;
OW569403.1_Cistogaster_globosa_genome_assembly,_chromosome:_1	AUGUSTUS	exon	1112379	1113014	.	-	.	ID=g743.t1.exon3;Parent=g743.t1;
OW569403.1_Cistogaster_globosa_genome_assembly,_chromosome:_1	AUGUSTUS	intron	1113015	1113165	1	-	.	ID=g743.t1.intron3;Parent=g743.t1;
OW569403.1_Cistogaster_globosa_genome_assembly,_chromosome:_1	AUGUSTUS	CDS	1113166	1113270	1	-	0	ID=g743.t1.CDS4;Parent=g743.t1;
OW569403.1_Cistogaster_globosa_genome_assembly,_chromosome:_1	AUGUSTUS	exon	1113166	1113270	.	-	.	ID=g743.t1.exon4;Parent=g743.t1;
OW569403.1_Cistogaster_globosa_genome_assembly,_chromosome:_1	AUGUSTUS	start_codon	1113268	1113270	.	-	0	ID=g743.t1.start1;Parent=g743.t1;
OW569403.1_Cistogaster_globosa_genome_assembly,_chromosome:_1	AUGUSTUS	gene	1136875	1144608	.	-	.	ID=g744;
OW569403.1_Cistogaster_globosa_genome_assembly,_chromosome:_1	AUGUSTUS	mRNA	1136875	1144608	1	-	.	ID=g744.t1;Parent=g744;
OW569403.1_Cistogaster_globosa_genome_assembly,_chromosome:_1	AUGUSTUS	stop_codon	1136875	1136877	.	-	0	ID=g744.t1.stop1;Parent=g744.t1;
OW569403.1_Cistogaster_globosa_genome_assembly,_chromosome:_1	AUGUSTUS	CDS	1136875	1137077	1	-	2	ID=g744.t1.CDS1;Parent=g744.t1;
OW569403.1_Cistogaster_globosa_genome_assembly,_chromosome:_1	AUGUSTUS	exon	1136875	1137077	.	-	.	ID=g744.t1.exon1;Parent=g744.t1;
OW569403.1_Cistogaster_globosa_genome_assembly,_chromosome:_1	AUGUSTUS	intron	1137078	1137147	1	-	.	ID=g744.t1.intron1;Parent=g744.t1;
OW569403.1_Cistogaster_globosa_genome_assembly,_chromosome:_1	AUGUSTUS	CDS	1137148	1137387	1	-	2	ID=g744.t1.CDS2;Parent=g744.t1;
OW569403.1_Cistogaster_globosa_genome_assembly,_chromosome:_1	AUGUSTUS	exon	1137148	1137387	.	-	.	ID=g744.t1.exon2;Parent=g744.t1;
OW569403.1_Cistogaster_globosa_genome_assembly,_chromosome:_1	AUGUSTUS	intron	1137388	1137539	1	-	.	ID=g744.t1.intron2;Parent=g744.t1;
OW569403.1_Cistogaster_globosa_genome_assembly,_chromosome:_1	AUGUSTUS	CDS	1137540	1137624	1	-	0	ID=g744.t1.CDS3;Parent=g744.t1;
OW569403.1_Cistogaster_globosa_genome_assembly,_chromosome:_1	AUGUSTUS	exon	1137540	1137624	.	-	.	ID=g744.t1.exon3;Parent=g744.t1;
OW569403.1_Cistogaster_globosa_genome_assembly,_chromosome:_1	AUGUSTUS	intron	1137625	1137916	1	-	.	ID=g744.t1.intron3;Parent=g744.t1;
OW569403.1_Cistogaster_globosa_genome_assembly,_chromosome:_1	AUGUSTUS	CDS	1137917	1137944	1	-	1	ID=g744.t1.CDS4;Parent=g744.t1;
OW569403.1_Cistogaster_globosa_genome_assembly,_chromosome:_1	AUGUSTUS	exon	1137917	1137944	.	-	.	ID=g744.t1.exon4;Parent=g744.t1;
OW569403.1_Cistogaster_globosa_genome_assembly,_chromosome:_1	AUGUSTUS	intron	1137945	1139126	1	-	.	ID=g744.t1.intron4;Parent=g744.t1;
OW569403.1_Cistogaster_globosa_genome_assembly,_chromosome:_1	AUGUSTUS	CDS	1139127	1139403	1	-	2	ID=g744.t1.CDS5;Parent=g744.t1;
OW569403.1_Cistogaster_globosa_genome_assembly,_chromosome:_1	AUGUSTUS	exon	1139127	1139403	.	-	.	ID=g744.t1.exon5;Parent=g744.t1;
OW569403.1_Cistogaster_globosa_genome_assembly,_chromosome:_1	AUGUSTUS	intron	1139404	1140191	1	-	.	ID=g744.t1.intron5;Parent=g744.t1;
OW569403.1_Cistogaster_globosa_genome_assembly,_chromosome:_1	AUGUSTUS	CDS	1140192	1140239	1	-	2	ID=g744.t1.CDS6;Parent=g744.t1;
OW569403.1_Cistogaster_globosa_genome_assembly,_chromosome:_1	AUGUSTUS	exon	1140192	1140239	.	-	.	ID=g744.t1.exon6;Parent=g744.t1;
OW569403.1_Cistogaster_globosa_genome_assembly,_chromosome:_1	AUGUSTUS	intron	1140240	1144538	1	-	.	ID=g744.t1.intron6;Parent=g744.t1;
OW569403.1_Cistogaster_globosa_genome_assembly,_chromosome:_1	AUGUSTUS	CDS	1144539	1144608	1	-	0	ID=g744.t1.CDS7;Parent=g744.t1;
OW569403.1_Cistogaster_globosa_genome_assembly,_chromosome:_1	AUGUSTUS	exon	1144539	1144608	.	-	.	ID=g744.t1.exon7;Parent=g744.t1;
OW569403.1_Cistogaster_globosa_genome_assembly,_chromosome:_1	AUGUSTUS	start_codon	1144606	1144608	.	-	0	ID=g744.t1.start1;Parent=g744.t1;
OW569403.1_Cistogaster_globosa_genome_assembly,_chromosome:_1	AUGUSTUS	gene	1155742	1156758	.	+	.	ID=g745;
OW569403.1_Cistogaster_globosa_genome_assembly,_chromosome:_1	AUGUSTUS	mRNA	1155742	1156758	0.98	+	.	ID=g745.t1;Parent=g745;
OW569403.1_Cistogaster_globosa_genome_assembly,_chromosome:_1	AUGUSTUS	start_codon	1155742	1155744	.	+	0	ID=g745.t1.start1;Parent=g745.t1;
OW569403.1_Cistogaster_globosa_genome_assembly,_chromosome:_1	AUGUSTUS	CDS	1155742	1156758	0.98	+	0	ID=g745.t1.CDS1;Parent=g745.t1;
OW569403.1_Cistogaster_globosa_genome_assembly,_chromosome:_1	AUGUSTUS	exon	1155742	1156758	.	+	.	ID=g745.t1.exon1;Parent=g745.t1;
OW569403.1_Cistogaster_globosa_genome_assembly,_chromosome:_1	AUGUSTUS	stop_codon	1156756	1156758	.	+	0	ID=g745.t1.stop1;Parent=g745.t1;
OW569403.1_Cistogaster_globosa_genome_assembly,_chromosome:_1	AUGUSTUS	gene	1156946	1157502	.	+	.	ID=g746;
OW569403.1_Cistogaster_globosa_genome_assembly,_chromosome:_1	AUGUSTUS	mRNA	1156946	1157502	0.62	+	.	ID=g746.t1;Parent=g746;
OW569403.1_Cistogaster_globosa_genome_assembly,_chromosome:_1	AUGUSTUS	start_codon	1156946	1156948	.	+	0	ID=g746.t1.start1;Parent=g746.t1;
OW569403.1_Cistogaster_globosa_genome_assembly,_chromosome:_1	AUGUSTUS	CDS	1156946	1157018	0.63	+	0	ID=g746.t1.CDS1;Parent=g746.t1;
OW569403.1_Cistogaster_globosa_genome_assembly,_chromosome:_1	AUGUSTUS	exon	1156946	1157018	.	+	.	ID=g746.t1.exon1;Parent=g746.t1;
OW569403.1_Cistogaster_globosa_genome_assembly,_chromosome:_1	AUGUSTUS	intron	1157019	1157077	0.62	+	.	ID=g746.t1.intron1;Parent=g746.t1;
OW569403.1_Cistogaster_globosa_genome_assembly,_chromosome:_1	AUGUSTUS	CDS	1157078	1157502	0.62	+	2	ID=g746.t1.CDS2;Parent=g746.t1;
OW569403.1_Cistogaster_globosa_genome_assembly,_chromosome:_1	AUGUSTUS	exon	1157078	1157502	.	+	.	ID=g746.t1.exon2;Parent=g746.t1;
OW569403.1_Cistogaster_globosa_genome_assembly,_chromosome:_1	AUGUSTUS	stop_codon	1157500	1157502	.	+	0	ID=g746.t1.stop1;Parent=g746.t1;
OW569403.1_Cistogaster_globosa_genome_assembly,_chromosome:_1	AUGUSTUS	gene	1157107	1157502	.	+	.	ID=g747;
OW569403.1_Cistogaster_globosa_genome_assembly,_chromosome:_1	AUGUSTUS	mRNA	1157107	1157502	0.94	+	.	ID=g747.t1;Parent=g747;
OW569403.1_Cistogaster_globosa_genome_assembly,_chromosome:_1	AUGUSTUS	start_codon	1157107	1157109	.	+	0	ID=g747.t1.start1;Parent=g747.t1;
OW569403.1_Cistogaster_globosa_genome_assembly,_chromosome:_1	AUGUSTUS	CDS	1157107	1157502	0.94	+	0	ID=g747.t1.CDS1;Parent=g747.t1;
OW569403.1_Cistogaster_globosa_genome_assembly,_chromosome:_1	AUGUSTUS	exon	1157107	1157502	.	+	.	ID=g747.t1.exon1;Parent=g747.t1;
OW569403.1_Cistogaster_globosa_genome_assembly,_chromosome:_1	AUGUSTUS	stop_codon	1157500	1157502	.	+	0	ID=g747.t1.stop1;Parent=g747.t1;
OW569403.1_Cistogaster_globosa_genome_assembly,_chromosome:_1	AUGUSTUS	gene	1171041	1181129	.	-	.	ID=g748;
OW569403.1_Cistogaster_globosa_genome_assembly,_chromosome:_1	AUGUSTUS	mRNA	1171041	1181129	1	-	.	ID=g748.t1;Parent=g748;
OW569403.1_Cistogaster_globosa_genome_assembly,_chromosome:_1	AUGUSTUS	stop_codon	1171041	1171043	.	-	0	ID=g748.t1.stop1;Parent=g748.t1;
OW569403.1_Cistogaster_globosa_genome_assembly,_chromosome:_1	AUGUSTUS	CDS	1171041	1173030	1	-	1	ID=g748.t1.CDS1;Parent=g748.t1;
OW569403.1_Cistogaster_globosa_genome_assembly,_chromosome:_1	AUGUSTUS	exon	1171041	1173030	.	-	.	ID=g748.t1.exon1;Parent=g748.t1;
OW569403.1_Cistogaster_globosa_genome_assembly,_chromosome:_1	AUGUSTUS	intron	1173031	1179961	1	-	.	ID=g748.t1.intron1;Parent=g748.t1;
OW569403.1_Cistogaster_globosa_genome_assembly,_chromosome:_1	AUGUSTUS	CDS	1179962	1180611	1	-	0	ID=g748.t1.CDS2;Parent=g748.t1;
OW569403.1_Cistogaster_globosa_genome_assembly,_chromosome:_1	AUGUSTUS	exon	1179962	1180611	.	-	.	ID=g748.t1.exon2;Parent=g748.t1;
OW569403.1_Cistogaster_globosa_genome_assembly,_chromosome:_1	AUGUSTUS	intron	1180612	1180684	1	-	.	ID=g748.t1.intron2;Parent=g748.t1;
OW569403.1_Cistogaster_globosa_genome_assembly,_chromosome:_1	AUGUSTUS	CDS	1180685	1180828	1	-	0	ID=g748.t1.CDS3;Parent=g748.t1;
OW569403.1_Cistogaster_globosa_genome_assembly,_chromosome:_1	AUGUSTUS	exon	1180685	1180828	.	-	.	ID=g748.t1.exon3;Parent=g748.t1;
OW569403.1_Cistogaster_globosa_genome_assembly,_chromosome:_1	AUGUSTUS	intron	1180829	1180964	1	-	.	ID=g748.t1.intron3;Parent=g748.t1;
OW569403.1_Cistogaster_globosa_genome_assembly,_chromosome:_1	AUGUSTUS	CDS	1180965	1181129	1	-	0	ID=g748.t1.CDS4;Parent=g748.t1;
OW569403.1_Cistogaster_globosa_genome_assembly,_chromosome:_1	AUGUSTUS	exon	1180965	1181129	.	-	.	ID=g748.t1.exon4;Parent=g748.t1;
OW569403.1_Cistogaster_globosa_genome_assembly,_chromosome:_1	AUGUSTUS	start_codon	1181127	1181129	.	-	0	ID=g748.t1.start1;Parent=g748.t1;
OW569403.1_Cistogaster_globosa_genome_assembly,_chromosome:_1	AUGUSTUS	gene	1188951	1193709	.	-	.	ID=g749;
OW569403.1_Cistogaster_globosa_genome_assembly,_chromosome:_1	AUGUSTUS	mRNA	1188951	1193709	1	-	.	ID=g749.t1;Parent=g749;
OW569403.1_Cistogaster_globosa_genome_assembly,_chromosome:_1	AUGUSTUS	stop_codon	1188951	1188953	.	-	0	ID=g749.t1.stop1;Parent=g749.t1;
OW569403.1_Cistogaster_globosa_genome_assembly,_chromosome:_1	AUGUSTUS	CDS	1188951	1189153	1	-	2	ID=g749.t1.CDS1;Parent=g749.t1;
OW569403.1_Cistogaster_globosa_genome_assembly,_chromosome:_1	AUGUSTUS	exon	1188951	1189153	.	-	.	ID=g749.t1.exon1;Parent=g749.t1;
OW569403.1_Cistogaster_globosa_genome_assembly,_chromosome:_1	AUGUSTUS	intron	1189154	1189695	1	-	.	ID=g749.t1.intron1;Parent=g749.t1;
OW569403.1_Cistogaster_globosa_genome_assembly,_chromosome:_1	AUGUSTUS	CDS	1189696	1189731	1	-	2	ID=g749.t1.CDS2;Parent=g749.t1;
OW569403.1_Cistogaster_globosa_genome_assembly,_chromosome:_1	AUGUSTUS	exon	1189696	1189731	.	-	.	ID=g749.t1.exon2;Parent=g749.t1;
OW569403.1_Cistogaster_globosa_genome_assembly,_chromosome:_1	AUGUSTUS	intron	1189732	1192216	1	-	.	ID=g749.t1.intron2;Parent=g749.t1;
OW569403.1_Cistogaster_globosa_genome_assembly,_chromosome:_1	AUGUSTUS	CDS	1192217	1192364	1	-	0	ID=g749.t1.CDS3;Parent=g749.t1;
OW569403.1_Cistogaster_globosa_genome_assembly,_chromosome:_1	AUGUSTUS	exon	1192217	1192364	.	-	.	ID=g749.t1.exon3;Parent=g749.t1;
OW569403.1_Cistogaster_globosa_genome_assembly,_chromosome:_1	AUGUSTUS	intron	1192365	1192426	1	-	.	ID=g749.t1.intron3;Parent=g749.t1;
OW569403.1_Cistogaster_globosa_genome_assembly,_chromosome:_1	AUGUSTUS	CDS	1192427	1192589	1	-	1	ID=g749.t1.CDS4;Parent=g749.t1;
OW569403.1_Cistogaster_globosa_genome_assembly,_chromosome:_1	AUGUSTUS	exon	1192427	1192589	.	-	.	ID=g749.t1.exon4;Parent=g749.t1;
OW569403.1_Cistogaster_globosa_genome_assembly,_chromosome:_1	AUGUSTUS	intron	1192590	1193107	1	-	.	ID=g749.t1.intron4;Parent=g749.t1;
OW569403.1_Cistogaster_globosa_genome_assembly,_chromosome:_1	AUGUSTUS	CDS	1193108	1193328	1	-	0	ID=g749.t1.CDS5;Parent=g749.t1;
OW569403.1_Cistogaster_globosa_genome_assembly,_chromosome:_1	AUGUSTUS	exon	1193108	1193328	.	-	.	ID=g749.t1.exon5;Parent=g749.t1;
OW569403.1_Cistogaster_globosa_genome_assembly,_chromosome:_1	AUGUSTUS	intron	1193329	1193392	1	-	.	ID=g749.t1.intron5;Parent=g749.t1;
OW569403.1_Cistogaster_globosa_genome_assembly,_chromosome:_1	AUGUSTUS	CDS	1193393	1193483	1	-	1	ID=g749.t1.CDS6;Parent=g749.t1;
OW569403.1_Cistogaster_globosa_genome_assembly,_chromosome:_1	AUGUSTUS	exon	1193393	1193483	.	-	.	ID=g749.t1.exon6;Parent=g749.t1;
OW569403.1_Cistogaster_globosa_genome_assembly,_chromosome:_1	AUGUSTUS	intron	1193484	1193551	1	-	.	ID=g749.t1.intron6;Parent=g749.t1;
OW569403.1_Cistogaster_globosa_genome_assembly,_chromosome:_1	AUGUSTUS	CDS	1193552	1193709	1	-	0	ID=g749.t1.CDS7;Parent=g749.t1;
OW569403.1_Cistogaster_globosa_genome_assembly,_chromosome:_1	AUGUSTUS	exon	1193552	1193709	.	-	.	ID=g749.t1.exon7;Parent=g749.t1;
OW569403.1_Cistogaster_globosa_genome_assembly,_chromosome:_1	AUGUSTUS	start_codon	1193707	1193709	.	-	0	ID=g749.t1.start1;Parent=g749.t1;
OW569403.1_Cistogaster_globosa_genome_assembly,_chromosome:_1	AUGUSTUS	gene	1203963	1219104	.	-	.	ID=g750;
OW569403.1_Cistogaster_globosa_genome_assembly,_chromosome:_1	AUGUSTUS	mRNA	1203963	1219104	0.71	-	.	ID=g750.t1;Parent=g750;
OW569403.1_Cistogaster_globosa_genome_assembly,_chromosome:_1	AUGUSTUS	stop_codon	1203963	1203965	.	-	0	ID=g750.t1.stop1;Parent=g750.t1;
OW569403.1_Cistogaster_globosa_genome_assembly,_chromosome:_1	AUGUSTUS	CDS	1203963	1204231	0.71	-	2	ID=g750.t1.CDS1;Parent=g750.t1;
OW569403.1_Cistogaster_globosa_genome_assembly,_chromosome:_1	AUGUSTUS	exon	1203963	1204231	.	-	.	ID=g750.t1.exon1;Parent=g750.t1;
OW569403.1_Cistogaster_globosa_genome_assembly,_chromosome:_1	AUGUSTUS	intron	1204232	1204334	1	-	.	ID=g750.t1.intron1;Parent=g750.t1;
OW569403.1_Cistogaster_globosa_genome_assembly,_chromosome:_1	AUGUSTUS	CDS	1204335	1204503	1	-	0	ID=g750.t1.CDS2;Parent=g750.t1;
OW569403.1_Cistogaster_globosa_genome_assembly,_chromosome:_1	AUGUSTUS	exon	1204335	1204503	.	-	.	ID=g750.t1.exon2;Parent=g750.t1;
OW569403.1_Cistogaster_globosa_genome_assembly,_chromosome:_1	AUGUSTUS	intron	1204504	1204579	1	-	.	ID=g750.t1.intron2;Parent=g750.t1;
OW569403.1_Cistogaster_globosa_genome_assembly,_chromosome:_1	AUGUSTUS	CDS	1204580	1204676	1	-	1	ID=g750.t1.CDS3;Parent=g750.t1;
OW569403.1_Cistogaster_globosa_genome_assembly,_chromosome:_1	AUGUSTUS	exon	1204580	1204676	.	-	.	ID=g750.t1.exon3;Parent=g750.t1;
OW569403.1_Cistogaster_globosa_genome_assembly,_chromosome:_1	AUGUSTUS	intron	1204677	1204734	1	-	.	ID=g750.t1.intron3;Parent=g750.t1;
OW569403.1_Cistogaster_globosa_genome_assembly,_chromosome:_1	AUGUSTUS	CDS	1204735	1204868	1	-	0	ID=g750.t1.CDS4;Parent=g750.t1;
OW569403.1_Cistogaster_globosa_genome_assembly,_chromosome:_1	AUGUSTUS	exon	1204735	1204868	.	-	.	ID=g750.t1.exon4;Parent=g750.t1;
OW569403.1_Cistogaster_globosa_genome_assembly,_chromosome:_1	AUGUSTUS	intron	1204869	1204924	1	-	.	ID=g750.t1.intron4;Parent=g750.t1;
OW569403.1_Cistogaster_globosa_genome_assembly,_chromosome:_1	AUGUSTUS	CDS	1204925	1205094	1	-	2	ID=g750.t1.CDS5;Parent=g750.t1;
OW569403.1_Cistogaster_globosa_genome_assembly,_chromosome:_1	AUGUSTUS	exon	1204925	1205094	.	-	.	ID=g750.t1.exon5;Parent=g750.t1;
OW569403.1_Cistogaster_globosa_genome_assembly,_chromosome:_1	AUGUSTUS	intron	1205095	1205178	1	-	.	ID=g750.t1.intron5;Parent=g750.t1;
OW569403.1_Cistogaster_globosa_genome_assembly,_chromosome:_1	AUGUSTUS	CDS	1205179	1205308	1	-	0	ID=g750.t1.CDS6;Parent=g750.t1;
OW569403.1_Cistogaster_globosa_genome_assembly,_chromosome:_1	AUGUSTUS	exon	1205179	1205308	.	-	.	ID=g750.t1.exon6;Parent=g750.t1;
OW569403.1_Cistogaster_globosa_genome_assembly,_chromosome:_1	AUGUSTUS	intron	1205309	1208816	1	-	.	ID=g750.t1.intron6;Parent=g750.t1;
OW569403.1_Cistogaster_globosa_genome_assembly,_chromosome:_1	AUGUSTUS	CDS	1208817	1208849	1	-	0	ID=g750.t1.CDS7;Parent=g750.t1;
OW569403.1_Cistogaster_globosa_genome_assembly,_chromosome:_1	AUGUSTUS	exon	1208817	1208849	.	-	.	ID=g750.t1.exon7;Parent=g750.t1;
OW569403.1_Cistogaster_globosa_genome_assembly,_chromosome:_1	AUGUSTUS	intron	1208850	1218933	1	-	.	ID=g750.t1.intron7;Parent=g750.t1;
OW569403.1_Cistogaster_globosa_genome_assembly,_chromosome:_1	AUGUSTUS	CDS	1218934	1219104	1	-	0	ID=g750.t1.CDS8;Parent=g750.t1;
OW569403.1_Cistogaster_globosa_genome_assembly,_chromosome:_1	AUGUSTUS	exon	1218934	1219104	.	-	.	ID=g750.t1.exon8;Parent=g750.t1;
OW569403.1_Cistogaster_globosa_genome_assembly,_chromosome:_1	AUGUSTUS	start_codon	1219102	1219104	.	-	0	ID=g750.t1.start1;Parent=g750.t1;
OW569403.1_Cistogaster_globosa_genome_assembly,_chromosome:_1	AUGUSTUS	mRNA	1203963	1219104	0.64	-	.	ID=g750.t2;Parent=g750;
OW569403.1_Cistogaster_globosa_genome_assembly,_chromosome:_1	AUGUSTUS	stop_codon	1203963	1203965	.	-	0	ID=g750.t2.stop1;Parent=g750.t2;
OW569403.1_Cistogaster_globosa_genome_assembly,_chromosome:_1	AUGUSTUS	CDS	1203963	1204231	0.64	-	2	ID=g750.t2.CDS1;Parent=g750.t2;
OW569403.1_Cistogaster_globosa_genome_assembly,_chromosome:_1	AUGUSTUS	exon	1203963	1204231	.	-	.	ID=g750.t2.exon1;Parent=g750.t2;
OW569403.1_Cistogaster_globosa_genome_assembly,_chromosome:_1	AUGUSTUS	intron	1204232	1204334	1	-	.	ID=g750.t2.intron1;Parent=g750.t2;
OW569403.1_Cistogaster_globosa_genome_assembly,_chromosome:_1	AUGUSTUS	CDS	1204335	1204503	1	-	0	ID=g750.t2.CDS2;Parent=g750.t2;
OW569403.1_Cistogaster_globosa_genome_assembly,_chromosome:_1	AUGUSTUS	exon	1204335	1204503	.	-	.	ID=g750.t2.exon2;Parent=g750.t2;
OW569403.1_Cistogaster_globosa_genome_assembly,_chromosome:_1	AUGUSTUS	intron	1204504	1204579	1	-	.	ID=g750.t2.intron2;Parent=g750.t2;
OW569403.1_Cistogaster_globosa_genome_assembly,_chromosome:_1	AUGUSTUS	CDS	1204580	1204676	1	-	1	ID=g750.t2.CDS3;Parent=g750.t2;
OW569403.1_Cistogaster_globosa_genome_assembly,_chromosome:_1	AUGUSTUS	exon	1204580	1204676	.	-	.	ID=g750.t2.exon3;Parent=g750.t2;
OW569403.1_Cistogaster_globosa_genome_assembly,_chromosome:_1	AUGUSTUS	intron	1204677	1204734	1	-	.	ID=g750.t2.intron3;Parent=g750.t2;
OW569403.1_Cistogaster_globosa_genome_assembly,_chromosome:_1	AUGUSTUS	CDS	1204735	1204868	1	-	0	ID=g750.t2.CDS4;Parent=g750.t2;
OW569403.1_Cistogaster_globosa_genome_assembly,_chromosome:_1	AUGUSTUS	exon	1204735	1204868	.	-	.	ID=g750.t2.exon4;Parent=g750.t2;
OW569403.1_Cistogaster_globosa_genome_assembly,_chromosome:_1	AUGUSTUS	intron	1204869	1204924	1	-	.	ID=g750.t2.intron4;Parent=g750.t2;
OW569403.1_Cistogaster_globosa_genome_assembly,_chromosome:_1	AUGUSTUS	CDS	1204925	1205094	1	-	2	ID=g750.t2.CDS5;Parent=g750.t2;
OW569403.1_Cistogaster_globosa_genome_assembly,_chromosome:_1	AUGUSTUS	exon	1204925	1205094	.	-	.	ID=g750.t2.exon5;Parent=g750.t2;
OW569403.1_Cistogaster_globosa_genome_assembly,_chromosome:_1	AUGUSTUS	intron	1205095	1205178	1	-	.	ID=g750.t2.intron5;Parent=g750.t2;
OW569403.1_Cistogaster_globosa_genome_assembly,_chromosome:_1	AUGUSTUS	CDS	1205179	1205308	1	-	0	ID=g750.t2.CDS6;Parent=g750.t2;
OW569403.1_Cistogaster_globosa_genome_assembly,_chromosome:_1	AUGUSTUS	exon	1205179	1205308	.	-	.	ID=g750.t2.exon6;Parent=g750.t2;
OW569403.1_Cistogaster_globosa_genome_assembly,_chromosome:_1	AUGUSTUS	intron	1205309	1218933	1	-	.	ID=g750.t2.intron6;Parent=g750.t2;
OW569403.1_Cistogaster_globosa_genome_assembly,_chromosome:_1	AUGUSTUS	CDS	1218934	1219104	1	-	0	ID=g750.t2.CDS7;Parent=g750.t2;
OW569403.1_Cistogaster_globosa_genome_assembly,_chromosome:_1	AUGUSTUS	exon	1218934	1219104	.	-	.	ID=g750.t2.exon7;Parent=g750.t2;
OW569403.1_Cistogaster_globosa_genome_assembly,_chromosome:_1	AUGUSTUS	start_codon	1219102	1219104	.	-	0	ID=g750.t2.start1;Parent=g750.t2;
OW569403.1_Cistogaster_globosa_genome_assembly,_chromosome:_1	AUGUSTUS	gene	1222657	1223432	.	+	.	ID=g751;
OW569403.1_Cistogaster_globosa_genome_assembly,_chromosome:_1	AUGUSTUS	mRNA	1222657	1223432	1	+	.	ID=g751.t1;Parent=g751;
OW569403.1_Cistogaster_globosa_genome_assembly,_chromosome:_1	AUGUSTUS	start_codon	1222657	1222659	.	+	0	ID=g751.t1.start1;Parent=g751.t1;
OW569403.1_Cistogaster_globosa_genome_assembly,_chromosome:_1	AUGUSTUS	CDS	1222657	1222964	1	+	0	ID=g751.t1.CDS1;Parent=g751.t1;
OW569403.1_Cistogaster_globosa_genome_assembly,_chromosome:_1	AUGUSTUS	exon	1222657	1222964	.	+	.	ID=g751.t1.exon1;Parent=g751.t1;
OW569403.1_Cistogaster_globosa_genome_assembly,_chromosome:_1	AUGUSTUS	intron	1222965	1223039	1	+	.	ID=g751.t1.intron1;Parent=g751.t1;
OW569403.1_Cistogaster_globosa_genome_assembly,_chromosome:_1	AUGUSTUS	CDS	1223040	1223183	1	+	1	ID=g751.t1.CDS2;Parent=g751.t1;
OW569403.1_Cistogaster_globosa_genome_assembly,_chromosome:_1	AUGUSTUS	exon	1223040	1223183	.	+	.	ID=g751.t1.exon2;Parent=g751.t1;
OW569403.1_Cistogaster_globosa_genome_assembly,_chromosome:_1	AUGUSTUS	intron	1223184	1223251	1	+	.	ID=g751.t1.intron2;Parent=g751.t1;
OW569403.1_Cistogaster_globosa_genome_assembly,_chromosome:_1	AUGUSTUS	CDS	1223252	1223432	1	+	1	ID=g751.t1.CDS3;Parent=g751.t1;
OW569403.1_Cistogaster_globosa_genome_assembly,_chromosome:_1	AUGUSTUS	exon	1223252	1223432	.	+	.	ID=g751.t1.exon3;Parent=g751.t1;
OW569403.1_Cistogaster_globosa_genome_assembly,_chromosome:_1	AUGUSTUS	stop_codon	1223430	1223432	.	+	0	ID=g751.t1.stop1;Parent=g751.t1;
OW569403.1_Cistogaster_globosa_genome_assembly,_chromosome:_1	AUGUSTUS	gene	1224596	1225753	.	-	.	ID=g752;
OW569403.1_Cistogaster_globosa_genome_assembly,_chromosome:_1	AUGUSTUS	mRNA	1224596	1225753	1	-	.	ID=g752.t1;Parent=g752;
OW569403.1_Cistogaster_globosa_genome_assembly,_chromosome:_1	AUGUSTUS	stop_codon	1224596	1224598	.	-	0	ID=g752.t1.stop1;Parent=g752.t1;
OW569403.1_Cistogaster_globosa_genome_assembly,_chromosome:_1	AUGUSTUS	CDS	1224596	1225456	1	-	0	ID=g752.t1.CDS1;Parent=g752.t1;
OW569403.1_Cistogaster_globosa_genome_assembly,_chromosome:_1	AUGUSTUS	exon	1224596	1225456	.	-	.	ID=g752.t1.exon1;Parent=g752.t1;
OW569403.1_Cistogaster_globosa_genome_assembly,_chromosome:_1	AUGUSTUS	intron	1225457	1225512	1	-	.	ID=g752.t1.intron1;Parent=g752.t1;
OW569403.1_Cistogaster_globosa_genome_assembly,_chromosome:_1	AUGUSTUS	CDS	1225513	1225682	1	-	2	ID=g752.t1.CDS2;Parent=g752.t1;
OW569403.1_Cistogaster_globosa_genome_assembly,_chromosome:_1	AUGUSTUS	exon	1225513	1225682	.	-	.	ID=g752.t1.exon2;Parent=g752.t1;
OW569403.1_Cistogaster_globosa_genome_assembly,_chromosome:_1	AUGUSTUS	intron	1225683	1225734	1	-	.	ID=g752.t1.intron2;Parent=g752.t1;
OW569403.1_Cistogaster_globosa_genome_assembly,_chromosome:_1	AUGUSTUS	CDS	1225735	1225753	1	-	0	ID=g752.t1.CDS3;Parent=g752.t1;
OW569403.1_Cistogaster_globosa_genome_assembly,_chromosome:_1	AUGUSTUS	exon	1225735	1225753	.	-	.	ID=g752.t1.exon3;Parent=g752.t1;
OW569403.1_Cistogaster_globosa_genome_assembly,_chromosome:_1	AUGUSTUS	start_codon	1225751	1225753	.	-	0	ID=g752.t1.start1;Parent=g752.t1;
OW569403.1_Cistogaster_globosa_genome_assembly,_chromosome:_1	AUGUSTUS	gene	1231726	1264874	.	-	.	ID=g753;
OW569403.1_Cistogaster_globosa_genome_assembly,_chromosome:_1	AUGUSTUS	mRNA	1231726	1264874	1	-	.	ID=g753.t1;Parent=g753;
OW569403.1_Cistogaster_globosa_genome_assembly,_chromosome:_1	AUGUSTUS	stop_codon	1231726	1231728	.	-	0	ID=g753.t1.stop1;Parent=g753.t1;
OW569403.1_Cistogaster_globosa_genome_assembly,_chromosome:_1	AUGUSTUS	CDS	1231726	1232666	1	-	2	ID=g753.t1.CDS1;Parent=g753.t1;
OW569403.1_Cistogaster_globosa_genome_assembly,_chromosome:_1	AUGUSTUS	exon	1231726	1232666	.	-	.	ID=g753.t1.exon1;Parent=g753.t1;
OW569403.1_Cistogaster_globosa_genome_assembly,_chromosome:_1	AUGUSTUS	intron	1232667	1241381	1	-	.	ID=g753.t1.intron1;Parent=g753.t1;
OW569403.1_Cistogaster_globosa_genome_assembly,_chromosome:_1	AUGUSTUS	CDS	1241382	1241679	1	-	0	ID=g753.t1.CDS2;Parent=g753.t1;
OW569403.1_Cistogaster_globosa_genome_assembly,_chromosome:_1	AUGUSTUS	exon	1241382	1241679	.	-	.	ID=g753.t1.exon2;Parent=g753.t1;
OW569403.1_Cistogaster_globosa_genome_assembly,_chromosome:_1	AUGUSTUS	intron	1241680	1245268	1	-	.	ID=g753.t1.intron2;Parent=g753.t1;
OW569403.1_Cistogaster_globosa_genome_assembly,_chromosome:_1	AUGUSTUS	CDS	1245269	1245504	1	-	2	ID=g753.t1.CDS3;Parent=g753.t1;
OW569403.1_Cistogaster_globosa_genome_assembly,_chromosome:_1	AUGUSTUS	exon	1245269	1245504	.	-	.	ID=g753.t1.exon3;Parent=g753.t1;
OW569403.1_Cistogaster_globosa_genome_assembly,_chromosome:_1	AUGUSTUS	intron	1245505	1245584	1	-	.	ID=g753.t1.intron3;Parent=g753.t1;
OW569403.1_Cistogaster_globosa_genome_assembly,_chromosome:_1	AUGUSTUS	CDS	1245585	1245935	1	-	2	ID=g753.t1.CDS4;Parent=g753.t1;
OW569403.1_Cistogaster_globosa_genome_assembly,_chromosome:_1	AUGUSTUS	exon	1245585	1245935	.	-	.	ID=g753.t1.exon4;Parent=g753.t1;
OW569403.1_Cistogaster_globosa_genome_assembly,_chromosome:_1	AUGUSTUS	intron	1245936	1247231	1	-	.	ID=g753.t1.intron4;Parent=g753.t1;
OW569403.1_Cistogaster_globosa_genome_assembly,_chromosome:_1	AUGUSTUS	CDS	1247232	1247989	1	-	1	ID=g753.t1.CDS5;Parent=g753.t1;
OW569403.1_Cistogaster_globosa_genome_assembly,_chromosome:_1	AUGUSTUS	exon	1247232	1247989	.	-	.	ID=g753.t1.exon5;Parent=g753.t1;
OW569403.1_Cistogaster_globosa_genome_assembly,_chromosome:_1	AUGUSTUS	intron	1247990	1248062	1	-	.	ID=g753.t1.intron5;Parent=g753.t1;
OW569403.1_Cistogaster_globosa_genome_assembly,_chromosome:_1	AUGUSTUS	CDS	1248063	1248210	1	-	2	ID=g753.t1.CDS6;Parent=g753.t1;
OW569403.1_Cistogaster_globosa_genome_assembly,_chromosome:_1	AUGUSTUS	exon	1248063	1248210	.	-	.	ID=g753.t1.exon6;Parent=g753.t1;
OW569403.1_Cistogaster_globosa_genome_assembly,_chromosome:_1	AUGUSTUS	intron	1248211	1257683	1	-	.	ID=g753.t1.intron6;Parent=g753.t1;
OW569403.1_Cistogaster_globosa_genome_assembly,_chromosome:_1	AUGUSTUS	CDS	1257684	1257804	1	-	0	ID=g753.t1.CDS7;Parent=g753.t1;
OW569403.1_Cistogaster_globosa_genome_assembly,_chromosome:_1	AUGUSTUS	exon	1257684	1257804	.	-	.	ID=g753.t1.exon7;Parent=g753.t1;
OW569403.1_Cistogaster_globosa_genome_assembly,_chromosome:_1	AUGUSTUS	intron	1257805	1257859	1	-	.	ID=g753.t1.intron7;Parent=g753.t1;
OW569403.1_Cistogaster_globosa_genome_assembly,_chromosome:_1	AUGUSTUS	CDS	1257860	1258230	1	-	2	ID=g753.t1.CDS8;Parent=g753.t1;
OW569403.1_Cistogaster_globosa_genome_assembly,_chromosome:_1	AUGUSTUS	exon	1257860	1258230	.	-	.	ID=g753.t1.exon8;Parent=g753.t1;
OW569403.1_Cistogaster_globosa_genome_assembly,_chromosome:_1	AUGUSTUS	intron	1258231	1258296	1	-	.	ID=g753.t1.intron8;Parent=g753.t1;
OW569403.1_Cistogaster_globosa_genome_assembly,_chromosome:_1	AUGUSTUS	CDS	1258297	1258681	1	-	0	ID=g753.t1.CDS9;Parent=g753.t1;
OW569403.1_Cistogaster_globosa_genome_assembly,_chromosome:_1	AUGUSTUS	exon	1258297	1258681	.	-	.	ID=g753.t1.exon9;Parent=g753.t1;
OW569403.1_Cistogaster_globosa_genome_assembly,_chromosome:_1	AUGUSTUS	intron	1258682	1258758	1	-	.	ID=g753.t1.intron9;Parent=g753.t1;
OW569403.1_Cistogaster_globosa_genome_assembly,_chromosome:_1	AUGUSTUS	CDS	1258759	1258875	1	-	0	ID=g753.t1.CDS10;Parent=g753.t1;
OW569403.1_Cistogaster_globosa_genome_assembly,_chromosome:_1	AUGUSTUS	exon	1258759	1258875	.	-	.	ID=g753.t1.exon10;Parent=g753.t1;
OW569403.1_Cistogaster_globosa_genome_assembly,_chromosome:_1	AUGUSTUS	intron	1258876	1258938	1	-	.	ID=g753.t1.intron10;Parent=g753.t1;
OW569403.1_Cistogaster_globosa_genome_assembly,_chromosome:_1	AUGUSTUS	CDS	1258939	1259091	1	-	0	ID=g753.t1.CDS11;Parent=g753.t1;
OW569403.1_Cistogaster_globosa_genome_assembly,_chromosome:_1	AUGUSTUS	exon	1258939	1259091	.	-	.	ID=g753.t1.exon11;Parent=g753.t1;
OW569403.1_Cistogaster_globosa_genome_assembly,_chromosome:_1	AUGUSTUS	intron	1259092	1259145	1	-	.	ID=g753.t1.intron11;Parent=g753.t1;
OW569403.1_Cistogaster_globosa_genome_assembly,_chromosome:_1	AUGUSTUS	CDS	1259146	1259304	1	-	0	ID=g753.t1.CDS12;Parent=g753.t1;
OW569403.1_Cistogaster_globosa_genome_assembly,_chromosome:_1	AUGUSTUS	exon	1259146	1259304	.	-	.	ID=g753.t1.exon12;Parent=g753.t1;
OW569403.1_Cistogaster_globosa_genome_assembly,_chromosome:_1	AUGUSTUS	intron	1259305	1259391	1	-	.	ID=g753.t1.intron12;Parent=g753.t1;
OW569403.1_Cistogaster_globosa_genome_assembly,_chromosome:_1	AUGUSTUS	CDS	1259392	1259579	1	-	2	ID=g753.t1.CDS13;Parent=g753.t1;
OW569403.1_Cistogaster_globosa_genome_assembly,_chromosome:_1	AUGUSTUS	exon	1259392	1259579	.	-	.	ID=g753.t1.exon13;Parent=g753.t1;
OW569403.1_Cistogaster_globosa_genome_assembly,_chromosome:_1	AUGUSTUS	intron	1259580	1259639	1	-	.	ID=g753.t1.intron13;Parent=g753.t1;
OW569403.1_Cistogaster_globosa_genome_assembly,_chromosome:_1	AUGUSTUS	CDS	1259640	1260261	1	-	0	ID=g753.t1.CDS14;Parent=g753.t1;
OW569403.1_Cistogaster_globosa_genome_assembly,_chromosome:_1	AUGUSTUS	exon	1259640	1260261	.	-	.	ID=g753.t1.exon14;Parent=g753.t1;
OW569403.1_Cistogaster_globosa_genome_assembly,_chromosome:_1	AUGUSTUS	intron	1260262	1264232	1	-	.	ID=g753.t1.intron14;Parent=g753.t1;
OW569403.1_Cistogaster_globosa_genome_assembly,_chromosome:_1	AUGUSTUS	CDS	1264233	1264874	1	-	0	ID=g753.t1.CDS15;Parent=g753.t1;
OW569403.1_Cistogaster_globosa_genome_assembly,_chromosome:_1	AUGUSTUS	exon	1264233	1264874	.	-	.	ID=g753.t1.exon15;Parent=g753.t1;
OW569403.1_Cistogaster_globosa_genome_assembly,_chromosome:_1	AUGUSTUS	start_codon	1264872	1264874	.	-	0	ID=g753.t1.start1;Parent=g753.t1;
OW569403.1_Cistogaster_globosa_genome_assembly,_chromosome:_1	AUGUSTUS	mRNA	1231726	1264874	1	-	.	ID=g753.t2;Parent=g753;
OW569403.1_Cistogaster_globosa_genome_assembly,_chromosome:_1	AUGUSTUS	stop_codon	1231726	1231728	.	-	0	ID=g753.t2.stop1;Parent=g753.t2;
OW569403.1_Cistogaster_globosa_genome_assembly,_chromosome:_1	AUGUSTUS	CDS	1231726	1232666	1	-	2	ID=g753.t2.CDS1;Parent=g753.t2;
OW569403.1_Cistogaster_globosa_genome_assembly,_chromosome:_1	AUGUSTUS	exon	1231726	1232666	.	-	.	ID=g753.t2.exon1;Parent=g753.t2;
OW569403.1_Cistogaster_globosa_genome_assembly,_chromosome:_1	AUGUSTUS	intron	1232667	1241381	1	-	.	ID=g753.t2.intron1;Parent=g753.t2;
OW569403.1_Cistogaster_globosa_genome_assembly,_chromosome:_1	AUGUSTUS	CDS	1241382	1241682	1	-	0	ID=g753.t2.CDS2;Parent=g753.t2;
OW569403.1_Cistogaster_globosa_genome_assembly,_chromosome:_1	AUGUSTUS	exon	1241382	1241682	.	-	.	ID=g753.t2.exon2;Parent=g753.t2;
OW569403.1_Cistogaster_globosa_genome_assembly,_chromosome:_1	AUGUSTUS	intron	1241683	1245268	1	-	.	ID=g753.t2.intron2;Parent=g753.t2;
OW569403.1_Cistogaster_globosa_genome_assembly,_chromosome:_1	AUGUSTUS	CDS	1245269	1245504	1	-	2	ID=g753.t2.CDS3;Parent=g753.t2;
OW569403.1_Cistogaster_globosa_genome_assembly,_chromosome:_1	AUGUSTUS	exon	1245269	1245504	.	-	.	ID=g753.t2.exon3;Parent=g753.t2;
OW569403.1_Cistogaster_globosa_genome_assembly,_chromosome:_1	AUGUSTUS	intron	1245505	1245584	1	-	.	ID=g753.t2.intron3;Parent=g753.t2;
OW569403.1_Cistogaster_globosa_genome_assembly,_chromosome:_1	AUGUSTUS	CDS	1245585	1245935	1	-	2	ID=g753.t2.CDS4;Parent=g753.t2;
OW569403.1_Cistogaster_globosa_genome_assembly,_chromosome:_1	AUGUSTUS	exon	1245585	1245935	.	-	.	ID=g753.t2.exon4;Parent=g753.t2;
OW569403.1_Cistogaster_globosa_genome_assembly,_chromosome:_1	AUGUSTUS	intron	1245936	1247231	1	-	.	ID=g753.t2.intron4;Parent=g753.t2;
OW569403.1_Cistogaster_globosa_genome_assembly,_chromosome:_1	AUGUSTUS	CDS	1247232	1247989	1	-	1	ID=g753.t2.CDS5;Parent=g753.t2;
OW569403.1_Cistogaster_globosa_genome_assembly,_chromosome:_1	AUGUSTUS	exon	1247232	1247989	.	-	.	ID=g753.t2.exon5;Parent=g753.t2;
OW569403.1_Cistogaster_globosa_genome_assembly,_chromosome:_1	AUGUSTUS	intron	1247990	1248062	1	-	.	ID=g753.t2.intron5;Parent=g753.t2;
OW569403.1_Cistogaster_globosa_genome_assembly,_chromosome:_1	AUGUSTUS	CDS	1248063	1248210	1	-	2	ID=g753.t2.CDS6;Parent=g753.t2;
OW569403.1_Cistogaster_globosa_genome_assembly,_chromosome:_1	AUGUSTUS	exon	1248063	1248210	.	-	.	ID=g753.t2.exon6;Parent=g753.t2;
OW569403.1_Cistogaster_globosa_genome_assembly,_chromosome:_1	AUGUSTUS	intron	1248211	1257692	1	-	.	ID=g753.t2.intron6;Parent=g753.t2;
OW569403.1_Cistogaster_globosa_genome_assembly,_chromosome:_1	AUGUSTUS	CDS	1257693	1257804	1	-	0	ID=g753.t2.CDS7;Parent=g753.t2;
OW569403.1_Cistogaster_globosa_genome_assembly,_chromosome:_1	AUGUSTUS	exon	1257693	1257804	.	-	.	ID=g753.t2.exon7;Parent=g753.t2;
OW569403.1_Cistogaster_globosa_genome_assembly,_chromosome:_1	AUGUSTUS	intron	1257805	1257859	1	-	.	ID=g753.t2.intron7;Parent=g753.t2;
OW569403.1_Cistogaster_globosa_genome_assembly,_chromosome:_1	AUGUSTUS	CDS	1257860	1258230	1	-	2	ID=g753.t2.CDS8;Parent=g753.t2;
OW569403.1_Cistogaster_globosa_genome_assembly,_chromosome:_1	AUGUSTUS	exon	1257860	1258230	.	-	.	ID=g753.t2.exon8;Parent=g753.t2;
OW569403.1_Cistogaster_globosa_genome_assembly,_chromosome:_1	AUGUSTUS	intron	1258231	1258296	1	-	.	ID=g753.t2.intron8;Parent=g753.t2;
OW569403.1_Cistogaster_globosa_genome_assembly,_chromosome:_1	AUGUSTUS	CDS	1258297	1258681	1	-	0	ID=g753.t2.CDS9;Parent=g753.t2;
OW569403.1_Cistogaster_globosa_genome_assembly,_chromosome:_1	AUGUSTUS	exon	1258297	1258681	.	-	.	ID=g753.t2.exon9;Parent=g753.t2;
OW569403.1_Cistogaster_globosa_genome_assembly,_chromosome:_1	AUGUSTUS	intron	1258682	1258758	1	-	.	ID=g753.t2.intron9;Parent=g753.t2;
OW569403.1_Cistogaster_globosa_genome_assembly,_chromosome:_1	AUGUSTUS	CDS	1258759	1258875	1	-	0	ID=g753.t2.CDS10;Parent=g753.t2;
OW569403.1_Cistogaster_globosa_genome_assembly,_chromosome:_1	AUGUSTUS	exon	1258759	1258875	.	-	.	ID=g753.t2.exon10;Parent=g753.t2;
OW569403.1_Cistogaster_globosa_genome_assembly,_chromosome:_1	AUGUSTUS	intron	1258876	1258938	1	-	.	ID=g753.t2.intron10;Parent=g753.t2;
OW569403.1_Cistogaster_globosa_genome_assembly,_chromosome:_1	AUGUSTUS	CDS	1258939	1259091	1	-	0	ID=g753.t2.CDS11;Parent=g753.t2;
OW569403.1_Cistogaster_globosa_genome_assembly,_chromosome:_1	AUGUSTUS	exon	1258939	1259091	.	-	.	ID=g753.t2.exon11;Parent=g753.t2;
OW569403.1_Cistogaster_globosa_genome_assembly,_chromosome:_1	AUGUSTUS	intron	1259092	1259145	1	-	.	ID=g753.t2.intron11;Parent=g753.t2;
OW569403.1_Cistogaster_globosa_genome_assembly,_chromosome:_1	AUGUSTUS	CDS	1259146	1259304	1	-	0	ID=g753.t2.CDS12;Parent=g753.t2;
OW569403.1_Cistogaster_globosa_genome_assembly,_chromosome:_1	AUGUSTUS	exon	1259146	1259304	.	-	.	ID=g753.t2.exon12;Parent=g753.t2;
OW569403.1_Cistogaster_globosa_genome_assembly,_chromosome:_1	AUGUSTUS	intron	1259305	1259391	1	-	.	ID=g753.t2.intron12;Parent=g753.t2;
OW569403.1_Cistogaster_globosa_genome_assembly,_chromosome:_1	AUGUSTUS	CDS	1259392	1259579	1	-	2	ID=g753.t2.CDS13;Parent=g753.t2;
OW569403.1_Cistogaster_globosa_genome_assembly,_chromosome:_1	AUGUSTUS	exon	1259392	1259579	.	-	.	ID=g753.t2.exon13;Parent=g753.t2;
OW569403.1_Cistogaster_globosa_genome_assembly,_chromosome:_1	AUGUSTUS	intron	1259580	1259639	1	-	.	ID=g753.t2.intron13;Parent=g753.t2;
OW569403.1_Cistogaster_globosa_genome_assembly,_chromosome:_1	AUGUSTUS	CDS	1259640	1260261	1	-	0	ID=g753.t2.CDS14;Parent=g753.t2;
OW569403.1_Cistogaster_globosa_genome_assembly,_chromosome:_1	AUGUSTUS	exon	1259640	1260261	.	-	.	ID=g753.t2.exon14;Parent=g753.t2;
OW569403.1_Cistogaster_globosa_genome_assembly,_chromosome:_1	AUGUSTUS	intron	1260262	1264232	1	-	.	ID=g753.t2.intron14;Parent=g753.t2;
OW569403.1_Cistogaster_globosa_genome_assembly,_chromosome:_1	AUGUSTUS	CDS	1264233	1264874	1	-	0	ID=g753.t2.CDS15;Parent=g753.t2;
OW569403.1_Cistogaster_globosa_genome_assembly,_chromosome:_1	AUGUSTUS	exon	1264233	1264874	.	-	.	ID=g753.t2.exon15;Parent=g753.t2;
OW569403.1_Cistogaster_globosa_genome_assembly,_chromosome:_1	AUGUSTUS	start_codon	1264872	1264874	.	-	0	ID=g753.t2.start1;Parent=g753.t2;
OW569403.1_Cistogaster_globosa_genome_assembly,_chromosome:_1	AUGUSTUS	mRNA	1231726	1264874	1	-	.	ID=g753.t3;Parent=g753;
OW569403.1_Cistogaster_globosa_genome_assembly,_chromosome:_1	AUGUSTUS	stop_codon	1231726	1231728	.	-	0	ID=g753.t3.stop1;Parent=g753.t3;
OW569403.1_Cistogaster_globosa_genome_assembly,_chromosome:_1	AUGUSTUS	CDS	1231726	1232666	1	-	2	ID=g753.t3.CDS1;Parent=g753.t3;
OW569403.1_Cistogaster_globosa_genome_assembly,_chromosome:_1	AUGUSTUS	exon	1231726	1232666	.	-	.	ID=g753.t3.exon1;Parent=g753.t3;
OW569403.1_Cistogaster_globosa_genome_assembly,_chromosome:_1	AUGUSTUS	intron	1232667	1241381	1	-	.	ID=g753.t3.intron1;Parent=g753.t3;
OW569403.1_Cistogaster_globosa_genome_assembly,_chromosome:_1	AUGUSTUS	CDS	1241382	1241679	1	-	0	ID=g753.t3.CDS2;Parent=g753.t3;
OW569403.1_Cistogaster_globosa_genome_assembly,_chromosome:_1	AUGUSTUS	exon	1241382	1241679	.	-	.	ID=g753.t3.exon2;Parent=g753.t3;
OW569403.1_Cistogaster_globosa_genome_assembly,_chromosome:_1	AUGUSTUS	intron	1241680	1245268	1	-	.	ID=g753.t3.intron2;Parent=g753.t3;
OW569403.1_Cistogaster_globosa_genome_assembly,_chromosome:_1	AUGUSTUS	CDS	1245269	1245504	1	-	2	ID=g753.t3.CDS3;Parent=g753.t3;
OW569403.1_Cistogaster_globosa_genome_assembly,_chromosome:_1	AUGUSTUS	exon	1245269	1245504	.	-	.	ID=g753.t3.exon3;Parent=g753.t3;
OW569403.1_Cistogaster_globosa_genome_assembly,_chromosome:_1	AUGUSTUS	intron	1245505	1245584	1	-	.	ID=g753.t3.intron3;Parent=g753.t3;
OW569403.1_Cistogaster_globosa_genome_assembly,_chromosome:_1	AUGUSTUS	CDS	1245585	1245935	1	-	2	ID=g753.t3.CDS4;Parent=g753.t3;
OW569403.1_Cistogaster_globosa_genome_assembly,_chromosome:_1	AUGUSTUS	exon	1245585	1245935	.	-	.	ID=g753.t3.exon4;Parent=g753.t3;
OW569403.1_Cistogaster_globosa_genome_assembly,_chromosome:_1	AUGUSTUS	intron	1245936	1247231	1	-	.	ID=g753.t3.intron4;Parent=g753.t3;
OW569403.1_Cistogaster_globosa_genome_assembly,_chromosome:_1	AUGUSTUS	CDS	1247232	1247989	1	-	1	ID=g753.t3.CDS5;Parent=g753.t3;
OW569403.1_Cistogaster_globosa_genome_assembly,_chromosome:_1	AUGUSTUS	exon	1247232	1247989	.	-	.	ID=g753.t3.exon5;Parent=g753.t3;
OW569403.1_Cistogaster_globosa_genome_assembly,_chromosome:_1	AUGUSTUS	intron	1247990	1248062	1	-	.	ID=g753.t3.intron5;Parent=g753.t3;
OW569403.1_Cistogaster_globosa_genome_assembly,_chromosome:_1	AUGUSTUS	CDS	1248063	1248210	1	-	2	ID=g753.t3.CDS6;Parent=g753.t3;
OW569403.1_Cistogaster_globosa_genome_assembly,_chromosome:_1	AUGUSTUS	exon	1248063	1248210	.	-	.	ID=g753.t3.exon6;Parent=g753.t3;
OW569403.1_Cistogaster_globosa_genome_assembly,_chromosome:_1	AUGUSTUS	intron	1248211	1257692	1	-	.	ID=g753.t3.intron6;Parent=g753.t3;
OW569403.1_Cistogaster_globosa_genome_assembly,_chromosome:_1	AUGUSTUS	CDS	1257693	1257804	1	-	0	ID=g753.t3.CDS7;Parent=g753.t3;
OW569403.1_Cistogaster_globosa_genome_assembly,_chromosome:_1	AUGUSTUS	exon	1257693	1257804	.	-	.	ID=g753.t3.exon7;Parent=g753.t3;
OW569403.1_Cistogaster_globosa_genome_assembly,_chromosome:_1	AUGUSTUS	intron	1257805	1257859	1	-	.	ID=g753.t3.intron7;Parent=g753.t3;
OW569403.1_Cistogaster_globosa_genome_assembly,_chromosome:_1	AUGUSTUS	CDS	1257860	1258230	1	-	2	ID=g753.t3.CDS8;Parent=g753.t3;
OW569403.1_Cistogaster_globosa_genome_assembly,_chromosome:_1	AUGUSTUS	exon	1257860	1258230	.	-	.	ID=g753.t3.exon8;Parent=g753.t3;
OW569403.1_Cistogaster_globosa_genome_assembly,_chromosome:_1	AUGUSTUS	intron	1258231	1258296	1	-	.	ID=g753.t3.intron8;Parent=g753.t3;
OW569403.1_Cistogaster_globosa_genome_assembly,_chromosome:_1	AUGUSTUS	CDS	1258297	1258681	1	-	0	ID=g753.t3.CDS9;Parent=g753.t3;
OW569403.1_Cistogaster_globosa_genome_assembly,_chromosome:_1	AUGUSTUS	exon	1258297	1258681	.	-	.	ID=g753.t3.exon9;Parent=g753.t3;
OW569403.1_Cistogaster_globosa_genome_assembly,_chromosome:_1	AUGUSTUS	intron	1258682	1258758	1	-	.	ID=g753.t3.intron9;Parent=g753.t3;
OW569403.1_Cistogaster_globosa_genome_assembly,_chromosome:_1	AUGUSTUS	CDS	1258759	1258875	1	-	0	ID=g753.t3.CDS10;Parent=g753.t3;
OW569403.1_Cistogaster_globosa_genome_assembly,_chromosome:_1	AUGUSTUS	exon	1258759	1258875	.	-	.	ID=g753.t3.exon10;Parent=g753.t3;
OW569403.1_Cistogaster_globosa_genome_assembly,_chromosome:_1	AUGUSTUS	intron	1258876	1258938	1	-	.	ID=g753.t3.intron10;Parent=g753.t3;
OW569403.1_Cistogaster_globosa_genome_assembly,_chromosome:_1	AUGUSTUS	CDS	1258939	1259091	1	-	0	ID=g753.t3.CDS11;Parent=g753.t3;
OW569403.1_Cistogaster_globosa_genome_assembly,_chromosome:_1	AUGUSTUS	exon	1258939	1259091	.	-	.	ID=g753.t3.exon11;Parent=g753.t3;
OW569403.1_Cistogaster_globosa_genome_assembly,_chromosome:_1	AUGUSTUS	intron	1259092	1259145	1	-	.	ID=g753.t3.intron11;Parent=g753.t3;
OW569403.1_Cistogaster_globosa_genome_assembly,_chromosome:_1	AUGUSTUS	CDS	1259146	1259304	1	-	0	ID=g753.t3.CDS12;Parent=g753.t3;
OW569403.1_Cistogaster_globosa_genome_assembly,_chromosome:_1	AUGUSTUS	exon	1259146	1259304	.	-	.	ID=g753.t3.exon12;Parent=g753.t3;
OW569403.1_Cistogaster_globosa_genome_assembly,_chromosome:_1	AUGUSTUS	intron	1259305	1259391	1	-	.	ID=g753.t3.intron12;Parent=g753.t3;
OW569403.1_Cistogaster_globosa_genome_assembly,_chromosome:_1	AUGUSTUS	CDS	1259392	1259579	1	-	2	ID=g753.t3.CDS13;Parent=g753.t3;
OW569403.1_Cistogaster_globosa_genome_assembly,_chromosome:_1	AUGUSTUS	exon	1259392	1259579	.	-	.	ID=g753.t3.exon13;Parent=g753.t3;
OW569403.1_Cistogaster_globosa_genome_assembly,_chromosome:_1	AUGUSTUS	intron	1259580	1259639	1	-	.	ID=g753.t3.intron13;Parent=g753.t3;
OW569403.1_Cistogaster_globosa_genome_assembly,_chromosome:_1	AUGUSTUS	CDS	1259640	1260261	1	-	0	ID=g753.t3.CDS14;Parent=g753.t3;
OW569403.1_Cistogaster_globosa_genome_assembly,_chromosome:_1	AUGUSTUS	exon	1259640	1260261	.	-	.	ID=g753.t3.exon14;Parent=g753.t3;
OW569403.1_Cistogaster_globosa_genome_assembly,_chromosome:_1	AUGUSTUS	intron	1260262	1264232	1	-	.	ID=g753.t3.intron14;Parent=g753.t3;
OW569403.1_Cistogaster_globosa_genome_assembly,_chromosome:_1	AUGUSTUS	CDS	1264233	1264874	1	-	0	ID=g753.t3.CDS15;Parent=g753.t3;
OW569403.1_Cistogaster_globosa_genome_assembly,_chromosome:_1	AUGUSTUS	exon	1264233	1264874	.	-	.	ID=g753.t3.exon15;Parent=g753.t3;
OW569403.1_Cistogaster_globosa_genome_assembly,_chromosome:_1	AUGUSTUS	start_codon	1264872	1264874	.	-	0	ID=g753.t3.start1;Parent=g753.t3;
OW569403.1_Cistogaster_globosa_genome_assembly,_chromosome:_1	AUGUSTUS	gene	1274083	1277031	.	-	.	ID=g754;
OW569403.1_Cistogaster_globosa_genome_assembly,_chromosome:_1	AUGUSTUS	mRNA	1274083	1277031	1	-	.	ID=g754.t1;Parent=g754;
OW569403.1_Cistogaster_globosa_genome_assembly,_chromosome:_1	AUGUSTUS	stop_codon	1274083	1274085	.	-	0	ID=g754.t1.stop1;Parent=g754.t1;
OW569403.1_Cistogaster_globosa_genome_assembly,_chromosome:_1	AUGUSTUS	CDS	1274083	1274780	1	-	2	ID=g754.t1.CDS1;Parent=g754.t1;
OW569403.1_Cistogaster_globosa_genome_assembly,_chromosome:_1	AUGUSTUS	exon	1274083	1274780	.	-	.	ID=g754.t1.exon1;Parent=g754.t1;
OW569403.1_Cistogaster_globosa_genome_assembly,_chromosome:_1	AUGUSTUS	intron	1274781	1274849	1	-	.	ID=g754.t1.intron1;Parent=g754.t1;
OW569403.1_Cistogaster_globosa_genome_assembly,_chromosome:_1	AUGUSTUS	CDS	1274850	1275009	1	-	0	ID=g754.t1.CDS2;Parent=g754.t1;
OW569403.1_Cistogaster_globosa_genome_assembly,_chromosome:_1	AUGUSTUS	exon	1274850	1275009	.	-	.	ID=g754.t1.exon2;Parent=g754.t1;
OW569403.1_Cistogaster_globosa_genome_assembly,_chromosome:_1	AUGUSTUS	intron	1275010	1276509	1	-	.	ID=g754.t1.intron2;Parent=g754.t1;
OW569403.1_Cistogaster_globosa_genome_assembly,_chromosome:_1	AUGUSTUS	CDS	1276510	1276788	1	-	0	ID=g754.t1.CDS3;Parent=g754.t1;
OW569403.1_Cistogaster_globosa_genome_assembly,_chromosome:_1	AUGUSTUS	exon	1276510	1276788	.	-	.	ID=g754.t1.exon3;Parent=g754.t1;
OW569403.1_Cistogaster_globosa_genome_assembly,_chromosome:_1	AUGUSTUS	intron	1276789	1276854	1	-	.	ID=g754.t1.intron3;Parent=g754.t1;
OW569403.1_Cistogaster_globosa_genome_assembly,_chromosome:_1	AUGUSTUS	CDS	1276855	1277031	1	-	0	ID=g754.t1.CDS4;Parent=g754.t1;
OW569403.1_Cistogaster_globosa_genome_assembly,_chromosome:_1	AUGUSTUS	exon	1276855	1277031	.	-	.	ID=g754.t1.exon4;Parent=g754.t1;
OW569403.1_Cistogaster_globosa_genome_assembly,_chromosome:_1	AUGUSTUS	start_codon	1277029	1277031	.	-	0	ID=g754.t1.start1;Parent=g754.t1;
OW569403.1_Cistogaster_globosa_genome_assembly,_chromosome:_1	AUGUSTUS	gene	1278830	1279999	.	+	.	ID=g755;
OW569403.1_Cistogaster_globosa_genome_assembly,_chromosome:_1	AUGUSTUS	mRNA	1278830	1279999	1	+	.	ID=g755.t1;Parent=g755;
OW569403.1_Cistogaster_globosa_genome_assembly,_chromosome:_1	AUGUSTUS	start_codon	1278830	1278832	.	+	0	ID=g755.t1.start1;Parent=g755.t1;
OW569403.1_Cistogaster_globosa_genome_assembly,_chromosome:_1	AUGUSTUS	CDS	1278830	1279999	1	+	0	ID=g755.t1.CDS1;Parent=g755.t1;
OW569403.1_Cistogaster_globosa_genome_assembly,_chromosome:_1	AUGUSTUS	exon	1278830	1279999	.	+	.	ID=g755.t1.exon1;Parent=g755.t1;
OW569403.1_Cistogaster_globosa_genome_assembly,_chromosome:_1	AUGUSTUS	stop_codon	1279997	1279999	.	+	0	ID=g755.t1.stop1;Parent=g755.t1;
OW569403.1_Cistogaster_globosa_genome_assembly,_chromosome:_1	AUGUSTUS	gene	1285517	1286218	.	-	.	ID=g756;
OW569403.1_Cistogaster_globosa_genome_assembly,_chromosome:_1	AUGUSTUS	mRNA	1285517	1286218	1	-	.	ID=g756.t1;Parent=g756;
OW569403.1_Cistogaster_globosa_genome_assembly,_chromosome:_1	AUGUSTUS	stop_codon	1285517	1285519	.	-	0	ID=g756.t1.stop1;Parent=g756.t1;
OW569403.1_Cistogaster_globosa_genome_assembly,_chromosome:_1	AUGUSTUS	CDS	1285517	1286218	1	-	0	ID=g756.t1.CDS1;Parent=g756.t1;
OW569403.1_Cistogaster_globosa_genome_assembly,_chromosome:_1	AUGUSTUS	exon	1285517	1286218	.	-	.	ID=g756.t1.exon1;Parent=g756.t1;
OW569403.1_Cistogaster_globosa_genome_assembly,_chromosome:_1	AUGUSTUS	start_codon	1286216	1286218	.	-	0	ID=g756.t1.start1;Parent=g756.t1;
OW569403.1_Cistogaster_globosa_genome_assembly,_chromosome:_1	AUGUSTUS	gene	1291458	1294813	.	-	.	ID=g757;
OW569403.1_Cistogaster_globosa_genome_assembly,_chromosome:_1	AUGUSTUS	mRNA	1291458	1294233	1	-	.	ID=g757.t1;Parent=g757;
OW569403.1_Cistogaster_globosa_genome_assembly,_chromosome:_1	AUGUSTUS	stop_codon	1291458	1291460	.	-	0	ID=g757.t1.stop1;Parent=g757.t1;
OW569403.1_Cistogaster_globosa_genome_assembly,_chromosome:_1	AUGUSTUS	CDS	1291458	1292449	1	-	2	ID=g757.t1.CDS1;Parent=g757.t1;
OW569403.1_Cistogaster_globosa_genome_assembly,_chromosome:_1	AUGUSTUS	exon	1291458	1292449	.	-	.	ID=g757.t1.exon1;Parent=g757.t1;
OW569403.1_Cistogaster_globosa_genome_assembly,_chromosome:_1	AUGUSTUS	intron	1292450	1293335	1	-	.	ID=g757.t1.intron1;Parent=g757.t1;
OW569403.1_Cistogaster_globosa_genome_assembly,_chromosome:_1	AUGUSTUS	CDS	1293336	1294233	1	-	0	ID=g757.t1.CDS2;Parent=g757.t1;
OW569403.1_Cistogaster_globosa_genome_assembly,_chromosome:_1	AUGUSTUS	exon	1293336	1294233	.	-	.	ID=g757.t1.exon2;Parent=g757.t1;
OW569403.1_Cistogaster_globosa_genome_assembly,_chromosome:_1	AUGUSTUS	start_codon	1294231	1294233	.	-	0	ID=g757.t1.start1;Parent=g757.t1;
OW569403.1_Cistogaster_globosa_genome_assembly,_chromosome:_1	AUGUSTUS	mRNA	1291458	1294813	0.43	-	.	ID=g757.t2;Parent=g757;
OW569403.1_Cistogaster_globosa_genome_assembly,_chromosome:_1	AUGUSTUS	stop_codon	1291458	1291460	.	-	0	ID=g757.t2.stop1;Parent=g757.t2;
OW569403.1_Cistogaster_globosa_genome_assembly,_chromosome:_1	AUGUSTUS	CDS	1291458	1292449	1	-	2	ID=g757.t2.CDS1;Parent=g757.t2;
OW569403.1_Cistogaster_globosa_genome_assembly,_chromosome:_1	AUGUSTUS	exon	1291458	1292449	.	-	.	ID=g757.t2.exon1;Parent=g757.t2;
OW569403.1_Cistogaster_globosa_genome_assembly,_chromosome:_1	AUGUSTUS	intron	1292450	1293335	1	-	.	ID=g757.t2.intron1;Parent=g757.t2;
OW569403.1_Cistogaster_globosa_genome_assembly,_chromosome:_1	AUGUSTUS	CDS	1293336	1294262	1	-	2	ID=g757.t2.CDS2;Parent=g757.t2;
OW569403.1_Cistogaster_globosa_genome_assembly,_chromosome:_1	AUGUSTUS	exon	1293336	1294262	.	-	.	ID=g757.t2.exon2;Parent=g757.t2;
OW569403.1_Cistogaster_globosa_genome_assembly,_chromosome:_1	AUGUSTUS	intron	1294263	1294770	0.43	-	.	ID=g757.t2.intron2;Parent=g757.t2;
OW569403.1_Cistogaster_globosa_genome_assembly,_chromosome:_1	AUGUSTUS	CDS	1294771	1294813	0.43	-	0	ID=g757.t2.CDS3;Parent=g757.t2;
OW569403.1_Cistogaster_globosa_genome_assembly,_chromosome:_1	AUGUSTUS	exon	1294771	1294813	.	-	.	ID=g757.t2.exon3;Parent=g757.t2;
OW569403.1_Cistogaster_globosa_genome_assembly,_chromosome:_1	AUGUSTUS	start_codon	1294811	1294813	.	-	0	ID=g757.t2.start1;Parent=g757.t2;
OW569403.1_Cistogaster_globosa_genome_assembly,_chromosome:_1	AUGUSTUS	gene	1318658	1328437	.	+	.	ID=g758;
OW569403.1_Cistogaster_globosa_genome_assembly,_chromosome:_1	AUGUSTUS	mRNA	1318658	1328437	1	+	.	ID=g758.t1;Parent=g758;
OW569403.1_Cistogaster_globosa_genome_assembly,_chromosome:_1	AUGUSTUS	start_codon	1318658	1318660	.	+	0	ID=g758.t1.start1;Parent=g758.t1;
OW569403.1_Cistogaster_globosa_genome_assembly,_chromosome:_1	AUGUSTUS	CDS	1318658	1318664	1	+	0	ID=g758.t1.CDS1;Parent=g758.t1;
OW569403.1_Cistogaster_globosa_genome_assembly,_chromosome:_1	AUGUSTUS	exon	1318658	1318664	.	+	.	ID=g758.t1.exon1;Parent=g758.t1;
OW569403.1_Cistogaster_globosa_genome_assembly,_chromosome:_1	AUGUSTUS	intron	1318665	1318734	1	+	.	ID=g758.t1.intron1;Parent=g758.t1;
OW569403.1_Cistogaster_globosa_genome_assembly,_chromosome:_1	AUGUSTUS	CDS	1318735	1318827	1	+	2	ID=g758.t1.CDS2;Parent=g758.t1;
OW569403.1_Cistogaster_globosa_genome_assembly,_chromosome:_1	AUGUSTUS	exon	1318735	1318827	.	+	.	ID=g758.t1.exon2;Parent=g758.t1;
OW569403.1_Cistogaster_globosa_genome_assembly,_chromosome:_1	AUGUSTUS	intron	1318828	1322481	1	+	.	ID=g758.t1.intron2;Parent=g758.t1;
OW569403.1_Cistogaster_globosa_genome_assembly,_chromosome:_1	AUGUSTUS	CDS	1322482	1322651	1	+	2	ID=g758.t1.CDS3;Parent=g758.t1;
OW569403.1_Cistogaster_globosa_genome_assembly,_chromosome:_1	AUGUSTUS	exon	1322482	1322651	.	+	.	ID=g758.t1.exon3;Parent=g758.t1;
OW569403.1_Cistogaster_globosa_genome_assembly,_chromosome:_1	AUGUSTUS	intron	1322652	1322711	1	+	.	ID=g758.t1.intron3;Parent=g758.t1;
OW569403.1_Cistogaster_globosa_genome_assembly,_chromosome:_1	AUGUSTUS	CDS	1322712	1322927	1	+	0	ID=g758.t1.CDS4;Parent=g758.t1;
OW569403.1_Cistogaster_globosa_genome_assembly,_chromosome:_1	AUGUSTUS	exon	1322712	1322927	.	+	.	ID=g758.t1.exon4;Parent=g758.t1;
OW569403.1_Cistogaster_globosa_genome_assembly,_chromosome:_1	AUGUSTUS	intron	1322928	1322981	1	+	.	ID=g758.t1.intron4;Parent=g758.t1;
OW569403.1_Cistogaster_globosa_genome_assembly,_chromosome:_1	AUGUSTUS	CDS	1322982	1323189	1	+	0	ID=g758.t1.CDS5;Parent=g758.t1;
OW569403.1_Cistogaster_globosa_genome_assembly,_chromosome:_1	AUGUSTUS	exon	1322982	1323189	.	+	.	ID=g758.t1.exon5;Parent=g758.t1;
OW569403.1_Cistogaster_globosa_genome_assembly,_chromosome:_1	AUGUSTUS	intron	1323190	1323265	1	+	.	ID=g758.t1.intron5;Parent=g758.t1;
OW569403.1_Cistogaster_globosa_genome_assembly,_chromosome:_1	AUGUSTUS	CDS	1323266	1323568	1	+	2	ID=g758.t1.CDS6;Parent=g758.t1;
OW569403.1_Cistogaster_globosa_genome_assembly,_chromosome:_1	AUGUSTUS	exon	1323266	1323568	.	+	.	ID=g758.t1.exon6;Parent=g758.t1;
OW569403.1_Cistogaster_globosa_genome_assembly,_chromosome:_1	AUGUSTUS	intron	1323569	1323636	1	+	.	ID=g758.t1.intron6;Parent=g758.t1;
OW569403.1_Cistogaster_globosa_genome_assembly,_chromosome:_1	AUGUSTUS	CDS	1323637	1323854	1	+	2	ID=g758.t1.CDS7;Parent=g758.t1;
OW569403.1_Cistogaster_globosa_genome_assembly,_chromosome:_1	AUGUSTUS	exon	1323637	1323854	.	+	.	ID=g758.t1.exon7;Parent=g758.t1;
OW569403.1_Cistogaster_globosa_genome_assembly,_chromosome:_1	AUGUSTUS	intron	1323855	1326052	1	+	.	ID=g758.t1.intron7;Parent=g758.t1;
OW569403.1_Cistogaster_globosa_genome_assembly,_chromosome:_1	AUGUSTUS	CDS	1326053	1326707	1	+	0	ID=g758.t1.CDS8;Parent=g758.t1;
OW569403.1_Cistogaster_globosa_genome_assembly,_chromosome:_1	AUGUSTUS	exon	1326053	1326707	.	+	.	ID=g758.t1.exon8;Parent=g758.t1;
OW569403.1_Cistogaster_globosa_genome_assembly,_chromosome:_1	AUGUSTUS	intron	1326708	1327467	1	+	.	ID=g758.t1.intron8;Parent=g758.t1;
OW569403.1_Cistogaster_globosa_genome_assembly,_chromosome:_1	AUGUSTUS	CDS	1327468	1327900	1	+	2	ID=g758.t1.CDS9;Parent=g758.t1;
OW569403.1_Cistogaster_globosa_genome_assembly,_chromosome:_1	AUGUSTUS	exon	1327468	1327900	.	+	.	ID=g758.t1.exon9;Parent=g758.t1;
OW569403.1_Cistogaster_globosa_genome_assembly,_chromosome:_1	AUGUSTUS	intron	1327901	1327980	1	+	.	ID=g758.t1.intron9;Parent=g758.t1;
OW569403.1_Cistogaster_globosa_genome_assembly,_chromosome:_1	AUGUSTUS	CDS	1327981	1328266	1	+	1	ID=g758.t1.CDS10;Parent=g758.t1;
OW569403.1_Cistogaster_globosa_genome_assembly,_chromosome:_1	AUGUSTUS	exon	1327981	1328266	.	+	.	ID=g758.t1.exon10;Parent=g758.t1;
OW569403.1_Cistogaster_globosa_genome_assembly,_chromosome:_1	AUGUSTUS	intron	1328267	1328326	1	+	.	ID=g758.t1.intron10;Parent=g758.t1;
OW569403.1_Cistogaster_globosa_genome_assembly,_chromosome:_1	AUGUSTUS	CDS	1328327	1328437	1	+	0	ID=g758.t1.CDS11;Parent=g758.t1;
OW569403.1_Cistogaster_globosa_genome_assembly,_chromosome:_1	AUGUSTUS	exon	1328327	1328437	.	+	.	ID=g758.t1.exon11;Parent=g758.t1;
OW569403.1_Cistogaster_globosa_genome_assembly,_chromosome:_1	AUGUSTUS	stop_codon	1328435	1328437	.	+	0	ID=g758.t1.stop1;Parent=g758.t1;
OW569403.1_Cistogaster_globosa_genome_assembly,_chromosome:_1	AUGUSTUS	gene	1332697	1335516	.	-	.	ID=g759;
OW569403.1_Cistogaster_globosa_genome_assembly,_chromosome:_1	AUGUSTUS	mRNA	1332697	1335516	1	-	.	ID=g759.t1;Parent=g759;
OW569403.1_Cistogaster_globosa_genome_assembly,_chromosome:_1	AUGUSTUS	stop_codon	1332697	1332699	.	-	0	ID=g759.t1.stop1;Parent=g759.t1;
OW569403.1_Cistogaster_globosa_genome_assembly,_chromosome:_1	AUGUSTUS	CDS	1332697	1332888	1	-	0	ID=g759.t1.CDS1;Parent=g759.t1;
OW569403.1_Cistogaster_globosa_genome_assembly,_chromosome:_1	AUGUSTUS	exon	1332697	1332888	.	-	.	ID=g759.t1.exon1;Parent=g759.t1;
OW569403.1_Cistogaster_globosa_genome_assembly,_chromosome:_1	AUGUSTUS	intron	1332889	1334627	1	-	.	ID=g759.t1.intron1;Parent=g759.t1;
OW569403.1_Cistogaster_globosa_genome_assembly,_chromosome:_1	AUGUSTUS	CDS	1334628	1334755	1	-	2	ID=g759.t1.CDS2;Parent=g759.t1;
OW569403.1_Cistogaster_globosa_genome_assembly,_chromosome:_1	AUGUSTUS	exon	1334628	1334755	.	-	.	ID=g759.t1.exon2;Parent=g759.t1;
OW569403.1_Cistogaster_globosa_genome_assembly,_chromosome:_1	AUGUSTUS	intron	1334756	1334828	1	-	.	ID=g759.t1.intron2;Parent=g759.t1;
OW569403.1_Cistogaster_globosa_genome_assembly,_chromosome:_1	AUGUSTUS	CDS	1334829	1335516	1	-	0	ID=g759.t1.CDS3;Parent=g759.t1;
OW569403.1_Cistogaster_globosa_genome_assembly,_chromosome:_1	AUGUSTUS	exon	1334829	1335516	.	-	.	ID=g759.t1.exon3;Parent=g759.t1;
OW569403.1_Cistogaster_globosa_genome_assembly,_chromosome:_1	AUGUSTUS	start_codon	1335514	1335516	.	-	0	ID=g759.t1.start1;Parent=g759.t1;
OW569403.1_Cistogaster_globosa_genome_assembly,_chromosome:_1	AUGUSTUS	gene	1339769	1343362	.	+	.	ID=g760;
OW569403.1_Cistogaster_globosa_genome_assembly,_chromosome:_1	AUGUSTUS	mRNA	1339769	1343362	1	+	.	ID=g760.t1;Parent=g760;
OW569403.1_Cistogaster_globosa_genome_assembly,_chromosome:_1	AUGUSTUS	start_codon	1339769	1339771	.	+	0	ID=g760.t1.start1;Parent=g760.t1;
OW569403.1_Cistogaster_globosa_genome_assembly,_chromosome:_1	AUGUSTUS	CDS	1339769	1339981	1	+	0	ID=g760.t1.CDS1;Parent=g760.t1;
OW569403.1_Cistogaster_globosa_genome_assembly,_chromosome:_1	AUGUSTUS	exon	1339769	1339981	.	+	.	ID=g760.t1.exon1;Parent=g760.t1;
OW569403.1_Cistogaster_globosa_genome_assembly,_chromosome:_1	AUGUSTUS	intron	1339982	1340045	1	+	.	ID=g760.t1.intron1;Parent=g760.t1;
OW569403.1_Cistogaster_globosa_genome_assembly,_chromosome:_1	AUGUSTUS	CDS	1340046	1340169	1	+	0	ID=g760.t1.CDS2;Parent=g760.t1;
OW569403.1_Cistogaster_globosa_genome_assembly,_chromosome:_1	AUGUSTUS	exon	1340046	1340169	.	+	.	ID=g760.t1.exon2;Parent=g760.t1;
OW569403.1_Cistogaster_globosa_genome_assembly,_chromosome:_1	AUGUSTUS	intron	1340170	1341128	1	+	.	ID=g760.t1.intron2;Parent=g760.t1;
OW569403.1_Cistogaster_globosa_genome_assembly,_chromosome:_1	AUGUSTUS	CDS	1341129	1341300	1	+	2	ID=g760.t1.CDS3;Parent=g760.t1;
OW569403.1_Cistogaster_globosa_genome_assembly,_chromosome:_1	AUGUSTUS	exon	1341129	1341300	.	+	.	ID=g760.t1.exon3;Parent=g760.t1;
OW569403.1_Cistogaster_globosa_genome_assembly,_chromosome:_1	AUGUSTUS	intron	1341301	1343244	1	+	.	ID=g760.t1.intron3;Parent=g760.t1;
OW569403.1_Cistogaster_globosa_genome_assembly,_chromosome:_1	AUGUSTUS	CDS	1343245	1343362	1	+	1	ID=g760.t1.CDS4;Parent=g760.t1;
OW569403.1_Cistogaster_globosa_genome_assembly,_chromosome:_1	AUGUSTUS	exon	1343245	1343362	.	+	.	ID=g760.t1.exon4;Parent=g760.t1;
OW569403.1_Cistogaster_globosa_genome_assembly,_chromosome:_1	AUGUSTUS	stop_codon	1343360	1343362	.	+	0	ID=g760.t1.stop1;Parent=g760.t1;
OW569403.1_Cistogaster_globosa_genome_assembly,_chromosome:_1	AUGUSTUS	gene	1344342	1346666	.	-	.	ID=g761;
OW569403.1_Cistogaster_globosa_genome_assembly,_chromosome:_1	AUGUSTUS	mRNA	1344342	1346666	1	-	.	ID=g761.t1;Parent=g761;
OW569403.1_Cistogaster_globosa_genome_assembly,_chromosome:_1	AUGUSTUS	stop_codon	1344342	1344344	.	-	0	ID=g761.t1.stop1;Parent=g761.t1;
OW569403.1_Cistogaster_globosa_genome_assembly,_chromosome:_1	AUGUSTUS	CDS	1344342	1344463	1	-	2	ID=g761.t1.CDS1;Parent=g761.t1;
OW569403.1_Cistogaster_globosa_genome_assembly,_chromosome:_1	AUGUSTUS	exon	1344342	1344463	.	-	.	ID=g761.t1.exon1;Parent=g761.t1;
OW569403.1_Cistogaster_globosa_genome_assembly,_chromosome:_1	AUGUSTUS	intron	1344464	1345339	1	-	.	ID=g761.t1.intron1;Parent=g761.t1;
OW569403.1_Cistogaster_globosa_genome_assembly,_chromosome:_1	AUGUSTUS	CDS	1345340	1345478	1	-	0	ID=g761.t1.CDS2;Parent=g761.t1;
OW569403.1_Cistogaster_globosa_genome_assembly,_chromosome:_1	AUGUSTUS	exon	1345340	1345478	.	-	.	ID=g761.t1.exon2;Parent=g761.t1;
OW569403.1_Cistogaster_globosa_genome_assembly,_chromosome:_1	AUGUSTUS	intron	1345479	1346352	1	-	.	ID=g761.t1.intron2;Parent=g761.t1;
OW569403.1_Cistogaster_globosa_genome_assembly,_chromosome:_1	AUGUSTUS	CDS	1346353	1346440	1	-	1	ID=g761.t1.CDS3;Parent=g761.t1;
OW569403.1_Cistogaster_globosa_genome_assembly,_chromosome:_1	AUGUSTUS	exon	1346353	1346440	.	-	.	ID=g761.t1.exon3;Parent=g761.t1;
OW569403.1_Cistogaster_globosa_genome_assembly,_chromosome:_1	AUGUSTUS	intron	1346441	1346508	1	-	.	ID=g761.t1.intron3;Parent=g761.t1;
OW569403.1_Cistogaster_globosa_genome_assembly,_chromosome:_1	AUGUSTUS	CDS	1346509	1346666	1	-	0	ID=g761.t1.CDS4;Parent=g761.t1;
OW569403.1_Cistogaster_globosa_genome_assembly,_chromosome:_1	AUGUSTUS	exon	1346509	1346666	.	-	.	ID=g761.t1.exon4;Parent=g761.t1;
OW569403.1_Cistogaster_globosa_genome_assembly,_chromosome:_1	AUGUSTUS	start_codon	1346664	1346666	.	-	0	ID=g761.t1.start1;Parent=g761.t1;
OW569403.1_Cistogaster_globosa_genome_assembly,_chromosome:_1	AUGUSTUS	gene	1349696	1370038	.	+	.	ID=g762;
OW569403.1_Cistogaster_globosa_genome_assembly,_chromosome:_1	AUGUSTUS	mRNA	1349696	1370038	0.76	+	.	ID=g762.t1;Parent=g762;
OW569403.1_Cistogaster_globosa_genome_assembly,_chromosome:_1	AUGUSTUS	start_codon	1349696	1349698	.	+	0	ID=g762.t1.start1;Parent=g762.t1;
OW569403.1_Cistogaster_globosa_genome_assembly,_chromosome:_1	AUGUSTUS	CDS	1349696	1349834	1	+	0	ID=g762.t1.CDS1;Parent=g762.t1;
OW569403.1_Cistogaster_globosa_genome_assembly,_chromosome:_1	AUGUSTUS	exon	1349696	1349834	.	+	.	ID=g762.t1.exon1;Parent=g762.t1;
OW569403.1_Cistogaster_globosa_genome_assembly,_chromosome:_1	AUGUSTUS	intron	1349835	1349896	0.76	+	.	ID=g762.t1.intron1;Parent=g762.t1;
OW569403.1_Cistogaster_globosa_genome_assembly,_chromosome:_1	AUGUSTUS	CDS	1349897	1350058	0.76	+	2	ID=g762.t1.CDS2;Parent=g762.t1;
OW569403.1_Cistogaster_globosa_genome_assembly,_chromosome:_1	AUGUSTUS	exon	1349897	1350058	.	+	.	ID=g762.t1.exon2;Parent=g762.t1;
OW569403.1_Cistogaster_globosa_genome_assembly,_chromosome:_1	AUGUSTUS	intron	1350059	1357466	0.76	+	.	ID=g762.t1.intron2;Parent=g762.t1;
OW569403.1_Cistogaster_globosa_genome_assembly,_chromosome:_1	AUGUSTUS	CDS	1357467	1357487	1	+	2	ID=g762.t1.CDS3;Parent=g762.t1;
OW569403.1_Cistogaster_globosa_genome_assembly,_chromosome:_1	AUGUSTUS	exon	1357467	1357487	.	+	.	ID=g762.t1.exon3;Parent=g762.t1;
OW569403.1_Cistogaster_globosa_genome_assembly,_chromosome:_1	AUGUSTUS	intron	1357488	1358370	1	+	.	ID=g762.t1.intron3;Parent=g762.t1;
OW569403.1_Cistogaster_globosa_genome_assembly,_chromosome:_1	AUGUSTUS	CDS	1358371	1358696	1	+	2	ID=g762.t1.CDS4;Parent=g762.t1;
OW569403.1_Cistogaster_globosa_genome_assembly,_chromosome:_1	AUGUSTUS	exon	1358371	1358696	.	+	.	ID=g762.t1.exon4;Parent=g762.t1;
OW569403.1_Cistogaster_globosa_genome_assembly,_chromosome:_1	AUGUSTUS	intron	1358697	1358779	1	+	.	ID=g762.t1.intron4;Parent=g762.t1;
OW569403.1_Cistogaster_globosa_genome_assembly,_chromosome:_1	AUGUSTUS	CDS	1358780	1358905	1	+	0	ID=g762.t1.CDS5;Parent=g762.t1;
OW569403.1_Cistogaster_globosa_genome_assembly,_chromosome:_1	AUGUSTUS	exon	1358780	1358905	.	+	.	ID=g762.t1.exon5;Parent=g762.t1;
OW569403.1_Cistogaster_globosa_genome_assembly,_chromosome:_1	AUGUSTUS	intron	1358906	1361815	1	+	.	ID=g762.t1.intron5;Parent=g762.t1;
OW569403.1_Cistogaster_globosa_genome_assembly,_chromosome:_1	AUGUSTUS	CDS	1361816	1361935	1	+	0	ID=g762.t1.CDS6;Parent=g762.t1;
OW569403.1_Cistogaster_globosa_genome_assembly,_chromosome:_1	AUGUSTUS	exon	1361816	1361935	.	+	.	ID=g762.t1.exon6;Parent=g762.t1;
OW569403.1_Cistogaster_globosa_genome_assembly,_chromosome:_1	AUGUSTUS	intron	1361936	1362024	1	+	.	ID=g762.t1.intron6;Parent=g762.t1;
OW569403.1_Cistogaster_globosa_genome_assembly,_chromosome:_1	AUGUSTUS	CDS	1362025	1362416	1	+	0	ID=g762.t1.CDS7;Parent=g762.t1;
OW569403.1_Cistogaster_globosa_genome_assembly,_chromosome:_1	AUGUSTUS	exon	1362025	1362416	.	+	.	ID=g762.t1.exon7;Parent=g762.t1;
OW569403.1_Cistogaster_globosa_genome_assembly,_chromosome:_1	AUGUSTUS	intron	1362417	1362499	1	+	.	ID=g762.t1.intron7;Parent=g762.t1;
OW569403.1_Cistogaster_globosa_genome_assembly,_chromosome:_1	AUGUSTUS	CDS	1362500	1362700	1	+	1	ID=g762.t1.CDS8;Parent=g762.t1;
OW569403.1_Cistogaster_globosa_genome_assembly,_chromosome:_1	AUGUSTUS	exon	1362500	1362700	.	+	.	ID=g762.t1.exon8;Parent=g762.t1;
OW569403.1_Cistogaster_globosa_genome_assembly,_chromosome:_1	AUGUSTUS	intron	1362701	1362757	1	+	.	ID=g762.t1.intron8;Parent=g762.t1;
OW569403.1_Cistogaster_globosa_genome_assembly,_chromosome:_1	AUGUSTUS	CDS	1362758	1368779	1	+	1	ID=g762.t1.CDS9;Parent=g762.t1;
OW569403.1_Cistogaster_globosa_genome_assembly,_chromosome:_1	AUGUSTUS	exon	1362758	1368779	.	+	.	ID=g762.t1.exon9;Parent=g762.t1;
OW569403.1_Cistogaster_globosa_genome_assembly,_chromosome:_1	AUGUSTUS	intron	1368780	1368842	1	+	.	ID=g762.t1.intron9;Parent=g762.t1;
OW569403.1_Cistogaster_globosa_genome_assembly,_chromosome:_1	AUGUSTUS	CDS	1368843	1368926	1	+	0	ID=g762.t1.CDS10;Parent=g762.t1;
OW569403.1_Cistogaster_globosa_genome_assembly,_chromosome:_1	AUGUSTUS	exon	1368843	1368926	.	+	.	ID=g762.t1.exon10;Parent=g762.t1;
OW569403.1_Cistogaster_globosa_genome_assembly,_chromosome:_1	AUGUSTUS	intron	1368927	1368991	1	+	.	ID=g762.t1.intron10;Parent=g762.t1;
OW569403.1_Cistogaster_globosa_genome_assembly,_chromosome:_1	AUGUSTUS	CDS	1368992	1370038	1	+	0	ID=g762.t1.CDS11;Parent=g762.t1;
OW569403.1_Cistogaster_globosa_genome_assembly,_chromosome:_1	AUGUSTUS	exon	1368992	1370038	.	+	.	ID=g762.t1.exon11;Parent=g762.t1;
OW569403.1_Cistogaster_globosa_genome_assembly,_chromosome:_1	AUGUSTUS	stop_codon	1370036	1370038	.	+	0	ID=g762.t1.stop1;Parent=g762.t1;
OW569403.1_Cistogaster_globosa_genome_assembly,_chromosome:_1	AUGUSTUS	gene	1375962	1381932	.	+	.	ID=g763;
OW569403.1_Cistogaster_globosa_genome_assembly,_chromosome:_1	AUGUSTUS	mRNA	1375962	1381932	1	+	.	ID=g763.t1;Parent=g763;
OW569403.1_Cistogaster_globosa_genome_assembly,_chromosome:_1	AUGUSTUS	start_codon	1375962	1375964	.	+	0	ID=g763.t1.start1;Parent=g763.t1;
OW569403.1_Cistogaster_globosa_genome_assembly,_chromosome:_1	AUGUSTUS	CDS	1375962	1376183	1	+	0	ID=g763.t1.CDS1;Parent=g763.t1;
OW569403.1_Cistogaster_globosa_genome_assembly,_chromosome:_1	AUGUSTUS	exon	1375962	1376183	.	+	.	ID=g763.t1.exon1;Parent=g763.t1;
OW569403.1_Cistogaster_globosa_genome_assembly,_chromosome:_1	AUGUSTUS	intron	1376184	1376238	1	+	.	ID=g763.t1.intron1;Parent=g763.t1;
OW569403.1_Cistogaster_globosa_genome_assembly,_chromosome:_1	AUGUSTUS	CDS	1376239	1376317	1	+	0	ID=g763.t1.CDS2;Parent=g763.t1;
OW569403.1_Cistogaster_globosa_genome_assembly,_chromosome:_1	AUGUSTUS	exon	1376239	1376317	.	+	.	ID=g763.t1.exon2;Parent=g763.t1;
OW569403.1_Cistogaster_globosa_genome_assembly,_chromosome:_1	AUGUSTUS	intron	1376318	1379014	1	+	.	ID=g763.t1.intron2;Parent=g763.t1;
OW569403.1_Cistogaster_globosa_genome_assembly,_chromosome:_1	AUGUSTUS	CDS	1379015	1379315	1	+	2	ID=g763.t1.CDS3;Parent=g763.t1;
OW569403.1_Cistogaster_globosa_genome_assembly,_chromosome:_1	AUGUSTUS	exon	1379015	1379315	.	+	.	ID=g763.t1.exon3;Parent=g763.t1;
OW569403.1_Cistogaster_globosa_genome_assembly,_chromosome:_1	AUGUSTUS	intron	1379316	1379405	1	+	.	ID=g763.t1.intron3;Parent=g763.t1;
OW569403.1_Cistogaster_globosa_genome_assembly,_chromosome:_1	AUGUSTUS	CDS	1379406	1379631	1	+	1	ID=g763.t1.CDS4;Parent=g763.t1;
OW569403.1_Cistogaster_globosa_genome_assembly,_chromosome:_1	AUGUSTUS	exon	1379406	1379631	.	+	.	ID=g763.t1.exon4;Parent=g763.t1;
OW569403.1_Cistogaster_globosa_genome_assembly,_chromosome:_1	AUGUSTUS	intron	1379632	1379696	1	+	.	ID=g763.t1.intron4;Parent=g763.t1;
OW569403.1_Cistogaster_globosa_genome_assembly,_chromosome:_1	AUGUSTUS	CDS	1379697	1381757	1	+	0	ID=g763.t1.CDS5;Parent=g763.t1;
OW569403.1_Cistogaster_globosa_genome_assembly,_chromosome:_1	AUGUSTUS	exon	1379697	1381757	.	+	.	ID=g763.t1.exon5;Parent=g763.t1;
OW569403.1_Cistogaster_globosa_genome_assembly,_chromosome:_1	AUGUSTUS	intron	1381758	1381821	1	+	.	ID=g763.t1.intron5;Parent=g763.t1;
OW569403.1_Cistogaster_globosa_genome_assembly,_chromosome:_1	AUGUSTUS	CDS	1381822	1381932	1	+	0	ID=g763.t1.CDS6;Parent=g763.t1;
OW569403.1_Cistogaster_globosa_genome_assembly,_chromosome:_1	AUGUSTUS	exon	1381822	1381932	.	+	.	ID=g763.t1.exon6;Parent=g763.t1;
OW569403.1_Cistogaster_globosa_genome_assembly,_chromosome:_1	AUGUSTUS	stop_codon	1381930	1381932	.	+	0	ID=g763.t1.stop1;Parent=g763.t1;
OW569403.1_Cistogaster_globosa_genome_assembly,_chromosome:_1	AUGUSTUS	gene	1384053	1385479	.	+	.	ID=g764;
OW569403.1_Cistogaster_globosa_genome_assembly,_chromosome:_1	AUGUSTUS	mRNA	1384053	1385479	1	+	.	ID=g764.t1;Parent=g764;
OW569403.1_Cistogaster_globosa_genome_assembly,_chromosome:_1	AUGUSTUS	start_codon	1384053	1384055	.	+	0	ID=g764.t1.start1;Parent=g764.t1;
OW569403.1_Cistogaster_globosa_genome_assembly,_chromosome:_1	AUGUSTUS	CDS	1384053	1385068	1	+	0	ID=g764.t1.CDS1;Parent=g764.t1;
OW569403.1_Cistogaster_globosa_genome_assembly,_chromosome:_1	AUGUSTUS	exon	1384053	1385068	.	+	.	ID=g764.t1.exon1;Parent=g764.t1;
OW569403.1_Cistogaster_globosa_genome_assembly,_chromosome:_1	AUGUSTUS	intron	1385069	1385124	1	+	.	ID=g764.t1.intron1;Parent=g764.t1;
OW569403.1_Cistogaster_globosa_genome_assembly,_chromosome:_1	AUGUSTUS	CDS	1385125	1385479	1	+	1	ID=g764.t1.CDS2;Parent=g764.t1;
OW569403.1_Cistogaster_globosa_genome_assembly,_chromosome:_1	AUGUSTUS	exon	1385125	1385479	.	+	.	ID=g764.t1.exon2;Parent=g764.t1;
OW569403.1_Cistogaster_globosa_genome_assembly,_chromosome:_1	AUGUSTUS	stop_codon	1385477	1385479	.	+	0	ID=g764.t1.stop1;Parent=g764.t1;
OW569403.1_Cistogaster_globosa_genome_assembly,_chromosome:_1	AUGUSTUS	gene	1406538	1416931	.	+	.	ID=g765;
OW569403.1_Cistogaster_globosa_genome_assembly,_chromosome:_1	AUGUSTUS	mRNA	1406538	1416931	1	+	.	ID=g765.t1;Parent=g765;
OW569403.1_Cistogaster_globosa_genome_assembly,_chromosome:_1	AUGUSTUS	start_codon	1406538	1406540	.	+	0	ID=g765.t1.start1;Parent=g765.t1;
OW569403.1_Cistogaster_globosa_genome_assembly,_chromosome:_1	AUGUSTUS	CDS	1406538	1406686	1	+	0	ID=g765.t1.CDS1;Parent=g765.t1;
OW569403.1_Cistogaster_globosa_genome_assembly,_chromosome:_1	AUGUSTUS	exon	1406538	1406686	.	+	.	ID=g765.t1.exon1;Parent=g765.t1;
OW569403.1_Cistogaster_globosa_genome_assembly,_chromosome:_1	AUGUSTUS	intron	1406687	1410162	1	+	.	ID=g765.t1.intron1;Parent=g765.t1;
OW569403.1_Cistogaster_globosa_genome_assembly,_chromosome:_1	AUGUSTUS	CDS	1410163	1410362	1	+	1	ID=g765.t1.CDS2;Parent=g765.t1;
OW569403.1_Cistogaster_globosa_genome_assembly,_chromosome:_1	AUGUSTUS	exon	1410163	1410362	.	+	.	ID=g765.t1.exon2;Parent=g765.t1;
OW569403.1_Cistogaster_globosa_genome_assembly,_chromosome:_1	AUGUSTUS	intron	1410363	1410419	1	+	.	ID=g765.t1.intron2;Parent=g765.t1;
OW569403.1_Cistogaster_globosa_genome_assembly,_chromosome:_1	AUGUSTUS	CDS	1410420	1410637	1	+	2	ID=g765.t1.CDS3;Parent=g765.t1;
OW569403.1_Cistogaster_globosa_genome_assembly,_chromosome:_1	AUGUSTUS	exon	1410420	1410637	.	+	.	ID=g765.t1.exon3;Parent=g765.t1;
OW569403.1_Cistogaster_globosa_genome_assembly,_chromosome:_1	AUGUSTUS	intron	1410638	1410710	1	+	.	ID=g765.t1.intron3;Parent=g765.t1;
OW569403.1_Cistogaster_globosa_genome_assembly,_chromosome:_1	AUGUSTUS	CDS	1410711	1411296	1	+	0	ID=g765.t1.CDS4;Parent=g765.t1;
OW569403.1_Cistogaster_globosa_genome_assembly,_chromosome:_1	AUGUSTUS	exon	1410711	1411296	.	+	.	ID=g765.t1.exon4;Parent=g765.t1;
OW569403.1_Cistogaster_globosa_genome_assembly,_chromosome:_1	AUGUSTUS	intron	1411297	1412358	1	+	.	ID=g765.t1.intron4;Parent=g765.t1;
OW569403.1_Cistogaster_globosa_genome_assembly,_chromosome:_1	AUGUSTUS	CDS	1412359	1413534	1	+	2	ID=g765.t1.CDS5;Parent=g765.t1;
OW569403.1_Cistogaster_globosa_genome_assembly,_chromosome:_1	AUGUSTUS	exon	1412359	1413534	.	+	.	ID=g765.t1.exon5;Parent=g765.t1;
OW569403.1_Cistogaster_globosa_genome_assembly,_chromosome:_1	AUGUSTUS	intron	1413535	1413795	1	+	.	ID=g765.t1.intron5;Parent=g765.t1;
OW569403.1_Cistogaster_globosa_genome_assembly,_chromosome:_1	AUGUSTUS	CDS	1413796	1414476	1	+	2	ID=g765.t1.CDS6;Parent=g765.t1;
OW569403.1_Cistogaster_globosa_genome_assembly,_chromosome:_1	AUGUSTUS	exon	1413796	1414476	.	+	.	ID=g765.t1.exon6;Parent=g765.t1;
OW569403.1_Cistogaster_globosa_genome_assembly,_chromosome:_1	AUGUSTUS	intron	1414477	1416005	1	+	.	ID=g765.t1.intron6;Parent=g765.t1;
OW569403.1_Cistogaster_globosa_genome_assembly,_chromosome:_1	AUGUSTUS	CDS	1416006	1416360	1	+	2	ID=g765.t1.CDS7;Parent=g765.t1;
OW569403.1_Cistogaster_globosa_genome_assembly,_chromosome:_1	AUGUSTUS	exon	1416006	1416360	.	+	.	ID=g765.t1.exon7;Parent=g765.t1;
OW569403.1_Cistogaster_globosa_genome_assembly,_chromosome:_1	AUGUSTUS	intron	1416361	1416434	1	+	.	ID=g765.t1.intron7;Parent=g765.t1;
OW569403.1_Cistogaster_globosa_genome_assembly,_chromosome:_1	AUGUSTUS	CDS	1416435	1416695	1	+	1	ID=g765.t1.CDS8;Parent=g765.t1;
OW569403.1_Cistogaster_globosa_genome_assembly,_chromosome:_1	AUGUSTUS	exon	1416435	1416695	.	+	.	ID=g765.t1.exon8;Parent=g765.t1;
OW569403.1_Cistogaster_globosa_genome_assembly,_chromosome:_1	AUGUSTUS	intron	1416696	1416813	1	+	.	ID=g765.t1.intron8;Parent=g765.t1;
OW569403.1_Cistogaster_globosa_genome_assembly,_chromosome:_1	AUGUSTUS	CDS	1416814	1416931	1	+	1	ID=g765.t1.CDS9;Parent=g765.t1;
OW569403.1_Cistogaster_globosa_genome_assembly,_chromosome:_1	AUGUSTUS	exon	1416814	1416931	.	+	.	ID=g765.t1.exon9;Parent=g765.t1;
OW569403.1_Cistogaster_globosa_genome_assembly,_chromosome:_1	AUGUSTUS	stop_codon	1416929	1416931	.	+	0	ID=g765.t1.stop1;Parent=g765.t1;
OW569403.1_Cistogaster_globosa_genome_assembly,_chromosome:_1	AUGUSTUS	mRNA	1406538	1416931	1	+	.	ID=g765.t2;Parent=g765;
OW569403.1_Cistogaster_globosa_genome_assembly,_chromosome:_1	AUGUSTUS	start_codon	1406538	1406540	.	+	0	ID=g765.t2.start1;Parent=g765.t2;
OW569403.1_Cistogaster_globosa_genome_assembly,_chromosome:_1	AUGUSTUS	CDS	1406538	1406686	1	+	0	ID=g765.t2.CDS1;Parent=g765.t2;
OW569403.1_Cistogaster_globosa_genome_assembly,_chromosome:_1	AUGUSTUS	exon	1406538	1406686	.	+	.	ID=g765.t2.exon1;Parent=g765.t2;
OW569403.1_Cistogaster_globosa_genome_assembly,_chromosome:_1	AUGUSTUS	intron	1406687	1410162	1	+	.	ID=g765.t2.intron1;Parent=g765.t2;
OW569403.1_Cistogaster_globosa_genome_assembly,_chromosome:_1	AUGUSTUS	CDS	1410163	1410362	1	+	1	ID=g765.t2.CDS2;Parent=g765.t2;
OW569403.1_Cistogaster_globosa_genome_assembly,_chromosome:_1	AUGUSTUS	exon	1410163	1410362	.	+	.	ID=g765.t2.exon2;Parent=g765.t2;
OW569403.1_Cistogaster_globosa_genome_assembly,_chromosome:_1	AUGUSTUS	intron	1410363	1410419	1	+	.	ID=g765.t2.intron2;Parent=g765.t2;
OW569403.1_Cistogaster_globosa_genome_assembly,_chromosome:_1	AUGUSTUS	CDS	1410420	1410637	1	+	2	ID=g765.t2.CDS3;Parent=g765.t2;
OW569403.1_Cistogaster_globosa_genome_assembly,_chromosome:_1	AUGUSTUS	exon	1410420	1410637	.	+	.	ID=g765.t2.exon3;Parent=g765.t2;
OW569403.1_Cistogaster_globosa_genome_assembly,_chromosome:_1	AUGUSTUS	intron	1410638	1410710	1	+	.	ID=g765.t2.intron3;Parent=g765.t2;
OW569403.1_Cistogaster_globosa_genome_assembly,_chromosome:_1	AUGUSTUS	CDS	1410711	1411296	1	+	0	ID=g765.t2.CDS4;Parent=g765.t2;
OW569403.1_Cistogaster_globosa_genome_assembly,_chromosome:_1	AUGUSTUS	exon	1410711	1411296	.	+	.	ID=g765.t2.exon4;Parent=g765.t2;
OW569403.1_Cistogaster_globosa_genome_assembly,_chromosome:_1	AUGUSTUS	intron	1411297	1412358	1	+	.	ID=g765.t2.intron4;Parent=g765.t2;
OW569403.1_Cistogaster_globosa_genome_assembly,_chromosome:_1	AUGUSTUS	CDS	1412359	1413534	1	+	2	ID=g765.t2.CDS5;Parent=g765.t2;
OW569403.1_Cistogaster_globosa_genome_assembly,_chromosome:_1	AUGUSTUS	exon	1412359	1413534	.	+	.	ID=g765.t2.exon5;Parent=g765.t2;
OW569403.1_Cistogaster_globosa_genome_assembly,_chromosome:_1	AUGUSTUS	intron	1413535	1416005	1	+	.	ID=g765.t2.intron5;Parent=g765.t2;
OW569403.1_Cistogaster_globosa_genome_assembly,_chromosome:_1	AUGUSTUS	CDS	1416006	1416360	1	+	2	ID=g765.t2.CDS6;Parent=g765.t2;
OW569403.1_Cistogaster_globosa_genome_assembly,_chromosome:_1	AUGUSTUS	exon	1416006	1416360	.	+	.	ID=g765.t2.exon6;Parent=g765.t2;
OW569403.1_Cistogaster_globosa_genome_assembly,_chromosome:_1	AUGUSTUS	intron	1416361	1416434	1	+	.	ID=g765.t2.intron6;Parent=g765.t2;
OW569403.1_Cistogaster_globosa_genome_assembly,_chromosome:_1	AUGUSTUS	CDS	1416435	1416695	1	+	1	ID=g765.t2.CDS7;Parent=g765.t2;
OW569403.1_Cistogaster_globosa_genome_assembly,_chromosome:_1	AUGUSTUS	exon	1416435	1416695	.	+	.	ID=g765.t2.exon7;Parent=g765.t2;
OW569403.1_Cistogaster_globosa_genome_assembly,_chromosome:_1	AUGUSTUS	intron	1416696	1416813	1	+	.	ID=g765.t2.intron7;Parent=g765.t2;
OW569403.1_Cistogaster_globosa_genome_assembly,_chromosome:_1	AUGUSTUS	CDS	1416814	1416931	1	+	1	ID=g765.t2.CDS8;Parent=g765.t2;
OW569403.1_Cistogaster_globosa_genome_assembly,_chromosome:_1	AUGUSTUS	exon	1416814	1416931	.	+	.	ID=g765.t2.exon8;Parent=g765.t2;
OW569403.1_Cistogaster_globosa_genome_assembly,_chromosome:_1	AUGUSTUS	stop_codon	1416929	1416931	.	+	0	ID=g765.t2.stop1;Parent=g765.t2;
OW569403.1_Cistogaster_globosa_genome_assembly,_chromosome:_1	AUGUSTUS	gene	1421540	1422412	.	+	.	ID=g766;
OW569403.1_Cistogaster_globosa_genome_assembly,_chromosome:_1	AUGUSTUS	mRNA	1421540	1422412	0.97	+	.	ID=g766.t1;Parent=g766;
OW569403.1_Cistogaster_globosa_genome_assembly,_chromosome:_1	AUGUSTUS	start_codon	1421540	1421542	.	+	0	ID=g766.t1.start1;Parent=g766.t1;
OW569403.1_Cistogaster_globosa_genome_assembly,_chromosome:_1	AUGUSTUS	CDS	1421540	1421890	1	+	0	ID=g766.t1.CDS1;Parent=g766.t1;
OW569403.1_Cistogaster_globosa_genome_assembly,_chromosome:_1	AUGUSTUS	exon	1421540	1421890	.	+	.	ID=g766.t1.exon1;Parent=g766.t1;
OW569403.1_Cistogaster_globosa_genome_assembly,_chromosome:_1	AUGUSTUS	intron	1421891	1421950	1	+	.	ID=g766.t1.intron1;Parent=g766.t1;
OW569403.1_Cistogaster_globosa_genome_assembly,_chromosome:_1	AUGUSTUS	CDS	1421951	1422412	0.97	+	0	ID=g766.t1.CDS2;Parent=g766.t1;
OW569403.1_Cistogaster_globosa_genome_assembly,_chromosome:_1	AUGUSTUS	exon	1421951	1422412	.	+	.	ID=g766.t1.exon2;Parent=g766.t1;
OW569403.1_Cistogaster_globosa_genome_assembly,_chromosome:_1	AUGUSTUS	stop_codon	1422410	1422412	.	+	0	ID=g766.t1.stop1;Parent=g766.t1;
OW569403.1_Cistogaster_globosa_genome_assembly,_chromosome:_1	AUGUSTUS	gene	1423304	1447682	.	+	.	ID=g767;
OW569403.1_Cistogaster_globosa_genome_assembly,_chromosome:_1	AUGUSTUS	mRNA	1423304	1447682	0.31	+	.	ID=g767.t1;Parent=g767;
OW569403.1_Cistogaster_globosa_genome_assembly,_chromosome:_1	AUGUSTUS	start_codon	1423304	1423306	.	+	0	ID=g767.t1.start1;Parent=g767.t1;
OW569403.1_Cistogaster_globosa_genome_assembly,_chromosome:_1	AUGUSTUS	CDS	1423304	1423311	0.93	+	0	ID=g767.t1.CDS1;Parent=g767.t1;
OW569403.1_Cistogaster_globosa_genome_assembly,_chromosome:_1	AUGUSTUS	exon	1423304	1423311	.	+	.	ID=g767.t1.exon1;Parent=g767.t1;
OW569403.1_Cistogaster_globosa_genome_assembly,_chromosome:_1	AUGUSTUS	intron	1423312	1424313	0.93	+	.	ID=g767.t1.intron1;Parent=g767.t1;
OW569403.1_Cistogaster_globosa_genome_assembly,_chromosome:_1	AUGUSTUS	CDS	1424314	1424437	1	+	1	ID=g767.t1.CDS2;Parent=g767.t1;
OW569403.1_Cistogaster_globosa_genome_assembly,_chromosome:_1	AUGUSTUS	exon	1424314	1424437	.	+	.	ID=g767.t1.exon2;Parent=g767.t1;
OW569403.1_Cistogaster_globosa_genome_assembly,_chromosome:_1	AUGUSTUS	intron	1424438	1424523	1	+	.	ID=g767.t1.intron2;Parent=g767.t1;
OW569403.1_Cistogaster_globosa_genome_assembly,_chromosome:_1	AUGUSTUS	CDS	1424524	1424651	1	+	0	ID=g767.t1.CDS3;Parent=g767.t1;
OW569403.1_Cistogaster_globosa_genome_assembly,_chromosome:_1	AUGUSTUS	exon	1424524	1424651	.	+	.	ID=g767.t1.exon3;Parent=g767.t1;
OW569403.1_Cistogaster_globosa_genome_assembly,_chromosome:_1	AUGUSTUS	intron	1424652	1428386	0.82	+	.	ID=g767.t1.intron3;Parent=g767.t1;
OW569403.1_Cistogaster_globosa_genome_assembly,_chromosome:_1	AUGUSTUS	CDS	1428387	1428496	0.35	+	1	ID=g767.t1.CDS4;Parent=g767.t1;
OW569403.1_Cistogaster_globosa_genome_assembly,_chromosome:_1	AUGUSTUS	exon	1428387	1428496	.	+	.	ID=g767.t1.exon4;Parent=g767.t1;
OW569403.1_Cistogaster_globosa_genome_assembly,_chromosome:_1	AUGUSTUS	intron	1428497	1443600	0.4	+	.	ID=g767.t1.intron4;Parent=g767.t1;
OW569403.1_Cistogaster_globosa_genome_assembly,_chromosome:_1	AUGUSTUS	CDS	1443601	1447561	0.99	+	2	ID=g767.t1.CDS5;Parent=g767.t1;
OW569403.1_Cistogaster_globosa_genome_assembly,_chromosome:_1	AUGUSTUS	exon	1443601	1447561	.	+	.	ID=g767.t1.exon5;Parent=g767.t1;
OW569403.1_Cistogaster_globosa_genome_assembly,_chromosome:_1	AUGUSTUS	intron	1447562	1447627	1	+	.	ID=g767.t1.intron5;Parent=g767.t1;
OW569403.1_Cistogaster_globosa_genome_assembly,_chromosome:_1	AUGUSTUS	CDS	1447628	1447682	1	+	1	ID=g767.t1.CDS6;Parent=g767.t1;
OW569403.1_Cistogaster_globosa_genome_assembly,_chromosome:_1	AUGUSTUS	exon	1447628	1447682	.	+	.	ID=g767.t1.exon6;Parent=g767.t1;
OW569403.1_Cistogaster_globosa_genome_assembly,_chromosome:_1	AUGUSTUS	stop_codon	1447680	1447682	.	+	0	ID=g767.t1.stop1;Parent=g767.t1;
OW569403.1_Cistogaster_globosa_genome_assembly,_chromosome:_1	AUGUSTUS	gene	1453295	1464968	.	-	.	ID=g768;
OW569403.1_Cistogaster_globosa_genome_assembly,_chromosome:_1	AUGUSTUS	mRNA	1453295	1464968	1	-	.	ID=g768.t1;Parent=g768;
OW569403.1_Cistogaster_globosa_genome_assembly,_chromosome:_1	AUGUSTUS	stop_codon	1453295	1453297	.	-	0	ID=g768.t1.stop1;Parent=g768.t1;
OW569403.1_Cistogaster_globosa_genome_assembly,_chromosome:_1	AUGUSTUS	CDS	1453295	1453358	1	-	1	ID=g768.t1.CDS1;Parent=g768.t1;
OW569403.1_Cistogaster_globosa_genome_assembly,_chromosome:_1	AUGUSTUS	exon	1453295	1453358	.	-	.	ID=g768.t1.exon1;Parent=g768.t1;
OW569403.1_Cistogaster_globosa_genome_assembly,_chromosome:_1	AUGUSTUS	intron	1453359	1454029	1	-	.	ID=g768.t1.intron1;Parent=g768.t1;
OW569403.1_Cistogaster_globosa_genome_assembly,_chromosome:_1	AUGUSTUS	CDS	1454030	1454150	1	-	2	ID=g768.t1.CDS2;Parent=g768.t1;
OW569403.1_Cistogaster_globosa_genome_assembly,_chromosome:_1	AUGUSTUS	exon	1454030	1454150	.	-	.	ID=g768.t1.exon2;Parent=g768.t1;
OW569403.1_Cistogaster_globosa_genome_assembly,_chromosome:_1	AUGUSTUS	intron	1454151	1454230	1	-	.	ID=g768.t1.intron2;Parent=g768.t1;
OW569403.1_Cistogaster_globosa_genome_assembly,_chromosome:_1	AUGUSTUS	CDS	1454231	1454600	1	-	0	ID=g768.t1.CDS3;Parent=g768.t1;
OW569403.1_Cistogaster_globosa_genome_assembly,_chromosome:_1	AUGUSTUS	exon	1454231	1454600	.	-	.	ID=g768.t1.exon3;Parent=g768.t1;
OW569403.1_Cistogaster_globosa_genome_assembly,_chromosome:_1	AUGUSTUS	intron	1454601	1455330	1	-	.	ID=g768.t1.intron3;Parent=g768.t1;
OW569403.1_Cistogaster_globosa_genome_assembly,_chromosome:_1	AUGUSTUS	CDS	1455331	1455470	1	-	2	ID=g768.t1.CDS4;Parent=g768.t1;
OW569403.1_Cistogaster_globosa_genome_assembly,_chromosome:_1	AUGUSTUS	exon	1455331	1455470	.	-	.	ID=g768.t1.exon4;Parent=g768.t1;
OW569403.1_Cistogaster_globosa_genome_assembly,_chromosome:_1	AUGUSTUS	intron	1455471	1455525	1	-	.	ID=g768.t1.intron4;Parent=g768.t1;
OW569403.1_Cistogaster_globosa_genome_assembly,_chromosome:_1	AUGUSTUS	CDS	1455526	1455781	1	-	0	ID=g768.t1.CDS5;Parent=g768.t1;
OW569403.1_Cistogaster_globosa_genome_assembly,_chromosome:_1	AUGUSTUS	exon	1455526	1455781	.	-	.	ID=g768.t1.exon5;Parent=g768.t1;
OW569403.1_Cistogaster_globosa_genome_assembly,_chromosome:_1	AUGUSTUS	intron	1455782	1455879	1	-	.	ID=g768.t1.intron5;Parent=g768.t1;
OW569403.1_Cistogaster_globosa_genome_assembly,_chromosome:_1	AUGUSTUS	CDS	1455880	1456000	1	-	1	ID=g768.t1.CDS6;Parent=g768.t1;
OW569403.1_Cistogaster_globosa_genome_assembly,_chromosome:_1	AUGUSTUS	exon	1455880	1456000	.	-	.	ID=g768.t1.exon6;Parent=g768.t1;
OW569403.1_Cistogaster_globosa_genome_assembly,_chromosome:_1	AUGUSTUS	intron	1456001	1456071	1	-	.	ID=g768.t1.intron6;Parent=g768.t1;
OW569403.1_Cistogaster_globosa_genome_assembly,_chromosome:_1	AUGUSTUS	CDS	1456072	1456694	1	-	0	ID=g768.t1.CDS7;Parent=g768.t1;
OW569403.1_Cistogaster_globosa_genome_assembly,_chromosome:_1	AUGUSTUS	exon	1456072	1456694	.	-	.	ID=g768.t1.exon7;Parent=g768.t1;
OW569403.1_Cistogaster_globosa_genome_assembly,_chromosome:_1	AUGUSTUS	intron	1456695	1464929	1	-	.	ID=g768.t1.intron7;Parent=g768.t1;
OW569403.1_Cistogaster_globosa_genome_assembly,_chromosome:_1	AUGUSTUS	CDS	1464930	1464968	1	-	0	ID=g768.t1.CDS8;Parent=g768.t1;
OW569403.1_Cistogaster_globosa_genome_assembly,_chromosome:_1	AUGUSTUS	exon	1464930	1464968	.	-	.	ID=g768.t1.exon8;Parent=g768.t1;
OW569403.1_Cistogaster_globosa_genome_assembly,_chromosome:_1	AUGUSTUS	start_codon	1464966	1464968	.	-	0	ID=g768.t1.start1;Parent=g768.t1;
OW569403.1_Cistogaster_globosa_genome_assembly,_chromosome:_1	AUGUSTUS	gene	1469816	1471958	.	+	.	ID=g769;
OW569403.1_Cistogaster_globosa_genome_assembly,_chromosome:_1	AUGUSTUS	mRNA	1469816	1471958	0.98	+	.	ID=g769.t1;Parent=g769;
OW569403.1_Cistogaster_globosa_genome_assembly,_chromosome:_1	AUGUSTUS	start_codon	1469816	1469818	.	+	0	ID=g769.t1.start1;Parent=g769.t1;
OW569403.1_Cistogaster_globosa_genome_assembly,_chromosome:_1	AUGUSTUS	CDS	1469816	1469831	0.98	+	0	ID=g769.t1.CDS1;Parent=g769.t1;
OW569403.1_Cistogaster_globosa_genome_assembly,_chromosome:_1	AUGUSTUS	exon	1469816	1469831	.	+	.	ID=g769.t1.exon1;Parent=g769.t1;
OW569403.1_Cistogaster_globosa_genome_assembly,_chromosome:_1	AUGUSTUS	intron	1469832	1471406	0.98	+	.	ID=g769.t1.intron1;Parent=g769.t1;
OW569403.1_Cistogaster_globosa_genome_assembly,_chromosome:_1	AUGUSTUS	CDS	1471407	1471611	0.98	+	2	ID=g769.t1.CDS2;Parent=g769.t1;
OW569403.1_Cistogaster_globosa_genome_assembly,_chromosome:_1	AUGUSTUS	exon	1471407	1471611	.	+	.	ID=g769.t1.exon2;Parent=g769.t1;
OW569403.1_Cistogaster_globosa_genome_assembly,_chromosome:_1	AUGUSTUS	intron	1471612	1471756	1	+	.	ID=g769.t1.intron2;Parent=g769.t1;
OW569403.1_Cistogaster_globosa_genome_assembly,_chromosome:_1	AUGUSTUS	CDS	1471757	1471958	1	+	1	ID=g769.t1.CDS3;Parent=g769.t1;
OW569403.1_Cistogaster_globosa_genome_assembly,_chromosome:_1	AUGUSTUS	exon	1471757	1471958	.	+	.	ID=g769.t1.exon3;Parent=g769.t1;
OW569403.1_Cistogaster_globosa_genome_assembly,_chromosome:_1	AUGUSTUS	stop_codon	1471956	1471958	.	+	0	ID=g769.t1.stop1;Parent=g769.t1;
OW569403.1_Cistogaster_globosa_genome_assembly,_chromosome:_1	AUGUSTUS	gene	1476111	1514316	.	-	.	ID=g770;
OW569403.1_Cistogaster_globosa_genome_assembly,_chromosome:_1	AUGUSTUS	mRNA	1476111	1514316	1	-	.	ID=g770.t1;Parent=g770;
OW569403.1_Cistogaster_globosa_genome_assembly,_chromosome:_1	AUGUSTUS	stop_codon	1476111	1476113	.	-	0	ID=g770.t1.stop1;Parent=g770.t1;
OW569403.1_Cistogaster_globosa_genome_assembly,_chromosome:_1	AUGUSTUS	CDS	1476111	1476857	1	-	0	ID=g770.t1.CDS1;Parent=g770.t1;
OW569403.1_Cistogaster_globosa_genome_assembly,_chromosome:_1	AUGUSTUS	exon	1476111	1476857	.	-	.	ID=g770.t1.exon1;Parent=g770.t1;
OW569403.1_Cistogaster_globosa_genome_assembly,_chromosome:_1	AUGUSTUS	intron	1476858	1476927	1	-	.	ID=g770.t1.intron1;Parent=g770.t1;
OW569403.1_Cistogaster_globosa_genome_assembly,_chromosome:_1	AUGUSTUS	CDS	1476928	1477356	1	-	0	ID=g770.t1.CDS2;Parent=g770.t1;
OW569403.1_Cistogaster_globosa_genome_assembly,_chromosome:_1	AUGUSTUS	exon	1476928	1477356	.	-	.	ID=g770.t1.exon2;Parent=g770.t1;
OW569403.1_Cistogaster_globosa_genome_assembly,_chromosome:_1	AUGUSTUS	intron	1477357	1477438	1	-	.	ID=g770.t1.intron2;Parent=g770.t1;
OW569403.1_Cistogaster_globosa_genome_assembly,_chromosome:_1	AUGUSTUS	CDS	1477439	1477925	1	-	1	ID=g770.t1.CDS3;Parent=g770.t1;
OW569403.1_Cistogaster_globosa_genome_assembly,_chromosome:_1	AUGUSTUS	exon	1477439	1477925	.	-	.	ID=g770.t1.exon3;Parent=g770.t1;
OW569403.1_Cistogaster_globosa_genome_assembly,_chromosome:_1	AUGUSTUS	intron	1477926	1477982	1	-	.	ID=g770.t1.intron3;Parent=g770.t1;
OW569403.1_Cistogaster_globosa_genome_assembly,_chromosome:_1	AUGUSTUS	CDS	1477983	1478332	1	-	0	ID=g770.t1.CDS4;Parent=g770.t1;
OW569403.1_Cistogaster_globosa_genome_assembly,_chromosome:_1	AUGUSTUS	exon	1477983	1478332	.	-	.	ID=g770.t1.exon4;Parent=g770.t1;
OW569403.1_Cistogaster_globosa_genome_assembly,_chromosome:_1	AUGUSTUS	intron	1478333	1478403	1	-	.	ID=g770.t1.intron4;Parent=g770.t1;
OW569403.1_Cistogaster_globosa_genome_assembly,_chromosome:_1	AUGUSTUS	CDS	1478404	1478601	1	-	0	ID=g770.t1.CDS5;Parent=g770.t1;
OW569403.1_Cistogaster_globosa_genome_assembly,_chromosome:_1	AUGUSTUS	exon	1478404	1478601	.	-	.	ID=g770.t1.exon5;Parent=g770.t1;
OW569403.1_Cistogaster_globosa_genome_assembly,_chromosome:_1	AUGUSTUS	intron	1478602	1478666	1	-	.	ID=g770.t1.intron5;Parent=g770.t1;
OW569403.1_Cistogaster_globosa_genome_assembly,_chromosome:_1	AUGUSTUS	CDS	1478667	1478881	1	-	2	ID=g770.t1.CDS6;Parent=g770.t1;
OW569403.1_Cistogaster_globosa_genome_assembly,_chromosome:_1	AUGUSTUS	exon	1478667	1478881	.	-	.	ID=g770.t1.exon6;Parent=g770.t1;
OW569403.1_Cistogaster_globosa_genome_assembly,_chromosome:_1	AUGUSTUS	intron	1478882	1478966	1	-	.	ID=g770.t1.intron6;Parent=g770.t1;
OW569403.1_Cistogaster_globosa_genome_assembly,_chromosome:_1	AUGUSTUS	CDS	1478967	1479408	1	-	0	ID=g770.t1.CDS7;Parent=g770.t1;
OW569403.1_Cistogaster_globosa_genome_assembly,_chromosome:_1	AUGUSTUS	exon	1478967	1479408	.	-	.	ID=g770.t1.exon7;Parent=g770.t1;
OW569403.1_Cistogaster_globosa_genome_assembly,_chromosome:_1	AUGUSTUS	intron	1479409	1479474	1	-	.	ID=g770.t1.intron7;Parent=g770.t1;
OW569403.1_Cistogaster_globosa_genome_assembly,_chromosome:_1	AUGUSTUS	CDS	1479475	1479665	1	-	2	ID=g770.t1.CDS8;Parent=g770.t1;
OW569403.1_Cistogaster_globosa_genome_assembly,_chromosome:_1	AUGUSTUS	exon	1479475	1479665	.	-	.	ID=g770.t1.exon8;Parent=g770.t1;
OW569403.1_Cistogaster_globosa_genome_assembly,_chromosome:_1	AUGUSTUS	intron	1479666	1479733	1	-	.	ID=g770.t1.intron8;Parent=g770.t1;
OW569403.1_Cistogaster_globosa_genome_assembly,_chromosome:_1	AUGUSTUS	CDS	1479734	1480006	1	-	2	ID=g770.t1.CDS9;Parent=g770.t1;
OW569403.1_Cistogaster_globosa_genome_assembly,_chromosome:_1	AUGUSTUS	exon	1479734	1480006	.	-	.	ID=g770.t1.exon9;Parent=g770.t1;
OW569403.1_Cistogaster_globosa_genome_assembly,_chromosome:_1	AUGUSTUS	intron	1480007	1483060	1	-	.	ID=g770.t1.intron9;Parent=g770.t1;
OW569403.1_Cistogaster_globosa_genome_assembly,_chromosome:_1	AUGUSTUS	CDS	1483061	1484545	1	-	2	ID=g770.t1.CDS10;Parent=g770.t1;
OW569403.1_Cistogaster_globosa_genome_assembly,_chromosome:_1	AUGUSTUS	exon	1483061	1484545	.	-	.	ID=g770.t1.exon10;Parent=g770.t1;
OW569403.1_Cistogaster_globosa_genome_assembly,_chromosome:_1	AUGUSTUS	intron	1484546	1484612	1	-	.	ID=g770.t1.intron10;Parent=g770.t1;
OW569403.1_Cistogaster_globosa_genome_assembly,_chromosome:_1	AUGUSTUS	CDS	1484613	1485043	1	-	1	ID=g770.t1.CDS11;Parent=g770.t1;
OW569403.1_Cistogaster_globosa_genome_assembly,_chromosome:_1	AUGUSTUS	exon	1484613	1485043	.	-	.	ID=g770.t1.exon11;Parent=g770.t1;
OW569403.1_Cistogaster_globosa_genome_assembly,_chromosome:_1	AUGUSTUS	intron	1485044	1486346	1	-	.	ID=g770.t1.intron11;Parent=g770.t1;
OW569403.1_Cistogaster_globosa_genome_assembly,_chromosome:_1	AUGUSTUS	CDS	1486347	1486855	1	-	0	ID=g770.t1.CDS12;Parent=g770.t1;
OW569403.1_Cistogaster_globosa_genome_assembly,_chromosome:_1	AUGUSTUS	exon	1486347	1486855	.	-	.	ID=g770.t1.exon12;Parent=g770.t1;
OW569403.1_Cistogaster_globosa_genome_assembly,_chromosome:_1	AUGUSTUS	intron	1486856	1486946	1	-	.	ID=g770.t1.intron12;Parent=g770.t1;
OW569403.1_Cistogaster_globosa_genome_assembly,_chromosome:_1	AUGUSTUS	CDS	1486947	1487128	1	-	2	ID=g770.t1.CDS13;Parent=g770.t1;
OW569403.1_Cistogaster_globosa_genome_assembly,_chromosome:_1	AUGUSTUS	exon	1486947	1487128	.	-	.	ID=g770.t1.exon13;Parent=g770.t1;
OW569403.1_Cistogaster_globosa_genome_assembly,_chromosome:_1	AUGUSTUS	intron	1487129	1487663	1	-	.	ID=g770.t1.intron13;Parent=g770.t1;
OW569403.1_Cistogaster_globosa_genome_assembly,_chromosome:_1	AUGUSTUS	CDS	1487664	1487903	1	-	2	ID=g770.t1.CDS14;Parent=g770.t1;
OW569403.1_Cistogaster_globosa_genome_assembly,_chromosome:_1	AUGUSTUS	exon	1487664	1487903	.	-	.	ID=g770.t1.exon14;Parent=g770.t1;
OW569403.1_Cistogaster_globosa_genome_assembly,_chromosome:_1	AUGUSTUS	intron	1487904	1487990	1	-	.	ID=g770.t1.intron14;Parent=g770.t1;
OW569403.1_Cistogaster_globosa_genome_assembly,_chromosome:_1	AUGUSTUS	CDS	1487991	1488108	1	-	0	ID=g770.t1.CDS15;Parent=g770.t1;
OW569403.1_Cistogaster_globosa_genome_assembly,_chromosome:_1	AUGUSTUS	exon	1487991	1488108	.	-	.	ID=g770.t1.exon15;Parent=g770.t1;
OW569403.1_Cistogaster_globosa_genome_assembly,_chromosome:_1	AUGUSTUS	intron	1488109	1488174	1	-	.	ID=g770.t1.intron15;Parent=g770.t1;
OW569403.1_Cistogaster_globosa_genome_assembly,_chromosome:_1	AUGUSTUS	CDS	1488175	1488395	1	-	2	ID=g770.t1.CDS16;Parent=g770.t1;
OW569403.1_Cistogaster_globosa_genome_assembly,_chromosome:_1	AUGUSTUS	exon	1488175	1488395	.	-	.	ID=g770.t1.exon16;Parent=g770.t1;
OW569403.1_Cistogaster_globosa_genome_assembly,_chromosome:_1	AUGUSTUS	intron	1488396	1488458	1	-	.	ID=g770.t1.intron16;Parent=g770.t1;
OW569403.1_Cistogaster_globosa_genome_assembly,_chromosome:_1	AUGUSTUS	CDS	1488459	1488723	1	-	0	ID=g770.t1.CDS17;Parent=g770.t1;
OW569403.1_Cistogaster_globosa_genome_assembly,_chromosome:_1	AUGUSTUS	exon	1488459	1488723	.	-	.	ID=g770.t1.exon17;Parent=g770.t1;
OW569403.1_Cistogaster_globosa_genome_assembly,_chromosome:_1	AUGUSTUS	intron	1488724	1488794	1	-	.	ID=g770.t1.intron17;Parent=g770.t1;
OW569403.1_Cistogaster_globosa_genome_assembly,_chromosome:_1	AUGUSTUS	CDS	1488795	1489154	1	-	0	ID=g770.t1.CDS18;Parent=g770.t1;
OW569403.1_Cistogaster_globosa_genome_assembly,_chromosome:_1	AUGUSTUS	exon	1488795	1489154	.	-	.	ID=g770.t1.exon18;Parent=g770.t1;
OW569403.1_Cistogaster_globosa_genome_assembly,_chromosome:_1	AUGUSTUS	intron	1489155	1489225	1	-	.	ID=g770.t1.intron18;Parent=g770.t1;
OW569403.1_Cistogaster_globosa_genome_assembly,_chromosome:_1	AUGUSTUS	CDS	1489226	1489656	1	-	2	ID=g770.t1.CDS19;Parent=g770.t1;
OW569403.1_Cistogaster_globosa_genome_assembly,_chromosome:_1	AUGUSTUS	exon	1489226	1489656	.	-	.	ID=g770.t1.exon19;Parent=g770.t1;
OW569403.1_Cistogaster_globosa_genome_assembly,_chromosome:_1	AUGUSTUS	intron	1489657	1496333	1	-	.	ID=g770.t1.intron19;Parent=g770.t1;
OW569403.1_Cistogaster_globosa_genome_assembly,_chromosome:_1	AUGUSTUS	CDS	1496334	1496396	1	-	2	ID=g770.t1.CDS20;Parent=g770.t1;
OW569403.1_Cistogaster_globosa_genome_assembly,_chromosome:_1	AUGUSTUS	exon	1496334	1496396	.	-	.	ID=g770.t1.exon20;Parent=g770.t1;
OW569403.1_Cistogaster_globosa_genome_assembly,_chromosome:_1	AUGUSTUS	intron	1496397	1498109	1	-	.	ID=g770.t1.intron20;Parent=g770.t1;
OW569403.1_Cistogaster_globosa_genome_assembly,_chromosome:_1	AUGUSTUS	CDS	1498110	1498224	1	-	0	ID=g770.t1.CDS21;Parent=g770.t1;
OW569403.1_Cistogaster_globosa_genome_assembly,_chromosome:_1	AUGUSTUS	exon	1498110	1498224	.	-	.	ID=g770.t1.exon21;Parent=g770.t1;
OW569403.1_Cistogaster_globosa_genome_assembly,_chromosome:_1	AUGUSTUS	intron	1498225	1498285	1	-	.	ID=g770.t1.intron21;Parent=g770.t1;
OW569403.1_Cistogaster_globosa_genome_assembly,_chromosome:_1	AUGUSTUS	CDS	1498286	1498435	1	-	0	ID=g770.t1.CDS22;Parent=g770.t1;
OW569403.1_Cistogaster_globosa_genome_assembly,_chromosome:_1	AUGUSTUS	exon	1498286	1498435	.	-	.	ID=g770.t1.exon22;Parent=g770.t1;
OW569403.1_Cistogaster_globosa_genome_assembly,_chromosome:_1	AUGUSTUS	intron	1498436	1498504	1	-	.	ID=g770.t1.intron22;Parent=g770.t1;
OW569403.1_Cistogaster_globosa_genome_assembly,_chromosome:_1	AUGUSTUS	CDS	1498505	1498741	1	-	0	ID=g770.t1.CDS23;Parent=g770.t1;
OW569403.1_Cistogaster_globosa_genome_assembly,_chromosome:_1	AUGUSTUS	exon	1498505	1498741	.	-	.	ID=g770.t1.exon23;Parent=g770.t1;
OW569403.1_Cistogaster_globosa_genome_assembly,_chromosome:_1	AUGUSTUS	intron	1498742	1498804	1	-	.	ID=g770.t1.intron23;Parent=g770.t1;
OW569403.1_Cistogaster_globosa_genome_assembly,_chromosome:_1	AUGUSTUS	CDS	1498805	1498983	1	-	2	ID=g770.t1.CDS24;Parent=g770.t1;
OW569403.1_Cistogaster_globosa_genome_assembly,_chromosome:_1	AUGUSTUS	exon	1498805	1498983	.	-	.	ID=g770.t1.exon24;Parent=g770.t1;
OW569403.1_Cistogaster_globosa_genome_assembly,_chromosome:_1	AUGUSTUS	intron	1498984	1499044	1	-	.	ID=g770.t1.intron24;Parent=g770.t1;
OW569403.1_Cistogaster_globosa_genome_assembly,_chromosome:_1	AUGUSTUS	CDS	1499045	1499307	1	-	1	ID=g770.t1.CDS25;Parent=g770.t1;
OW569403.1_Cistogaster_globosa_genome_assembly,_chromosome:_1	AUGUSTUS	exon	1499045	1499307	.	-	.	ID=g770.t1.exon25;Parent=g770.t1;
OW569403.1_Cistogaster_globosa_genome_assembly,_chromosome:_1	AUGUSTUS	intron	1499308	1499371	1	-	.	ID=g770.t1.intron25;Parent=g770.t1;
OW569403.1_Cistogaster_globosa_genome_assembly,_chromosome:_1	AUGUSTUS	CDS	1499372	1499583	1	-	0	ID=g770.t1.CDS26;Parent=g770.t1;
OW569403.1_Cistogaster_globosa_genome_assembly,_chromosome:_1	AUGUSTUS	exon	1499372	1499583	.	-	.	ID=g770.t1.exon26;Parent=g770.t1;
OW569403.1_Cistogaster_globosa_genome_assembly,_chromosome:_1	AUGUSTUS	intron	1499584	1499643	1	-	.	ID=g770.t1.intron26;Parent=g770.t1;
OW569403.1_Cistogaster_globosa_genome_assembly,_chromosome:_1	AUGUSTUS	CDS	1499644	1499844	1	-	0	ID=g770.t1.CDS27;Parent=g770.t1;
OW569403.1_Cistogaster_globosa_genome_assembly,_chromosome:_1	AUGUSTUS	exon	1499644	1499844	.	-	.	ID=g770.t1.exon27;Parent=g770.t1;
OW569403.1_Cistogaster_globosa_genome_assembly,_chromosome:_1	AUGUSTUS	intron	1499845	1500864	1	-	.	ID=g770.t1.intron27;Parent=g770.t1;
OW569403.1_Cistogaster_globosa_genome_assembly,_chromosome:_1	AUGUSTUS	CDS	1500865	1501763	1	-	2	ID=g770.t1.CDS28;Parent=g770.t1;
OW569403.1_Cistogaster_globosa_genome_assembly,_chromosome:_1	AUGUSTUS	exon	1500865	1501763	.	-	.	ID=g770.t1.exon28;Parent=g770.t1;
OW569403.1_Cistogaster_globosa_genome_assembly,_chromosome:_1	AUGUSTUS	intron	1501764	1501830	1	-	.	ID=g770.t1.intron28;Parent=g770.t1;
OW569403.1_Cistogaster_globosa_genome_assembly,_chromosome:_1	AUGUSTUS	CDS	1501831	1501948	1	-	0	ID=g770.t1.CDS29;Parent=g770.t1;
OW569403.1_Cistogaster_globosa_genome_assembly,_chromosome:_1	AUGUSTUS	exon	1501831	1501948	.	-	.	ID=g770.t1.exon29;Parent=g770.t1;
OW569403.1_Cistogaster_globosa_genome_assembly,_chromosome:_1	AUGUSTUS	intron	1501949	1502027	1	-	.	ID=g770.t1.intron29;Parent=g770.t1;
OW569403.1_Cistogaster_globosa_genome_assembly,_chromosome:_1	AUGUSTUS	CDS	1502028	1502272	1	-	2	ID=g770.t1.CDS30;Parent=g770.t1;
OW569403.1_Cistogaster_globosa_genome_assembly,_chromosome:_1	AUGUSTUS	exon	1502028	1502272	.	-	.	ID=g770.t1.exon30;Parent=g770.t1;
OW569403.1_Cistogaster_globosa_genome_assembly,_chromosome:_1	AUGUSTUS	intron	1502273	1504653	1	-	.	ID=g770.t1.intron30;Parent=g770.t1;
OW569403.1_Cistogaster_globosa_genome_assembly,_chromosome:_1	AUGUSTUS	CDS	1504654	1504820	1	-	1	ID=g770.t1.CDS31;Parent=g770.t1;
OW569403.1_Cistogaster_globosa_genome_assembly,_chromosome:_1	AUGUSTUS	exon	1504654	1504820	.	-	.	ID=g770.t1.exon31;Parent=g770.t1;
OW569403.1_Cistogaster_globosa_genome_assembly,_chromosome:_1	AUGUSTUS	intron	1504821	1504895	1	-	.	ID=g770.t1.intron31;Parent=g770.t1;
OW569403.1_Cistogaster_globosa_genome_assembly,_chromosome:_1	AUGUSTUS	CDS	1504896	1505156	1	-	1	ID=g770.t1.CDS32;Parent=g770.t1;
OW569403.1_Cistogaster_globosa_genome_assembly,_chromosome:_1	AUGUSTUS	exon	1504896	1505156	.	-	.	ID=g770.t1.exon32;Parent=g770.t1;
OW569403.1_Cistogaster_globosa_genome_assembly,_chromosome:_1	AUGUSTUS	intron	1505157	1505229	1	-	.	ID=g770.t1.intron32;Parent=g770.t1;
OW569403.1_Cistogaster_globosa_genome_assembly,_chromosome:_1	AUGUSTUS	CDS	1505230	1505614	1	-	2	ID=g770.t1.CDS33;Parent=g770.t1;
OW569403.1_Cistogaster_globosa_genome_assembly,_chromosome:_1	AUGUSTUS	exon	1505230	1505614	.	-	.	ID=g770.t1.exon33;Parent=g770.t1;
OW569403.1_Cistogaster_globosa_genome_assembly,_chromosome:_1	AUGUSTUS	intron	1505615	1505692	1	-	.	ID=g770.t1.intron33;Parent=g770.t1;
OW569403.1_Cistogaster_globosa_genome_assembly,_chromosome:_1	AUGUSTUS	CDS	1505693	1505914	1	-	2	ID=g770.t1.CDS34;Parent=g770.t1;
OW569403.1_Cistogaster_globosa_genome_assembly,_chromosome:_1	AUGUSTUS	exon	1505693	1505914	.	-	.	ID=g770.t1.exon34;Parent=g770.t1;
OW569403.1_Cistogaster_globosa_genome_assembly,_chromosome:_1	AUGUSTUS	intron	1505915	1505998	1	-	.	ID=g770.t1.intron34;Parent=g770.t1;
OW569403.1_Cistogaster_globosa_genome_assembly,_chromosome:_1	AUGUSTUS	CDS	1505999	1506240	1	-	1	ID=g770.t1.CDS35;Parent=g770.t1;
OW569403.1_Cistogaster_globosa_genome_assembly,_chromosome:_1	AUGUSTUS	exon	1505999	1506240	.	-	.	ID=g770.t1.exon35;Parent=g770.t1;
OW569403.1_Cistogaster_globosa_genome_assembly,_chromosome:_1	AUGUSTUS	intron	1506241	1506301	1	-	.	ID=g770.t1.intron35;Parent=g770.t1;
OW569403.1_Cistogaster_globosa_genome_assembly,_chromosome:_1	AUGUSTUS	CDS	1506302	1508021	1	-	2	ID=g770.t1.CDS36;Parent=g770.t1;
OW569403.1_Cistogaster_globosa_genome_assembly,_chromosome:_1	AUGUSTUS	exon	1506302	1508021	.	-	.	ID=g770.t1.exon36;Parent=g770.t1;
OW569403.1_Cistogaster_globosa_genome_assembly,_chromosome:_1	AUGUSTUS	intron	1508022	1509032	1	-	.	ID=g770.t1.intron36;Parent=g770.t1;
OW569403.1_Cistogaster_globosa_genome_assembly,_chromosome:_1	AUGUSTUS	CDS	1509033	1510125	1	-	0	ID=g770.t1.CDS37;Parent=g770.t1;
OW569403.1_Cistogaster_globosa_genome_assembly,_chromosome:_1	AUGUSTUS	exon	1509033	1510125	.	-	.	ID=g770.t1.exon37;Parent=g770.t1;
OW569403.1_Cistogaster_globosa_genome_assembly,_chromosome:_1	AUGUSTUS	intron	1510126	1510245	1	-	.	ID=g770.t1.intron37;Parent=g770.t1;
OW569403.1_Cistogaster_globosa_genome_assembly,_chromosome:_1	AUGUSTUS	CDS	1510246	1510556	1	-	2	ID=g770.t1.CDS38;Parent=g770.t1;
OW569403.1_Cistogaster_globosa_genome_assembly,_chromosome:_1	AUGUSTUS	exon	1510246	1510556	.	-	.	ID=g770.t1.exon38;Parent=g770.t1;
OW569403.1_Cistogaster_globosa_genome_assembly,_chromosome:_1	AUGUSTUS	intron	1510557	1514048	1	-	.	ID=g770.t1.intron38;Parent=g770.t1;
OW569403.1_Cistogaster_globosa_genome_assembly,_chromosome:_1	AUGUSTUS	CDS	1514049	1514316	1	-	0	ID=g770.t1.CDS39;Parent=g770.t1;
OW569403.1_Cistogaster_globosa_genome_assembly,_chromosome:_1	AUGUSTUS	exon	1514049	1514316	.	-	.	ID=g770.t1.exon39;Parent=g770.t1;
OW569403.1_Cistogaster_globosa_genome_assembly,_chromosome:_1	AUGUSTUS	start_codon	1514314	1514316	.	-	0	ID=g770.t1.start1;Parent=g770.t1;
OW569403.1_Cistogaster_globosa_genome_assembly,_chromosome:_1	AUGUSTUS	mRNA	1476111	1514316	0.86	-	.	ID=g770.t2;Parent=g770;
OW569403.1_Cistogaster_globosa_genome_assembly,_chromosome:_1	AUGUSTUS	stop_codon	1476111	1476113	.	-	0	ID=g770.t2.stop1;Parent=g770.t2;
OW569403.1_Cistogaster_globosa_genome_assembly,_chromosome:_1	AUGUSTUS	CDS	1476111	1476857	1	-	0	ID=g770.t2.CDS1;Parent=g770.t2;
OW569403.1_Cistogaster_globosa_genome_assembly,_chromosome:_1	AUGUSTUS	exon	1476111	1476857	.	-	.	ID=g770.t2.exon1;Parent=g770.t2;
OW569403.1_Cistogaster_globosa_genome_assembly,_chromosome:_1	AUGUSTUS	intron	1476858	1476927	1	-	.	ID=g770.t2.intron1;Parent=g770.t2;
OW569403.1_Cistogaster_globosa_genome_assembly,_chromosome:_1	AUGUSTUS	CDS	1476928	1477356	1	-	0	ID=g770.t2.CDS2;Parent=g770.t2;
OW569403.1_Cistogaster_globosa_genome_assembly,_chromosome:_1	AUGUSTUS	exon	1476928	1477356	.	-	.	ID=g770.t2.exon2;Parent=g770.t2;
OW569403.1_Cistogaster_globosa_genome_assembly,_chromosome:_1	AUGUSTUS	intron	1477357	1477438	1	-	.	ID=g770.t2.intron2;Parent=g770.t2;
OW569403.1_Cistogaster_globosa_genome_assembly,_chromosome:_1	AUGUSTUS	CDS	1477439	1477925	1	-	1	ID=g770.t2.CDS3;Parent=g770.t2;
OW569403.1_Cistogaster_globosa_genome_assembly,_chromosome:_1	AUGUSTUS	exon	1477439	1477925	.	-	.	ID=g770.t2.exon3;Parent=g770.t2;
OW569403.1_Cistogaster_globosa_genome_assembly,_chromosome:_1	AUGUSTUS	intron	1477926	1477982	1	-	.	ID=g770.t2.intron3;Parent=g770.t2;
OW569403.1_Cistogaster_globosa_genome_assembly,_chromosome:_1	AUGUSTUS	CDS	1477983	1478332	1	-	0	ID=g770.t2.CDS4;Parent=g770.t2;
OW569403.1_Cistogaster_globosa_genome_assembly,_chromosome:_1	AUGUSTUS	exon	1477983	1478332	.	-	.	ID=g770.t2.exon4;Parent=g770.t2;
OW569403.1_Cistogaster_globosa_genome_assembly,_chromosome:_1	AUGUSTUS	intron	1478333	1478403	1	-	.	ID=g770.t2.intron4;Parent=g770.t2;
OW569403.1_Cistogaster_globosa_genome_assembly,_chromosome:_1	AUGUSTUS	CDS	1478404	1478601	1	-	0	ID=g770.t2.CDS5;Parent=g770.t2;
OW569403.1_Cistogaster_globosa_genome_assembly,_chromosome:_1	AUGUSTUS	exon	1478404	1478601	.	-	.	ID=g770.t2.exon5;Parent=g770.t2;
OW569403.1_Cistogaster_globosa_genome_assembly,_chromosome:_1	AUGUSTUS	intron	1478602	1478666	1	-	.	ID=g770.t2.intron5;Parent=g770.t2;
OW569403.1_Cistogaster_globosa_genome_assembly,_chromosome:_1	AUGUSTUS	CDS	1478667	1478881	1	-	2	ID=g770.t2.CDS6;Parent=g770.t2;
OW569403.1_Cistogaster_globosa_genome_assembly,_chromosome:_1	AUGUSTUS	exon	1478667	1478881	.	-	.	ID=g770.t2.exon6;Parent=g770.t2;
OW569403.1_Cistogaster_globosa_genome_assembly,_chromosome:_1	AUGUSTUS	intron	1478882	1478966	1	-	.	ID=g770.t2.intron6;Parent=g770.t2;
OW569403.1_Cistogaster_globosa_genome_assembly,_chromosome:_1	AUGUSTUS	CDS	1478967	1479408	1	-	0	ID=g770.t2.CDS7;Parent=g770.t2;
OW569403.1_Cistogaster_globosa_genome_assembly,_chromosome:_1	AUGUSTUS	exon	1478967	1479408	.	-	.	ID=g770.t2.exon7;Parent=g770.t2;
OW569403.1_Cistogaster_globosa_genome_assembly,_chromosome:_1	AUGUSTUS	intron	1479409	1479474	1	-	.	ID=g770.t2.intron7;Parent=g770.t2;
OW569403.1_Cistogaster_globosa_genome_assembly,_chromosome:_1	AUGUSTUS	CDS	1479475	1479665	1	-	2	ID=g770.t2.CDS8;Parent=g770.t2;
OW569403.1_Cistogaster_globosa_genome_assembly,_chromosome:_1	AUGUSTUS	exon	1479475	1479665	.	-	.	ID=g770.t2.exon8;Parent=g770.t2;
OW569403.1_Cistogaster_globosa_genome_assembly,_chromosome:_1	AUGUSTUS	intron	1479666	1479733	1	-	.	ID=g770.t2.intron8;Parent=g770.t2;
OW569403.1_Cistogaster_globosa_genome_assembly,_chromosome:_1	AUGUSTUS	CDS	1479734	1480039	0.86	-	2	ID=g770.t2.CDS9;Parent=g770.t2;
OW569403.1_Cistogaster_globosa_genome_assembly,_chromosome:_1	AUGUSTUS	exon	1479734	1480039	.	-	.	ID=g770.t2.exon9;Parent=g770.t2;
OW569403.1_Cistogaster_globosa_genome_assembly,_chromosome:_1	AUGUSTUS	intron	1480040	1483060	0.86	-	.	ID=g770.t2.intron9;Parent=g770.t2;
OW569403.1_Cistogaster_globosa_genome_assembly,_chromosome:_1	AUGUSTUS	CDS	1483061	1484545	1	-	2	ID=g770.t2.CDS10;Parent=g770.t2;
OW569403.1_Cistogaster_globosa_genome_assembly,_chromosome:_1	AUGUSTUS	exon	1483061	1484545	.	-	.	ID=g770.t2.exon10;Parent=g770.t2;
OW569403.1_Cistogaster_globosa_genome_assembly,_chromosome:_1	AUGUSTUS	intron	1484546	1484612	1	-	.	ID=g770.t2.intron10;Parent=g770.t2;
OW569403.1_Cistogaster_globosa_genome_assembly,_chromosome:_1	AUGUSTUS	CDS	1484613	1485043	1	-	1	ID=g770.t2.CDS11;Parent=g770.t2;
OW569403.1_Cistogaster_globosa_genome_assembly,_chromosome:_1	AUGUSTUS	exon	1484613	1485043	.	-	.	ID=g770.t2.exon11;Parent=g770.t2;
OW569403.1_Cistogaster_globosa_genome_assembly,_chromosome:_1	AUGUSTUS	intron	1485044	1486346	1	-	.	ID=g770.t2.intron11;Parent=g770.t2;
OW569403.1_Cistogaster_globosa_genome_assembly,_chromosome:_1	AUGUSTUS	CDS	1486347	1486855	1	-	0	ID=g770.t2.CDS12;Parent=g770.t2;
OW569403.1_Cistogaster_globosa_genome_assembly,_chromosome:_1	AUGUSTUS	exon	1486347	1486855	.	-	.	ID=g770.t2.exon12;Parent=g770.t2;
OW569403.1_Cistogaster_globosa_genome_assembly,_chromosome:_1	AUGUSTUS	intron	1486856	1486946	1	-	.	ID=g770.t2.intron12;Parent=g770.t2;
OW569403.1_Cistogaster_globosa_genome_assembly,_chromosome:_1	AUGUSTUS	CDS	1486947	1487128	1	-	2	ID=g770.t2.CDS13;Parent=g770.t2;
OW569403.1_Cistogaster_globosa_genome_assembly,_chromosome:_1	AUGUSTUS	exon	1486947	1487128	.	-	.	ID=g770.t2.exon13;Parent=g770.t2;
OW569403.1_Cistogaster_globosa_genome_assembly,_chromosome:_1	AUGUSTUS	intron	1487129	1487663	1	-	.	ID=g770.t2.intron13;Parent=g770.t2;
OW569403.1_Cistogaster_globosa_genome_assembly,_chromosome:_1	AUGUSTUS	CDS	1487664	1487903	1	-	2	ID=g770.t2.CDS14;Parent=g770.t2;
OW569403.1_Cistogaster_globosa_genome_assembly,_chromosome:_1	AUGUSTUS	exon	1487664	1487903	.	-	.	ID=g770.t2.exon14;Parent=g770.t2;
OW569403.1_Cistogaster_globosa_genome_assembly,_chromosome:_1	AUGUSTUS	intron	1487904	1487990	1	-	.	ID=g770.t2.intron14;Parent=g770.t2;
OW569403.1_Cistogaster_globosa_genome_assembly,_chromosome:_1	AUGUSTUS	CDS	1487991	1488108	1	-	0	ID=g770.t2.CDS15;Parent=g770.t2;
OW569403.1_Cistogaster_globosa_genome_assembly,_chromosome:_1	AUGUSTUS	exon	1487991	1488108	.	-	.	ID=g770.t2.exon15;Parent=g770.t2;
OW569403.1_Cistogaster_globosa_genome_assembly,_chromosome:_1	AUGUSTUS	intron	1488109	1488174	1	-	.	ID=g770.t2.intron15;Parent=g770.t2;
OW569403.1_Cistogaster_globosa_genome_assembly,_chromosome:_1	AUGUSTUS	CDS	1488175	1488395	1	-	2	ID=g770.t2.CDS16;Parent=g770.t2;
OW569403.1_Cistogaster_globosa_genome_assembly,_chromosome:_1	AUGUSTUS	exon	1488175	1488395	.	-	.	ID=g770.t2.exon16;Parent=g770.t2;
OW569403.1_Cistogaster_globosa_genome_assembly,_chromosome:_1	AUGUSTUS	intron	1488396	1488458	1	-	.	ID=g770.t2.intron16;Parent=g770.t2;
OW569403.1_Cistogaster_globosa_genome_assembly,_chromosome:_1	AUGUSTUS	CDS	1488459	1488723	1	-	0	ID=g770.t2.CDS17;Parent=g770.t2;
OW569403.1_Cistogaster_globosa_genome_assembly,_chromosome:_1	AUGUSTUS	exon	1488459	1488723	.	-	.	ID=g770.t2.exon17;Parent=g770.t2;
OW569403.1_Cistogaster_globosa_genome_assembly,_chromosome:_1	AUGUSTUS	intron	1488724	1488794	1	-	.	ID=g770.t2.intron17;Parent=g770.t2;
OW569403.1_Cistogaster_globosa_genome_assembly,_chromosome:_1	AUGUSTUS	CDS	1488795	1489154	1	-	0	ID=g770.t2.CDS18;Parent=g770.t2;
OW569403.1_Cistogaster_globosa_genome_assembly,_chromosome:_1	AUGUSTUS	exon	1488795	1489154	.	-	.	ID=g770.t2.exon18;Parent=g770.t2;
OW569403.1_Cistogaster_globosa_genome_assembly,_chromosome:_1	AUGUSTUS	intron	1489155	1489225	1	-	.	ID=g770.t2.intron18;Parent=g770.t2;
OW569403.1_Cistogaster_globosa_genome_assembly,_chromosome:_1	AUGUSTUS	CDS	1489226	1489656	1	-	2	ID=g770.t2.CDS19;Parent=g770.t2;
OW569403.1_Cistogaster_globosa_genome_assembly,_chromosome:_1	AUGUSTUS	exon	1489226	1489656	.	-	.	ID=g770.t2.exon19;Parent=g770.t2;
OW569403.1_Cistogaster_globosa_genome_assembly,_chromosome:_1	AUGUSTUS	intron	1489657	1496333	1	-	.	ID=g770.t2.intron19;Parent=g770.t2;
OW569403.1_Cistogaster_globosa_genome_assembly,_chromosome:_1	AUGUSTUS	CDS	1496334	1496396	1	-	2	ID=g770.t2.CDS20;Parent=g770.t2;
OW569403.1_Cistogaster_globosa_genome_assembly,_chromosome:_1	AUGUSTUS	exon	1496334	1496396	.	-	.	ID=g770.t2.exon20;Parent=g770.t2;
OW569403.1_Cistogaster_globosa_genome_assembly,_chromosome:_1	AUGUSTUS	intron	1496397	1498109	1	-	.	ID=g770.t2.intron20;Parent=g770.t2;
OW569403.1_Cistogaster_globosa_genome_assembly,_chromosome:_1	AUGUSTUS	CDS	1498110	1498224	1	-	0	ID=g770.t2.CDS21;Parent=g770.t2;
OW569403.1_Cistogaster_globosa_genome_assembly,_chromosome:_1	AUGUSTUS	exon	1498110	1498224	.	-	.	ID=g770.t2.exon21;Parent=g770.t2;
OW569403.1_Cistogaster_globosa_genome_assembly,_chromosome:_1	AUGUSTUS	intron	1498225	1498285	1	-	.	ID=g770.t2.intron21;Parent=g770.t2;
OW569403.1_Cistogaster_globosa_genome_assembly,_chromosome:_1	AUGUSTUS	CDS	1498286	1498435	1	-	0	ID=g770.t2.CDS22;Parent=g770.t2;
OW569403.1_Cistogaster_globosa_genome_assembly,_chromosome:_1	AUGUSTUS	exon	1498286	1498435	.	-	.	ID=g770.t2.exon22;Parent=g770.t2;
OW569403.1_Cistogaster_globosa_genome_assembly,_chromosome:_1	AUGUSTUS	intron	1498436	1498504	1	-	.	ID=g770.t2.intron22;Parent=g770.t2;
OW569403.1_Cistogaster_globosa_genome_assembly,_chromosome:_1	AUGUSTUS	CDS	1498505	1498741	1	-	0	ID=g770.t2.CDS23;Parent=g770.t2;
OW569403.1_Cistogaster_globosa_genome_assembly,_chromosome:_1	AUGUSTUS	exon	1498505	1498741	.	-	.	ID=g770.t2.exon23;Parent=g770.t2;
OW569403.1_Cistogaster_globosa_genome_assembly,_chromosome:_1	AUGUSTUS	intron	1498742	1498804	1	-	.	ID=g770.t2.intron23;Parent=g770.t2;
OW569403.1_Cistogaster_globosa_genome_assembly,_chromosome:_1	AUGUSTUS	CDS	1498805	1498983	1	-	2	ID=g770.t2.CDS24;Parent=g770.t2;
OW569403.1_Cistogaster_globosa_genome_assembly,_chromosome:_1	AUGUSTUS	exon	1498805	1498983	.	-	.	ID=g770.t2.exon24;Parent=g770.t2;
OW569403.1_Cistogaster_globosa_genome_assembly,_chromosome:_1	AUGUSTUS	intron	1498984	1499044	1	-	.	ID=g770.t2.intron24;Parent=g770.t2;
OW569403.1_Cistogaster_globosa_genome_assembly,_chromosome:_1	AUGUSTUS	CDS	1499045	1499307	1	-	1	ID=g770.t2.CDS25;Parent=g770.t2;
OW569403.1_Cistogaster_globosa_genome_assembly,_chromosome:_1	AUGUSTUS	exon	1499045	1499307	.	-	.	ID=g770.t2.exon25;Parent=g770.t2;
OW569403.1_Cistogaster_globosa_genome_assembly,_chromosome:_1	AUGUSTUS	intron	1499308	1499371	1	-	.	ID=g770.t2.intron25;Parent=g770.t2;
OW569403.1_Cistogaster_globosa_genome_assembly,_chromosome:_1	AUGUSTUS	CDS	1499372	1499583	1	-	0	ID=g770.t2.CDS26;Parent=g770.t2;
OW569403.1_Cistogaster_globosa_genome_assembly,_chromosome:_1	AUGUSTUS	exon	1499372	1499583	.	-	.	ID=g770.t2.exon26;Parent=g770.t2;
OW569403.1_Cistogaster_globosa_genome_assembly,_chromosome:_1	AUGUSTUS	intron	1499584	1499643	1	-	.	ID=g770.t2.intron26;Parent=g770.t2;
OW569403.1_Cistogaster_globosa_genome_assembly,_chromosome:_1	AUGUSTUS	CDS	1499644	1499844	1	-	0	ID=g770.t2.CDS27;Parent=g770.t2;
OW569403.1_Cistogaster_globosa_genome_assembly,_chromosome:_1	AUGUSTUS	exon	1499644	1499844	.	-	.	ID=g770.t2.exon27;Parent=g770.t2;
OW569403.1_Cistogaster_globosa_genome_assembly,_chromosome:_1	AUGUSTUS	intron	1499845	1500864	1	-	.	ID=g770.t2.intron27;Parent=g770.t2;
OW569403.1_Cistogaster_globosa_genome_assembly,_chromosome:_1	AUGUSTUS	CDS	1500865	1501763	1	-	2	ID=g770.t2.CDS28;Parent=g770.t2;
OW569403.1_Cistogaster_globosa_genome_assembly,_chromosome:_1	AUGUSTUS	exon	1500865	1501763	.	-	.	ID=g770.t2.exon28;Parent=g770.t2;
OW569403.1_Cistogaster_globosa_genome_assembly,_chromosome:_1	AUGUSTUS	intron	1501764	1501830	1	-	.	ID=g770.t2.intron28;Parent=g770.t2;
OW569403.1_Cistogaster_globosa_genome_assembly,_chromosome:_1	AUGUSTUS	CDS	1501831	1501948	1	-	0	ID=g770.t2.CDS29;Parent=g770.t2;
OW569403.1_Cistogaster_globosa_genome_assembly,_chromosome:_1	AUGUSTUS	exon	1501831	1501948	.	-	.	ID=g770.t2.exon29;Parent=g770.t2;
OW569403.1_Cistogaster_globosa_genome_assembly,_chromosome:_1	AUGUSTUS	intron	1501949	1502027	1	-	.	ID=g770.t2.intron29;Parent=g770.t2;
OW569403.1_Cistogaster_globosa_genome_assembly,_chromosome:_1	AUGUSTUS	CDS	1502028	1502272	1	-	2	ID=g770.t2.CDS30;Parent=g770.t2;
OW569403.1_Cistogaster_globosa_genome_assembly,_chromosome:_1	AUGUSTUS	exon	1502028	1502272	.	-	.	ID=g770.t2.exon30;Parent=g770.t2;
OW569403.1_Cistogaster_globosa_genome_assembly,_chromosome:_1	AUGUSTUS	intron	1502273	1504653	1	-	.	ID=g770.t2.intron30;Parent=g770.t2;
OW569403.1_Cistogaster_globosa_genome_assembly,_chromosome:_1	AUGUSTUS	CDS	1504654	1504820	1	-	1	ID=g770.t2.CDS31;Parent=g770.t2;
OW569403.1_Cistogaster_globosa_genome_assembly,_chromosome:_1	AUGUSTUS	exon	1504654	1504820	.	-	.	ID=g770.t2.exon31;Parent=g770.t2;
OW569403.1_Cistogaster_globosa_genome_assembly,_chromosome:_1	AUGUSTUS	intron	1504821	1504895	1	-	.	ID=g770.t2.intron31;Parent=g770.t2;
OW569403.1_Cistogaster_globosa_genome_assembly,_chromosome:_1	AUGUSTUS	CDS	1504896	1505156	1	-	1	ID=g770.t2.CDS32;Parent=g770.t2;
OW569403.1_Cistogaster_globosa_genome_assembly,_chromosome:_1	AUGUSTUS	exon	1504896	1505156	.	-	.	ID=g770.t2.exon32;Parent=g770.t2;
OW569403.1_Cistogaster_globosa_genome_assembly,_chromosome:_1	AUGUSTUS	intron	1505157	1505229	1	-	.	ID=g770.t2.intron32;Parent=g770.t2;
OW569403.1_Cistogaster_globosa_genome_assembly,_chromosome:_1	AUGUSTUS	CDS	1505230	1505614	1	-	2	ID=g770.t2.CDS33;Parent=g770.t2;
OW569403.1_Cistogaster_globosa_genome_assembly,_chromosome:_1	AUGUSTUS	exon	1505230	1505614	.	-	.	ID=g770.t2.exon33;Parent=g770.t2;
OW569403.1_Cistogaster_globosa_genome_assembly,_chromosome:_1	AUGUSTUS	intron	1505615	1505692	1	-	.	ID=g770.t2.intron33;Parent=g770.t2;
OW569403.1_Cistogaster_globosa_genome_assembly,_chromosome:_1	AUGUSTUS	CDS	1505693	1505914	1	-	2	ID=g770.t2.CDS34;Parent=g770.t2;
OW569403.1_Cistogaster_globosa_genome_assembly,_chromosome:_1	AUGUSTUS	exon	1505693	1505914	.	-	.	ID=g770.t2.exon34;Parent=g770.t2;
OW569403.1_Cistogaster_globosa_genome_assembly,_chromosome:_1	AUGUSTUS	intron	1505915	1505998	1	-	.	ID=g770.t2.intron34;Parent=g770.t2;
OW569403.1_Cistogaster_globosa_genome_assembly,_chromosome:_1	AUGUSTUS	CDS	1505999	1506240	1	-	1	ID=g770.t2.CDS35;Parent=g770.t2;
OW569403.1_Cistogaster_globosa_genome_assembly,_chromosome:_1	AUGUSTUS	exon	1505999	1506240	.	-	.	ID=g770.t2.exon35;Parent=g770.t2;
OW569403.1_Cistogaster_globosa_genome_assembly,_chromosome:_1	AUGUSTUS	intron	1506241	1506301	1	-	.	ID=g770.t2.intron35;Parent=g770.t2;
OW569403.1_Cistogaster_globosa_genome_assembly,_chromosome:_1	AUGUSTUS	CDS	1506302	1508021	1	-	2	ID=g770.t2.CDS36;Parent=g770.t2;
OW569403.1_Cistogaster_globosa_genome_assembly,_chromosome:_1	AUGUSTUS	exon	1506302	1508021	.	-	.	ID=g770.t2.exon36;Parent=g770.t2;
OW569403.1_Cistogaster_globosa_genome_assembly,_chromosome:_1	AUGUSTUS	intron	1508022	1509032	1	-	.	ID=g770.t2.intron36;Parent=g770.t2;
OW569403.1_Cistogaster_globosa_genome_assembly,_chromosome:_1	AUGUSTUS	CDS	1509033	1510125	1	-	0	ID=g770.t2.CDS37;Parent=g770.t2;
OW569403.1_Cistogaster_globosa_genome_assembly,_chromosome:_1	AUGUSTUS	exon	1509033	1510125	.	-	.	ID=g770.t2.exon37;Parent=g770.t2;
OW569403.1_Cistogaster_globosa_genome_assembly,_chromosome:_1	AUGUSTUS	intron	1510126	1510245	1	-	.	ID=g770.t2.intron37;Parent=g770.t2;
OW569403.1_Cistogaster_globosa_genome_assembly,_chromosome:_1	AUGUSTUS	CDS	1510246	1510556	1	-	2	ID=g770.t2.CDS38;Parent=g770.t2;
OW569403.1_Cistogaster_globosa_genome_assembly,_chromosome:_1	AUGUSTUS	exon	1510246	1510556	.	-	.	ID=g770.t2.exon38;Parent=g770.t2;
OW569403.1_Cistogaster_globosa_genome_assembly,_chromosome:_1	AUGUSTUS	intron	1510557	1514048	1	-	.	ID=g770.t2.intron38;Parent=g770.t2;
OW569403.1_Cistogaster_globosa_genome_assembly,_chromosome:_1	AUGUSTUS	CDS	1514049	1514316	1	-	0	ID=g770.t2.CDS39;Parent=g770.t2;
OW569403.1_Cistogaster_globosa_genome_assembly,_chromosome:_1	AUGUSTUS	exon	1514049	1514316	.	-	.	ID=g770.t2.exon39;Parent=g770.t2;
OW569403.1_Cistogaster_globosa_genome_assembly,_chromosome:_1	AUGUSTUS	start_codon	1514314	1514316	.	-	0	ID=g770.t2.start1;Parent=g770.t2;
OW569403.1_Cistogaster_globosa_genome_assembly,_chromosome:_1	AUGUSTUS	gene	1516827	1528901	.	+	.	ID=g771;
OW569403.1_Cistogaster_globosa_genome_assembly,_chromosome:_1	AUGUSTUS	mRNA	1516827	1528901	1	+	.	ID=g771.t1;Parent=g771;
OW569403.1_Cistogaster_globosa_genome_assembly,_chromosome:_1	AUGUSTUS	start_codon	1516827	1516829	.	+	0	ID=g771.t1.start1;Parent=g771.t1;
OW569403.1_Cistogaster_globosa_genome_assembly,_chromosome:_1	AUGUSTUS	CDS	1516827	1516860	1	+	0	ID=g771.t1.CDS1;Parent=g771.t1;
OW569403.1_Cistogaster_globosa_genome_assembly,_chromosome:_1	AUGUSTUS	exon	1516827	1516860	.	+	.	ID=g771.t1.exon1;Parent=g771.t1;
OW569403.1_Cistogaster_globosa_genome_assembly,_chromosome:_1	AUGUSTUS	intron	1516861	1517060	1	+	.	ID=g771.t1.intron1;Parent=g771.t1;
OW569403.1_Cistogaster_globosa_genome_assembly,_chromosome:_1	AUGUSTUS	CDS	1517061	1517162	1	+	2	ID=g771.t1.CDS2;Parent=g771.t1;
OW569403.1_Cistogaster_globosa_genome_assembly,_chromosome:_1	AUGUSTUS	exon	1517061	1517162	.	+	.	ID=g771.t1.exon2;Parent=g771.t1;
OW569403.1_Cistogaster_globosa_genome_assembly,_chromosome:_1	AUGUSTUS	intron	1517163	1522443	1	+	.	ID=g771.t1.intron2;Parent=g771.t1;
OW569403.1_Cistogaster_globosa_genome_assembly,_chromosome:_1	AUGUSTUS	CDS	1522444	1525808	1	+	2	ID=g771.t1.CDS3;Parent=g771.t1;
OW569403.1_Cistogaster_globosa_genome_assembly,_chromosome:_1	AUGUSTUS	exon	1522444	1525808	.	+	.	ID=g771.t1.exon3;Parent=g771.t1;
OW569403.1_Cistogaster_globosa_genome_assembly,_chromosome:_1	AUGUSTUS	intron	1525809	1527775	1	+	.	ID=g771.t1.intron3;Parent=g771.t1;
OW569403.1_Cistogaster_globosa_genome_assembly,_chromosome:_1	AUGUSTUS	CDS	1527776	1527890	1	+	0	ID=g771.t1.CDS4;Parent=g771.t1;
OW569403.1_Cistogaster_globosa_genome_assembly,_chromosome:_1	AUGUSTUS	exon	1527776	1527890	.	+	.	ID=g771.t1.exon4;Parent=g771.t1;
OW569403.1_Cistogaster_globosa_genome_assembly,_chromosome:_1	AUGUSTUS	intron	1527891	1527971	1	+	.	ID=g771.t1.intron4;Parent=g771.t1;
OW569403.1_Cistogaster_globosa_genome_assembly,_chromosome:_1	AUGUSTUS	CDS	1527972	1528045	1	+	2	ID=g771.t1.CDS5;Parent=g771.t1;
OW569403.1_Cistogaster_globosa_genome_assembly,_chromosome:_1	AUGUSTUS	exon	1527972	1528045	.	+	.	ID=g771.t1.exon5;Parent=g771.t1;
OW569403.1_Cistogaster_globosa_genome_assembly,_chromosome:_1	AUGUSTUS	intron	1528046	1528136	1	+	.	ID=g771.t1.intron5;Parent=g771.t1;
OW569403.1_Cistogaster_globosa_genome_assembly,_chromosome:_1	AUGUSTUS	CDS	1528137	1528233	1	+	0	ID=g771.t1.CDS6;Parent=g771.t1;
OW569403.1_Cistogaster_globosa_genome_assembly,_chromosome:_1	AUGUSTUS	exon	1528137	1528233	.	+	.	ID=g771.t1.exon6;Parent=g771.t1;
OW569403.1_Cistogaster_globosa_genome_assembly,_chromosome:_1	AUGUSTUS	intron	1528234	1528305	1	+	.	ID=g771.t1.intron6;Parent=g771.t1;
OW569403.1_Cistogaster_globosa_genome_assembly,_chromosome:_1	AUGUSTUS	CDS	1528306	1528901	1	+	2	ID=g771.t1.CDS7;Parent=g771.t1;
OW569403.1_Cistogaster_globosa_genome_assembly,_chromosome:_1	AUGUSTUS	exon	1528306	1528901	.	+	.	ID=g771.t1.exon7;Parent=g771.t1;
OW569403.1_Cistogaster_globosa_genome_assembly,_chromosome:_1	AUGUSTUS	stop_codon	1528899	1528901	.	+	0	ID=g771.t1.stop1;Parent=g771.t1;
OW569403.1_Cistogaster_globosa_genome_assembly,_chromosome:_1	AUGUSTUS	gene	1530825	1544830	.	+	.	ID=g772;
OW569403.1_Cistogaster_globosa_genome_assembly,_chromosome:_1	AUGUSTUS	mRNA	1530825	1544830	1	+	.	ID=g772.t1;Parent=g772;
OW569403.1_Cistogaster_globosa_genome_assembly,_chromosome:_1	AUGUSTUS	start_codon	1530825	1530827	.	+	0	ID=g772.t1.start1;Parent=g772.t1;
OW569403.1_Cistogaster_globosa_genome_assembly,_chromosome:_1	AUGUSTUS	CDS	1530825	1530884	1	+	0	ID=g772.t1.CDS1;Parent=g772.t1;
OW569403.1_Cistogaster_globosa_genome_assembly,_chromosome:_1	AUGUSTUS	exon	1530825	1530884	.	+	.	ID=g772.t1.exon1;Parent=g772.t1;
OW569403.1_Cistogaster_globosa_genome_assembly,_chromosome:_1	AUGUSTUS	intron	1530885	1541925	1	+	.	ID=g772.t1.intron1;Parent=g772.t1;
OW569403.1_Cistogaster_globosa_genome_assembly,_chromosome:_1	AUGUSTUS	CDS	1541926	1544040	1	+	0	ID=g772.t1.CDS2;Parent=g772.t1;
OW569403.1_Cistogaster_globosa_genome_assembly,_chromosome:_1	AUGUSTUS	exon	1541926	1544040	.	+	.	ID=g772.t1.exon2;Parent=g772.t1;
OW569403.1_Cistogaster_globosa_genome_assembly,_chromosome:_1	AUGUSTUS	intron	1544041	1544407	1	+	.	ID=g772.t1.intron2;Parent=g772.t1;
OW569403.1_Cistogaster_globosa_genome_assembly,_chromosome:_1	AUGUSTUS	CDS	1544408	1544830	1	+	0	ID=g772.t1.CDS3;Parent=g772.t1;
OW569403.1_Cistogaster_globosa_genome_assembly,_chromosome:_1	AUGUSTUS	exon	1544408	1544830	.	+	.	ID=g772.t1.exon3;Parent=g772.t1;
OW569403.1_Cistogaster_globosa_genome_assembly,_chromosome:_1	AUGUSTUS	stop_codon	1544828	1544830	.	+	0	ID=g772.t1.stop1;Parent=g772.t1;
OW569403.1_Cistogaster_globosa_genome_assembly,_chromosome:_1	AUGUSTUS	gene	1548638	1561044	.	-	.	ID=g773;
OW569403.1_Cistogaster_globosa_genome_assembly,_chromosome:_1	AUGUSTUS	mRNA	1548638	1561044	1	-	.	ID=g773.t1;Parent=g773;
OW569403.1_Cistogaster_globosa_genome_assembly,_chromosome:_1	AUGUSTUS	stop_codon	1548638	1548640	.	-	0	ID=g773.t1.stop1;Parent=g773.t1;
OW569403.1_Cistogaster_globosa_genome_assembly,_chromosome:_1	AUGUSTUS	CDS	1548638	1548736	1	-	0	ID=g773.t1.CDS1;Parent=g773.t1;
OW569403.1_Cistogaster_globosa_genome_assembly,_chromosome:_1	AUGUSTUS	exon	1548638	1548736	.	-	.	ID=g773.t1.exon1;Parent=g773.t1;
OW569403.1_Cistogaster_globosa_genome_assembly,_chromosome:_1	AUGUSTUS	intron	1548737	1554083	1	-	.	ID=g773.t1.intron1;Parent=g773.t1;
OW569403.1_Cistogaster_globosa_genome_assembly,_chromosome:_1	AUGUSTUS	CDS	1554084	1554452	1	-	0	ID=g773.t1.CDS2;Parent=g773.t1;
OW569403.1_Cistogaster_globosa_genome_assembly,_chromosome:_1	AUGUSTUS	exon	1554084	1554452	.	-	.	ID=g773.t1.exon2;Parent=g773.t1;
OW569403.1_Cistogaster_globosa_genome_assembly,_chromosome:_1	AUGUSTUS	intron	1554453	1555572	1	-	.	ID=g773.t1.intron2;Parent=g773.t1;
OW569403.1_Cistogaster_globosa_genome_assembly,_chromosome:_1	AUGUSTUS	CDS	1555573	1555887	1	-	0	ID=g773.t1.CDS3;Parent=g773.t1;
OW569403.1_Cistogaster_globosa_genome_assembly,_chromosome:_1	AUGUSTUS	exon	1555573	1555887	.	-	.	ID=g773.t1.exon3;Parent=g773.t1;
OW569403.1_Cistogaster_globosa_genome_assembly,_chromosome:_1	AUGUSTUS	intron	1555888	1555955	1	-	.	ID=g773.t1.intron3;Parent=g773.t1;
OW569403.1_Cistogaster_globosa_genome_assembly,_chromosome:_1	AUGUSTUS	CDS	1555956	1556255	1	-	0	ID=g773.t1.CDS4;Parent=g773.t1;
OW569403.1_Cistogaster_globosa_genome_assembly,_chromosome:_1	AUGUSTUS	exon	1555956	1556255	.	-	.	ID=g773.t1.exon4;Parent=g773.t1;
OW569403.1_Cistogaster_globosa_genome_assembly,_chromosome:_1	AUGUSTUS	intron	1556256	1556314	1	-	.	ID=g773.t1.intron4;Parent=g773.t1;
OW569403.1_Cistogaster_globosa_genome_assembly,_chromosome:_1	AUGUSTUS	CDS	1556315	1556788	1	-	0	ID=g773.t1.CDS5;Parent=g773.t1;
OW569403.1_Cistogaster_globosa_genome_assembly,_chromosome:_1	AUGUSTUS	exon	1556315	1556788	.	-	.	ID=g773.t1.exon5;Parent=g773.t1;
OW569403.1_Cistogaster_globosa_genome_assembly,_chromosome:_1	AUGUSTUS	intron	1556789	1557857	1	-	.	ID=g773.t1.intron5;Parent=g773.t1;
OW569403.1_Cistogaster_globosa_genome_assembly,_chromosome:_1	AUGUSTUS	CDS	1557858	1558034	1	-	0	ID=g773.t1.CDS6;Parent=g773.t1;
OW569403.1_Cistogaster_globosa_genome_assembly,_chromosome:_1	AUGUSTUS	exon	1557858	1558034	.	-	.	ID=g773.t1.exon6;Parent=g773.t1;
OW569403.1_Cistogaster_globosa_genome_assembly,_chromosome:_1	AUGUSTUS	intron	1558035	1558095	1	-	.	ID=g773.t1.intron6;Parent=g773.t1;
OW569403.1_Cistogaster_globosa_genome_assembly,_chromosome:_1	AUGUSTUS	CDS	1558096	1558303	1	-	1	ID=g773.t1.CDS7;Parent=g773.t1;
OW569403.1_Cistogaster_globosa_genome_assembly,_chromosome:_1	AUGUSTUS	exon	1558096	1558303	.	-	.	ID=g773.t1.exon7;Parent=g773.t1;
OW569403.1_Cistogaster_globosa_genome_assembly,_chromosome:_1	AUGUSTUS	intron	1558304	1558475	1	-	.	ID=g773.t1.intron7;Parent=g773.t1;
OW569403.1_Cistogaster_globosa_genome_assembly,_chromosome:_1	AUGUSTUS	CDS	1558476	1558560	1	-	2	ID=g773.t1.CDS8;Parent=g773.t1;
OW569403.1_Cistogaster_globosa_genome_assembly,_chromosome:_1	AUGUSTUS	exon	1558476	1558560	.	-	.	ID=g773.t1.exon8;Parent=g773.t1;
OW569403.1_Cistogaster_globosa_genome_assembly,_chromosome:_1	AUGUSTUS	intron	1558561	1560464	1	-	.	ID=g773.t1.intron8;Parent=g773.t1;
OW569403.1_Cistogaster_globosa_genome_assembly,_chromosome:_1	AUGUSTUS	CDS	1560465	1561044	1	-	0	ID=g773.t1.CDS9;Parent=g773.t1;
OW569403.1_Cistogaster_globosa_genome_assembly,_chromosome:_1	AUGUSTUS	exon	1560465	1561044	.	-	.	ID=g773.t1.exon9;Parent=g773.t1;
OW569403.1_Cistogaster_globosa_genome_assembly,_chromosome:_1	AUGUSTUS	start_codon	1561042	1561044	.	-	0	ID=g773.t1.start1;Parent=g773.t1;
OW569403.1_Cistogaster_globosa_genome_assembly,_chromosome:_1	AUGUSTUS	gene	1595459	1616919	.	+	.	ID=g774;
OW569403.1_Cistogaster_globosa_genome_assembly,_chromosome:_1	AUGUSTUS	mRNA	1595459	1616919	1	+	.	ID=g774.t1;Parent=g774;
OW569403.1_Cistogaster_globosa_genome_assembly,_chromosome:_1	AUGUSTUS	start_codon	1595459	1595461	.	+	0	ID=g774.t1.start1;Parent=g774.t1;
OW569403.1_Cistogaster_globosa_genome_assembly,_chromosome:_1	AUGUSTUS	CDS	1595459	1595603	1	+	0	ID=g774.t1.CDS1;Parent=g774.t1;
OW569403.1_Cistogaster_globosa_genome_assembly,_chromosome:_1	AUGUSTUS	exon	1595459	1595603	.	+	.	ID=g774.t1.exon1;Parent=g774.t1;
OW569403.1_Cistogaster_globosa_genome_assembly,_chromosome:_1	AUGUSTUS	intron	1595604	1604859	1	+	.	ID=g774.t1.intron1;Parent=g774.t1;
OW569403.1_Cistogaster_globosa_genome_assembly,_chromosome:_1	AUGUSTUS	CDS	1604860	1605050	1	+	2	ID=g774.t1.CDS2;Parent=g774.t1;
OW569403.1_Cistogaster_globosa_genome_assembly,_chromosome:_1	AUGUSTUS	exon	1604860	1605050	.	+	.	ID=g774.t1.exon2;Parent=g774.t1;
OW569403.1_Cistogaster_globosa_genome_assembly,_chromosome:_1	AUGUSTUS	intron	1605051	1605152	1	+	.	ID=g774.t1.intron2;Parent=g774.t1;
OW569403.1_Cistogaster_globosa_genome_assembly,_chromosome:_1	AUGUSTUS	CDS	1605153	1605230	1	+	0	ID=g774.t1.CDS3;Parent=g774.t1;
OW569403.1_Cistogaster_globosa_genome_assembly,_chromosome:_1	AUGUSTUS	exon	1605153	1605230	.	+	.	ID=g774.t1.exon3;Parent=g774.t1;
OW569403.1_Cistogaster_globosa_genome_assembly,_chromosome:_1	AUGUSTUS	intron	1605231	1608383	1	+	.	ID=g774.t1.intron3;Parent=g774.t1;
OW569403.1_Cistogaster_globosa_genome_assembly,_chromosome:_1	AUGUSTUS	CDS	1608384	1608546	1	+	0	ID=g774.t1.CDS4;Parent=g774.t1;
OW569403.1_Cistogaster_globosa_genome_assembly,_chromosome:_1	AUGUSTUS	exon	1608384	1608546	.	+	.	ID=g774.t1.exon4;Parent=g774.t1;
OW569403.1_Cistogaster_globosa_genome_assembly,_chromosome:_1	AUGUSTUS	intron	1608547	1609648	1	+	.	ID=g774.t1.intron4;Parent=g774.t1;
OW569403.1_Cistogaster_globosa_genome_assembly,_chromosome:_1	AUGUSTUS	CDS	1609649	1609785	1	+	2	ID=g774.t1.CDS5;Parent=g774.t1;
OW569403.1_Cistogaster_globosa_genome_assembly,_chromosome:_1	AUGUSTUS	exon	1609649	1609785	.	+	.	ID=g774.t1.exon5;Parent=g774.t1;
OW569403.1_Cistogaster_globosa_genome_assembly,_chromosome:_1	AUGUSTUS	intron	1609786	1616613	1	+	.	ID=g774.t1.intron5;Parent=g774.t1;
OW569403.1_Cistogaster_globosa_genome_assembly,_chromosome:_1	AUGUSTUS	CDS	1616614	1616919	1	+	0	ID=g774.t1.CDS6;Parent=g774.t1;
OW569403.1_Cistogaster_globosa_genome_assembly,_chromosome:_1	AUGUSTUS	exon	1616614	1616919	.	+	.	ID=g774.t1.exon6;Parent=g774.t1;
OW569403.1_Cistogaster_globosa_genome_assembly,_chromosome:_1	AUGUSTUS	stop_codon	1616917	1616919	.	+	0	ID=g774.t1.stop1;Parent=g774.t1;
OW569403.1_Cistogaster_globosa_genome_assembly,_chromosome:_1	AUGUSTUS	gene	1624020	1625999	.	+	.	ID=g775;
OW569403.1_Cistogaster_globosa_genome_assembly,_chromosome:_1	AUGUSTUS	mRNA	1624020	1625999	1	+	.	ID=g775.t1;Parent=g775;
OW569403.1_Cistogaster_globosa_genome_assembly,_chromosome:_1	AUGUSTUS	start_codon	1624020	1624022	.	+	0	ID=g775.t1.start1;Parent=g775.t1;
OW569403.1_Cistogaster_globosa_genome_assembly,_chromosome:_1	AUGUSTUS	CDS	1624020	1624778	1	+	0	ID=g775.t1.CDS1;Parent=g775.t1;
OW569403.1_Cistogaster_globosa_genome_assembly,_chromosome:_1	AUGUSTUS	exon	1624020	1624778	.	+	.	ID=g775.t1.exon1;Parent=g775.t1;
OW569403.1_Cistogaster_globosa_genome_assembly,_chromosome:_1	AUGUSTUS	intron	1624779	1624824	1	+	.	ID=g775.t1.intron1;Parent=g775.t1;
OW569403.1_Cistogaster_globosa_genome_assembly,_chromosome:_1	AUGUSTUS	CDS	1624825	1625147	1	+	0	ID=g775.t1.CDS2;Parent=g775.t1;
OW569403.1_Cistogaster_globosa_genome_assembly,_chromosome:_1	AUGUSTUS	exon	1624825	1625147	.	+	.	ID=g775.t1.exon2;Parent=g775.t1;
OW569403.1_Cistogaster_globosa_genome_assembly,_chromosome:_1	AUGUSTUS	intron	1625148	1625281	1	+	.	ID=g775.t1.intron2;Parent=g775.t1;
OW569403.1_Cistogaster_globosa_genome_assembly,_chromosome:_1	AUGUSTUS	CDS	1625282	1625476	1	+	1	ID=g775.t1.CDS3;Parent=g775.t1;
OW569403.1_Cistogaster_globosa_genome_assembly,_chromosome:_1	AUGUSTUS	exon	1625282	1625476	.	+	.	ID=g775.t1.exon3;Parent=g775.t1;
OW569403.1_Cistogaster_globosa_genome_assembly,_chromosome:_1	AUGUSTUS	intron	1625477	1625540	1	+	.	ID=g775.t1.intron3;Parent=g775.t1;
OW569403.1_Cistogaster_globosa_genome_assembly,_chromosome:_1	AUGUSTUS	CDS	1625541	1625704	1	+	1	ID=g775.t1.CDS4;Parent=g775.t1;
OW569403.1_Cistogaster_globosa_genome_assembly,_chromosome:_1	AUGUSTUS	exon	1625541	1625704	.	+	.	ID=g775.t1.exon4;Parent=g775.t1;
OW569403.1_Cistogaster_globosa_genome_assembly,_chromosome:_1	AUGUSTUS	intron	1625705	1625772	1	+	.	ID=g775.t1.intron4;Parent=g775.t1;
OW569403.1_Cistogaster_globosa_genome_assembly,_chromosome:_1	AUGUSTUS	CDS	1625773	1625999	1	+	2	ID=g775.t1.CDS5;Parent=g775.t1;
OW569403.1_Cistogaster_globosa_genome_assembly,_chromosome:_1	AUGUSTUS	exon	1625773	1625999	.	+	.	ID=g775.t1.exon5;Parent=g775.t1;
OW569403.1_Cistogaster_globosa_genome_assembly,_chromosome:_1	AUGUSTUS	stop_codon	1625997	1625999	.	+	0	ID=g775.t1.stop1;Parent=g775.t1;
OW569403.1_Cistogaster_globosa_genome_assembly,_chromosome:_1	AUGUSTUS	gene	1626759	1630346	.	-	.	ID=g776;
OW569403.1_Cistogaster_globosa_genome_assembly,_chromosome:_1	AUGUSTUS	mRNA	1626759	1630346	1	-	.	ID=g776.t1;Parent=g776;
OW569403.1_Cistogaster_globosa_genome_assembly,_chromosome:_1	AUGUSTUS	stop_codon	1626759	1626761	.	-	0	ID=g776.t1.stop1;Parent=g776.t1;
OW569403.1_Cistogaster_globosa_genome_assembly,_chromosome:_1	AUGUSTUS	CDS	1626759	1627055	1	-	0	ID=g776.t1.CDS1;Parent=g776.t1;
OW569403.1_Cistogaster_globosa_genome_assembly,_chromosome:_1	AUGUSTUS	exon	1626759	1627055	.	-	.	ID=g776.t1.exon1;Parent=g776.t1;
OW569403.1_Cistogaster_globosa_genome_assembly,_chromosome:_1	AUGUSTUS	intron	1627056	1627117	1	-	.	ID=g776.t1.intron1;Parent=g776.t1;
OW569403.1_Cistogaster_globosa_genome_assembly,_chromosome:_1	AUGUSTUS	CDS	1627118	1627260	1	-	2	ID=g776.t1.CDS2;Parent=g776.t1;
OW569403.1_Cistogaster_globosa_genome_assembly,_chromosome:_1	AUGUSTUS	exon	1627118	1627260	.	-	.	ID=g776.t1.exon2;Parent=g776.t1;
OW569403.1_Cistogaster_globosa_genome_assembly,_chromosome:_1	AUGUSTUS	intron	1627261	1627320	1	-	.	ID=g776.t1.intron2;Parent=g776.t1;
OW569403.1_Cistogaster_globosa_genome_assembly,_chromosome:_1	AUGUSTUS	CDS	1627321	1627600	1	-	0	ID=g776.t1.CDS3;Parent=g776.t1;
OW569403.1_Cistogaster_globosa_genome_assembly,_chromosome:_1	AUGUSTUS	exon	1627321	1627600	.	-	.	ID=g776.t1.exon3;Parent=g776.t1;
OW569403.1_Cistogaster_globosa_genome_assembly,_chromosome:_1	AUGUSTUS	intron	1627601	1627678	1	-	.	ID=g776.t1.intron3;Parent=g776.t1;
OW569403.1_Cistogaster_globosa_genome_assembly,_chromosome:_1	AUGUSTUS	CDS	1627679	1628043	1	-	2	ID=g776.t1.CDS4;Parent=g776.t1;
OW569403.1_Cistogaster_globosa_genome_assembly,_chromosome:_1	AUGUSTUS	exon	1627679	1628043	.	-	.	ID=g776.t1.exon4;Parent=g776.t1;
OW569403.1_Cistogaster_globosa_genome_assembly,_chromosome:_1	AUGUSTUS	intron	1628044	1628107	1	-	.	ID=g776.t1.intron4;Parent=g776.t1;
OW569403.1_Cistogaster_globosa_genome_assembly,_chromosome:_1	AUGUSTUS	CDS	1628108	1628165	1	-	0	ID=g776.t1.CDS5;Parent=g776.t1;
OW569403.1_Cistogaster_globosa_genome_assembly,_chromosome:_1	AUGUSTUS	exon	1628108	1628165	.	-	.	ID=g776.t1.exon5;Parent=g776.t1;
OW569403.1_Cistogaster_globosa_genome_assembly,_chromosome:_1	AUGUSTUS	intron	1628166	1628218	1	-	.	ID=g776.t1.intron5;Parent=g776.t1;
OW569403.1_Cistogaster_globosa_genome_assembly,_chromosome:_1	AUGUSTUS	CDS	1628219	1628588	1	-	1	ID=g776.t1.CDS6;Parent=g776.t1;
OW569403.1_Cistogaster_globosa_genome_assembly,_chromosome:_1	AUGUSTUS	exon	1628219	1628588	.	-	.	ID=g776.t1.exon6;Parent=g776.t1;
OW569403.1_Cistogaster_globosa_genome_assembly,_chromosome:_1	AUGUSTUS	intron	1628589	1628656	1	-	.	ID=g776.t1.intron6;Parent=g776.t1;
OW569403.1_Cistogaster_globosa_genome_assembly,_chromosome:_1	AUGUSTUS	CDS	1628657	1628921	1	-	2	ID=g776.t1.CDS7;Parent=g776.t1;
OW569403.1_Cistogaster_globosa_genome_assembly,_chromosome:_1	AUGUSTUS	exon	1628657	1628921	.	-	.	ID=g776.t1.exon7;Parent=g776.t1;
OW569403.1_Cistogaster_globosa_genome_assembly,_chromosome:_1	AUGUSTUS	intron	1628922	1628988	1	-	.	ID=g776.t1.intron7;Parent=g776.t1;
OW569403.1_Cistogaster_globosa_genome_assembly,_chromosome:_1	AUGUSTUS	CDS	1628989	1629333	1	-	2	ID=g776.t1.CDS8;Parent=g776.t1;
OW569403.1_Cistogaster_globosa_genome_assembly,_chromosome:_1	AUGUSTUS	exon	1628989	1629333	.	-	.	ID=g776.t1.exon8;Parent=g776.t1;
OW569403.1_Cistogaster_globosa_genome_assembly,_chromosome:_1	AUGUSTUS	intron	1629334	1629395	1	-	.	ID=g776.t1.intron8;Parent=g776.t1;
OW569403.1_Cistogaster_globosa_genome_assembly,_chromosome:_1	AUGUSTUS	CDS	1629396	1629725	1	-	2	ID=g776.t1.CDS9;Parent=g776.t1;
OW569403.1_Cistogaster_globosa_genome_assembly,_chromosome:_1	AUGUSTUS	exon	1629396	1629725	.	-	.	ID=g776.t1.exon9;Parent=g776.t1;
OW569403.1_Cistogaster_globosa_genome_assembly,_chromosome:_1	AUGUSTUS	intron	1629726	1629781	1	-	.	ID=g776.t1.intron9;Parent=g776.t1;
OW569403.1_Cistogaster_globosa_genome_assembly,_chromosome:_1	AUGUSTUS	CDS	1629782	1630346	1	-	0	ID=g776.t1.CDS10;Parent=g776.t1;
OW569403.1_Cistogaster_globosa_genome_assembly,_chromosome:_1	AUGUSTUS	exon	1629782	1630346	.	-	.	ID=g776.t1.exon10;Parent=g776.t1;
OW569403.1_Cistogaster_globosa_genome_assembly,_chromosome:_1	AUGUSTUS	start_codon	1630344	1630346	.	-	0	ID=g776.t1.start1;Parent=g776.t1;
OW569403.1_Cistogaster_globosa_genome_assembly,_chromosome:_1	AUGUSTUS	gene	1631263	1634724	.	+	.	ID=g777;
OW569403.1_Cistogaster_globosa_genome_assembly,_chromosome:_1	AUGUSTUS	mRNA	1631263	1634724	1	+	.	ID=g777.t1;Parent=g777;
OW569403.1_Cistogaster_globosa_genome_assembly,_chromosome:_1	AUGUSTUS	start_codon	1631263	1631265	.	+	0	ID=g777.t1.start1;Parent=g777.t1;
OW569403.1_Cistogaster_globosa_genome_assembly,_chromosome:_1	AUGUSTUS	CDS	1631263	1633815	1	+	0	ID=g777.t1.CDS1;Parent=g777.t1;
OW569403.1_Cistogaster_globosa_genome_assembly,_chromosome:_1	AUGUSTUS	exon	1631263	1633815	.	+	.	ID=g777.t1.exon1;Parent=g777.t1;
OW569403.1_Cistogaster_globosa_genome_assembly,_chromosome:_1	AUGUSTUS	intron	1633816	1633872	1	+	.	ID=g777.t1.intron1;Parent=g777.t1;
OW569403.1_Cistogaster_globosa_genome_assembly,_chromosome:_1	AUGUSTUS	CDS	1633873	1634724	1	+	0	ID=g777.t1.CDS2;Parent=g777.t1;
OW569403.1_Cistogaster_globosa_genome_assembly,_chromosome:_1	AUGUSTUS	exon	1633873	1634724	.	+	.	ID=g777.t1.exon2;Parent=g777.t1;
OW569403.1_Cistogaster_globosa_genome_assembly,_chromosome:_1	AUGUSTUS	stop_codon	1634722	1634724	.	+	0	ID=g777.t1.stop1;Parent=g777.t1;
OW569403.1_Cistogaster_globosa_genome_assembly,_chromosome:_1	AUGUSTUS	gene	1635003	1642388	.	+	.	ID=g778;
OW569403.1_Cistogaster_globosa_genome_assembly,_chromosome:_1	AUGUSTUS	mRNA	1635003	1642388	0.44	+	.	ID=g778.t1;Parent=g778;
OW569403.1_Cistogaster_globosa_genome_assembly,_chromosome:_1	AUGUSTUS	start_codon	1635003	1635005	.	+	0	ID=g778.t1.start1;Parent=g778.t1;
OW569403.1_Cistogaster_globosa_genome_assembly,_chromosome:_1	AUGUSTUS	CDS	1635003	1635034	0.44	+	0	ID=g778.t1.CDS1;Parent=g778.t1;
OW569403.1_Cistogaster_globosa_genome_assembly,_chromosome:_1	AUGUSTUS	exon	1635003	1635034	.	+	.	ID=g778.t1.exon1;Parent=g778.t1;
OW569403.1_Cistogaster_globosa_genome_assembly,_chromosome:_1	AUGUSTUS	intron	1635035	1638103	0.44	+	.	ID=g778.t1.intron1;Parent=g778.t1;
OW569403.1_Cistogaster_globosa_genome_assembly,_chromosome:_1	AUGUSTUS	CDS	1638104	1638278	0.97	+	1	ID=g778.t1.CDS2;Parent=g778.t1;
OW569403.1_Cistogaster_globosa_genome_assembly,_chromosome:_1	AUGUSTUS	exon	1638104	1638278	.	+	.	ID=g778.t1.exon2;Parent=g778.t1;
OW569403.1_Cistogaster_globosa_genome_assembly,_chromosome:_1	AUGUSTUS	intron	1638279	1639393	1	+	.	ID=g778.t1.intron2;Parent=g778.t1;
OW569403.1_Cistogaster_globosa_genome_assembly,_chromosome:_1	AUGUSTUS	CDS	1639394	1639579	1	+	0	ID=g778.t1.CDS3;Parent=g778.t1;
OW569403.1_Cistogaster_globosa_genome_assembly,_chromosome:_1	AUGUSTUS	exon	1639394	1639579	.	+	.	ID=g778.t1.exon3;Parent=g778.t1;
OW569403.1_Cistogaster_globosa_genome_assembly,_chromosome:_1	AUGUSTUS	intron	1639580	1641495	1	+	.	ID=g778.t1.intron3;Parent=g778.t1;
OW569403.1_Cistogaster_globosa_genome_assembly,_chromosome:_1	AUGUSTUS	CDS	1641496	1641666	1	+	0	ID=g778.t1.CDS4;Parent=g778.t1;
OW569403.1_Cistogaster_globosa_genome_assembly,_chromosome:_1	AUGUSTUS	exon	1641496	1641666	.	+	.	ID=g778.t1.exon4;Parent=g778.t1;
OW569403.1_Cistogaster_globosa_genome_assembly,_chromosome:_1	AUGUSTUS	intron	1641667	1642223	1	+	.	ID=g778.t1.intron4;Parent=g778.t1;
OW569403.1_Cistogaster_globosa_genome_assembly,_chromosome:_1	AUGUSTUS	CDS	1642224	1642388	1	+	0	ID=g778.t1.CDS5;Parent=g778.t1;
OW569403.1_Cistogaster_globosa_genome_assembly,_chromosome:_1	AUGUSTUS	exon	1642224	1642388	.	+	.	ID=g778.t1.exon5;Parent=g778.t1;
OW569403.1_Cistogaster_globosa_genome_assembly,_chromosome:_1	AUGUSTUS	stop_codon	1642386	1642388	.	+	0	ID=g778.t1.stop1;Parent=g778.t1;
OW569403.1_Cistogaster_globosa_genome_assembly,_chromosome:_1	AUGUSTUS	gene	1651712	1653010	.	-	.	ID=g779;
OW569403.1_Cistogaster_globosa_genome_assembly,_chromosome:_1	AUGUSTUS	mRNA	1651712	1653010	1	-	.	ID=g779.t1;Parent=g779;
OW569403.1_Cistogaster_globosa_genome_assembly,_chromosome:_1	AUGUSTUS	stop_codon	1651712	1651714	.	-	0	ID=g779.t1.stop1;Parent=g779.t1;
OW569403.1_Cistogaster_globosa_genome_assembly,_chromosome:_1	AUGUSTUS	CDS	1651712	1652297	1	-	1	ID=g779.t1.CDS1;Parent=g779.t1;
OW569403.1_Cistogaster_globosa_genome_assembly,_chromosome:_1	AUGUSTUS	exon	1651712	1652297	.	-	.	ID=g779.t1.exon1;Parent=g779.t1;
OW569403.1_Cistogaster_globosa_genome_assembly,_chromosome:_1	AUGUSTUS	intron	1652298	1652360	1	-	.	ID=g779.t1.intron1;Parent=g779.t1;
OW569403.1_Cistogaster_globosa_genome_assembly,_chromosome:_1	AUGUSTUS	CDS	1652361	1652491	1	-	0	ID=g779.t1.CDS2;Parent=g779.t1;
OW569403.1_Cistogaster_globosa_genome_assembly,_chromosome:_1	AUGUSTUS	exon	1652361	1652491	.	-	.	ID=g779.t1.exon2;Parent=g779.t1;
OW569403.1_Cistogaster_globosa_genome_assembly,_chromosome:_1	AUGUSTUS	intron	1652492	1652564	1	-	.	ID=g779.t1.intron2;Parent=g779.t1;
OW569403.1_Cistogaster_globosa_genome_assembly,_chromosome:_1	AUGUSTUS	CDS	1652565	1652705	1	-	0	ID=g779.t1.CDS3;Parent=g779.t1;
OW569403.1_Cistogaster_globosa_genome_assembly,_chromosome:_1	AUGUSTUS	exon	1652565	1652705	.	-	.	ID=g779.t1.exon3;Parent=g779.t1;
OW569403.1_Cistogaster_globosa_genome_assembly,_chromosome:_1	AUGUSTUS	intron	1652706	1652815	1	-	.	ID=g779.t1.intron3;Parent=g779.t1;
OW569403.1_Cistogaster_globosa_genome_assembly,_chromosome:_1	AUGUSTUS	CDS	1652816	1653010	1	-	0	ID=g779.t1.CDS4;Parent=g779.t1;
OW569403.1_Cistogaster_globosa_genome_assembly,_chromosome:_1	AUGUSTUS	exon	1652816	1653010	.	-	.	ID=g779.t1.exon4;Parent=g779.t1;
OW569403.1_Cistogaster_globosa_genome_assembly,_chromosome:_1	AUGUSTUS	start_codon	1653008	1653010	.	-	0	ID=g779.t1.start1;Parent=g779.t1;
OW569403.1_Cistogaster_globosa_genome_assembly,_chromosome:_1	AUGUSTUS	gene	1671496	1671828	.	-	.	ID=g780;
OW569403.1_Cistogaster_globosa_genome_assembly,_chromosome:_1	AUGUSTUS	mRNA	1671496	1671828	0.83	-	.	ID=g780.t1;Parent=g780;
OW569403.1_Cistogaster_globosa_genome_assembly,_chromosome:_1	AUGUSTUS	stop_codon	1671496	1671498	.	-	0	ID=g780.t1.stop1;Parent=g780.t1;
OW569403.1_Cistogaster_globosa_genome_assembly,_chromosome:_1	AUGUSTUS	CDS	1671496	1671828	0.83	-	0	ID=g780.t1.CDS1;Parent=g780.t1;
OW569403.1_Cistogaster_globosa_genome_assembly,_chromosome:_1	AUGUSTUS	exon	1671496	1671828	.	-	.	ID=g780.t1.exon1;Parent=g780.t1;
OW569403.1_Cistogaster_globosa_genome_assembly,_chromosome:_1	AUGUSTUS	start_codon	1671826	1671828	.	-	0	ID=g780.t1.start1;Parent=g780.t1;
OW569403.1_Cistogaster_globosa_genome_assembly,_chromosome:_1	AUGUSTUS	gene	1675116	1676969	.	-	.	ID=g781;
OW569403.1_Cistogaster_globosa_genome_assembly,_chromosome:_1	AUGUSTUS	mRNA	1675116	1676969	1	-	.	ID=g781.t1;Parent=g781;
OW569403.1_Cistogaster_globosa_genome_assembly,_chromosome:_1	AUGUSTUS	stop_codon	1675116	1675118	.	-	0	ID=g781.t1.stop1;Parent=g781.t1;
OW569403.1_Cistogaster_globosa_genome_assembly,_chromosome:_1	AUGUSTUS	CDS	1675116	1676446	1	-	2	ID=g781.t1.CDS1;Parent=g781.t1;
OW569403.1_Cistogaster_globosa_genome_assembly,_chromosome:_1	AUGUSTUS	exon	1675116	1676446	.	-	.	ID=g781.t1.exon1;Parent=g781.t1;
OW569403.1_Cistogaster_globosa_genome_assembly,_chromosome:_1	AUGUSTUS	intron	1676447	1676511	1	-	.	ID=g781.t1.intron1;Parent=g781.t1;
OW569403.1_Cistogaster_globosa_genome_assembly,_chromosome:_1	AUGUSTUS	CDS	1676512	1676653	1	-	0	ID=g781.t1.CDS2;Parent=g781.t1;
OW569403.1_Cistogaster_globosa_genome_assembly,_chromosome:_1	AUGUSTUS	exon	1676512	1676653	.	-	.	ID=g781.t1.exon2;Parent=g781.t1;
OW569403.1_Cistogaster_globosa_genome_assembly,_chromosome:_1	AUGUSTUS	intron	1676654	1676714	1	-	.	ID=g781.t1.intron2;Parent=g781.t1;
OW569403.1_Cistogaster_globosa_genome_assembly,_chromosome:_1	AUGUSTUS	CDS	1676715	1676969	1	-	0	ID=g781.t1.CDS3;Parent=g781.t1;
OW569403.1_Cistogaster_globosa_genome_assembly,_chromosome:_1	AUGUSTUS	exon	1676715	1676969	.	-	.	ID=g781.t1.exon3;Parent=g781.t1;
OW569403.1_Cistogaster_globosa_genome_assembly,_chromosome:_1	AUGUSTUS	start_codon	1676967	1676969	.	-	0	ID=g781.t1.start1;Parent=g781.t1;
OW569403.1_Cistogaster_globosa_genome_assembly,_chromosome:_1	AUGUSTUS	gene	1681723	1682739	.	-	.	ID=g782;
OW569403.1_Cistogaster_globosa_genome_assembly,_chromosome:_1	AUGUSTUS	mRNA	1681723	1682604	1	-	.	ID=g782.t1;Parent=g782;
OW569403.1_Cistogaster_globosa_genome_assembly,_chromosome:_1	AUGUSTUS	stop_codon	1681723	1681725	.	-	0	ID=g782.t1.stop1;Parent=g782.t1;
OW569403.1_Cistogaster_globosa_genome_assembly,_chromosome:_1	AUGUSTUS	CDS	1681723	1681889	1	-	2	ID=g782.t1.CDS1;Parent=g782.t1;
OW569403.1_Cistogaster_globosa_genome_assembly,_chromosome:_1	AUGUSTUS	exon	1681723	1681889	.	-	.	ID=g782.t1.exon1;Parent=g782.t1;
OW569403.1_Cistogaster_globosa_genome_assembly,_chromosome:_1	AUGUSTUS	intron	1681890	1681944	1	-	.	ID=g782.t1.intron1;Parent=g782.t1;
OW569403.1_Cistogaster_globosa_genome_assembly,_chromosome:_1	AUGUSTUS	CDS	1681945	1682442	1	-	2	ID=g782.t1.CDS2;Parent=g782.t1;
OW569403.1_Cistogaster_globosa_genome_assembly,_chromosome:_1	AUGUSTUS	exon	1681945	1682442	.	-	.	ID=g782.t1.exon2;Parent=g782.t1;
OW569403.1_Cistogaster_globosa_genome_assembly,_chromosome:_1	AUGUSTUS	intron	1682443	1682498	1	-	.	ID=g782.t1.intron2;Parent=g782.t1;
OW569403.1_Cistogaster_globosa_genome_assembly,_chromosome:_1	AUGUSTUS	CDS	1682499	1682604	1	-	0	ID=g782.t1.CDS3;Parent=g782.t1;
OW569403.1_Cistogaster_globosa_genome_assembly,_chromosome:_1	AUGUSTUS	exon	1682499	1682604	.	-	.	ID=g782.t1.exon3;Parent=g782.t1;
OW569403.1_Cistogaster_globosa_genome_assembly,_chromosome:_1	AUGUSTUS	start_codon	1682602	1682604	.	-	0	ID=g782.t1.start1;Parent=g782.t1;
OW569403.1_Cistogaster_globosa_genome_assembly,_chromosome:_1	GeneMark.hmm3	mRNA	1681723	1682739	.	-	.	ID=g782.t2;Parent=g782;
OW569403.1_Cistogaster_globosa_genome_assembly,_chromosome:_1	GeneMark.hmm3	stop_codon	1681723	1681725	.	-	0	ID=g782.t2.stop1;Parent=g782.t2;
OW569403.1_Cistogaster_globosa_genome_assembly,_chromosome:_1	GeneMark.hmm3	CDS	1681723	1681889	.	-	2	ID=g782.t2.CDS1;Parent=g782.t2;
OW569403.1_Cistogaster_globosa_genome_assembly,_chromosome:_1	GeneMark.hmm3	exon	1681723	1681889	0	-	.	ID=g782.t2.exon1;Parent=g782.t2;
OW569403.1_Cistogaster_globosa_genome_assembly,_chromosome:_1	GeneMark.hmm3	intron	1681890	1681944	.	-	2	ID=g782.t2.intron1;Parent=g782.t2;
OW569403.1_Cistogaster_globosa_genome_assembly,_chromosome:_1	GeneMark.hmm3	CDS	1681945	1682442	.	-	2	ID=g782.t2.CDS2;Parent=g782.t2;
OW569403.1_Cistogaster_globosa_genome_assembly,_chromosome:_1	GeneMark.hmm3	exon	1681945	1682442	0	-	.	ID=g782.t2.exon2;Parent=g782.t2;
OW569403.1_Cistogaster_globosa_genome_assembly,_chromosome:_1	GeneMark.hmm3	intron	1682443	1682498	.	-	0	ID=g782.t2.intron2;Parent=g782.t2;
OW569403.1_Cistogaster_globosa_genome_assembly,_chromosome:_1	GeneMark.hmm3	CDS	1682499	1682739	.	-	0	ID=g782.t2.CDS3;Parent=g782.t2;
OW569403.1_Cistogaster_globosa_genome_assembly,_chromosome:_1	GeneMark.hmm3	exon	1682499	1682739	0	-	.	ID=g782.t2.exon3;Parent=g782.t2;
OW569403.1_Cistogaster_globosa_genome_assembly,_chromosome:_1	GeneMark.hmm3	start_codon	1682737	1682739	.	-	0	ID=g782.t2.start1;Parent=g782.t2;
OW569403.1_Cistogaster_globosa_genome_assembly,_chromosome:_1	AUGUSTUS	gene	1685106	1686046	.	+	.	ID=g783;
OW569403.1_Cistogaster_globosa_genome_assembly,_chromosome:_1	AUGUSTUS	mRNA	1685106	1686046	1	+	.	ID=g783.t1;Parent=g783;
OW569403.1_Cistogaster_globosa_genome_assembly,_chromosome:_1	AUGUSTUS	start_codon	1685106	1685108	.	+	0	ID=g783.t1.start1;Parent=g783.t1;
OW569403.1_Cistogaster_globosa_genome_assembly,_chromosome:_1	AUGUSTUS	CDS	1685106	1685212	1	+	0	ID=g783.t1.CDS1;Parent=g783.t1;
OW569403.1_Cistogaster_globosa_genome_assembly,_chromosome:_1	AUGUSTUS	exon	1685106	1685212	.	+	.	ID=g783.t1.exon1;Parent=g783.t1;
OW569403.1_Cistogaster_globosa_genome_assembly,_chromosome:_1	AUGUSTUS	intron	1685213	1685277	1	+	.	ID=g783.t1.intron1;Parent=g783.t1;
OW569403.1_Cistogaster_globosa_genome_assembly,_chromosome:_1	AUGUSTUS	CDS	1685278	1685557	1	+	1	ID=g783.t1.CDS2;Parent=g783.t1;
OW569403.1_Cistogaster_globosa_genome_assembly,_chromosome:_1	AUGUSTUS	exon	1685278	1685557	.	+	.	ID=g783.t1.exon2;Parent=g783.t1;
OW569403.1_Cistogaster_globosa_genome_assembly,_chromosome:_1	AUGUSTUS	intron	1685558	1685602	1	+	.	ID=g783.t1.intron2;Parent=g783.t1;
OW569403.1_Cistogaster_globosa_genome_assembly,_chromosome:_1	AUGUSTUS	CDS	1685603	1686046	1	+	0	ID=g783.t1.CDS3;Parent=g783.t1;
OW569403.1_Cistogaster_globosa_genome_assembly,_chromosome:_1	AUGUSTUS	exon	1685603	1686046	.	+	.	ID=g783.t1.exon3;Parent=g783.t1;
OW569403.1_Cistogaster_globosa_genome_assembly,_chromosome:_1	AUGUSTUS	stop_codon	1686044	1686046	.	+	0	ID=g783.t1.stop1;Parent=g783.t1;
OW569403.1_Cistogaster_globosa_genome_assembly,_chromosome:_1	AUGUSTUS	gene	1687327	1688064	.	-	.	ID=g784;
OW569403.1_Cistogaster_globosa_genome_assembly,_chromosome:_1	AUGUSTUS	mRNA	1687327	1688064	1	-	.	ID=g784.t1;Parent=g784;
OW569403.1_Cistogaster_globosa_genome_assembly,_chromosome:_1	AUGUSTUS	stop_codon	1687327	1687329	.	-	0	ID=g784.t1.stop1;Parent=g784.t1;
OW569403.1_Cistogaster_globosa_genome_assembly,_chromosome:_1	AUGUSTUS	CDS	1687327	1687920	1	-	0	ID=g784.t1.CDS1;Parent=g784.t1;
OW569403.1_Cistogaster_globosa_genome_assembly,_chromosome:_1	AUGUSTUS	exon	1687327	1687920	.	-	.	ID=g784.t1.exon1;Parent=g784.t1;
OW569403.1_Cistogaster_globosa_genome_assembly,_chromosome:_1	AUGUSTUS	intron	1687921	1687974	1	-	.	ID=g784.t1.intron1;Parent=g784.t1;
OW569403.1_Cistogaster_globosa_genome_assembly,_chromosome:_1	AUGUSTUS	CDS	1687975	1688064	1	-	0	ID=g784.t1.CDS2;Parent=g784.t1;
OW569403.1_Cistogaster_globosa_genome_assembly,_chromosome:_1	AUGUSTUS	exon	1687975	1688064	.	-	.	ID=g784.t1.exon2;Parent=g784.t1;
OW569403.1_Cistogaster_globosa_genome_assembly,_chromosome:_1	AUGUSTUS	start_codon	1688062	1688064	.	-	0	ID=g784.t1.start1;Parent=g784.t1;
OW569403.1_Cistogaster_globosa_genome_assembly,_chromosome:_1	AUGUSTUS	gene	1690195	1693337	.	-	.	ID=g785;
OW569403.1_Cistogaster_globosa_genome_assembly,_chromosome:_1	AUGUSTUS	mRNA	1690195	1693319	1	-	.	ID=g785.t1;Parent=g785;
OW569403.1_Cistogaster_globosa_genome_assembly,_chromosome:_1	AUGUSTUS	stop_codon	1690195	1690197	.	-	0	ID=g785.t1.stop1;Parent=g785.t1;
OW569403.1_Cistogaster_globosa_genome_assembly,_chromosome:_1	AUGUSTUS	CDS	1690195	1692317	1	-	2	ID=g785.t1.CDS1;Parent=g785.t1;
OW569403.1_Cistogaster_globosa_genome_assembly,_chromosome:_1	AUGUSTUS	exon	1690195	1692317	.	-	.	ID=g785.t1.exon1;Parent=g785.t1;
OW569403.1_Cistogaster_globosa_genome_assembly,_chromosome:_1	AUGUSTUS	intron	1692318	1692382	1	-	.	ID=g785.t1.intron1;Parent=g785.t1;
OW569403.1_Cistogaster_globosa_genome_assembly,_chromosome:_1	AUGUSTUS	CDS	1692383	1693319	1	-	0	ID=g785.t1.CDS2;Parent=g785.t1;
OW569403.1_Cistogaster_globosa_genome_assembly,_chromosome:_1	AUGUSTUS	exon	1692383	1693319	.	-	.	ID=g785.t1.exon2;Parent=g785.t1;
OW569403.1_Cistogaster_globosa_genome_assembly,_chromosome:_1	AUGUSTUS	start_codon	1693317	1693319	.	-	0	ID=g785.t1.start1;Parent=g785.t1;
OW569403.1_Cistogaster_globosa_genome_assembly,_chromosome:_1	GeneMark.hmm3	mRNA	1690195	1693337	.	-	.	ID=g785.t2;Parent=g785;
OW569403.1_Cistogaster_globosa_genome_assembly,_chromosome:_1	GeneMark.hmm3	stop_codon	1690195	1690197	.	-	0	ID=g785.t2.stop1;Parent=g785.t2;
OW569403.1_Cistogaster_globosa_genome_assembly,_chromosome:_1	GeneMark.hmm3	CDS	1690195	1692317	.	-	2	ID=g785.t2.CDS1;Parent=g785.t2;
OW569403.1_Cistogaster_globosa_genome_assembly,_chromosome:_1	GeneMark.hmm3	exon	1690195	1692317	0	-	.	ID=g785.t2.exon1;Parent=g785.t2;
OW569403.1_Cistogaster_globosa_genome_assembly,_chromosome:_1	GeneMark.hmm3	intron	1692318	1692382	.	-	0	ID=g785.t2.intron1;Parent=g785.t2;
OW569403.1_Cistogaster_globosa_genome_assembly,_chromosome:_1	GeneMark.hmm3	CDS	1692383	1693337	.	-	0	ID=g785.t2.CDS2;Parent=g785.t2;
OW569403.1_Cistogaster_globosa_genome_assembly,_chromosome:_1	GeneMark.hmm3	exon	1692383	1693337	0	-	.	ID=g785.t2.exon2;Parent=g785.t2;
OW569403.1_Cistogaster_globosa_genome_assembly,_chromosome:_1	GeneMark.hmm3	start_codon	1693335	1693337	.	-	0	ID=g785.t2.start1;Parent=g785.t2;
OW569403.1_Cistogaster_globosa_genome_assembly,_chromosome:_1	AUGUSTUS	gene	1700263	1709262	.	+	.	ID=g786;
OW569403.1_Cistogaster_globosa_genome_assembly,_chromosome:_1	AUGUSTUS	mRNA	1700263	1709262	1	+	.	ID=g786.t1;Parent=g786;
OW569403.1_Cistogaster_globosa_genome_assembly,_chromosome:_1	AUGUSTUS	start_codon	1700263	1700265	.	+	0	ID=g786.t1.start1;Parent=g786.t1;
OW569403.1_Cistogaster_globosa_genome_assembly,_chromosome:_1	AUGUSTUS	CDS	1700263	1700342	1	+	0	ID=g786.t1.CDS1;Parent=g786.t1;
OW569403.1_Cistogaster_globosa_genome_assembly,_chromosome:_1	AUGUSTUS	exon	1700263	1700342	.	+	.	ID=g786.t1.exon1;Parent=g786.t1;
OW569403.1_Cistogaster_globosa_genome_assembly,_chromosome:_1	AUGUSTUS	intron	1700343	1705427	1	+	.	ID=g786.t1.intron1;Parent=g786.t1;
OW569403.1_Cistogaster_globosa_genome_assembly,_chromosome:_1	AUGUSTUS	CDS	1705428	1705658	1	+	1	ID=g786.t1.CDS2;Parent=g786.t1;
OW569403.1_Cistogaster_globosa_genome_assembly,_chromosome:_1	AUGUSTUS	exon	1705428	1705658	.	+	.	ID=g786.t1.exon2;Parent=g786.t1;
OW569403.1_Cistogaster_globosa_genome_assembly,_chromosome:_1	AUGUSTUS	intron	1705659	1705749	1	+	.	ID=g786.t1.intron2;Parent=g786.t1;
OW569403.1_Cistogaster_globosa_genome_assembly,_chromosome:_1	AUGUSTUS	CDS	1705750	1707666	1	+	1	ID=g786.t1.CDS3;Parent=g786.t1;
OW569403.1_Cistogaster_globosa_genome_assembly,_chromosome:_1	AUGUSTUS	exon	1705750	1707666	.	+	.	ID=g786.t1.exon3;Parent=g786.t1;
OW569403.1_Cistogaster_globosa_genome_assembly,_chromosome:_1	AUGUSTUS	intron	1707667	1708729	1	+	.	ID=g786.t1.intron3;Parent=g786.t1;
OW569403.1_Cistogaster_globosa_genome_assembly,_chromosome:_1	AUGUSTUS	CDS	1708730	1709045	1	+	1	ID=g786.t1.CDS4;Parent=g786.t1;
OW569403.1_Cistogaster_globosa_genome_assembly,_chromosome:_1	AUGUSTUS	exon	1708730	1709045	.	+	.	ID=g786.t1.exon4;Parent=g786.t1;
OW569403.1_Cistogaster_globosa_genome_assembly,_chromosome:_1	AUGUSTUS	intron	1709046	1709100	1	+	.	ID=g786.t1.intron4;Parent=g786.t1;
OW569403.1_Cistogaster_globosa_genome_assembly,_chromosome:_1	AUGUSTUS	CDS	1709101	1709262	1	+	0	ID=g786.t1.CDS5;Parent=g786.t1;
OW569403.1_Cistogaster_globosa_genome_assembly,_chromosome:_1	AUGUSTUS	exon	1709101	1709262	.	+	.	ID=g786.t1.exon5;Parent=g786.t1;
OW569403.1_Cistogaster_globosa_genome_assembly,_chromosome:_1	AUGUSTUS	stop_codon	1709260	1709262	.	+	0	ID=g786.t1.stop1;Parent=g786.t1;
OW569403.1_Cistogaster_globosa_genome_assembly,_chromosome:_1	AUGUSTUS	gene	1712612	1714293	.	-	.	ID=g787;
OW569403.1_Cistogaster_globosa_genome_assembly,_chromosome:_1	AUGUSTUS	mRNA	1712612	1714293	0.87	-	.	ID=g787.t1;Parent=g787;
OW569403.1_Cistogaster_globosa_genome_assembly,_chromosome:_1	AUGUSTUS	stop_codon	1712612	1712614	.	-	0	ID=g787.t1.stop1;Parent=g787.t1;
OW569403.1_Cistogaster_globosa_genome_assembly,_chromosome:_1	AUGUSTUS	CDS	1712612	1713366	0.87	-	2	ID=g787.t1.CDS1;Parent=g787.t1;
OW569403.1_Cistogaster_globosa_genome_assembly,_chromosome:_1	AUGUSTUS	exon	1712612	1713366	.	-	.	ID=g787.t1.exon1;Parent=g787.t1;
OW569403.1_Cistogaster_globosa_genome_assembly,_chromosome:_1	AUGUSTUS	intron	1713367	1713959	0.87	-	.	ID=g787.t1.intron1;Parent=g787.t1;
OW569403.1_Cistogaster_globosa_genome_assembly,_chromosome:_1	AUGUSTUS	CDS	1713960	1714034	0.99	-	2	ID=g787.t1.CDS2;Parent=g787.t1;
OW569403.1_Cistogaster_globosa_genome_assembly,_chromosome:_1	AUGUSTUS	exon	1713960	1714034	.	-	.	ID=g787.t1.exon2;Parent=g787.t1;
OW569403.1_Cistogaster_globosa_genome_assembly,_chromosome:_1	AUGUSTUS	intron	1714035	1714096	1	-	.	ID=g787.t1.intron2;Parent=g787.t1;
OW569403.1_Cistogaster_globosa_genome_assembly,_chromosome:_1	AUGUSTUS	CDS	1714097	1714139	1	-	0	ID=g787.t1.CDS3;Parent=g787.t1;
OW569403.1_Cistogaster_globosa_genome_assembly,_chromosome:_1	AUGUSTUS	exon	1714097	1714139	.	-	.	ID=g787.t1.exon3;Parent=g787.t1;
OW569403.1_Cistogaster_globosa_genome_assembly,_chromosome:_1	AUGUSTUS	intron	1714140	1714197	1	-	.	ID=g787.t1.intron3;Parent=g787.t1;
OW569403.1_Cistogaster_globosa_genome_assembly,_chromosome:_1	AUGUSTUS	CDS	1714198	1714293	1	-	0	ID=g787.t1.CDS4;Parent=g787.t1;
OW569403.1_Cistogaster_globosa_genome_assembly,_chromosome:_1	AUGUSTUS	exon	1714198	1714293	.	-	.	ID=g787.t1.exon4;Parent=g787.t1;
OW569403.1_Cistogaster_globosa_genome_assembly,_chromosome:_1	AUGUSTUS	start_codon	1714291	1714293	.	-	0	ID=g787.t1.start1;Parent=g787.t1;
OW569403.1_Cistogaster_globosa_genome_assembly,_chromosome:_1	AUGUSTUS	gene	1714641	1717456	.	+	.	ID=g788;
OW569403.1_Cistogaster_globosa_genome_assembly,_chromosome:_1	AUGUSTUS	mRNA	1714641	1717456	1	+	.	ID=g788.t1;Parent=g788;
OW569403.1_Cistogaster_globosa_genome_assembly,_chromosome:_1	AUGUSTUS	start_codon	1714641	1714643	.	+	0	ID=g788.t1.start1;Parent=g788.t1;
OW569403.1_Cistogaster_globosa_genome_assembly,_chromosome:_1	AUGUSTUS	CDS	1714641	1714665	1	+	0	ID=g788.t1.CDS1;Parent=g788.t1;
OW569403.1_Cistogaster_globosa_genome_assembly,_chromosome:_1	AUGUSTUS	exon	1714641	1714665	.	+	.	ID=g788.t1.exon1;Parent=g788.t1;
OW569403.1_Cistogaster_globosa_genome_assembly,_chromosome:_1	AUGUSTUS	intron	1714666	1716155	1	+	.	ID=g788.t1.intron1;Parent=g788.t1;
OW569403.1_Cistogaster_globosa_genome_assembly,_chromosome:_1	AUGUSTUS	CDS	1716156	1717104	1	+	2	ID=g788.t1.CDS2;Parent=g788.t1;
OW569403.1_Cistogaster_globosa_genome_assembly,_chromosome:_1	AUGUSTUS	exon	1716156	1717104	.	+	.	ID=g788.t1.exon2;Parent=g788.t1;
OW569403.1_Cistogaster_globosa_genome_assembly,_chromosome:_1	AUGUSTUS	intron	1717105	1717182	1	+	.	ID=g788.t1.intron2;Parent=g788.t1;
OW569403.1_Cistogaster_globosa_genome_assembly,_chromosome:_1	AUGUSTUS	CDS	1717183	1717456	1	+	1	ID=g788.t1.CDS3;Parent=g788.t1;
OW569403.1_Cistogaster_globosa_genome_assembly,_chromosome:_1	AUGUSTUS	exon	1717183	1717456	.	+	.	ID=g788.t1.exon3;Parent=g788.t1;
OW569403.1_Cistogaster_globosa_genome_assembly,_chromosome:_1	AUGUSTUS	stop_codon	1717454	1717456	.	+	0	ID=g788.t1.stop1;Parent=g788.t1;
OW569403.1_Cistogaster_globosa_genome_assembly,_chromosome:_1	AUGUSTUS	gene	1723557	1723880	.	-	.	ID=g789;
OW569403.1_Cistogaster_globosa_genome_assembly,_chromosome:_1	AUGUSTUS	mRNA	1723557	1723880	1	-	.	ID=g789.t1;Parent=g789;
OW569403.1_Cistogaster_globosa_genome_assembly,_chromosome:_1	AUGUSTUS	stop_codon	1723557	1723559	.	-	0	ID=g789.t1.stop1;Parent=g789.t1;
OW569403.1_Cistogaster_globosa_genome_assembly,_chromosome:_1	AUGUSTUS	CDS	1723557	1723880	1	-	0	ID=g789.t1.CDS1;Parent=g789.t1;
OW569403.1_Cistogaster_globosa_genome_assembly,_chromosome:_1	AUGUSTUS	exon	1723557	1723880	.	-	.	ID=g789.t1.exon1;Parent=g789.t1;
OW569403.1_Cistogaster_globosa_genome_assembly,_chromosome:_1	AUGUSTUS	start_codon	1723878	1723880	.	-	0	ID=g789.t1.start1;Parent=g789.t1;
OW569403.1_Cistogaster_globosa_genome_assembly,_chromosome:_1	AUGUSTUS	gene	1728500	1740067	.	-	.	ID=g790;
OW569403.1_Cistogaster_globosa_genome_assembly,_chromosome:_1	AUGUSTUS	mRNA	1728500	1740067	1	-	.	ID=g790.t1;Parent=g790;
OW569403.1_Cistogaster_globosa_genome_assembly,_chromosome:_1	AUGUSTUS	stop_codon	1728500	1728502	.	-	0	ID=g790.t1.stop1;Parent=g790.t1;
OW569403.1_Cistogaster_globosa_genome_assembly,_chromosome:_1	AUGUSTUS	CDS	1728500	1728813	1	-	2	ID=g790.t1.CDS1;Parent=g790.t1;
OW569403.1_Cistogaster_globosa_genome_assembly,_chromosome:_1	AUGUSTUS	exon	1728500	1728813	.	-	.	ID=g790.t1.exon1;Parent=g790.t1;
OW569403.1_Cistogaster_globosa_genome_assembly,_chromosome:_1	AUGUSTUS	intron	1728814	1731607	1	-	.	ID=g790.t1.intron1;Parent=g790.t1;
OW569403.1_Cistogaster_globosa_genome_assembly,_chromosome:_1	AUGUSTUS	CDS	1731608	1731804	1	-	1	ID=g790.t1.CDS2;Parent=g790.t1;
OW569403.1_Cistogaster_globosa_genome_assembly,_chromosome:_1	AUGUSTUS	exon	1731608	1731804	.	-	.	ID=g790.t1.exon2;Parent=g790.t1;
OW569403.1_Cistogaster_globosa_genome_assembly,_chromosome:_1	AUGUSTUS	intron	1731805	1731886	1	-	.	ID=g790.t1.intron2;Parent=g790.t1;
OW569403.1_Cistogaster_globosa_genome_assembly,_chromosome:_1	AUGUSTUS	CDS	1731887	1732001	1	-	2	ID=g790.t1.CDS3;Parent=g790.t1;
OW569403.1_Cistogaster_globosa_genome_assembly,_chromosome:_1	AUGUSTUS	exon	1731887	1732001	.	-	.	ID=g790.t1.exon3;Parent=g790.t1;
OW569403.1_Cistogaster_globosa_genome_assembly,_chromosome:_1	AUGUSTUS	intron	1732002	1733584	1	-	.	ID=g790.t1.intron3;Parent=g790.t1;
OW569403.1_Cistogaster_globosa_genome_assembly,_chromosome:_1	AUGUSTUS	CDS	1733585	1733725	1	-	2	ID=g790.t1.CDS4;Parent=g790.t1;
OW569403.1_Cistogaster_globosa_genome_assembly,_chromosome:_1	AUGUSTUS	exon	1733585	1733725	.	-	.	ID=g790.t1.exon4;Parent=g790.t1;
OW569403.1_Cistogaster_globosa_genome_assembly,_chromosome:_1	AUGUSTUS	intron	1733726	1736948	1	-	.	ID=g790.t1.intron4;Parent=g790.t1;
OW569403.1_Cistogaster_globosa_genome_assembly,_chromosome:_1	AUGUSTUS	CDS	1736949	1737101	1	-	2	ID=g790.t1.CDS5;Parent=g790.t1;
OW569403.1_Cistogaster_globosa_genome_assembly,_chromosome:_1	AUGUSTUS	exon	1736949	1737101	.	-	.	ID=g790.t1.exon5;Parent=g790.t1;
OW569403.1_Cistogaster_globosa_genome_assembly,_chromosome:_1	AUGUSTUS	intron	1737102	1738935	1	-	.	ID=g790.t1.intron5;Parent=g790.t1;
OW569403.1_Cistogaster_globosa_genome_assembly,_chromosome:_1	AUGUSTUS	CDS	1738936	1740067	1	-	0	ID=g790.t1.CDS6;Parent=g790.t1;
OW569403.1_Cistogaster_globosa_genome_assembly,_chromosome:_1	AUGUSTUS	exon	1738936	1740067	.	-	.	ID=g790.t1.exon6;Parent=g790.t1;
OW569403.1_Cistogaster_globosa_genome_assembly,_chromosome:_1	AUGUSTUS	start_codon	1740065	1740067	.	-	0	ID=g790.t1.start1;Parent=g790.t1;
OW569403.1_Cistogaster_globosa_genome_assembly,_chromosome:_1	AUGUSTUS	mRNA	1728500	1740067	1	-	.	ID=g790.t2;Parent=g790;
OW569403.1_Cistogaster_globosa_genome_assembly,_chromosome:_1	AUGUSTUS	stop_codon	1728500	1728502	.	-	0	ID=g790.t2.stop1;Parent=g790.t2;
OW569403.1_Cistogaster_globosa_genome_assembly,_chromosome:_1	AUGUSTUS	CDS	1728500	1728813	1	-	2	ID=g790.t2.CDS1;Parent=g790.t2;
OW569403.1_Cistogaster_globosa_genome_assembly,_chromosome:_1	AUGUSTUS	exon	1728500	1728813	.	-	.	ID=g790.t2.exon1;Parent=g790.t2;
OW569403.1_Cistogaster_globosa_genome_assembly,_chromosome:_1	AUGUSTUS	intron	1728814	1731607	1	-	.	ID=g790.t2.intron1;Parent=g790.t2;
OW569403.1_Cistogaster_globosa_genome_assembly,_chromosome:_1	AUGUSTUS	CDS	1731608	1731804	1	-	1	ID=g790.t2.CDS2;Parent=g790.t2;
OW569403.1_Cistogaster_globosa_genome_assembly,_chromosome:_1	AUGUSTUS	exon	1731608	1731804	.	-	.	ID=g790.t2.exon2;Parent=g790.t2;
OW569403.1_Cistogaster_globosa_genome_assembly,_chromosome:_1	AUGUSTUS	intron	1731805	1731886	1	-	.	ID=g790.t2.intron2;Parent=g790.t2;
OW569403.1_Cistogaster_globosa_genome_assembly,_chromosome:_1	AUGUSTUS	CDS	1731887	1732001	1	-	2	ID=g790.t2.CDS3;Parent=g790.t2;
OW569403.1_Cistogaster_globosa_genome_assembly,_chromosome:_1	AUGUSTUS	exon	1731887	1732001	.	-	.	ID=g790.t2.exon3;Parent=g790.t2;
OW569403.1_Cistogaster_globosa_genome_assembly,_chromosome:_1	AUGUSTUS	intron	1732002	1733584	1	-	.	ID=g790.t2.intron3;Parent=g790.t2;
OW569403.1_Cistogaster_globosa_genome_assembly,_chromosome:_1	AUGUSTUS	CDS	1733585	1733725	1	-	2	ID=g790.t2.CDS4;Parent=g790.t2;
OW569403.1_Cistogaster_globosa_genome_assembly,_chromosome:_1	AUGUSTUS	exon	1733585	1733725	.	-	.	ID=g790.t2.exon4;Parent=g790.t2;
OW569403.1_Cistogaster_globosa_genome_assembly,_chromosome:_1	AUGUSTUS	intron	1733726	1736948	1	-	.	ID=g790.t2.intron4;Parent=g790.t2;
OW569403.1_Cistogaster_globosa_genome_assembly,_chromosome:_1	AUGUSTUS	CDS	1736949	1737101	1	-	2	ID=g790.t2.CDS5;Parent=g790.t2;
OW569403.1_Cistogaster_globosa_genome_assembly,_chromosome:_1	AUGUSTUS	exon	1736949	1737101	.	-	.	ID=g790.t2.exon5;Parent=g790.t2;
OW569403.1_Cistogaster_globosa_genome_assembly,_chromosome:_1	AUGUSTUS	intron	1737102	1738935	1	-	.	ID=g790.t2.intron5;Parent=g790.t2;
OW569403.1_Cistogaster_globosa_genome_assembly,_chromosome:_1	AUGUSTUS	CDS	1738936	1739028	1	-	2	ID=g790.t2.CDS6;Parent=g790.t2;
OW569403.1_Cistogaster_globosa_genome_assembly,_chromosome:_1	AUGUSTUS	exon	1738936	1739028	.	-	.	ID=g790.t2.exon6;Parent=g790.t2;
OW569403.1_Cistogaster_globosa_genome_assembly,_chromosome:_1	AUGUSTUS	intron	1739029	1739778	1	-	.	ID=g790.t2.intron6;Parent=g790.t2;
OW569403.1_Cistogaster_globosa_genome_assembly,_chromosome:_1	AUGUSTUS	CDS	1739779	1740067	1	-	0	ID=g790.t2.CDS7;Parent=g790.t2;
OW569403.1_Cistogaster_globosa_genome_assembly,_chromosome:_1	AUGUSTUS	exon	1739779	1740067	.	-	.	ID=g790.t2.exon7;Parent=g790.t2;
OW569403.1_Cistogaster_globosa_genome_assembly,_chromosome:_1	AUGUSTUS	start_codon	1740065	1740067	.	-	0	ID=g790.t2.start1;Parent=g790.t2;
OW569403.1_Cistogaster_globosa_genome_assembly,_chromosome:_1	AUGUSTUS	gene	1763034	1769536	.	+	.	ID=g791;
OW569403.1_Cistogaster_globosa_genome_assembly,_chromosome:_1	AUGUSTUS	mRNA	1763034	1769536	1	+	.	ID=g791.t1;Parent=g791;
OW569403.1_Cistogaster_globosa_genome_assembly,_chromosome:_1	AUGUSTUS	start_codon	1763034	1763036	.	+	0	ID=g791.t1.start1;Parent=g791.t1;
OW569403.1_Cistogaster_globosa_genome_assembly,_chromosome:_1	AUGUSTUS	CDS	1763034	1763244	1	+	0	ID=g791.t1.CDS1;Parent=g791.t1;
OW569403.1_Cistogaster_globosa_genome_assembly,_chromosome:_1	AUGUSTUS	exon	1763034	1763244	.	+	.	ID=g791.t1.exon1;Parent=g791.t1;
OW569403.1_Cistogaster_globosa_genome_assembly,_chromosome:_1	AUGUSTUS	intron	1763245	1763330	1	+	.	ID=g791.t1.intron1;Parent=g791.t1;
OW569403.1_Cistogaster_globosa_genome_assembly,_chromosome:_1	AUGUSTUS	CDS	1763331	1763550	1	+	2	ID=g791.t1.CDS2;Parent=g791.t1;
OW569403.1_Cistogaster_globosa_genome_assembly,_chromosome:_1	AUGUSTUS	exon	1763331	1763550	.	+	.	ID=g791.t1.exon2;Parent=g791.t1;
OW569403.1_Cistogaster_globosa_genome_assembly,_chromosome:_1	AUGUSTUS	intron	1763551	1769466	1	+	.	ID=g791.t1.intron2;Parent=g791.t1;
OW569403.1_Cistogaster_globosa_genome_assembly,_chromosome:_1	AUGUSTUS	CDS	1769467	1769536	1	+	1	ID=g791.t1.CDS3;Parent=g791.t1;
OW569403.1_Cistogaster_globosa_genome_assembly,_chromosome:_1	AUGUSTUS	exon	1769467	1769536	.	+	.	ID=g791.t1.exon3;Parent=g791.t1;
OW569403.1_Cistogaster_globosa_genome_assembly,_chromosome:_1	AUGUSTUS	stop_codon	1769534	1769536	.	+	0	ID=g791.t1.stop1;Parent=g791.t1;
OW569403.1_Cistogaster_globosa_genome_assembly,_chromosome:_1	AUGUSTUS	gene	1773447	1774725	.	+	.	ID=g792;
OW569403.1_Cistogaster_globosa_genome_assembly,_chromosome:_1	AUGUSTUS	mRNA	1773447	1774725	1	+	.	ID=g792.t1;Parent=g792;
OW569403.1_Cistogaster_globosa_genome_assembly,_chromosome:_1	AUGUSTUS	start_codon	1773447	1773449	.	+	0	ID=g792.t1.start1;Parent=g792.t1;
OW569403.1_Cistogaster_globosa_genome_assembly,_chromosome:_1	AUGUSTUS	CDS	1773447	1773491	1	+	0	ID=g792.t1.CDS1;Parent=g792.t1;
OW569403.1_Cistogaster_globosa_genome_assembly,_chromosome:_1	AUGUSTUS	exon	1773447	1773491	.	+	.	ID=g792.t1.exon1;Parent=g792.t1;
OW569403.1_Cistogaster_globosa_genome_assembly,_chromosome:_1	AUGUSTUS	intron	1773492	1773615	1	+	.	ID=g792.t1.intron1;Parent=g792.t1;
OW569403.1_Cistogaster_globosa_genome_assembly,_chromosome:_1	AUGUSTUS	CDS	1773616	1774292	1	+	0	ID=g792.t1.CDS2;Parent=g792.t1;
OW569403.1_Cistogaster_globosa_genome_assembly,_chromosome:_1	AUGUSTUS	exon	1773616	1774292	.	+	.	ID=g792.t1.exon2;Parent=g792.t1;
OW569403.1_Cistogaster_globosa_genome_assembly,_chromosome:_1	AUGUSTUS	intron	1774293	1774352	1	+	.	ID=g792.t1.intron2;Parent=g792.t1;
OW569403.1_Cistogaster_globosa_genome_assembly,_chromosome:_1	AUGUSTUS	CDS	1774353	1774725	1	+	1	ID=g792.t1.CDS3;Parent=g792.t1;
OW569403.1_Cistogaster_globosa_genome_assembly,_chromosome:_1	AUGUSTUS	exon	1774353	1774725	.	+	.	ID=g792.t1.exon3;Parent=g792.t1;
OW569403.1_Cistogaster_globosa_genome_assembly,_chromosome:_1	AUGUSTUS	stop_codon	1774723	1774725	.	+	0	ID=g792.t1.stop1;Parent=g792.t1;
OW569403.1_Cistogaster_globosa_genome_assembly,_chromosome:_1	AUGUSTUS	gene	1776485	1779208	.	-	.	ID=g793;
OW569403.1_Cistogaster_globosa_genome_assembly,_chromosome:_1	AUGUSTUS	mRNA	1776485	1779208	1	-	.	ID=g793.t1;Parent=g793;
OW569403.1_Cistogaster_globosa_genome_assembly,_chromosome:_1	AUGUSTUS	stop_codon	1776485	1776487	.	-	0	ID=g793.t1.stop1;Parent=g793.t1;
OW569403.1_Cistogaster_globosa_genome_assembly,_chromosome:_1	AUGUSTUS	CDS	1776485	1776601	1	-	0	ID=g793.t1.CDS1;Parent=g793.t1;
OW569403.1_Cistogaster_globosa_genome_assembly,_chromosome:_1	AUGUSTUS	exon	1776485	1776601	.	-	.	ID=g793.t1.exon1;Parent=g793.t1;
OW569403.1_Cistogaster_globosa_genome_assembly,_chromosome:_1	AUGUSTUS	intron	1776602	1777360	1	-	.	ID=g793.t1.intron1;Parent=g793.t1;
OW569403.1_Cistogaster_globosa_genome_assembly,_chromosome:_1	AUGUSTUS	CDS	1777361	1777555	1	-	0	ID=g793.t1.CDS2;Parent=g793.t1;
OW569403.1_Cistogaster_globosa_genome_assembly,_chromosome:_1	AUGUSTUS	exon	1777361	1777555	.	-	.	ID=g793.t1.exon2;Parent=g793.t1;
OW569403.1_Cistogaster_globosa_genome_assembly,_chromosome:_1	AUGUSTUS	intron	1777556	1778986	1	-	.	ID=g793.t1.intron2;Parent=g793.t1;
OW569403.1_Cistogaster_globosa_genome_assembly,_chromosome:_1	AUGUSTUS	CDS	1778987	1779208	1	-	0	ID=g793.t1.CDS3;Parent=g793.t1;
OW569403.1_Cistogaster_globosa_genome_assembly,_chromosome:_1	AUGUSTUS	exon	1778987	1779208	.	-	.	ID=g793.t1.exon3;Parent=g793.t1;
OW569403.1_Cistogaster_globosa_genome_assembly,_chromosome:_1	AUGUSTUS	start_codon	1779206	1779208	.	-	0	ID=g793.t1.start1;Parent=g793.t1;
OW569403.1_Cistogaster_globosa_genome_assembly,_chromosome:_1	AUGUSTUS	gene	1785294	1789771	.	+	.	ID=g794;
OW569403.1_Cistogaster_globosa_genome_assembly,_chromosome:_1	AUGUSTUS	mRNA	1785294	1789771	1	+	.	ID=g794.t1;Parent=g794;
OW569403.1_Cistogaster_globosa_genome_assembly,_chromosome:_1	AUGUSTUS	start_codon	1785294	1785296	.	+	0	ID=g794.t1.start1;Parent=g794.t1;
OW569403.1_Cistogaster_globosa_genome_assembly,_chromosome:_1	AUGUSTUS	CDS	1785294	1785335	1	+	0	ID=g794.t1.CDS1;Parent=g794.t1;
OW569403.1_Cistogaster_globosa_genome_assembly,_chromosome:_1	AUGUSTUS	exon	1785294	1785335	.	+	.	ID=g794.t1.exon1;Parent=g794.t1;
OW569403.1_Cistogaster_globosa_genome_assembly,_chromosome:_1	AUGUSTUS	intron	1785336	1788146	1	+	.	ID=g794.t1.intron1;Parent=g794.t1;
OW569403.1_Cistogaster_globosa_genome_assembly,_chromosome:_1	AUGUSTUS	CDS	1788147	1789542	1	+	0	ID=g794.t1.CDS2;Parent=g794.t1;
OW569403.1_Cistogaster_globosa_genome_assembly,_chromosome:_1	AUGUSTUS	exon	1788147	1789542	.	+	.	ID=g794.t1.exon2;Parent=g794.t1;
OW569403.1_Cistogaster_globosa_genome_assembly,_chromosome:_1	AUGUSTUS	intron	1789543	1789610	1	+	.	ID=g794.t1.intron2;Parent=g794.t1;
OW569403.1_Cistogaster_globosa_genome_assembly,_chromosome:_1	AUGUSTUS	CDS	1789611	1789771	1	+	2	ID=g794.t1.CDS3;Parent=g794.t1;
OW569403.1_Cistogaster_globosa_genome_assembly,_chromosome:_1	AUGUSTUS	exon	1789611	1789771	.	+	.	ID=g794.t1.exon3;Parent=g794.t1;
OW569403.1_Cistogaster_globosa_genome_assembly,_chromosome:_1	AUGUSTUS	stop_codon	1789769	1789771	.	+	0	ID=g794.t1.stop1;Parent=g794.t1;
OW569403.1_Cistogaster_globosa_genome_assembly,_chromosome:_1	AUGUSTUS	gene	1799155	1800858	.	+	.	ID=g795;
OW569403.1_Cistogaster_globosa_genome_assembly,_chromosome:_1	AUGUSTUS	mRNA	1799155	1800858	1	+	.	ID=g795.t1;Parent=g795;
OW569403.1_Cistogaster_globosa_genome_assembly,_chromosome:_1	AUGUSTUS	start_codon	1799155	1799157	.	+	0	ID=g795.t1.start1;Parent=g795.t1;
OW569403.1_Cistogaster_globosa_genome_assembly,_chromosome:_1	AUGUSTUS	CDS	1799155	1800535	1	+	0	ID=g795.t1.CDS1;Parent=g795.t1;
OW569403.1_Cistogaster_globosa_genome_assembly,_chromosome:_1	AUGUSTUS	exon	1799155	1800535	.	+	.	ID=g795.t1.exon1;Parent=g795.t1;
OW569403.1_Cistogaster_globosa_genome_assembly,_chromosome:_1	AUGUSTUS	intron	1800536	1800622	1	+	.	ID=g795.t1.intron1;Parent=g795.t1;
OW569403.1_Cistogaster_globosa_genome_assembly,_chromosome:_1	AUGUSTUS	CDS	1800623	1800858	1	+	2	ID=g795.t1.CDS2;Parent=g795.t1;
OW569403.1_Cistogaster_globosa_genome_assembly,_chromosome:_1	AUGUSTUS	exon	1800623	1800858	.	+	.	ID=g795.t1.exon2;Parent=g795.t1;
OW569403.1_Cistogaster_globosa_genome_assembly,_chromosome:_1	AUGUSTUS	stop_codon	1800856	1800858	.	+	0	ID=g795.t1.stop1;Parent=g795.t1;
OW569403.1_Cistogaster_globosa_genome_assembly,_chromosome:_1	AUGUSTUS	gene	1800986	1802254	.	-	.	ID=g796;
OW569403.1_Cistogaster_globosa_genome_assembly,_chromosome:_1	AUGUSTUS	mRNA	1800986	1802254	1	-	.	ID=g796.t1;Parent=g796;
OW569403.1_Cistogaster_globosa_genome_assembly,_chromosome:_1	AUGUSTUS	stop_codon	1800986	1800988	.	-	0	ID=g796.t1.stop1;Parent=g796.t1;
OW569403.1_Cistogaster_globosa_genome_assembly,_chromosome:_1	AUGUSTUS	CDS	1800986	1801625	1	-	1	ID=g796.t1.CDS1;Parent=g796.t1;
OW569403.1_Cistogaster_globosa_genome_assembly,_chromosome:_1	AUGUSTUS	exon	1800986	1801625	.	-	.	ID=g796.t1.exon1;Parent=g796.t1;
OW569403.1_Cistogaster_globosa_genome_assembly,_chromosome:_1	AUGUSTUS	intron	1801626	1801686	1	-	.	ID=g796.t1.intron1;Parent=g796.t1;
OW569403.1_Cistogaster_globosa_genome_assembly,_chromosome:_1	AUGUSTUS	CDS	1801687	1802079	1	-	1	ID=g796.t1.CDS2;Parent=g796.t1;
OW569403.1_Cistogaster_globosa_genome_assembly,_chromosome:_1	AUGUSTUS	exon	1801687	1802079	.	-	.	ID=g796.t1.exon2;Parent=g796.t1;
OW569403.1_Cistogaster_globosa_genome_assembly,_chromosome:_1	AUGUSTUS	intron	1802080	1802219	1	-	.	ID=g796.t1.intron2;Parent=g796.t1;
OW569403.1_Cistogaster_globosa_genome_assembly,_chromosome:_1	AUGUSTUS	CDS	1802220	1802254	1	-	0	ID=g796.t1.CDS3;Parent=g796.t1;
OW569403.1_Cistogaster_globosa_genome_assembly,_chromosome:_1	AUGUSTUS	exon	1802220	1802254	.	-	.	ID=g796.t1.exon3;Parent=g796.t1;
OW569403.1_Cistogaster_globosa_genome_assembly,_chromosome:_1	AUGUSTUS	start_codon	1802252	1802254	.	-	0	ID=g796.t1.start1;Parent=g796.t1;
OW569403.1_Cistogaster_globosa_genome_assembly,_chromosome:_1	AUGUSTUS	gene	1804696	1805807	.	-	.	ID=g797;
OW569403.1_Cistogaster_globosa_genome_assembly,_chromosome:_1	AUGUSTUS	mRNA	1804696	1805807	1	-	.	ID=g797.t1;Parent=g797;
OW569403.1_Cistogaster_globosa_genome_assembly,_chromosome:_1	AUGUSTUS	stop_codon	1804696	1804698	.	-	0	ID=g797.t1.stop1;Parent=g797.t1;
OW569403.1_Cistogaster_globosa_genome_assembly,_chromosome:_1	AUGUSTUS	CDS	1804696	1805275	1	-	1	ID=g797.t1.CDS1;Parent=g797.t1;
OW569403.1_Cistogaster_globosa_genome_assembly,_chromosome:_1	AUGUSTUS	exon	1804696	1805275	.	-	.	ID=g797.t1.exon1;Parent=g797.t1;
OW569403.1_Cistogaster_globosa_genome_assembly,_chromosome:_1	AUGUSTUS	intron	1805276	1805330	1	-	.	ID=g797.t1.intron1;Parent=g797.t1;
OW569403.1_Cistogaster_globosa_genome_assembly,_chromosome:_1	AUGUSTUS	CDS	1805331	1805678	1	-	1	ID=g797.t1.CDS2;Parent=g797.t1;
OW569403.1_Cistogaster_globosa_genome_assembly,_chromosome:_1	AUGUSTUS	exon	1805331	1805678	.	-	.	ID=g797.t1.exon2;Parent=g797.t1;
OW569403.1_Cistogaster_globosa_genome_assembly,_chromosome:_1	AUGUSTUS	intron	1805679	1805739	1	-	.	ID=g797.t1.intron2;Parent=g797.t1;
OW569403.1_Cistogaster_globosa_genome_assembly,_chromosome:_1	AUGUSTUS	CDS	1805740	1805807	1	-	0	ID=g797.t1.CDS3;Parent=g797.t1;
OW569403.1_Cistogaster_globosa_genome_assembly,_chromosome:_1	AUGUSTUS	exon	1805740	1805807	.	-	.	ID=g797.t1.exon3;Parent=g797.t1;
OW569403.1_Cistogaster_globosa_genome_assembly,_chromosome:_1	AUGUSTUS	start_codon	1805805	1805807	.	-	0	ID=g797.t1.start1;Parent=g797.t1;
OW569403.1_Cistogaster_globosa_genome_assembly,_chromosome:_1	AUGUSTUS	gene	1807749	1808902	.	+	.	ID=g798;
OW569403.1_Cistogaster_globosa_genome_assembly,_chromosome:_1	AUGUSTUS	mRNA	1807749	1808902	1	+	.	ID=g798.t1;Parent=g798;
OW569403.1_Cistogaster_globosa_genome_assembly,_chromosome:_1	AUGUSTUS	start_codon	1807749	1807751	.	+	0	ID=g798.t1.start1;Parent=g798.t1;
OW569403.1_Cistogaster_globosa_genome_assembly,_chromosome:_1	AUGUSTUS	CDS	1807749	1807783	1	+	0	ID=g798.t1.CDS1;Parent=g798.t1;
OW569403.1_Cistogaster_globosa_genome_assembly,_chromosome:_1	AUGUSTUS	exon	1807749	1807783	.	+	.	ID=g798.t1.exon1;Parent=g798.t1;
OW569403.1_Cistogaster_globosa_genome_assembly,_chromosome:_1	AUGUSTUS	intron	1807784	1807980	1	+	.	ID=g798.t1.intron1;Parent=g798.t1;
OW569403.1_Cistogaster_globosa_genome_assembly,_chromosome:_1	AUGUSTUS	CDS	1807981	1808288	1	+	1	ID=g798.t1.CDS2;Parent=g798.t1;
OW569403.1_Cistogaster_globosa_genome_assembly,_chromosome:_1	AUGUSTUS	exon	1807981	1808288	.	+	.	ID=g798.t1.exon2;Parent=g798.t1;
OW569403.1_Cistogaster_globosa_genome_assembly,_chromosome:_1	AUGUSTUS	intron	1808289	1808351	1	+	.	ID=g798.t1.intron2;Parent=g798.t1;
OW569403.1_Cistogaster_globosa_genome_assembly,_chromosome:_1	AUGUSTUS	CDS	1808352	1808902	1	+	2	ID=g798.t1.CDS3;Parent=g798.t1;
OW569403.1_Cistogaster_globosa_genome_assembly,_chromosome:_1	AUGUSTUS	exon	1808352	1808902	.	+	.	ID=g798.t1.exon3;Parent=g798.t1;
OW569403.1_Cistogaster_globosa_genome_assembly,_chromosome:_1	AUGUSTUS	stop_codon	1808900	1808902	.	+	0	ID=g798.t1.stop1;Parent=g798.t1;
OW569403.1_Cistogaster_globosa_genome_assembly,_chromosome:_1	AUGUSTUS	gene	1816291	1816693	.	-	.	ID=g799;
OW569403.1_Cistogaster_globosa_genome_assembly,_chromosome:_1	AUGUSTUS	mRNA	1816291	1816693	0.61	-	.	ID=g799.t1;Parent=g799;
OW569403.1_Cistogaster_globosa_genome_assembly,_chromosome:_1	AUGUSTUS	stop_codon	1816291	1816293	.	-	0	ID=g799.t1.stop1;Parent=g799.t1;
OW569403.1_Cistogaster_globosa_genome_assembly,_chromosome:_1	AUGUSTUS	CDS	1816291	1816624	1	-	1	ID=g799.t1.CDS1;Parent=g799.t1;
OW569403.1_Cistogaster_globosa_genome_assembly,_chromosome:_1	AUGUSTUS	exon	1816291	1816624	.	-	.	ID=g799.t1.exon1;Parent=g799.t1;
OW569403.1_Cistogaster_globosa_genome_assembly,_chromosome:_1	AUGUSTUS	intron	1816625	1816685	1	-	.	ID=g799.t1.intron1;Parent=g799.t1;
OW569403.1_Cistogaster_globosa_genome_assembly,_chromosome:_1	AUGUSTUS	CDS	1816686	1816693	0.61	-	0	ID=g799.t1.CDS2;Parent=g799.t1;
OW569403.1_Cistogaster_globosa_genome_assembly,_chromosome:_1	AUGUSTUS	exon	1816686	1816693	.	-	.	ID=g799.t1.exon2;Parent=g799.t1;
OW569403.1_Cistogaster_globosa_genome_assembly,_chromosome:_1	AUGUSTUS	start_codon	1816691	1816693	.	-	0	ID=g799.t1.start1;Parent=g799.t1;
OW569403.1_Cistogaster_globosa_genome_assembly,_chromosome:_1	AUGUSTUS	gene	1820726	1835530	.	+	.	ID=g800;
OW569403.1_Cistogaster_globosa_genome_assembly,_chromosome:_1	AUGUSTUS	mRNA	1820726	1835530	0.41	+	.	ID=g800.t1;Parent=g800;
OW569403.1_Cistogaster_globosa_genome_assembly,_chromosome:_1	AUGUSTUS	start_codon	1820726	1820728	.	+	0	ID=g800.t1.start1;Parent=g800.t1;
OW569403.1_Cistogaster_globosa_genome_assembly,_chromosome:_1	AUGUSTUS	CDS	1820726	1820766	0.41	+	0	ID=g800.t1.CDS1;Parent=g800.t1;
OW569403.1_Cistogaster_globosa_genome_assembly,_chromosome:_1	AUGUSTUS	exon	1820726	1820766	.	+	.	ID=g800.t1.exon1;Parent=g800.t1;
OW569403.1_Cistogaster_globosa_genome_assembly,_chromosome:_1	AUGUSTUS	intron	1820767	1820844	0.41	+	.	ID=g800.t1.intron1;Parent=g800.t1;
OW569403.1_Cistogaster_globosa_genome_assembly,_chromosome:_1	AUGUSTUS	CDS	1820845	1821678	1	+	1	ID=g800.t1.CDS2;Parent=g800.t1;
OW569403.1_Cistogaster_globosa_genome_assembly,_chromosome:_1	AUGUSTUS	exon	1820845	1821678	.	+	.	ID=g800.t1.exon2;Parent=g800.t1;
OW569403.1_Cistogaster_globosa_genome_assembly,_chromosome:_1	AUGUSTUS	intron	1821679	1828655	1	+	.	ID=g800.t1.intron2;Parent=g800.t1;
OW569403.1_Cistogaster_globosa_genome_assembly,_chromosome:_1	AUGUSTUS	CDS	1828656	1829018	1	+	1	ID=g800.t1.CDS3;Parent=g800.t1;
OW569403.1_Cistogaster_globosa_genome_assembly,_chromosome:_1	AUGUSTUS	exon	1828656	1829018	.	+	.	ID=g800.t1.exon3;Parent=g800.t1;
OW569403.1_Cistogaster_globosa_genome_assembly,_chromosome:_1	AUGUSTUS	intron	1829019	1829081	1	+	.	ID=g800.t1.intron3;Parent=g800.t1;
OW569403.1_Cistogaster_globosa_genome_assembly,_chromosome:_1	AUGUSTUS	CDS	1829082	1829759	1	+	1	ID=g800.t1.CDS4;Parent=g800.t1;
OW569403.1_Cistogaster_globosa_genome_assembly,_chromosome:_1	AUGUSTUS	exon	1829082	1829759	.	+	.	ID=g800.t1.exon4;Parent=g800.t1;
OW569403.1_Cistogaster_globosa_genome_assembly,_chromosome:_1	AUGUSTUS	intron	1829760	1829834	1	+	.	ID=g800.t1.intron4;Parent=g800.t1;
OW569403.1_Cistogaster_globosa_genome_assembly,_chromosome:_1	AUGUSTUS	CDS	1829835	1830035	1	+	1	ID=g800.t1.CDS5;Parent=g800.t1;
OW569403.1_Cistogaster_globosa_genome_assembly,_chromosome:_1	AUGUSTUS	exon	1829835	1830035	.	+	.	ID=g800.t1.exon5;Parent=g800.t1;
OW569403.1_Cistogaster_globosa_genome_assembly,_chromosome:_1	AUGUSTUS	intron	1830036	1830107	1	+	.	ID=g800.t1.intron5;Parent=g800.t1;
OW569403.1_Cistogaster_globosa_genome_assembly,_chromosome:_1	AUGUSTUS	CDS	1830108	1830299	1	+	1	ID=g800.t1.CDS6;Parent=g800.t1;
OW569403.1_Cistogaster_globosa_genome_assembly,_chromosome:_1	AUGUSTUS	exon	1830108	1830299	.	+	.	ID=g800.t1.exon6;Parent=g800.t1;
OW569403.1_Cistogaster_globosa_genome_assembly,_chromosome:_1	AUGUSTUS	intron	1830300	1833319	1	+	.	ID=g800.t1.intron6;Parent=g800.t1;
OW569403.1_Cistogaster_globosa_genome_assembly,_chromosome:_1	AUGUSTUS	CDS	1833320	1834153	1	+	1	ID=g800.t1.CDS7;Parent=g800.t1;
OW569403.1_Cistogaster_globosa_genome_assembly,_chromosome:_1	AUGUSTUS	exon	1833320	1834153	.	+	.	ID=g800.t1.exon7;Parent=g800.t1;
OW569403.1_Cistogaster_globosa_genome_assembly,_chromosome:_1	AUGUSTUS	intron	1834154	1834221	1	+	.	ID=g800.t1.intron7;Parent=g800.t1;
OW569403.1_Cistogaster_globosa_genome_assembly,_chromosome:_1	AUGUSTUS	CDS	1834222	1835530	1	+	1	ID=g800.t1.CDS8;Parent=g800.t1;
OW569403.1_Cistogaster_globosa_genome_assembly,_chromosome:_1	AUGUSTUS	exon	1834222	1835530	.	+	.	ID=g800.t1.exon8;Parent=g800.t1;
OW569403.1_Cistogaster_globosa_genome_assembly,_chromosome:_1	AUGUSTUS	stop_codon	1835528	1835530	.	+	0	ID=g800.t1.stop1;Parent=g800.t1;
OW569403.1_Cistogaster_globosa_genome_assembly,_chromosome:_1	AUGUSTUS	gene	1836325	1839377	.	-	.	ID=g801;
OW569403.1_Cistogaster_globosa_genome_assembly,_chromosome:_1	AUGUSTUS	mRNA	1836325	1839377	1	-	.	ID=g801.t1;Parent=g801;
OW569403.1_Cistogaster_globosa_genome_assembly,_chromosome:_1	AUGUSTUS	stop_codon	1836325	1836327	.	-	0	ID=g801.t1.stop1;Parent=g801.t1;
OW569403.1_Cistogaster_globosa_genome_assembly,_chromosome:_1	AUGUSTUS	CDS	1836325	1836876	1	-	0	ID=g801.t1.CDS1;Parent=g801.t1;
OW569403.1_Cistogaster_globosa_genome_assembly,_chromosome:_1	AUGUSTUS	exon	1836325	1836876	.	-	.	ID=g801.t1.exon1;Parent=g801.t1;
OW569403.1_Cistogaster_globosa_genome_assembly,_chromosome:_1	AUGUSTUS	intron	1836877	1836957	1	-	.	ID=g801.t1.intron1;Parent=g801.t1;
OW569403.1_Cistogaster_globosa_genome_assembly,_chromosome:_1	AUGUSTUS	CDS	1836958	1837251	1	-	0	ID=g801.t1.CDS2;Parent=g801.t1;
OW569403.1_Cistogaster_globosa_genome_assembly,_chromosome:_1	AUGUSTUS	exon	1836958	1837251	.	-	.	ID=g801.t1.exon2;Parent=g801.t1;
OW569403.1_Cistogaster_globosa_genome_assembly,_chromosome:_1	AUGUSTUS	intron	1837252	1837310	1	-	.	ID=g801.t1.intron2;Parent=g801.t1;
OW569403.1_Cistogaster_globosa_genome_assembly,_chromosome:_1	AUGUSTUS	CDS	1837311	1837417	1	-	2	ID=g801.t1.CDS3;Parent=g801.t1;
OW569403.1_Cistogaster_globosa_genome_assembly,_chromosome:_1	AUGUSTUS	exon	1837311	1837417	.	-	.	ID=g801.t1.exon3;Parent=g801.t1;
OW569403.1_Cistogaster_globosa_genome_assembly,_chromosome:_1	AUGUSTUS	intron	1837418	1837723	1	-	.	ID=g801.t1.intron3;Parent=g801.t1;
OW569403.1_Cistogaster_globosa_genome_assembly,_chromosome:_1	AUGUSTUS	CDS	1837724	1837866	1	-	1	ID=g801.t1.CDS4;Parent=g801.t1;
OW569403.1_Cistogaster_globosa_genome_assembly,_chromosome:_1	AUGUSTUS	exon	1837724	1837866	.	-	.	ID=g801.t1.exon4;Parent=g801.t1;
OW569403.1_Cistogaster_globosa_genome_assembly,_chromosome:_1	AUGUSTUS	intron	1837867	1837926	1	-	.	ID=g801.t1.intron4;Parent=g801.t1;
OW569403.1_Cistogaster_globosa_genome_assembly,_chromosome:_1	AUGUSTUS	CDS	1837927	1838063	1	-	0	ID=g801.t1.CDS5;Parent=g801.t1;
OW569403.1_Cistogaster_globosa_genome_assembly,_chromosome:_1	AUGUSTUS	exon	1837927	1838063	.	-	.	ID=g801.t1.exon5;Parent=g801.t1;
OW569403.1_Cistogaster_globosa_genome_assembly,_chromosome:_1	AUGUSTUS	intron	1838064	1838120	1	-	.	ID=g801.t1.intron5;Parent=g801.t1;
OW569403.1_Cistogaster_globosa_genome_assembly,_chromosome:_1	AUGUSTUS	CDS	1838121	1838232	1	-	1	ID=g801.t1.CDS6;Parent=g801.t1;
OW569403.1_Cistogaster_globosa_genome_assembly,_chromosome:_1	AUGUSTUS	exon	1838121	1838232	.	-	.	ID=g801.t1.exon6;Parent=g801.t1;
OW569403.1_Cistogaster_globosa_genome_assembly,_chromosome:_1	AUGUSTUS	intron	1838233	1838299	1	-	.	ID=g801.t1.intron6;Parent=g801.t1;
OW569403.1_Cistogaster_globosa_genome_assembly,_chromosome:_1	AUGUSTUS	CDS	1838300	1838350	1	-	1	ID=g801.t1.CDS7;Parent=g801.t1;
OW569403.1_Cistogaster_globosa_genome_assembly,_chromosome:_1	AUGUSTUS	exon	1838300	1838350	.	-	.	ID=g801.t1.exon7;Parent=g801.t1;
OW569403.1_Cistogaster_globosa_genome_assembly,_chromosome:_1	AUGUSTUS	intron	1838351	1838406	1	-	.	ID=g801.t1.intron7;Parent=g801.t1;
OW569403.1_Cistogaster_globosa_genome_assembly,_chromosome:_1	AUGUSTUS	CDS	1838407	1838558	1	-	0	ID=g801.t1.CDS8;Parent=g801.t1;
OW569403.1_Cistogaster_globosa_genome_assembly,_chromosome:_1	AUGUSTUS	exon	1838407	1838558	.	-	.	ID=g801.t1.exon8;Parent=g801.t1;
OW569403.1_Cistogaster_globosa_genome_assembly,_chromosome:_1	AUGUSTUS	intron	1838559	1838625	1	-	.	ID=g801.t1.intron8;Parent=g801.t1;
OW569403.1_Cistogaster_globosa_genome_assembly,_chromosome:_1	AUGUSTUS	CDS	1838626	1838742	1	-	0	ID=g801.t1.CDS9;Parent=g801.t1;
OW569403.1_Cistogaster_globosa_genome_assembly,_chromosome:_1	AUGUSTUS	exon	1838626	1838742	.	-	.	ID=g801.t1.exon9;Parent=g801.t1;
OW569403.1_Cistogaster_globosa_genome_assembly,_chromosome:_1	AUGUSTUS	intron	1838743	1838806	1	-	.	ID=g801.t1.intron9;Parent=g801.t1;
OW569403.1_Cistogaster_globosa_genome_assembly,_chromosome:_1	AUGUSTUS	CDS	1838807	1838897	1	-	1	ID=g801.t1.CDS10;Parent=g801.t1;
OW569403.1_Cistogaster_globosa_genome_assembly,_chromosome:_1	AUGUSTUS	exon	1838807	1838897	.	-	.	ID=g801.t1.exon10;Parent=g801.t1;
OW569403.1_Cistogaster_globosa_genome_assembly,_chromosome:_1	AUGUSTUS	intron	1838898	1838961	1	-	.	ID=g801.t1.intron10;Parent=g801.t1;
OW569403.1_Cistogaster_globosa_genome_assembly,_chromosome:_1	AUGUSTUS	CDS	1838962	1839141	1	-	1	ID=g801.t1.CDS11;Parent=g801.t1;
OW569403.1_Cistogaster_globosa_genome_assembly,_chromosome:_1	AUGUSTUS	exon	1838962	1839141	.	-	.	ID=g801.t1.exon11;Parent=g801.t1;
OW569403.1_Cistogaster_globosa_genome_assembly,_chromosome:_1	AUGUSTUS	intron	1839142	1839228	1	-	.	ID=g801.t1.intron11;Parent=g801.t1;
OW569403.1_Cistogaster_globosa_genome_assembly,_chromosome:_1	AUGUSTUS	CDS	1839229	1839377	1	-	0	ID=g801.t1.CDS12;Parent=g801.t1;
OW569403.1_Cistogaster_globosa_genome_assembly,_chromosome:_1	AUGUSTUS	exon	1839229	1839377	.	-	.	ID=g801.t1.exon12;Parent=g801.t1;
OW569403.1_Cistogaster_globosa_genome_assembly,_chromosome:_1	AUGUSTUS	start_codon	1839375	1839377	.	-	0	ID=g801.t1.start1;Parent=g801.t1;
OW569403.1_Cistogaster_globosa_genome_assembly,_chromosome:_1	AUGUSTUS	gene	1878431	1879993	.	+	.	ID=g802;
OW569403.1_Cistogaster_globosa_genome_assembly,_chromosome:_1	AUGUSTUS	mRNA	1878431	1879993	1	+	.	ID=g802.t1;Parent=g802;
OW569403.1_Cistogaster_globosa_genome_assembly,_chromosome:_1	AUGUSTUS	start_codon	1878431	1878433	.	+	0	ID=g802.t1.start1;Parent=g802.t1;
OW569403.1_Cistogaster_globosa_genome_assembly,_chromosome:_1	AUGUSTUS	CDS	1878431	1878791	1	+	0	ID=g802.t1.CDS1;Parent=g802.t1;
OW569403.1_Cistogaster_globosa_genome_assembly,_chromosome:_1	AUGUSTUS	exon	1878431	1878791	.	+	.	ID=g802.t1.exon1;Parent=g802.t1;
OW569403.1_Cistogaster_globosa_genome_assembly,_chromosome:_1	AUGUSTUS	intron	1878792	1878876	1	+	.	ID=g802.t1.intron1;Parent=g802.t1;
OW569403.1_Cistogaster_globosa_genome_assembly,_chromosome:_1	AUGUSTUS	CDS	1878877	1879213	1	+	2	ID=g802.t1.CDS2;Parent=g802.t1;
OW569403.1_Cistogaster_globosa_genome_assembly,_chromosome:_1	AUGUSTUS	exon	1878877	1879213	.	+	.	ID=g802.t1.exon2;Parent=g802.t1;
OW569403.1_Cistogaster_globosa_genome_assembly,_chromosome:_1	AUGUSTUS	intron	1879214	1879325	1	+	.	ID=g802.t1.intron2;Parent=g802.t1;
OW569403.1_Cistogaster_globosa_genome_assembly,_chromosome:_1	AUGUSTUS	CDS	1879326	1879669	1	+	1	ID=g802.t1.CDS3;Parent=g802.t1;
OW569403.1_Cistogaster_globosa_genome_assembly,_chromosome:_1	AUGUSTUS	exon	1879326	1879669	.	+	.	ID=g802.t1.exon3;Parent=g802.t1;
OW569403.1_Cistogaster_globosa_genome_assembly,_chromosome:_1	AUGUSTUS	intron	1879670	1879742	1	+	.	ID=g802.t1.intron3;Parent=g802.t1;
OW569403.1_Cistogaster_globosa_genome_assembly,_chromosome:_1	AUGUSTUS	CDS	1879743	1879993	1	+	2	ID=g802.t1.CDS4;Parent=g802.t1;
OW569403.1_Cistogaster_globosa_genome_assembly,_chromosome:_1	AUGUSTUS	exon	1879743	1879993	.	+	.	ID=g802.t1.exon4;Parent=g802.t1;
OW569403.1_Cistogaster_globosa_genome_assembly,_chromosome:_1	AUGUSTUS	stop_codon	1879991	1879993	.	+	0	ID=g802.t1.stop1;Parent=g802.t1;
OW569403.1_Cistogaster_globosa_genome_assembly,_chromosome:_1	AUGUSTUS	gene	1894150	1895329	.	-	.	ID=g803;
OW569403.1_Cistogaster_globosa_genome_assembly,_chromosome:_1	AUGUSTUS	mRNA	1894150	1895329	1	-	.	ID=g803.t1;Parent=g803;
OW569403.1_Cistogaster_globosa_genome_assembly,_chromosome:_1	AUGUSTUS	stop_codon	1894150	1894152	.	-	0	ID=g803.t1.stop1;Parent=g803.t1;
OW569403.1_Cistogaster_globosa_genome_assembly,_chromosome:_1	AUGUSTUS	CDS	1894150	1894341	1	-	0	ID=g803.t1.CDS1;Parent=g803.t1;
OW569403.1_Cistogaster_globosa_genome_assembly,_chromosome:_1	AUGUSTUS	exon	1894150	1894341	.	-	.	ID=g803.t1.exon1;Parent=g803.t1;
OW569403.1_Cistogaster_globosa_genome_assembly,_chromosome:_1	AUGUSTUS	intron	1894342	1894416	1	-	.	ID=g803.t1.intron1;Parent=g803.t1;
OW569403.1_Cistogaster_globosa_genome_assembly,_chromosome:_1	AUGUSTUS	CDS	1894417	1894652	1	-	2	ID=g803.t1.CDS2;Parent=g803.t1;
OW569403.1_Cistogaster_globosa_genome_assembly,_chromosome:_1	AUGUSTUS	exon	1894417	1894652	.	-	.	ID=g803.t1.exon2;Parent=g803.t1;
OW569403.1_Cistogaster_globosa_genome_assembly,_chromosome:_1	AUGUSTUS	intron	1894653	1894749	1	-	.	ID=g803.t1.intron2;Parent=g803.t1;
OW569403.1_Cistogaster_globosa_genome_assembly,_chromosome:_1	AUGUSTUS	CDS	1894750	1895329	1	-	0	ID=g803.t1.CDS3;Parent=g803.t1;
OW569403.1_Cistogaster_globosa_genome_assembly,_chromosome:_1	AUGUSTUS	exon	1894750	1895329	.	-	.	ID=g803.t1.exon3;Parent=g803.t1;
OW569403.1_Cistogaster_globosa_genome_assembly,_chromosome:_1	AUGUSTUS	start_codon	1895327	1895329	.	-	0	ID=g803.t1.start1;Parent=g803.t1;
OW569403.1_Cistogaster_globosa_genome_assembly,_chromosome:_1	AUGUSTUS	gene	1901507	1901957	.	-	.	ID=g804;
OW569403.1_Cistogaster_globosa_genome_assembly,_chromosome:_1	AUGUSTUS	mRNA	1901507	1901957	1	-	.	ID=g804.t1;Parent=g804;
OW569403.1_Cistogaster_globosa_genome_assembly,_chromosome:_1	AUGUSTUS	stop_codon	1901507	1901509	.	-	0	ID=g804.t1.stop1;Parent=g804.t1;
OW569403.1_Cistogaster_globosa_genome_assembly,_chromosome:_1	AUGUSTUS	CDS	1901507	1901793	1	-	2	ID=g804.t1.CDS1;Parent=g804.t1;
OW569403.1_Cistogaster_globosa_genome_assembly,_chromosome:_1	AUGUSTUS	exon	1901507	1901793	.	-	.	ID=g804.t1.exon1;Parent=g804.t1;
OW569403.1_Cistogaster_globosa_genome_assembly,_chromosome:_1	AUGUSTUS	intron	1901794	1901851	1	-	.	ID=g804.t1.intron1;Parent=g804.t1;
OW569403.1_Cistogaster_globosa_genome_assembly,_chromosome:_1	AUGUSTUS	CDS	1901852	1901957	1	-	0	ID=g804.t1.CDS2;Parent=g804.t1;
OW569403.1_Cistogaster_globosa_genome_assembly,_chromosome:_1	AUGUSTUS	exon	1901852	1901957	.	-	.	ID=g804.t1.exon2;Parent=g804.t1;
OW569403.1_Cistogaster_globosa_genome_assembly,_chromosome:_1	AUGUSTUS	start_codon	1901955	1901957	.	-	0	ID=g804.t1.start1;Parent=g804.t1;
OW569403.1_Cistogaster_globosa_genome_assembly,_chromosome:_1	AUGUSTUS	gene	1907861	1908949	.	+	.	ID=g805;
OW569403.1_Cistogaster_globosa_genome_assembly,_chromosome:_1	AUGUSTUS	mRNA	1907861	1908949	1	+	.	ID=g805.t1;Parent=g805;
OW569403.1_Cistogaster_globosa_genome_assembly,_chromosome:_1	AUGUSTUS	start_codon	1907861	1907863	.	+	0	ID=g805.t1.start1;Parent=g805.t1;
OW569403.1_Cistogaster_globosa_genome_assembly,_chromosome:_1	AUGUSTUS	CDS	1907861	1908551	1	+	0	ID=g805.t1.CDS1;Parent=g805.t1;
OW569403.1_Cistogaster_globosa_genome_assembly,_chromosome:_1	AUGUSTUS	exon	1907861	1908551	.	+	.	ID=g805.t1.exon1;Parent=g805.t1;
OW569403.1_Cistogaster_globosa_genome_assembly,_chromosome:_1	AUGUSTUS	intron	1908552	1908626	1	+	.	ID=g805.t1.intron1;Parent=g805.t1;
OW569403.1_Cistogaster_globosa_genome_assembly,_chromosome:_1	AUGUSTUS	CDS	1908627	1908949	1	+	2	ID=g805.t1.CDS2;Parent=g805.t1;
OW569403.1_Cistogaster_globosa_genome_assembly,_chromosome:_1	AUGUSTUS	exon	1908627	1908949	.	+	.	ID=g805.t1.exon2;Parent=g805.t1;
OW569403.1_Cistogaster_globosa_genome_assembly,_chromosome:_1	AUGUSTUS	stop_codon	1908947	1908949	.	+	0	ID=g805.t1.stop1;Parent=g805.t1;
OW569403.1_Cistogaster_globosa_genome_assembly,_chromosome:_1	AUGUSTUS	gene	1914017	1915015	.	-	.	ID=g806;
OW569403.1_Cistogaster_globosa_genome_assembly,_chromosome:_1	AUGUSTUS	mRNA	1914017	1915015	1	-	.	ID=g806.t1;Parent=g806;
OW569403.1_Cistogaster_globosa_genome_assembly,_chromosome:_1	AUGUSTUS	stop_codon	1914017	1914019	.	-	0	ID=g806.t1.stop1;Parent=g806.t1;
OW569403.1_Cistogaster_globosa_genome_assembly,_chromosome:_1	AUGUSTUS	CDS	1914017	1915015	1	-	0	ID=g806.t1.CDS1;Parent=g806.t1;
OW569403.1_Cistogaster_globosa_genome_assembly,_chromosome:_1	AUGUSTUS	exon	1914017	1915015	.	-	.	ID=g806.t1.exon1;Parent=g806.t1;
OW569403.1_Cistogaster_globosa_genome_assembly,_chromosome:_1	AUGUSTUS	start_codon	1915013	1915015	.	-	0	ID=g806.t1.start1;Parent=g806.t1;
OW569403.1_Cistogaster_globosa_genome_assembly,_chromosome:_1	AUGUSTUS	gene	1916503	1920006	.	+	.	ID=g807;
OW569403.1_Cistogaster_globosa_genome_assembly,_chromosome:_1	AUGUSTUS	mRNA	1916503	1920006	1	+	.	ID=g807.t1;Parent=g807;
OW569403.1_Cistogaster_globosa_genome_assembly,_chromosome:_1	AUGUSTUS	start_codon	1916503	1916505	.	+	0	ID=g807.t1.start1;Parent=g807.t1;
OW569403.1_Cistogaster_globosa_genome_assembly,_chromosome:_1	AUGUSTUS	CDS	1916503	1916775	1	+	0	ID=g807.t1.CDS1;Parent=g807.t1;
OW569403.1_Cistogaster_globosa_genome_assembly,_chromosome:_1	AUGUSTUS	exon	1916503	1916775	.	+	.	ID=g807.t1.exon1;Parent=g807.t1;
OW569403.1_Cistogaster_globosa_genome_assembly,_chromosome:_1	AUGUSTUS	intron	1916776	1916829	1	+	.	ID=g807.t1.intron1;Parent=g807.t1;
OW569403.1_Cistogaster_globosa_genome_assembly,_chromosome:_1	AUGUSTUS	CDS	1916830	1917191	1	+	0	ID=g807.t1.CDS2;Parent=g807.t1;
OW569403.1_Cistogaster_globosa_genome_assembly,_chromosome:_1	AUGUSTUS	exon	1916830	1917191	.	+	.	ID=g807.t1.exon2;Parent=g807.t1;
OW569403.1_Cistogaster_globosa_genome_assembly,_chromosome:_1	AUGUSTUS	intron	1917192	1917259	1	+	.	ID=g807.t1.intron2;Parent=g807.t1;
OW569403.1_Cistogaster_globosa_genome_assembly,_chromosome:_1	AUGUSTUS	CDS	1917260	1917407	1	+	1	ID=g807.t1.CDS3;Parent=g807.t1;
OW569403.1_Cistogaster_globosa_genome_assembly,_chromosome:_1	AUGUSTUS	exon	1917260	1917407	.	+	.	ID=g807.t1.exon3;Parent=g807.t1;
OW569403.1_Cistogaster_globosa_genome_assembly,_chromosome:_1	AUGUSTUS	intron	1917408	1917475	1	+	.	ID=g807.t1.intron3;Parent=g807.t1;
OW569403.1_Cistogaster_globosa_genome_assembly,_chromosome:_1	AUGUSTUS	CDS	1917476	1917740	1	+	0	ID=g807.t1.CDS4;Parent=g807.t1;
OW569403.1_Cistogaster_globosa_genome_assembly,_chromosome:_1	AUGUSTUS	exon	1917476	1917740	.	+	.	ID=g807.t1.exon4;Parent=g807.t1;
OW569403.1_Cistogaster_globosa_genome_assembly,_chromosome:_1	AUGUSTUS	intron	1917741	1917824	1	+	.	ID=g807.t1.intron4;Parent=g807.t1;
OW569403.1_Cistogaster_globosa_genome_assembly,_chromosome:_1	AUGUSTUS	CDS	1917825	1918530	1	+	2	ID=g807.t1.CDS5;Parent=g807.t1;
OW569403.1_Cistogaster_globosa_genome_assembly,_chromosome:_1	AUGUSTUS	exon	1917825	1918530	.	+	.	ID=g807.t1.exon5;Parent=g807.t1;
OW569403.1_Cistogaster_globosa_genome_assembly,_chromosome:_1	AUGUSTUS	intron	1918531	1918589	1	+	.	ID=g807.t1.intron5;Parent=g807.t1;
OW569403.1_Cistogaster_globosa_genome_assembly,_chromosome:_1	AUGUSTUS	CDS	1918590	1918675	1	+	1	ID=g807.t1.CDS6;Parent=g807.t1;
OW569403.1_Cistogaster_globosa_genome_assembly,_chromosome:_1	AUGUSTUS	exon	1918590	1918675	.	+	.	ID=g807.t1.exon6;Parent=g807.t1;
OW569403.1_Cistogaster_globosa_genome_assembly,_chromosome:_1	AUGUSTUS	intron	1918676	1918754	1	+	.	ID=g807.t1.intron6;Parent=g807.t1;
OW569403.1_Cistogaster_globosa_genome_assembly,_chromosome:_1	AUGUSTUS	CDS	1918755	1918882	1	+	2	ID=g807.t1.CDS7;Parent=g807.t1;
OW569403.1_Cistogaster_globosa_genome_assembly,_chromosome:_1	AUGUSTUS	exon	1918755	1918882	.	+	.	ID=g807.t1.exon7;Parent=g807.t1;
OW569403.1_Cistogaster_globosa_genome_assembly,_chromosome:_1	AUGUSTUS	intron	1918883	1918953	1	+	.	ID=g807.t1.intron7;Parent=g807.t1;
OW569403.1_Cistogaster_globosa_genome_assembly,_chromosome:_1	AUGUSTUS	CDS	1918954	1919231	1	+	0	ID=g807.t1.CDS8;Parent=g807.t1;
OW569403.1_Cistogaster_globosa_genome_assembly,_chromosome:_1	AUGUSTUS	exon	1918954	1919231	.	+	.	ID=g807.t1.exon8;Parent=g807.t1;
OW569403.1_Cistogaster_globosa_genome_assembly,_chromosome:_1	AUGUSTUS	intron	1919232	1919292	1	+	.	ID=g807.t1.intron8;Parent=g807.t1;
OW569403.1_Cistogaster_globosa_genome_assembly,_chromosome:_1	AUGUSTUS	CDS	1919293	1919571	1	+	1	ID=g807.t1.CDS9;Parent=g807.t1;
OW569403.1_Cistogaster_globosa_genome_assembly,_chromosome:_1	AUGUSTUS	exon	1919293	1919571	.	+	.	ID=g807.t1.exon9;Parent=g807.t1;
OW569403.1_Cistogaster_globosa_genome_assembly,_chromosome:_1	AUGUSTUS	intron	1919572	1919648	1	+	.	ID=g807.t1.intron9;Parent=g807.t1;
OW569403.1_Cistogaster_globosa_genome_assembly,_chromosome:_1	AUGUSTUS	CDS	1919649	1920006	1	+	1	ID=g807.t1.CDS10;Parent=g807.t1;
OW569403.1_Cistogaster_globosa_genome_assembly,_chromosome:_1	AUGUSTUS	exon	1919649	1920006	.	+	.	ID=g807.t1.exon10;Parent=g807.t1;
OW569403.1_Cistogaster_globosa_genome_assembly,_chromosome:_1	AUGUSTUS	stop_codon	1920004	1920006	.	+	0	ID=g807.t1.stop1;Parent=g807.t1;
OW569403.1_Cistogaster_globosa_genome_assembly,_chromosome:_1	AUGUSTUS	gene	1923630	1930859	.	+	.	ID=g808;
OW569403.1_Cistogaster_globosa_genome_assembly,_chromosome:_1	AUGUSTUS	mRNA	1923630	1930859	1	+	.	ID=g808.t1;Parent=g808;
OW569403.1_Cistogaster_globosa_genome_assembly,_chromosome:_1	AUGUSTUS	start_codon	1923630	1923632	.	+	0	ID=g808.t1.start1;Parent=g808.t1;
OW569403.1_Cistogaster_globosa_genome_assembly,_chromosome:_1	AUGUSTUS	CDS	1923630	1923747	1	+	0	ID=g808.t1.CDS1;Parent=g808.t1;
OW569403.1_Cistogaster_globosa_genome_assembly,_chromosome:_1	AUGUSTUS	exon	1923630	1923747	.	+	.	ID=g808.t1.exon1;Parent=g808.t1;
OW569403.1_Cistogaster_globosa_genome_assembly,_chromosome:_1	AUGUSTUS	intron	1923748	1928693	1	+	.	ID=g808.t1.intron1;Parent=g808.t1;
OW569403.1_Cistogaster_globosa_genome_assembly,_chromosome:_1	AUGUSTUS	CDS	1928694	1929034	1	+	2	ID=g808.t1.CDS2;Parent=g808.t1;
OW569403.1_Cistogaster_globosa_genome_assembly,_chromosome:_1	AUGUSTUS	exon	1928694	1929034	.	+	.	ID=g808.t1.exon2;Parent=g808.t1;
OW569403.1_Cistogaster_globosa_genome_assembly,_chromosome:_1	AUGUSTUS	intron	1929035	1930484	1	+	.	ID=g808.t1.intron2;Parent=g808.t1;
OW569403.1_Cistogaster_globosa_genome_assembly,_chromosome:_1	AUGUSTUS	CDS	1930485	1930859	1	+	0	ID=g808.t1.CDS3;Parent=g808.t1;
OW569403.1_Cistogaster_globosa_genome_assembly,_chromosome:_1	AUGUSTUS	exon	1930485	1930859	.	+	.	ID=g808.t1.exon3;Parent=g808.t1;
OW569403.1_Cistogaster_globosa_genome_assembly,_chromosome:_1	AUGUSTUS	stop_codon	1930857	1930859	.	+	0	ID=g808.t1.stop1;Parent=g808.t1;
OW569403.1_Cistogaster_globosa_genome_assembly,_chromosome:_1	AUGUSTUS	gene	1950761	1955310	.	+	.	ID=g809;
OW569403.1_Cistogaster_globosa_genome_assembly,_chromosome:_1	AUGUSTUS	mRNA	1950761	1955310	1	+	.	ID=g809.t1;Parent=g809;
OW569403.1_Cistogaster_globosa_genome_assembly,_chromosome:_1	AUGUSTUS	start_codon	1950761	1950763	.	+	0	ID=g809.t1.start1;Parent=g809.t1;
OW569403.1_Cistogaster_globosa_genome_assembly,_chromosome:_1	AUGUSTUS	CDS	1950761	1950998	1	+	0	ID=g809.t1.CDS1;Parent=g809.t1;
OW569403.1_Cistogaster_globosa_genome_assembly,_chromosome:_1	AUGUSTUS	exon	1950761	1950998	.	+	.	ID=g809.t1.exon1;Parent=g809.t1;
OW569403.1_Cistogaster_globosa_genome_assembly,_chromosome:_1	AUGUSTUS	intron	1950999	1951748	1	+	.	ID=g809.t1.intron1;Parent=g809.t1;
OW569403.1_Cistogaster_globosa_genome_assembly,_chromosome:_1	AUGUSTUS	CDS	1951749	1952331	1	+	2	ID=g809.t1.CDS2;Parent=g809.t1;
OW569403.1_Cistogaster_globosa_genome_assembly,_chromosome:_1	AUGUSTUS	exon	1951749	1952331	.	+	.	ID=g809.t1.exon2;Parent=g809.t1;
OW569403.1_Cistogaster_globosa_genome_assembly,_chromosome:_1	AUGUSTUS	intron	1952332	1952430	1	+	.	ID=g809.t1.intron2;Parent=g809.t1;
OW569403.1_Cistogaster_globosa_genome_assembly,_chromosome:_1	AUGUSTUS	CDS	1952431	1952578	1	+	1	ID=g809.t1.CDS3;Parent=g809.t1;
OW569403.1_Cistogaster_globosa_genome_assembly,_chromosome:_1	AUGUSTUS	exon	1952431	1952578	.	+	.	ID=g809.t1.exon3;Parent=g809.t1;
OW569403.1_Cistogaster_globosa_genome_assembly,_chromosome:_1	AUGUSTUS	intron	1952579	1952638	1	+	.	ID=g809.t1.intron3;Parent=g809.t1;
OW569403.1_Cistogaster_globosa_genome_assembly,_chromosome:_1	AUGUSTUS	CDS	1952639	1953080	1	+	0	ID=g809.t1.CDS4;Parent=g809.t1;
OW569403.1_Cistogaster_globosa_genome_assembly,_chromosome:_1	AUGUSTUS	exon	1952639	1953080	.	+	.	ID=g809.t1.exon4;Parent=g809.t1;
OW569403.1_Cistogaster_globosa_genome_assembly,_chromosome:_1	AUGUSTUS	intron	1953081	1953142	1	+	.	ID=g809.t1.intron4;Parent=g809.t1;
OW569403.1_Cistogaster_globosa_genome_assembly,_chromosome:_1	AUGUSTUS	CDS	1953143	1953240	1	+	2	ID=g809.t1.CDS5;Parent=g809.t1;
OW569403.1_Cistogaster_globosa_genome_assembly,_chromosome:_1	AUGUSTUS	exon	1953143	1953240	.	+	.	ID=g809.t1.exon5;Parent=g809.t1;
OW569403.1_Cistogaster_globosa_genome_assembly,_chromosome:_1	AUGUSTUS	intron	1953241	1953391	1	+	.	ID=g809.t1.intron5;Parent=g809.t1;
OW569403.1_Cistogaster_globosa_genome_assembly,_chromosome:_1	AUGUSTUS	CDS	1953392	1953681	1	+	0	ID=g809.t1.CDS6;Parent=g809.t1;
OW569403.1_Cistogaster_globosa_genome_assembly,_chromosome:_1	AUGUSTUS	exon	1953392	1953681	.	+	.	ID=g809.t1.exon6;Parent=g809.t1;
OW569403.1_Cistogaster_globosa_genome_assembly,_chromosome:_1	AUGUSTUS	intron	1953682	1953737	1	+	.	ID=g809.t1.intron6;Parent=g809.t1;
OW569403.1_Cistogaster_globosa_genome_assembly,_chromosome:_1	AUGUSTUS	CDS	1953738	1953881	1	+	1	ID=g809.t1.CDS7;Parent=g809.t1;
OW569403.1_Cistogaster_globosa_genome_assembly,_chromosome:_1	AUGUSTUS	exon	1953738	1953881	.	+	.	ID=g809.t1.exon7;Parent=g809.t1;
OW569403.1_Cistogaster_globosa_genome_assembly,_chromosome:_1	AUGUSTUS	intron	1953882	1953942	1	+	.	ID=g809.t1.intron7;Parent=g809.t1;
OW569403.1_Cistogaster_globosa_genome_assembly,_chromosome:_1	AUGUSTUS	CDS	1953943	1954028	1	+	1	ID=g809.t1.CDS8;Parent=g809.t1;
OW569403.1_Cistogaster_globosa_genome_assembly,_chromosome:_1	AUGUSTUS	exon	1953943	1954028	.	+	.	ID=g809.t1.exon8;Parent=g809.t1;
OW569403.1_Cistogaster_globosa_genome_assembly,_chromosome:_1	AUGUSTUS	intron	1954029	1954087	1	+	.	ID=g809.t1.intron8;Parent=g809.t1;
OW569403.1_Cistogaster_globosa_genome_assembly,_chromosome:_1	AUGUSTUS	CDS	1954088	1954493	1	+	2	ID=g809.t1.CDS9;Parent=g809.t1;
OW569403.1_Cistogaster_globosa_genome_assembly,_chromosome:_1	AUGUSTUS	exon	1954088	1954493	.	+	.	ID=g809.t1.exon9;Parent=g809.t1;
OW569403.1_Cistogaster_globosa_genome_assembly,_chromosome:_1	AUGUSTUS	intron	1954494	1954558	1	+	.	ID=g809.t1.intron9;Parent=g809.t1;
OW569403.1_Cistogaster_globosa_genome_assembly,_chromosome:_1	AUGUSTUS	CDS	1954559	1954837	1	+	1	ID=g809.t1.CDS10;Parent=g809.t1;
OW569403.1_Cistogaster_globosa_genome_assembly,_chromosome:_1	AUGUSTUS	exon	1954559	1954837	.	+	.	ID=g809.t1.exon10;Parent=g809.t1;
OW569403.1_Cistogaster_globosa_genome_assembly,_chromosome:_1	AUGUSTUS	intron	1954838	1954901	1	+	.	ID=g809.t1.intron10;Parent=g809.t1;
OW569403.1_Cistogaster_globosa_genome_assembly,_chromosome:_1	AUGUSTUS	CDS	1954902	1955310	1	+	1	ID=g809.t1.CDS11;Parent=g809.t1;
OW569403.1_Cistogaster_globosa_genome_assembly,_chromosome:_1	AUGUSTUS	exon	1954902	1955310	.	+	.	ID=g809.t1.exon11;Parent=g809.t1;
OW569403.1_Cistogaster_globosa_genome_assembly,_chromosome:_1	AUGUSTUS	stop_codon	1955308	1955310	.	+	0	ID=g809.t1.stop1;Parent=g809.t1;
OW569403.1_Cistogaster_globosa_genome_assembly,_chromosome:_1	AUGUSTUS	gene	1962637	1964253	.	-	.	ID=g810;
OW569403.1_Cistogaster_globosa_genome_assembly,_chromosome:_1	AUGUSTUS	mRNA	1962637	1964253	0.91	-	.	ID=g810.t1;Parent=g810;
OW569403.1_Cistogaster_globosa_genome_assembly,_chromosome:_1	AUGUSTUS	stop_codon	1962637	1962639	.	-	0	ID=g810.t1.stop1;Parent=g810.t1;
OW569403.1_Cistogaster_globosa_genome_assembly,_chromosome:_1	AUGUSTUS	CDS	1962637	1964253	0.91	-	0	ID=g810.t1.CDS1;Parent=g810.t1;
OW569403.1_Cistogaster_globosa_genome_assembly,_chromosome:_1	AUGUSTUS	exon	1962637	1964253	.	-	.	ID=g810.t1.exon1;Parent=g810.t1;
OW569403.1_Cistogaster_globosa_genome_assembly,_chromosome:_1	AUGUSTUS	start_codon	1964251	1964253	.	-	0	ID=g810.t1.start1;Parent=g810.t1;
OW569403.1_Cistogaster_globosa_genome_assembly,_chromosome:_1	AUGUSTUS	gene	1967826	1969127	.	-	.	ID=g811;
OW569403.1_Cistogaster_globosa_genome_assembly,_chromosome:_1	AUGUSTUS	mRNA	1967826	1969127	1	-	.	ID=g811.t1;Parent=g811;
OW569403.1_Cistogaster_globosa_genome_assembly,_chromosome:_1	AUGUSTUS	stop_codon	1967826	1967828	.	-	0	ID=g811.t1.stop1;Parent=g811.t1;
OW569403.1_Cistogaster_globosa_genome_assembly,_chromosome:_1	AUGUSTUS	CDS	1967826	1969127	1	-	0	ID=g811.t1.CDS1;Parent=g811.t1;
OW569403.1_Cistogaster_globosa_genome_assembly,_chromosome:_1	AUGUSTUS	exon	1967826	1969127	.	-	.	ID=g811.t1.exon1;Parent=g811.t1;
OW569403.1_Cistogaster_globosa_genome_assembly,_chromosome:_1	AUGUSTUS	start_codon	1969125	1969127	.	-	0	ID=g811.t1.start1;Parent=g811.t1;
OW569403.1_Cistogaster_globosa_genome_assembly,_chromosome:_1	AUGUSTUS	gene	1967826	1969127	.	-	.	ID=g812;
OW569403.1_Cistogaster_globosa_genome_assembly,_chromosome:_1	AUGUSTUS	mRNA	1967826	1969127	0.93	-	.	ID=g812.t1;Parent=g812;
OW569403.1_Cistogaster_globosa_genome_assembly,_chromosome:_1	AUGUSTUS	stop_codon	1967826	1967828	.	-	0	ID=g812.t1.stop1;Parent=g812.t1;
OW569403.1_Cistogaster_globosa_genome_assembly,_chromosome:_1	AUGUSTUS	CDS	1967826	1968370	0.94	-	2	ID=g812.t1.CDS1;Parent=g812.t1;
OW569403.1_Cistogaster_globosa_genome_assembly,_chromosome:_1	AUGUSTUS	exon	1967826	1968370	.	-	.	ID=g812.t1.exon1;Parent=g812.t1;
OW569403.1_Cistogaster_globosa_genome_assembly,_chromosome:_1	AUGUSTUS	intron	1968371	1969012	0.93	-	.	ID=g812.t1.intron1;Parent=g812.t1;
OW569403.1_Cistogaster_globosa_genome_assembly,_chromosome:_1	AUGUSTUS	CDS	1969013	1969127	0.94	-	0	ID=g812.t1.CDS2;Parent=g812.t1;
OW569403.1_Cistogaster_globosa_genome_assembly,_chromosome:_1	AUGUSTUS	exon	1969013	1969127	.	-	.	ID=g812.t1.exon2;Parent=g812.t1;
OW569403.1_Cistogaster_globosa_genome_assembly,_chromosome:_1	AUGUSTUS	start_codon	1969125	1969127	.	-	0	ID=g812.t1.start1;Parent=g812.t1;
OW569403.1_Cistogaster_globosa_genome_assembly,_chromosome:_1	AUGUSTUS	gene	1984517	1995437	.	-	.	ID=g813;
OW569403.1_Cistogaster_globosa_genome_assembly,_chromosome:_1	AUGUSTUS	mRNA	1984517	1995437	1	-	.	ID=g813.t1;Parent=g813;
OW569403.1_Cistogaster_globosa_genome_assembly,_chromosome:_1	AUGUSTUS	stop_codon	1984517	1984519	.	-	0	ID=g813.t1.stop1;Parent=g813.t1;
OW569403.1_Cistogaster_globosa_genome_assembly,_chromosome:_1	AUGUSTUS	CDS	1984517	1985470	1	-	0	ID=g813.t1.CDS1;Parent=g813.t1;
OW569403.1_Cistogaster_globosa_genome_assembly,_chromosome:_1	AUGUSTUS	exon	1984517	1985470	.	-	.	ID=g813.t1.exon1;Parent=g813.t1;
OW569403.1_Cistogaster_globosa_genome_assembly,_chromosome:_1	AUGUSTUS	intron	1985471	1985557	1	-	.	ID=g813.t1.intron1;Parent=g813.t1;
OW569403.1_Cistogaster_globosa_genome_assembly,_chromosome:_1	AUGUSTUS	CDS	1985558	1985662	1	-	0	ID=g813.t1.CDS2;Parent=g813.t1;
OW569403.1_Cistogaster_globosa_genome_assembly,_chromosome:_1	AUGUSTUS	exon	1985558	1985662	.	-	.	ID=g813.t1.exon2;Parent=g813.t1;
OW569403.1_Cistogaster_globosa_genome_assembly,_chromosome:_1	AUGUSTUS	intron	1985663	1986034	1	-	.	ID=g813.t1.intron2;Parent=g813.t1;
OW569403.1_Cistogaster_globosa_genome_assembly,_chromosome:_1	AUGUSTUS	CDS	1986035	1986249	1	-	2	ID=g813.t1.CDS3;Parent=g813.t1;
OW569403.1_Cistogaster_globosa_genome_assembly,_chromosome:_1	AUGUSTUS	exon	1986035	1986249	.	-	.	ID=g813.t1.exon3;Parent=g813.t1;
OW569403.1_Cistogaster_globosa_genome_assembly,_chromosome:_1	AUGUSTUS	intron	1986250	1990373	1	-	.	ID=g813.t1.intron3;Parent=g813.t1;
OW569403.1_Cistogaster_globosa_genome_assembly,_chromosome:_1	AUGUSTUS	CDS	1990374	1990572	1	-	0	ID=g813.t1.CDS4;Parent=g813.t1;
OW569403.1_Cistogaster_globosa_genome_assembly,_chromosome:_1	AUGUSTUS	exon	1990374	1990572	.	-	.	ID=g813.t1.exon4;Parent=g813.t1;
OW569403.1_Cistogaster_globosa_genome_assembly,_chromosome:_1	AUGUSTUS	intron	1990573	1991080	1	-	.	ID=g813.t1.intron4;Parent=g813.t1;
OW569403.1_Cistogaster_globosa_genome_assembly,_chromosome:_1	AUGUSTUS	CDS	1991081	1991213	1	-	1	ID=g813.t1.CDS5;Parent=g813.t1;
OW569403.1_Cistogaster_globosa_genome_assembly,_chromosome:_1	AUGUSTUS	exon	1991081	1991213	.	-	.	ID=g813.t1.exon5;Parent=g813.t1;
OW569403.1_Cistogaster_globosa_genome_assembly,_chromosome:_1	AUGUSTUS	intron	1991214	1993208	1	-	.	ID=g813.t1.intron5;Parent=g813.t1;
OW569403.1_Cistogaster_globosa_genome_assembly,_chromosome:_1	AUGUSTUS	CDS	1993209	1993374	1	-	2	ID=g813.t1.CDS6;Parent=g813.t1;
OW569403.1_Cistogaster_globosa_genome_assembly,_chromosome:_1	AUGUSTUS	exon	1993209	1993374	.	-	.	ID=g813.t1.exon6;Parent=g813.t1;
OW569403.1_Cistogaster_globosa_genome_assembly,_chromosome:_1	AUGUSTUS	intron	1993375	1994938	1	-	.	ID=g813.t1.intron6;Parent=g813.t1;
OW569403.1_Cistogaster_globosa_genome_assembly,_chromosome:_1	AUGUSTUS	CDS	1994939	1995437	1	-	0	ID=g813.t1.CDS7;Parent=g813.t1;
OW569403.1_Cistogaster_globosa_genome_assembly,_chromosome:_1	AUGUSTUS	exon	1994939	1995437	.	-	.	ID=g813.t1.exon7;Parent=g813.t1;
OW569403.1_Cistogaster_globosa_genome_assembly,_chromosome:_1	AUGUSTUS	start_codon	1995435	1995437	.	-	0	ID=g813.t1.start1;Parent=g813.t1;
OW569403.1_Cistogaster_globosa_genome_assembly,_chromosome:_1	AUGUSTUS	gene	2134612	2135370	.	-	.	ID=g814;
OW569403.1_Cistogaster_globosa_genome_assembly,_chromosome:_1	AUGUSTUS	mRNA	2134612	2135370	1	-	.	ID=g814.t1;Parent=g814;
OW569403.1_Cistogaster_globosa_genome_assembly,_chromosome:_1	AUGUSTUS	stop_codon	2134612	2134614	.	-	0	ID=g814.t1.stop1;Parent=g814.t1;
OW569403.1_Cistogaster_globosa_genome_assembly,_chromosome:_1	AUGUSTUS	CDS	2134612	2135370	1	-	0	ID=g814.t1.CDS1;Parent=g814.t1;
OW569403.1_Cistogaster_globosa_genome_assembly,_chromosome:_1	AUGUSTUS	exon	2134612	2135370	.	-	.	ID=g814.t1.exon1;Parent=g814.t1;
OW569403.1_Cistogaster_globosa_genome_assembly,_chromosome:_1	AUGUSTUS	start_codon	2135368	2135370	.	-	0	ID=g814.t1.start1;Parent=g814.t1;
OW569403.1_Cistogaster_globosa_genome_assembly,_chromosome:_1	AUGUSTUS	gene	2140606	2146815	.	-	.	ID=g815;
OW569403.1_Cistogaster_globosa_genome_assembly,_chromosome:_1	AUGUSTUS	mRNA	2140606	2146815	1	-	.	ID=g815.t1;Parent=g815;
OW569403.1_Cistogaster_globosa_genome_assembly,_chromosome:_1	AUGUSTUS	stop_codon	2140606	2140608	.	-	0	ID=g815.t1.stop1;Parent=g815.t1;
OW569403.1_Cistogaster_globosa_genome_assembly,_chromosome:_1	AUGUSTUS	CDS	2140606	2140812	1	-	0	ID=g815.t1.CDS1;Parent=g815.t1;
OW569403.1_Cistogaster_globosa_genome_assembly,_chromosome:_1	AUGUSTUS	exon	2140606	2140812	.	-	.	ID=g815.t1.exon1;Parent=g815.t1;
OW569403.1_Cistogaster_globosa_genome_assembly,_chromosome:_1	AUGUSTUS	intron	2140813	2141318	1	-	.	ID=g815.t1.intron1;Parent=g815.t1;
OW569403.1_Cistogaster_globosa_genome_assembly,_chromosome:_1	AUGUSTUS	CDS	2141319	2141451	1	-	1	ID=g815.t1.CDS2;Parent=g815.t1;
OW569403.1_Cistogaster_globosa_genome_assembly,_chromosome:_1	AUGUSTUS	exon	2141319	2141451	.	-	.	ID=g815.t1.exon2;Parent=g815.t1;
OW569403.1_Cistogaster_globosa_genome_assembly,_chromosome:_1	AUGUSTUS	intron	2141452	2143412	1	-	.	ID=g815.t1.intron2;Parent=g815.t1;
OW569403.1_Cistogaster_globosa_genome_assembly,_chromosome:_1	AUGUSTUS	CDS	2143413	2143578	1	-	2	ID=g815.t1.CDS3;Parent=g815.t1;
OW569403.1_Cistogaster_globosa_genome_assembly,_chromosome:_1	AUGUSTUS	exon	2143413	2143578	.	-	.	ID=g815.t1.exon3;Parent=g815.t1;
OW569403.1_Cistogaster_globosa_genome_assembly,_chromosome:_1	AUGUSTUS	intron	2143579	2146313	1	-	.	ID=g815.t1.intron3;Parent=g815.t1;
OW569403.1_Cistogaster_globosa_genome_assembly,_chromosome:_1	AUGUSTUS	CDS	2146314	2146815	1	-	0	ID=g815.t1.CDS4;Parent=g815.t1;
OW569403.1_Cistogaster_globosa_genome_assembly,_chromosome:_1	AUGUSTUS	exon	2146314	2146815	.	-	.	ID=g815.t1.exon4;Parent=g815.t1;
OW569403.1_Cistogaster_globosa_genome_assembly,_chromosome:_1	AUGUSTUS	start_codon	2146813	2146815	.	-	0	ID=g815.t1.start1;Parent=g815.t1;
OW569403.1_Cistogaster_globosa_genome_assembly,_chromosome:_1	AUGUSTUS	gene	2289793	2290551	.	-	.	ID=g816;
OW569403.1_Cistogaster_globosa_genome_assembly,_chromosome:_1	AUGUSTUS	mRNA	2289793	2290551	1	-	.	ID=g816.t1;Parent=g816;
OW569403.1_Cistogaster_globosa_genome_assembly,_chromosome:_1	AUGUSTUS	stop_codon	2289793	2289795	.	-	0	ID=g816.t1.stop1;Parent=g816.t1;
OW569403.1_Cistogaster_globosa_genome_assembly,_chromosome:_1	AUGUSTUS	CDS	2289793	2290551	1	-	0	ID=g816.t1.CDS1;Parent=g816.t1;
OW569403.1_Cistogaster_globosa_genome_assembly,_chromosome:_1	AUGUSTUS	exon	2289793	2290551	.	-	.	ID=g816.t1.exon1;Parent=g816.t1;
OW569403.1_Cistogaster_globosa_genome_assembly,_chromosome:_1	AUGUSTUS	start_codon	2290549	2290551	.	-	0	ID=g816.t1.start1;Parent=g816.t1;
OW569403.1_Cistogaster_globosa_genome_assembly,_chromosome:_1	AUGUSTUS	gene	2296404	2302578	.	-	.	ID=g817;
OW569403.1_Cistogaster_globosa_genome_assembly,_chromosome:_1	AUGUSTUS	mRNA	2296404	2302578	1	-	.	ID=g817.t1;Parent=g817;
OW569403.1_Cistogaster_globosa_genome_assembly,_chromosome:_1	AUGUSTUS	stop_codon	2296404	2296406	.	-	0	ID=g817.t1.stop1;Parent=g817.t1;
OW569403.1_Cistogaster_globosa_genome_assembly,_chromosome:_1	AUGUSTUS	CDS	2296404	2296610	1	-	0	ID=g817.t1.CDS1;Parent=g817.t1;
OW569403.1_Cistogaster_globosa_genome_assembly,_chromosome:_1	AUGUSTUS	exon	2296404	2296610	.	-	.	ID=g817.t1.exon1;Parent=g817.t1;
OW569403.1_Cistogaster_globosa_genome_assembly,_chromosome:_1	AUGUSTUS	intron	2296611	2297118	1	-	.	ID=g817.t1.intron1;Parent=g817.t1;
OW569403.1_Cistogaster_globosa_genome_assembly,_chromosome:_1	AUGUSTUS	CDS	2297119	2297251	1	-	1	ID=g817.t1.CDS2;Parent=g817.t1;
OW569403.1_Cistogaster_globosa_genome_assembly,_chromosome:_1	AUGUSTUS	exon	2297119	2297251	.	-	.	ID=g817.t1.exon2;Parent=g817.t1;
OW569403.1_Cistogaster_globosa_genome_assembly,_chromosome:_1	AUGUSTUS	intron	2297252	2299226	1	-	.	ID=g817.t1.intron2;Parent=g817.t1;
OW569403.1_Cistogaster_globosa_genome_assembly,_chromosome:_1	AUGUSTUS	CDS	2299227	2299392	1	-	2	ID=g817.t1.CDS3;Parent=g817.t1;
OW569403.1_Cistogaster_globosa_genome_assembly,_chromosome:_1	AUGUSTUS	exon	2299227	2299392	.	-	.	ID=g817.t1.exon3;Parent=g817.t1;
OW569403.1_Cistogaster_globosa_genome_assembly,_chromosome:_1	AUGUSTUS	intron	2299393	2302079	1	-	.	ID=g817.t1.intron3;Parent=g817.t1;
OW569403.1_Cistogaster_globosa_genome_assembly,_chromosome:_1	AUGUSTUS	CDS	2302080	2302578	1	-	0	ID=g817.t1.CDS4;Parent=g817.t1;
OW569403.1_Cistogaster_globosa_genome_assembly,_chromosome:_1	AUGUSTUS	exon	2302080	2302578	.	-	.	ID=g817.t1.exon4;Parent=g817.t1;
OW569403.1_Cistogaster_globosa_genome_assembly,_chromosome:_1	AUGUSTUS	start_codon	2302576	2302578	.	-	0	ID=g817.t1.start1;Parent=g817.t1;
OW569403.1_Cistogaster_globosa_genome_assembly,_chromosome:_1	AUGUSTUS	gene	2439855	2440613	.	-	.	ID=g818;
OW569403.1_Cistogaster_globosa_genome_assembly,_chromosome:_1	AUGUSTUS	mRNA	2439855	2440613	1	-	.	ID=g818.t1;Parent=g818;
OW569403.1_Cistogaster_globosa_genome_assembly,_chromosome:_1	AUGUSTUS	stop_codon	2439855	2439857	.	-	0	ID=g818.t1.stop1;Parent=g818.t1;
OW569403.1_Cistogaster_globosa_genome_assembly,_chromosome:_1	AUGUSTUS	CDS	2439855	2440613	1	-	0	ID=g818.t1.CDS1;Parent=g818.t1;
OW569403.1_Cistogaster_globosa_genome_assembly,_chromosome:_1	AUGUSTUS	exon	2439855	2440613	.	-	.	ID=g818.t1.exon1;Parent=g818.t1;
OW569403.1_Cistogaster_globosa_genome_assembly,_chromosome:_1	AUGUSTUS	start_codon	2440611	2440613	.	-	0	ID=g818.t1.start1;Parent=g818.t1;
OW569403.1_Cistogaster_globosa_genome_assembly,_chromosome:_1	AUGUSTUS	gene	2454167	2456454	.	+	.	ID=g819;
OW569403.1_Cistogaster_globosa_genome_assembly,_chromosome:_1	AUGUSTUS	mRNA	2454167	2456454	1	+	.	ID=g819.t1;Parent=g819;
OW569403.1_Cistogaster_globosa_genome_assembly,_chromosome:_1	AUGUSTUS	start_codon	2454167	2454169	.	+	0	ID=g819.t1.start1;Parent=g819.t1;
OW569403.1_Cistogaster_globosa_genome_assembly,_chromosome:_1	AUGUSTUS	CDS	2454167	2454582	1	+	0	ID=g819.t1.CDS1;Parent=g819.t1;
OW569403.1_Cistogaster_globosa_genome_assembly,_chromosome:_1	AUGUSTUS	exon	2454167	2454582	.	+	.	ID=g819.t1.exon1;Parent=g819.t1;
OW569403.1_Cistogaster_globosa_genome_assembly,_chromosome:_1	AUGUSTUS	intron	2454583	2454650	1	+	.	ID=g819.t1.intron1;Parent=g819.t1;
OW569403.1_Cistogaster_globosa_genome_assembly,_chromosome:_1	AUGUSTUS	CDS	2454651	2454783	1	+	1	ID=g819.t1.CDS2;Parent=g819.t1;
OW569403.1_Cistogaster_globosa_genome_assembly,_chromosome:_1	AUGUSTUS	exon	2454651	2454783	.	+	.	ID=g819.t1.exon2;Parent=g819.t1;
OW569403.1_Cistogaster_globosa_genome_assembly,_chromosome:_1	AUGUSTUS	intron	2454784	2456133	1	+	.	ID=g819.t1.intron2;Parent=g819.t1;
OW569403.1_Cistogaster_globosa_genome_assembly,_chromosome:_1	AUGUSTUS	CDS	2456134	2456454	1	+	0	ID=g819.t1.CDS3;Parent=g819.t1;
OW569403.1_Cistogaster_globosa_genome_assembly,_chromosome:_1	AUGUSTUS	exon	2456134	2456454	.	+	.	ID=g819.t1.exon3;Parent=g819.t1;
OW569403.1_Cistogaster_globosa_genome_assembly,_chromosome:_1	AUGUSTUS	stop_codon	2456452	2456454	.	+	0	ID=g819.t1.stop1;Parent=g819.t1;
OW569403.1_Cistogaster_globosa_genome_assembly,_chromosome:_1	AUGUSTUS	gene	2460854	2465944	.	+	.	ID=g820;
OW569403.1_Cistogaster_globosa_genome_assembly,_chromosome:_1	AUGUSTUS	mRNA	2460854	2465944	1	+	.	ID=g820.t1;Parent=g820;
OW569403.1_Cistogaster_globosa_genome_assembly,_chromosome:_1	AUGUSTUS	start_codon	2460854	2460856	.	+	0	ID=g820.t1.start1;Parent=g820.t1;
OW569403.1_Cistogaster_globosa_genome_assembly,_chromosome:_1	AUGUSTUS	CDS	2460854	2461019	1	+	0	ID=g820.t1.CDS1;Parent=g820.t1;
OW569403.1_Cistogaster_globosa_genome_assembly,_chromosome:_1	AUGUSTUS	exon	2460854	2461019	.	+	.	ID=g820.t1.exon1;Parent=g820.t1;
OW569403.1_Cistogaster_globosa_genome_assembly,_chromosome:_1	AUGUSTUS	intron	2461020	2461095	1	+	.	ID=g820.t1.intron1;Parent=g820.t1;
OW569403.1_Cistogaster_globosa_genome_assembly,_chromosome:_1	AUGUSTUS	CDS	2461096	2461333	1	+	2	ID=g820.t1.CDS2;Parent=g820.t1;
OW569403.1_Cistogaster_globosa_genome_assembly,_chromosome:_1	AUGUSTUS	exon	2461096	2461333	.	+	.	ID=g820.t1.exon2;Parent=g820.t1;
OW569403.1_Cistogaster_globosa_genome_assembly,_chromosome:_1	AUGUSTUS	intron	2461334	2465425	1	+	.	ID=g820.t1.intron2;Parent=g820.t1;
OW569403.1_Cistogaster_globosa_genome_assembly,_chromosome:_1	AUGUSTUS	CDS	2465426	2465558	1	+	1	ID=g820.t1.CDS3;Parent=g820.t1;
OW569403.1_Cistogaster_globosa_genome_assembly,_chromosome:_1	AUGUSTUS	exon	2465426	2465558	.	+	.	ID=g820.t1.exon3;Parent=g820.t1;
OW569403.1_Cistogaster_globosa_genome_assembly,_chromosome:_1	AUGUSTUS	intron	2465559	2465620	1	+	.	ID=g820.t1.intron3;Parent=g820.t1;
OW569403.1_Cistogaster_globosa_genome_assembly,_chromosome:_1	AUGUSTUS	CDS	2465621	2465944	1	+	0	ID=g820.t1.CDS4;Parent=g820.t1;
OW569403.1_Cistogaster_globosa_genome_assembly,_chromosome:_1	AUGUSTUS	exon	2465621	2465944	.	+	.	ID=g820.t1.exon4;Parent=g820.t1;
OW569403.1_Cistogaster_globosa_genome_assembly,_chromosome:_1	AUGUSTUS	stop_codon	2465942	2465944	.	+	0	ID=g820.t1.stop1;Parent=g820.t1;
OW569403.1_Cistogaster_globosa_genome_assembly,_chromosome:_1	AUGUSTUS	gene	2470408	2472997	.	-	.	ID=g821;
OW569403.1_Cistogaster_globosa_genome_assembly,_chromosome:_1	AUGUSTUS	mRNA	2470408	2472997	1	-	.	ID=g821.t1;Parent=g821;
OW569403.1_Cistogaster_globosa_genome_assembly,_chromosome:_1	AUGUSTUS	stop_codon	2470408	2470410	.	-	0	ID=g821.t1.stop1;Parent=g821.t1;
OW569403.1_Cistogaster_globosa_genome_assembly,_chromosome:_1	AUGUSTUS	CDS	2470408	2472452	1	-	2	ID=g821.t1.CDS1;Parent=g821.t1;
OW569403.1_Cistogaster_globosa_genome_assembly,_chromosome:_1	AUGUSTUS	exon	2470408	2472452	.	-	.	ID=g821.t1.exon1;Parent=g821.t1;
OW569403.1_Cistogaster_globosa_genome_assembly,_chromosome:_1	AUGUSTUS	intron	2472453	2472711	1	-	.	ID=g821.t1.intron1;Parent=g821.t1;
OW569403.1_Cistogaster_globosa_genome_assembly,_chromosome:_1	AUGUSTUS	CDS	2472712	2472997	1	-	0	ID=g821.t1.CDS2;Parent=g821.t1;
OW569403.1_Cistogaster_globosa_genome_assembly,_chromosome:_1	AUGUSTUS	exon	2472712	2472997	.	-	.	ID=g821.t1.exon2;Parent=g821.t1;
OW569403.1_Cistogaster_globosa_genome_assembly,_chromosome:_1	AUGUSTUS	start_codon	2472995	2472997	.	-	0	ID=g821.t1.start1;Parent=g821.t1;
OW569403.1_Cistogaster_globosa_genome_assembly,_chromosome:_1	AUGUSTUS	gene	2581121	2600685	.	+	.	ID=g822;
OW569403.1_Cistogaster_globosa_genome_assembly,_chromosome:_1	AUGUSTUS	mRNA	2581121	2600685	1	+	.	ID=g822.t1;Parent=g822;
OW569403.1_Cistogaster_globosa_genome_assembly,_chromosome:_1	AUGUSTUS	start_codon	2581121	2581123	.	+	0	ID=g822.t1.start1;Parent=g822.t1;
OW569403.1_Cistogaster_globosa_genome_assembly,_chromosome:_1	AUGUSTUS	CDS	2581121	2581295	1	+	0	ID=g822.t1.CDS1;Parent=g822.t1;
OW569403.1_Cistogaster_globosa_genome_assembly,_chromosome:_1	AUGUSTUS	exon	2581121	2581295	.	+	.	ID=g822.t1.exon1;Parent=g822.t1;
OW569403.1_Cistogaster_globosa_genome_assembly,_chromosome:_1	AUGUSTUS	intron	2581296	2583183	1	+	.	ID=g822.t1.intron1;Parent=g822.t1;
OW569403.1_Cistogaster_globosa_genome_assembly,_chromosome:_1	AUGUSTUS	CDS	2583184	2583367	1	+	2	ID=g822.t1.CDS2;Parent=g822.t1;
OW569403.1_Cistogaster_globosa_genome_assembly,_chromosome:_1	AUGUSTUS	exon	2583184	2583367	.	+	.	ID=g822.t1.exon2;Parent=g822.t1;
OW569403.1_Cistogaster_globosa_genome_assembly,_chromosome:_1	AUGUSTUS	intron	2583368	2600528	1	+	.	ID=g822.t1.intron2;Parent=g822.t1;
OW569403.1_Cistogaster_globosa_genome_assembly,_chromosome:_1	AUGUSTUS	CDS	2600529	2600685	1	+	1	ID=g822.t1.CDS3;Parent=g822.t1;
OW569403.1_Cistogaster_globosa_genome_assembly,_chromosome:_1	AUGUSTUS	exon	2600529	2600685	.	+	.	ID=g822.t1.exon3;Parent=g822.t1;
OW569403.1_Cistogaster_globosa_genome_assembly,_chromosome:_1	AUGUSTUS	stop_codon	2600683	2600685	.	+	0	ID=g822.t1.stop1;Parent=g822.t1;
OW569403.1_Cistogaster_globosa_genome_assembly,_chromosome:_1	AUGUSTUS	gene	2640070	2673042	.	+	.	ID=g823;
OW569403.1_Cistogaster_globosa_genome_assembly,_chromosome:_1	AUGUSTUS	mRNA	2640070	2673042	0.31	+	.	ID=g823.t1;Parent=g823;
OW569403.1_Cistogaster_globosa_genome_assembly,_chromosome:_1	AUGUSTUS	start_codon	2640070	2640072	.	+	0	ID=g823.t1.start1;Parent=g823.t1;
OW569403.1_Cistogaster_globosa_genome_assembly,_chromosome:_1	AUGUSTUS	CDS	2640070	2640139	0.31	+	0	ID=g823.t1.CDS1;Parent=g823.t1;
OW569403.1_Cistogaster_globosa_genome_assembly,_chromosome:_1	AUGUSTUS	exon	2640070	2640139	.	+	.	ID=g823.t1.exon1;Parent=g823.t1;
OW569403.1_Cistogaster_globosa_genome_assembly,_chromosome:_1	AUGUSTUS	intron	2640140	2641509	0.31	+	.	ID=g823.t1.intron1;Parent=g823.t1;
OW569403.1_Cistogaster_globosa_genome_assembly,_chromosome:_1	AUGUSTUS	CDS	2641510	2641886	1	+	2	ID=g823.t1.CDS2;Parent=g823.t1;
OW569403.1_Cistogaster_globosa_genome_assembly,_chromosome:_1	AUGUSTUS	exon	2641510	2641886	.	+	.	ID=g823.t1.exon2;Parent=g823.t1;
OW569403.1_Cistogaster_globosa_genome_assembly,_chromosome:_1	AUGUSTUS	intron	2641887	2645928	1	+	.	ID=g823.t1.intron2;Parent=g823.t1;
OW569403.1_Cistogaster_globosa_genome_assembly,_chromosome:_1	AUGUSTUS	CDS	2645929	2646967	1	+	0	ID=g823.t1.CDS3;Parent=g823.t1;
OW569403.1_Cistogaster_globosa_genome_assembly,_chromosome:_1	AUGUSTUS	exon	2645929	2646967	.	+	.	ID=g823.t1.exon3;Parent=g823.t1;
OW569403.1_Cistogaster_globosa_genome_assembly,_chromosome:_1	AUGUSTUS	intron	2646968	2647673	1	+	.	ID=g823.t1.intron3;Parent=g823.t1;
OW569403.1_Cistogaster_globosa_genome_assembly,_chromosome:_1	AUGUSTUS	CDS	2647674	2647814	1	+	2	ID=g823.t1.CDS4;Parent=g823.t1;
OW569403.1_Cistogaster_globosa_genome_assembly,_chromosome:_1	AUGUSTUS	exon	2647674	2647814	.	+	.	ID=g823.t1.exon4;Parent=g823.t1;
OW569403.1_Cistogaster_globosa_genome_assembly,_chromosome:_1	AUGUSTUS	intron	2647815	2651455	1	+	.	ID=g823.t1.intron4;Parent=g823.t1;
OW569403.1_Cistogaster_globosa_genome_assembly,_chromosome:_1	AUGUSTUS	CDS	2651456	2651580	1	+	2	ID=g823.t1.CDS5;Parent=g823.t1;
OW569403.1_Cistogaster_globosa_genome_assembly,_chromosome:_1	AUGUSTUS	exon	2651456	2651580	.	+	.	ID=g823.t1.exon5;Parent=g823.t1;
OW569403.1_Cistogaster_globosa_genome_assembly,_chromosome:_1	AUGUSTUS	intron	2651581	2664284	1	+	.	ID=g823.t1.intron5;Parent=g823.t1;
OW569403.1_Cistogaster_globosa_genome_assembly,_chromosome:_1	AUGUSTUS	CDS	2664285	2664413	1	+	0	ID=g823.t1.CDS6;Parent=g823.t1;
OW569403.1_Cistogaster_globosa_genome_assembly,_chromosome:_1	AUGUSTUS	exon	2664285	2664413	.	+	.	ID=g823.t1.exon6;Parent=g823.t1;
OW569403.1_Cistogaster_globosa_genome_assembly,_chromosome:_1	AUGUSTUS	intron	2664414	2668951	1	+	.	ID=g823.t1.intron6;Parent=g823.t1;
OW569403.1_Cistogaster_globosa_genome_assembly,_chromosome:_1	AUGUSTUS	CDS	2668952	2669670	1	+	0	ID=g823.t1.CDS7;Parent=g823.t1;
OW569403.1_Cistogaster_globosa_genome_assembly,_chromosome:_1	AUGUSTUS	exon	2668952	2669670	.	+	.	ID=g823.t1.exon7;Parent=g823.t1;
OW569403.1_Cistogaster_globosa_genome_assembly,_chromosome:_1	AUGUSTUS	intron	2669671	2669953	1	+	.	ID=g823.t1.intron7;Parent=g823.t1;
OW569403.1_Cistogaster_globosa_genome_assembly,_chromosome:_1	AUGUSTUS	CDS	2669954	2670119	1	+	1	ID=g823.t1.CDS8;Parent=g823.t1;
OW569403.1_Cistogaster_globosa_genome_assembly,_chromosome:_1	AUGUSTUS	exon	2669954	2670119	.	+	.	ID=g823.t1.exon8;Parent=g823.t1;
OW569403.1_Cistogaster_globosa_genome_assembly,_chromosome:_1	AUGUSTUS	intron	2670120	2670870	1	+	.	ID=g823.t1.intron8;Parent=g823.t1;
OW569403.1_Cistogaster_globosa_genome_assembly,_chromosome:_1	AUGUSTUS	CDS	2670871	2673042	1	+	0	ID=g823.t1.CDS9;Parent=g823.t1;
OW569403.1_Cistogaster_globosa_genome_assembly,_chromosome:_1	AUGUSTUS	exon	2670871	2673042	.	+	.	ID=g823.t1.exon9;Parent=g823.t1;
OW569403.1_Cistogaster_globosa_genome_assembly,_chromosome:_1	AUGUSTUS	stop_codon	2673040	2673042	.	+	0	ID=g823.t1.stop1;Parent=g823.t1;
OW569403.1_Cistogaster_globosa_genome_assembly,_chromosome:_1	AUGUSTUS	gene	2737224	2738314	.	+	.	ID=g824;
OW569403.1_Cistogaster_globosa_genome_assembly,_chromosome:_1	AUGUSTUS	mRNA	2737224	2738314	1	+	.	ID=g824.t1;Parent=g824;
OW569403.1_Cistogaster_globosa_genome_assembly,_chromosome:_1	AUGUSTUS	start_codon	2737224	2737226	.	+	0	ID=g824.t1.start1;Parent=g824.t1;
OW569403.1_Cistogaster_globosa_genome_assembly,_chromosome:_1	AUGUSTUS	CDS	2737224	2737301	1	+	0	ID=g824.t1.CDS1;Parent=g824.t1;
OW569403.1_Cistogaster_globosa_genome_assembly,_chromosome:_1	AUGUSTUS	exon	2737224	2737301	.	+	.	ID=g824.t1.exon1;Parent=g824.t1;
OW569403.1_Cistogaster_globosa_genome_assembly,_chromosome:_1	AUGUSTUS	intron	2737302	2737379	1	+	.	ID=g824.t1.intron1;Parent=g824.t1;
OW569403.1_Cistogaster_globosa_genome_assembly,_chromosome:_1	AUGUSTUS	CDS	2737380	2737450	1	+	0	ID=g824.t1.CDS2;Parent=g824.t1;
OW569403.1_Cistogaster_globosa_genome_assembly,_chromosome:_1	AUGUSTUS	exon	2737380	2737450	.	+	.	ID=g824.t1.exon2;Parent=g824.t1;
OW569403.1_Cistogaster_globosa_genome_assembly,_chromosome:_1	AUGUSTUS	intron	2737451	2737511	1	+	.	ID=g824.t1.intron2;Parent=g824.t1;
OW569403.1_Cistogaster_globosa_genome_assembly,_chromosome:_1	AUGUSTUS	CDS	2737512	2737700	1	+	1	ID=g824.t1.CDS3;Parent=g824.t1;
OW569403.1_Cistogaster_globosa_genome_assembly,_chromosome:_1	AUGUSTUS	exon	2737512	2737700	.	+	.	ID=g824.t1.exon3;Parent=g824.t1;
OW569403.1_Cistogaster_globosa_genome_assembly,_chromosome:_1	AUGUSTUS	intron	2737701	2737770	1	+	.	ID=g824.t1.intron3;Parent=g824.t1;
OW569403.1_Cistogaster_globosa_genome_assembly,_chromosome:_1	AUGUSTUS	CDS	2737771	2737961	1	+	1	ID=g824.t1.CDS4;Parent=g824.t1;
OW569403.1_Cistogaster_globosa_genome_assembly,_chromosome:_1	AUGUSTUS	exon	2737771	2737961	.	+	.	ID=g824.t1.exon4;Parent=g824.t1;
OW569403.1_Cistogaster_globosa_genome_assembly,_chromosome:_1	AUGUSTUS	intron	2737962	2738030	1	+	.	ID=g824.t1.intron4;Parent=g824.t1;
OW569403.1_Cistogaster_globosa_genome_assembly,_chromosome:_1	AUGUSTUS	CDS	2738031	2738314	1	+	2	ID=g824.t1.CDS5;Parent=g824.t1;
OW569403.1_Cistogaster_globosa_genome_assembly,_chromosome:_1	AUGUSTUS	exon	2738031	2738314	.	+	.	ID=g824.t1.exon5;Parent=g824.t1;
OW569403.1_Cistogaster_globosa_genome_assembly,_chromosome:_1	AUGUSTUS	stop_codon	2738312	2738314	.	+	0	ID=g824.t1.stop1;Parent=g824.t1;
OW569403.1_Cistogaster_globosa_genome_assembly,_chromosome:_1	AUGUSTUS	gene	2742342	2743497	.	+	.	ID=g825;
OW569403.1_Cistogaster_globosa_genome_assembly,_chromosome:_1	AUGUSTUS	mRNA	2742342	2743497	1	+	.	ID=g825.t1;Parent=g825;
OW569403.1_Cistogaster_globosa_genome_assembly,_chromosome:_1	AUGUSTUS	start_codon	2742342	2742344	.	+	0	ID=g825.t1.start1;Parent=g825.t1;
OW569403.1_Cistogaster_globosa_genome_assembly,_chromosome:_1	AUGUSTUS	CDS	2742342	2742798	1	+	0	ID=g825.t1.CDS1;Parent=g825.t1;
OW569403.1_Cistogaster_globosa_genome_assembly,_chromosome:_1	AUGUSTUS	exon	2742342	2742798	.	+	.	ID=g825.t1.exon1;Parent=g825.t1;
OW569403.1_Cistogaster_globosa_genome_assembly,_chromosome:_1	AUGUSTUS	intron	2742799	2743393	1	+	.	ID=g825.t1.intron1;Parent=g825.t1;
OW569403.1_Cistogaster_globosa_genome_assembly,_chromosome:_1	AUGUSTUS	CDS	2743394	2743497	1	+	2	ID=g825.t1.CDS2;Parent=g825.t1;
OW569403.1_Cistogaster_globosa_genome_assembly,_chromosome:_1	AUGUSTUS	exon	2743394	2743497	.	+	.	ID=g825.t1.exon2;Parent=g825.t1;
OW569403.1_Cistogaster_globosa_genome_assembly,_chromosome:_1	AUGUSTUS	stop_codon	2743495	2743497	.	+	0	ID=g825.t1.stop1;Parent=g825.t1;
OW569403.1_Cistogaster_globosa_genome_assembly,_chromosome:_1	AUGUSTUS	gene	2914645	2914854	.	-	.	ID=g826;
OW569403.1_Cistogaster_globosa_genome_assembly,_chromosome:_1	AUGUSTUS	mRNA	2914645	2914854	0.99	-	.	ID=g826.t1;Parent=g826;
OW569403.1_Cistogaster_globosa_genome_assembly,_chromosome:_1	AUGUSTUS	stop_codon	2914645	2914647	.	-	0	ID=g826.t1.stop1;Parent=g826.t1;
OW569403.1_Cistogaster_globosa_genome_assembly,_chromosome:_1	AUGUSTUS	CDS	2914645	2914854	0.99	-	0	ID=g826.t1.CDS1;Parent=g826.t1;
OW569403.1_Cistogaster_globosa_genome_assembly,_chromosome:_1	AUGUSTUS	exon	2914645	2914854	.	-	.	ID=g826.t1.exon1;Parent=g826.t1;
OW569403.1_Cistogaster_globosa_genome_assembly,_chromosome:_1	AUGUSTUS	start_codon	2914852	2914854	.	-	0	ID=g826.t1.start1;Parent=g826.t1;
OW569403.1_Cistogaster_globosa_genome_assembly,_chromosome:_1	AUGUSTUS	gene	2944409	2947148	.	+	.	ID=g827;
OW569403.1_Cistogaster_globosa_genome_assembly,_chromosome:_1	AUGUSTUS	mRNA	2944409	2947148	1	+	.	ID=g827.t1;Parent=g827;
OW569403.1_Cistogaster_globosa_genome_assembly,_chromosome:_1	AUGUSTUS	start_codon	2944409	2944411	.	+	0	ID=g827.t1.start1;Parent=g827.t1;
OW569403.1_Cistogaster_globosa_genome_assembly,_chromosome:_1	AUGUSTUS	CDS	2944409	2944464	1	+	0	ID=g827.t1.CDS1;Parent=g827.t1;
OW569403.1_Cistogaster_globosa_genome_assembly,_chromosome:_1	AUGUSTUS	exon	2944409	2944464	.	+	.	ID=g827.t1.exon1;Parent=g827.t1;
OW569403.1_Cistogaster_globosa_genome_assembly,_chromosome:_1	AUGUSTUS	intron	2944465	2945638	1	+	.	ID=g827.t1.intron1;Parent=g827.t1;
OW569403.1_Cistogaster_globosa_genome_assembly,_chromosome:_1	AUGUSTUS	CDS	2945639	2947148	1	+	1	ID=g827.t1.CDS2;Parent=g827.t1;
OW569403.1_Cistogaster_globosa_genome_assembly,_chromosome:_1	AUGUSTUS	exon	2945639	2947148	.	+	.	ID=g827.t1.exon2;Parent=g827.t1;
OW569403.1_Cistogaster_globosa_genome_assembly,_chromosome:_1	AUGUSTUS	stop_codon	2947146	2947148	.	+	0	ID=g827.t1.stop1;Parent=g827.t1;
OW569403.1_Cistogaster_globosa_genome_assembly,_chromosome:_1	AUGUSTUS	gene	2952614	2956416	.	+	.	ID=g828;
OW569403.1_Cistogaster_globosa_genome_assembly,_chromosome:_1	AUGUSTUS	mRNA	2952614	2956416	1	+	.	ID=g828.t1;Parent=g828;
OW569403.1_Cistogaster_globosa_genome_assembly,_chromosome:_1	AUGUSTUS	start_codon	2952614	2952616	.	+	0	ID=g828.t1.start1;Parent=g828.t1;
OW569403.1_Cistogaster_globosa_genome_assembly,_chromosome:_1	AUGUSTUS	CDS	2952614	2952747	1	+	0	ID=g828.t1.CDS1;Parent=g828.t1;
OW569403.1_Cistogaster_globosa_genome_assembly,_chromosome:_1	AUGUSTUS	exon	2952614	2952747	.	+	.	ID=g828.t1.exon1;Parent=g828.t1;
OW569403.1_Cistogaster_globosa_genome_assembly,_chromosome:_1	AUGUSTUS	intron	2952748	2952799	1	+	.	ID=g828.t1.intron1;Parent=g828.t1;
OW569403.1_Cistogaster_globosa_genome_assembly,_chromosome:_1	AUGUSTUS	CDS	2952800	2954342	1	+	1	ID=g828.t1.CDS2;Parent=g828.t1;
OW569403.1_Cistogaster_globosa_genome_assembly,_chromosome:_1	AUGUSTUS	exon	2952800	2954342	.	+	.	ID=g828.t1.exon2;Parent=g828.t1;
OW569403.1_Cistogaster_globosa_genome_assembly,_chromosome:_1	AUGUSTUS	intron	2954343	2954401	1	+	.	ID=g828.t1.intron2;Parent=g828.t1;
OW569403.1_Cistogaster_globosa_genome_assembly,_chromosome:_1	AUGUSTUS	CDS	2954402	2955114	1	+	0	ID=g828.t1.CDS3;Parent=g828.t1;
OW569403.1_Cistogaster_globosa_genome_assembly,_chromosome:_1	AUGUSTUS	exon	2954402	2955114	.	+	.	ID=g828.t1.exon3;Parent=g828.t1;
OW569403.1_Cistogaster_globosa_genome_assembly,_chromosome:_1	AUGUSTUS	intron	2955115	2956033	1	+	.	ID=g828.t1.intron3;Parent=g828.t1;
OW569403.1_Cistogaster_globosa_genome_assembly,_chromosome:_1	AUGUSTUS	CDS	2956034	2956233	1	+	1	ID=g828.t1.CDS4;Parent=g828.t1;
OW569403.1_Cistogaster_globosa_genome_assembly,_chromosome:_1	AUGUSTUS	exon	2956034	2956233	.	+	.	ID=g828.t1.exon4;Parent=g828.t1;
OW569403.1_Cistogaster_globosa_genome_assembly,_chromosome:_1	AUGUSTUS	intron	2956234	2956294	1	+	.	ID=g828.t1.intron4;Parent=g828.t1;
OW569403.1_Cistogaster_globosa_genome_assembly,_chromosome:_1	AUGUSTUS	CDS	2956295	2956416	1	+	2	ID=g828.t1.CDS5;Parent=g828.t1;
OW569403.1_Cistogaster_globosa_genome_assembly,_chromosome:_1	AUGUSTUS	exon	2956295	2956416	.	+	.	ID=g828.t1.exon5;Parent=g828.t1;
OW569403.1_Cistogaster_globosa_genome_assembly,_chromosome:_1	AUGUSTUS	stop_codon	2956414	2956416	.	+	0	ID=g828.t1.stop1;Parent=g828.t1;
OW569403.1_Cistogaster_globosa_genome_assembly,_chromosome:_1	AUGUSTUS	gene	2958437	2961575	.	-	.	ID=g829;
OW569403.1_Cistogaster_globosa_genome_assembly,_chromosome:_1	AUGUSTUS	mRNA	2958437	2961575	1	-	.	ID=g829.t1;Parent=g829;
OW569403.1_Cistogaster_globosa_genome_assembly,_chromosome:_1	AUGUSTUS	stop_codon	2958437	2958439	.	-	0	ID=g829.t1.stop1;Parent=g829.t1;
OW569403.1_Cistogaster_globosa_genome_assembly,_chromosome:_1	AUGUSTUS	CDS	2958437	2958588	1	-	2	ID=g829.t1.CDS1;Parent=g829.t1;
OW569403.1_Cistogaster_globosa_genome_assembly,_chromosome:_1	AUGUSTUS	exon	2958437	2958588	.	-	.	ID=g829.t1.exon1;Parent=g829.t1;
OW569403.1_Cistogaster_globosa_genome_assembly,_chromosome:_1	AUGUSTUS	intron	2958589	2958647	1	-	.	ID=g829.t1.intron1;Parent=g829.t1;
OW569403.1_Cistogaster_globosa_genome_assembly,_chromosome:_1	AUGUSTUS	CDS	2958648	2958841	1	-	1	ID=g829.t1.CDS2;Parent=g829.t1;
OW569403.1_Cistogaster_globosa_genome_assembly,_chromosome:_1	AUGUSTUS	exon	2958648	2958841	.	-	.	ID=g829.t1.exon2;Parent=g829.t1;
OW569403.1_Cistogaster_globosa_genome_assembly,_chromosome:_1	AUGUSTUS	intron	2958842	2958909	1	-	.	ID=g829.t1.intron2;Parent=g829.t1;
OW569403.1_Cistogaster_globosa_genome_assembly,_chromosome:_1	AUGUSTUS	CDS	2958910	2959088	1	-	0	ID=g829.t1.CDS3;Parent=g829.t1;
OW569403.1_Cistogaster_globosa_genome_assembly,_chromosome:_1	AUGUSTUS	exon	2958910	2959088	.	-	.	ID=g829.t1.exon3;Parent=g829.t1;
OW569403.1_Cistogaster_globosa_genome_assembly,_chromosome:_1	AUGUSTUS	intron	2959089	2960347	1	-	.	ID=g829.t1.intron3;Parent=g829.t1;
OW569403.1_Cistogaster_globosa_genome_assembly,_chromosome:_1	AUGUSTUS	CDS	2960348	2961284	1	-	1	ID=g829.t1.CDS4;Parent=g829.t1;
OW569403.1_Cistogaster_globosa_genome_assembly,_chromosome:_1	AUGUSTUS	exon	2960348	2961284	.	-	.	ID=g829.t1.exon4;Parent=g829.t1;
OW569403.1_Cistogaster_globosa_genome_assembly,_chromosome:_1	AUGUSTUS	intron	2961285	2961369	1	-	.	ID=g829.t1.intron4;Parent=g829.t1;
OW569403.1_Cistogaster_globosa_genome_assembly,_chromosome:_1	AUGUSTUS	CDS	2961370	2961575	1	-	0	ID=g829.t1.CDS5;Parent=g829.t1;
OW569403.1_Cistogaster_globosa_genome_assembly,_chromosome:_1	AUGUSTUS	exon	2961370	2961575	.	-	.	ID=g829.t1.exon5;Parent=g829.t1;
OW569403.1_Cistogaster_globosa_genome_assembly,_chromosome:_1	AUGUSTUS	start_codon	2961573	2961575	.	-	0	ID=g829.t1.start1;Parent=g829.t1;
OW569403.1_Cistogaster_globosa_genome_assembly,_chromosome:_1	AUGUSTUS	gene	2962293	2966219	.	+	.	ID=g830;
OW569403.1_Cistogaster_globosa_genome_assembly,_chromosome:_1	AUGUSTUS	mRNA	2962293	2966219	1	+	.	ID=g830.t1;Parent=g830;
OW569403.1_Cistogaster_globosa_genome_assembly,_chromosome:_1	AUGUSTUS	start_codon	2962293	2962295	.	+	0	ID=g830.t1.start1;Parent=g830.t1;
OW569403.1_Cistogaster_globosa_genome_assembly,_chromosome:_1	AUGUSTUS	CDS	2962293	2962389	1	+	0	ID=g830.t1.CDS1;Parent=g830.t1;
OW569403.1_Cistogaster_globosa_genome_assembly,_chromosome:_1	AUGUSTUS	exon	2962293	2962389	.	+	.	ID=g830.t1.exon1;Parent=g830.t1;
OW569403.1_Cistogaster_globosa_genome_assembly,_chromosome:_1	AUGUSTUS	intron	2962390	2962449	1	+	.	ID=g830.t1.intron1;Parent=g830.t1;
OW569403.1_Cistogaster_globosa_genome_assembly,_chromosome:_1	AUGUSTUS	CDS	2962450	2962597	1	+	2	ID=g830.t1.CDS2;Parent=g830.t1;
OW569403.1_Cistogaster_globosa_genome_assembly,_chromosome:_1	AUGUSTUS	exon	2962450	2962597	.	+	.	ID=g830.t1.exon2;Parent=g830.t1;
OW569403.1_Cistogaster_globosa_genome_assembly,_chromosome:_1	AUGUSTUS	intron	2962598	2962730	1	+	.	ID=g830.t1.intron2;Parent=g830.t1;
OW569403.1_Cistogaster_globosa_genome_assembly,_chromosome:_1	AUGUSTUS	CDS	2962731	2962835	1	+	1	ID=g830.t1.CDS3;Parent=g830.t1;
OW569403.1_Cistogaster_globosa_genome_assembly,_chromosome:_1	AUGUSTUS	exon	2962731	2962835	.	+	.	ID=g830.t1.exon3;Parent=g830.t1;
OW569403.1_Cistogaster_globosa_genome_assembly,_chromosome:_1	AUGUSTUS	intron	2962836	2964113	1	+	.	ID=g830.t1.intron3;Parent=g830.t1;
OW569403.1_Cistogaster_globosa_genome_assembly,_chromosome:_1	AUGUSTUS	CDS	2964114	2964241	1	+	1	ID=g830.t1.CDS4;Parent=g830.t1;
OW569403.1_Cistogaster_globosa_genome_assembly,_chromosome:_1	AUGUSTUS	exon	2964114	2964241	.	+	.	ID=g830.t1.exon4;Parent=g830.t1;
OW569403.1_Cistogaster_globosa_genome_assembly,_chromosome:_1	AUGUSTUS	intron	2964242	2965818	1	+	.	ID=g830.t1.intron4;Parent=g830.t1;
OW569403.1_Cistogaster_globosa_genome_assembly,_chromosome:_1	AUGUSTUS	CDS	2965819	2966003	1	+	2	ID=g830.t1.CDS5;Parent=g830.t1;
OW569403.1_Cistogaster_globosa_genome_assembly,_chromosome:_1	AUGUSTUS	exon	2965819	2966003	.	+	.	ID=g830.t1.exon5;Parent=g830.t1;
OW569403.1_Cistogaster_globosa_genome_assembly,_chromosome:_1	AUGUSTUS	intron	2966004	2966060	1	+	.	ID=g830.t1.intron5;Parent=g830.t1;
OW569403.1_Cistogaster_globosa_genome_assembly,_chromosome:_1	AUGUSTUS	CDS	2966061	2966219	1	+	0	ID=g830.t1.CDS6;Parent=g830.t1;
OW569403.1_Cistogaster_globosa_genome_assembly,_chromosome:_1	AUGUSTUS	exon	2966061	2966219	.	+	.	ID=g830.t1.exon6;Parent=g830.t1;
OW569403.1_Cistogaster_globosa_genome_assembly,_chromosome:_1	AUGUSTUS	stop_codon	2966217	2966219	.	+	0	ID=g830.t1.stop1;Parent=g830.t1;
OW569403.1_Cistogaster_globosa_genome_assembly,_chromosome:_1	AUGUSTUS	gene	2968209	2979218	.	-	.	ID=g831;
OW569403.1_Cistogaster_globosa_genome_assembly,_chromosome:_1	AUGUSTUS	mRNA	2968209	2979218	1	-	.	ID=g831.t1;Parent=g831;
OW569403.1_Cistogaster_globosa_genome_assembly,_chromosome:_1	AUGUSTUS	stop_codon	2968209	2968211	.	-	0	ID=g831.t1.stop1;Parent=g831.t1;
OW569403.1_Cistogaster_globosa_genome_assembly,_chromosome:_1	AUGUSTUS	CDS	2968209	2968400	1	-	0	ID=g831.t1.CDS1;Parent=g831.t1;
OW569403.1_Cistogaster_globosa_genome_assembly,_chromosome:_1	AUGUSTUS	exon	2968209	2968400	.	-	.	ID=g831.t1.exon1;Parent=g831.t1;
OW569403.1_Cistogaster_globosa_genome_assembly,_chromosome:_1	AUGUSTUS	intron	2968401	2968461	1	-	.	ID=g831.t1.intron1;Parent=g831.t1;
OW569403.1_Cistogaster_globosa_genome_assembly,_chromosome:_1	AUGUSTUS	CDS	2968462	2968646	1	-	2	ID=g831.t1.CDS2;Parent=g831.t1;
OW569403.1_Cistogaster_globosa_genome_assembly,_chromosome:_1	AUGUSTUS	exon	2968462	2968646	.	-	.	ID=g831.t1.exon2;Parent=g831.t1;
OW569403.1_Cistogaster_globosa_genome_assembly,_chromosome:_1	AUGUSTUS	intron	2968647	2968708	1	-	.	ID=g831.t1.intron2;Parent=g831.t1;
OW569403.1_Cistogaster_globosa_genome_assembly,_chromosome:_1	AUGUSTUS	CDS	2968709	2968891	1	-	2	ID=g831.t1.CDS3;Parent=g831.t1;
OW569403.1_Cistogaster_globosa_genome_assembly,_chromosome:_1	AUGUSTUS	exon	2968709	2968891	.	-	.	ID=g831.t1.exon3;Parent=g831.t1;
OW569403.1_Cistogaster_globosa_genome_assembly,_chromosome:_1	AUGUSTUS	intron	2968892	2968967	1	-	.	ID=g831.t1.intron3;Parent=g831.t1;
OW569403.1_Cistogaster_globosa_genome_assembly,_chromosome:_1	AUGUSTUS	CDS	2968968	2969121	1	-	0	ID=g831.t1.CDS4;Parent=g831.t1;
OW569403.1_Cistogaster_globosa_genome_assembly,_chromosome:_1	AUGUSTUS	exon	2968968	2969121	.	-	.	ID=g831.t1.exon4;Parent=g831.t1;
OW569403.1_Cistogaster_globosa_genome_assembly,_chromosome:_1	AUGUSTUS	intron	2969122	2970950	1	-	.	ID=g831.t1.intron4;Parent=g831.t1;
OW569403.1_Cistogaster_globosa_genome_assembly,_chromosome:_1	AUGUSTUS	CDS	2970951	2971089	1	-	1	ID=g831.t1.CDS5;Parent=g831.t1;
OW569403.1_Cistogaster_globosa_genome_assembly,_chromosome:_1	AUGUSTUS	exon	2970951	2971089	.	-	.	ID=g831.t1.exon5;Parent=g831.t1;
OW569403.1_Cistogaster_globosa_genome_assembly,_chromosome:_1	AUGUSTUS	intron	2971090	2971160	1	-	.	ID=g831.t1.intron5;Parent=g831.t1;
OW569403.1_Cistogaster_globosa_genome_assembly,_chromosome:_1	AUGUSTUS	CDS	2971161	2971329	1	-	2	ID=g831.t1.CDS6;Parent=g831.t1;
OW569403.1_Cistogaster_globosa_genome_assembly,_chromosome:_1	AUGUSTUS	exon	2971161	2971329	.	-	.	ID=g831.t1.exon6;Parent=g831.t1;
OW569403.1_Cistogaster_globosa_genome_assembly,_chromosome:_1	AUGUSTUS	intron	2971330	2971403	1	-	.	ID=g831.t1.intron6;Parent=g831.t1;
OW569403.1_Cistogaster_globosa_genome_assembly,_chromosome:_1	AUGUSTUS	CDS	2971404	2971558	1	-	1	ID=g831.t1.CDS7;Parent=g831.t1;
OW569403.1_Cistogaster_globosa_genome_assembly,_chromosome:_1	AUGUSTUS	exon	2971404	2971558	.	-	.	ID=g831.t1.exon7;Parent=g831.t1;
OW569403.1_Cistogaster_globosa_genome_assembly,_chromosome:_1	AUGUSTUS	intron	2971559	2972020	1	-	.	ID=g831.t1.intron7;Parent=g831.t1;
OW569403.1_Cistogaster_globosa_genome_assembly,_chromosome:_1	AUGUSTUS	CDS	2972021	2972467	1	-	1	ID=g831.t1.CDS8;Parent=g831.t1;
OW569403.1_Cistogaster_globosa_genome_assembly,_chromosome:_1	AUGUSTUS	exon	2972021	2972467	.	-	.	ID=g831.t1.exon8;Parent=g831.t1;
OW569403.1_Cistogaster_globosa_genome_assembly,_chromosome:_1	AUGUSTUS	intron	2972468	2979108	1	-	.	ID=g831.t1.intron8;Parent=g831.t1;
OW569403.1_Cistogaster_globosa_genome_assembly,_chromosome:_1	AUGUSTUS	CDS	2979109	2979218	1	-	0	ID=g831.t1.CDS9;Parent=g831.t1;
OW569403.1_Cistogaster_globosa_genome_assembly,_chromosome:_1	AUGUSTUS	exon	2979109	2979218	.	-	.	ID=g831.t1.exon9;Parent=g831.t1;
OW569403.1_Cistogaster_globosa_genome_assembly,_chromosome:_1	AUGUSTUS	start_codon	2979216	2979218	.	-	0	ID=g831.t1.start1;Parent=g831.t1;
OW569403.1_Cistogaster_globosa_genome_assembly,_chromosome:_1	AUGUSTUS	gene	2983012	2984585	.	-	.	ID=g832;
OW569403.1_Cistogaster_globosa_genome_assembly,_chromosome:_1	AUGUSTUS	mRNA	2983012	2984585	1	-	.	ID=g832.t1;Parent=g832;
OW569403.1_Cistogaster_globosa_genome_assembly,_chromosome:_1	AUGUSTUS	stop_codon	2983012	2983014	.	-	0	ID=g832.t1.stop1;Parent=g832.t1;
OW569403.1_Cistogaster_globosa_genome_assembly,_chromosome:_1	AUGUSTUS	CDS	2983012	2983876	1	-	1	ID=g832.t1.CDS1;Parent=g832.t1;
OW569403.1_Cistogaster_globosa_genome_assembly,_chromosome:_1	AUGUSTUS	exon	2983012	2983876	.	-	.	ID=g832.t1.exon1;Parent=g832.t1;
OW569403.1_Cistogaster_globosa_genome_assembly,_chromosome:_1	AUGUSTUS	intron	2983877	2983940	1	-	.	ID=g832.t1.intron1;Parent=g832.t1;
OW569403.1_Cistogaster_globosa_genome_assembly,_chromosome:_1	AUGUSTUS	CDS	2983941	2984117	1	-	1	ID=g832.t1.CDS2;Parent=g832.t1;
OW569403.1_Cistogaster_globosa_genome_assembly,_chromosome:_1	AUGUSTUS	exon	2983941	2984117	.	-	.	ID=g832.t1.exon2;Parent=g832.t1;
OW569403.1_Cistogaster_globosa_genome_assembly,_chromosome:_1	AUGUSTUS	intron	2984118	2984175	1	-	.	ID=g832.t1.intron2;Parent=g832.t1;
OW569403.1_Cistogaster_globosa_genome_assembly,_chromosome:_1	AUGUSTUS	CDS	2984176	2984585	1	-	0	ID=g832.t1.CDS3;Parent=g832.t1;
OW569403.1_Cistogaster_globosa_genome_assembly,_chromosome:_1	AUGUSTUS	exon	2984176	2984585	.	-	.	ID=g832.t1.exon3;Parent=g832.t1;
OW569403.1_Cistogaster_globosa_genome_assembly,_chromosome:_1	AUGUSTUS	start_codon	2984583	2984585	.	-	0	ID=g832.t1.start1;Parent=g832.t1;
OW569403.1_Cistogaster_globosa_genome_assembly,_chromosome:_1	AUGUSTUS	gene	2986589	2988280	.	-	.	ID=g833;
OW569403.1_Cistogaster_globosa_genome_assembly,_chromosome:_1	AUGUSTUS	mRNA	2986589	2988280	1	-	.	ID=g833.t1;Parent=g833;
OW569403.1_Cistogaster_globosa_genome_assembly,_chromosome:_1	AUGUSTUS	stop_codon	2986589	2986591	.	-	0	ID=g833.t1.stop1;Parent=g833.t1;
OW569403.1_Cistogaster_globosa_genome_assembly,_chromosome:_1	AUGUSTUS	CDS	2986589	2988280	1	-	0	ID=g833.t1.CDS1;Parent=g833.t1;
OW569403.1_Cistogaster_globosa_genome_assembly,_chromosome:_1	AUGUSTUS	exon	2986589	2988280	.	-	.	ID=g833.t1.exon1;Parent=g833.t1;
OW569403.1_Cistogaster_globosa_genome_assembly,_chromosome:_1	AUGUSTUS	start_codon	2988278	2988280	.	-	0	ID=g833.t1.start1;Parent=g833.t1;
OW569403.1_Cistogaster_globosa_genome_assembly,_chromosome:_1	AUGUSTUS	gene	2994189	2995901	.	-	.	ID=g834;
OW569403.1_Cistogaster_globosa_genome_assembly,_chromosome:_1	AUGUSTUS	mRNA	2994189	2995901	1	-	.	ID=g834.t1;Parent=g834;
OW569403.1_Cistogaster_globosa_genome_assembly,_chromosome:_1	AUGUSTUS	stop_codon	2994189	2994191	.	-	0	ID=g834.t1.stop1;Parent=g834.t1;
OW569403.1_Cistogaster_globosa_genome_assembly,_chromosome:_1	AUGUSTUS	CDS	2994189	2995901	1	-	0	ID=g834.t1.CDS1;Parent=g834.t1;
OW569403.1_Cistogaster_globosa_genome_assembly,_chromosome:_1	AUGUSTUS	exon	2994189	2995901	.	-	.	ID=g834.t1.exon1;Parent=g834.t1;
OW569403.1_Cistogaster_globosa_genome_assembly,_chromosome:_1	AUGUSTUS	start_codon	2995899	2995901	.	-	0	ID=g834.t1.start1;Parent=g834.t1;
OW569403.1_Cistogaster_globosa_genome_assembly,_chromosome:_1	AUGUSTUS	gene	3003272	3004952	.	+	.	ID=g835;
OW569403.1_Cistogaster_globosa_genome_assembly,_chromosome:_1	AUGUSTUS	mRNA	3003272	3004952	0.82	+	.	ID=g835.t1;Parent=g835;
OW569403.1_Cistogaster_globosa_genome_assembly,_chromosome:_1	AUGUSTUS	start_codon	3003272	3003274	.	+	0	ID=g835.t1.start1;Parent=g835.t1;
OW569403.1_Cistogaster_globosa_genome_assembly,_chromosome:_1	AUGUSTUS	CDS	3003272	3003691	1	+	0	ID=g835.t1.CDS1;Parent=g835.t1;
OW569403.1_Cistogaster_globosa_genome_assembly,_chromosome:_1	AUGUSTUS	exon	3003272	3003691	.	+	.	ID=g835.t1.exon1;Parent=g835.t1;
OW569403.1_Cistogaster_globosa_genome_assembly,_chromosome:_1	AUGUSTUS	intron	3003692	3003746	0.82	+	.	ID=g835.t1.intron1;Parent=g835.t1;
OW569403.1_Cistogaster_globosa_genome_assembly,_chromosome:_1	AUGUSTUS	CDS	3003747	3004952	0.82	+	0	ID=g835.t1.CDS2;Parent=g835.t1;
OW569403.1_Cistogaster_globosa_genome_assembly,_chromosome:_1	AUGUSTUS	exon	3003747	3004952	.	+	.	ID=g835.t1.exon2;Parent=g835.t1;
OW569403.1_Cistogaster_globosa_genome_assembly,_chromosome:_1	AUGUSTUS	stop_codon	3004950	3004952	.	+	0	ID=g835.t1.stop1;Parent=g835.t1;
OW569403.1_Cistogaster_globosa_genome_assembly,_chromosome:_1	AUGUSTUS	gene	3005019	3006574	.	+	.	ID=g836;
OW569403.1_Cistogaster_globosa_genome_assembly,_chromosome:_1	AUGUSTUS	mRNA	3005019	3006574	0.43	+	.	ID=g836.t1;Parent=g836;
OW569403.1_Cistogaster_globosa_genome_assembly,_chromosome:_1	AUGUSTUS	start_codon	3005019	3005021	.	+	0	ID=g836.t1.start1;Parent=g836.t1;
OW569403.1_Cistogaster_globosa_genome_assembly,_chromosome:_1	AUGUSTUS	CDS	3005019	3005051	0.63	+	0	ID=g836.t1.CDS1;Parent=g836.t1;
OW569403.1_Cistogaster_globosa_genome_assembly,_chromosome:_1	AUGUSTUS	exon	3005019	3005051	.	+	.	ID=g836.t1.exon1;Parent=g836.t1;
OW569403.1_Cistogaster_globosa_genome_assembly,_chromosome:_1	AUGUSTUS	intron	3005052	3005110	0.47	+	.	ID=g836.t1.intron1;Parent=g836.t1;
OW569403.1_Cistogaster_globosa_genome_assembly,_chromosome:_1	AUGUSTUS	CDS	3005111	3006574	0.43	+	0	ID=g836.t1.CDS2;Parent=g836.t1;
OW569403.1_Cistogaster_globosa_genome_assembly,_chromosome:_1	AUGUSTUS	exon	3005111	3006574	.	+	.	ID=g836.t1.exon2;Parent=g836.t1;
OW569403.1_Cistogaster_globosa_genome_assembly,_chromosome:_1	AUGUSTUS	stop_codon	3006572	3006574	.	+	0	ID=g836.t1.stop1;Parent=g836.t1;
OW569403.1_Cistogaster_globosa_genome_assembly,_chromosome:_1	AUGUSTUS	gene	3006798	3008193	.	+	.	ID=g837;
OW569403.1_Cistogaster_globosa_genome_assembly,_chromosome:_1	AUGUSTUS	mRNA	3006798	3008193	0.89	+	.	ID=g837.t1;Parent=g837;
OW569403.1_Cistogaster_globosa_genome_assembly,_chromosome:_1	AUGUSTUS	start_codon	3006798	3006800	.	+	0	ID=g837.t1.start1;Parent=g837.t1;
OW569403.1_Cistogaster_globosa_genome_assembly,_chromosome:_1	AUGUSTUS	CDS	3006798	3007447	0.89	+	0	ID=g837.t1.CDS1;Parent=g837.t1;
OW569403.1_Cistogaster_globosa_genome_assembly,_chromosome:_1	AUGUSTUS	exon	3006798	3007447	.	+	.	ID=g837.t1.exon1;Parent=g837.t1;
OW569403.1_Cistogaster_globosa_genome_assembly,_chromosome:_1	AUGUSTUS	intron	3007448	3007514	1	+	.	ID=g837.t1.intron1;Parent=g837.t1;
OW569403.1_Cistogaster_globosa_genome_assembly,_chromosome:_1	AUGUSTUS	CDS	3007515	3008193	1	+	1	ID=g837.t1.CDS2;Parent=g837.t1;
OW569403.1_Cistogaster_globosa_genome_assembly,_chromosome:_1	AUGUSTUS	exon	3007515	3008193	.	+	.	ID=g837.t1.exon2;Parent=g837.t1;
OW569403.1_Cistogaster_globosa_genome_assembly,_chromosome:_1	AUGUSTUS	stop_codon	3008191	3008193	.	+	0	ID=g837.t1.stop1;Parent=g837.t1;
OW569403.1_Cistogaster_globosa_genome_assembly,_chromosome:_1	AUGUSTUS	gene	3018887	3020173	.	+	.	ID=g838;
OW569403.1_Cistogaster_globosa_genome_assembly,_chromosome:_1	AUGUSTUS	mRNA	3018887	3020173	1	+	.	ID=g838.t1;Parent=g838;
OW569403.1_Cistogaster_globosa_genome_assembly,_chromosome:_1	AUGUSTUS	start_codon	3018887	3018889	.	+	0	ID=g838.t1.start1;Parent=g838.t1;
OW569403.1_Cistogaster_globosa_genome_assembly,_chromosome:_1	AUGUSTUS	CDS	3018887	3019197	1	+	0	ID=g838.t1.CDS1;Parent=g838.t1;
OW569403.1_Cistogaster_globosa_genome_assembly,_chromosome:_1	AUGUSTUS	exon	3018887	3019197	.	+	.	ID=g838.t1.exon1;Parent=g838.t1;
OW569403.1_Cistogaster_globosa_genome_assembly,_chromosome:_1	AUGUSTUS	intron	3019198	3019257	1	+	.	ID=g838.t1.intron1;Parent=g838.t1;
OW569403.1_Cistogaster_globosa_genome_assembly,_chromosome:_1	AUGUSTUS	CDS	3019258	3019359	1	+	1	ID=g838.t1.CDS2;Parent=g838.t1;
OW569403.1_Cistogaster_globosa_genome_assembly,_chromosome:_1	AUGUSTUS	exon	3019258	3019359	.	+	.	ID=g838.t1.exon2;Parent=g838.t1;
OW569403.1_Cistogaster_globosa_genome_assembly,_chromosome:_1	AUGUSTUS	intron	3019360	3019416	1	+	.	ID=g838.t1.intron2;Parent=g838.t1;
OW569403.1_Cistogaster_globosa_genome_assembly,_chromosome:_1	AUGUSTUS	CDS	3019417	3019738	1	+	1	ID=g838.t1.CDS3;Parent=g838.t1;
OW569403.1_Cistogaster_globosa_genome_assembly,_chromosome:_1	AUGUSTUS	exon	3019417	3019738	.	+	.	ID=g838.t1.exon3;Parent=g838.t1;
OW569403.1_Cistogaster_globosa_genome_assembly,_chromosome:_1	AUGUSTUS	intron	3019739	3019801	1	+	.	ID=g838.t1.intron3;Parent=g838.t1;
OW569403.1_Cistogaster_globosa_genome_assembly,_chromosome:_1	AUGUSTUS	CDS	3019802	3019918	1	+	0	ID=g838.t1.CDS4;Parent=g838.t1;
OW569403.1_Cistogaster_globosa_genome_assembly,_chromosome:_1	AUGUSTUS	exon	3019802	3019918	.	+	.	ID=g838.t1.exon4;Parent=g838.t1;
OW569403.1_Cistogaster_globosa_genome_assembly,_chromosome:_1	AUGUSTUS	intron	3019919	3019975	1	+	.	ID=g838.t1.intron4;Parent=g838.t1;
OW569403.1_Cistogaster_globosa_genome_assembly,_chromosome:_1	AUGUSTUS	CDS	3019976	3020173	1	+	0	ID=g838.t1.CDS5;Parent=g838.t1;
OW569403.1_Cistogaster_globosa_genome_assembly,_chromosome:_1	AUGUSTUS	exon	3019976	3020173	.	+	.	ID=g838.t1.exon5;Parent=g838.t1;
OW569403.1_Cistogaster_globosa_genome_assembly,_chromosome:_1	AUGUSTUS	stop_codon	3020171	3020173	.	+	0	ID=g838.t1.stop1;Parent=g838.t1;
OW569403.1_Cistogaster_globosa_genome_assembly,_chromosome:_1	AUGUSTUS	gene	3028278	3029783	.	+	.	ID=g839;
OW569403.1_Cistogaster_globosa_genome_assembly,_chromosome:_1	AUGUSTUS	mRNA	3028278	3029783	0.78	+	.	ID=g839.t1;Parent=g839;
OW569403.1_Cistogaster_globosa_genome_assembly,_chromosome:_1	AUGUSTUS	start_codon	3028278	3028280	.	+	0	ID=g839.t1.start1;Parent=g839.t1;
OW569403.1_Cistogaster_globosa_genome_assembly,_chromosome:_1	AUGUSTUS	CDS	3028278	3029522	0.78	+	0	ID=g839.t1.CDS1;Parent=g839.t1;
OW569403.1_Cistogaster_globosa_genome_assembly,_chromosome:_1	AUGUSTUS	exon	3028278	3029522	.	+	.	ID=g839.t1.exon1;Parent=g839.t1;
OW569403.1_Cistogaster_globosa_genome_assembly,_chromosome:_1	AUGUSTUS	intron	3029523	3029585	1	+	.	ID=g839.t1.intron1;Parent=g839.t1;
OW569403.1_Cistogaster_globosa_genome_assembly,_chromosome:_1	AUGUSTUS	CDS	3029586	3029783	1	+	0	ID=g839.t1.CDS2;Parent=g839.t1;
OW569403.1_Cistogaster_globosa_genome_assembly,_chromosome:_1	AUGUSTUS	exon	3029586	3029783	.	+	.	ID=g839.t1.exon2;Parent=g839.t1;
OW569403.1_Cistogaster_globosa_genome_assembly,_chromosome:_1	AUGUSTUS	stop_codon	3029781	3029783	.	+	0	ID=g839.t1.stop1;Parent=g839.t1;
OW569403.1_Cistogaster_globosa_genome_assembly,_chromosome:_1	AUGUSTUS	gene	3036305	3039385	.	+	.	ID=g840;
OW569403.1_Cistogaster_globosa_genome_assembly,_chromosome:_1	AUGUSTUS	mRNA	3036305	3039385	1	+	.	ID=g840.t1;Parent=g840;
OW569403.1_Cistogaster_globosa_genome_assembly,_chromosome:_1	AUGUSTUS	start_codon	3036305	3036307	.	+	0	ID=g840.t1.start1;Parent=g840.t1;
OW569403.1_Cistogaster_globosa_genome_assembly,_chromosome:_1	AUGUSTUS	CDS	3036305	3036515	1	+	0	ID=g840.t1.CDS1;Parent=g840.t1;
OW569403.1_Cistogaster_globosa_genome_assembly,_chromosome:_1	AUGUSTUS	exon	3036305	3036515	.	+	.	ID=g840.t1.exon1;Parent=g840.t1;
OW569403.1_Cistogaster_globosa_genome_assembly,_chromosome:_1	AUGUSTUS	intron	3036516	3036581	1	+	.	ID=g840.t1.intron1;Parent=g840.t1;
OW569403.1_Cistogaster_globosa_genome_assembly,_chromosome:_1	AUGUSTUS	CDS	3036582	3036762	1	+	2	ID=g840.t1.CDS2;Parent=g840.t1;
OW569403.1_Cistogaster_globosa_genome_assembly,_chromosome:_1	AUGUSTUS	exon	3036582	3036762	.	+	.	ID=g840.t1.exon2;Parent=g840.t1;
OW569403.1_Cistogaster_globosa_genome_assembly,_chromosome:_1	AUGUSTUS	intron	3036763	3036837	1	+	.	ID=g840.t1.intron2;Parent=g840.t1;
OW569403.1_Cistogaster_globosa_genome_assembly,_chromosome:_1	AUGUSTUS	CDS	3036838	3037098	1	+	1	ID=g840.t1.CDS3;Parent=g840.t1;
OW569403.1_Cistogaster_globosa_genome_assembly,_chromosome:_1	AUGUSTUS	exon	3036838	3037098	.	+	.	ID=g840.t1.exon3;Parent=g840.t1;
OW569403.1_Cistogaster_globosa_genome_assembly,_chromosome:_1	AUGUSTUS	intron	3037099	3037157	1	+	.	ID=g840.t1.intron3;Parent=g840.t1;
OW569403.1_Cistogaster_globosa_genome_assembly,_chromosome:_1	AUGUSTUS	CDS	3037158	3037432	1	+	1	ID=g840.t1.CDS4;Parent=g840.t1;
OW569403.1_Cistogaster_globosa_genome_assembly,_chromosome:_1	AUGUSTUS	exon	3037158	3037432	.	+	.	ID=g840.t1.exon4;Parent=g840.t1;
OW569403.1_Cistogaster_globosa_genome_assembly,_chromosome:_1	AUGUSTUS	intron	3037433	3037496	1	+	.	ID=g840.t1.intron4;Parent=g840.t1;
OW569403.1_Cistogaster_globosa_genome_assembly,_chromosome:_1	AUGUSTUS	CDS	3037497	3037627	1	+	2	ID=g840.t1.CDS5;Parent=g840.t1;
OW569403.1_Cistogaster_globosa_genome_assembly,_chromosome:_1	AUGUSTUS	exon	3037497	3037627	.	+	.	ID=g840.t1.exon5;Parent=g840.t1;
OW569403.1_Cistogaster_globosa_genome_assembly,_chromosome:_1	AUGUSTUS	intron	3037628	3037698	1	+	.	ID=g840.t1.intron5;Parent=g840.t1;
OW569403.1_Cistogaster_globosa_genome_assembly,_chromosome:_1	AUGUSTUS	CDS	3037699	3038482	1	+	0	ID=g840.t1.CDS6;Parent=g840.t1;
OW569403.1_Cistogaster_globosa_genome_assembly,_chromosome:_1	AUGUSTUS	exon	3037699	3038482	.	+	.	ID=g840.t1.exon6;Parent=g840.t1;
OW569403.1_Cistogaster_globosa_genome_assembly,_chromosome:_1	AUGUSTUS	intron	3038483	3038548	1	+	.	ID=g840.t1.intron6;Parent=g840.t1;
OW569403.1_Cistogaster_globosa_genome_assembly,_chromosome:_1	AUGUSTUS	CDS	3038549	3038695	1	+	2	ID=g840.t1.CDS7;Parent=g840.t1;
OW569403.1_Cistogaster_globosa_genome_assembly,_chromosome:_1	AUGUSTUS	exon	3038549	3038695	.	+	.	ID=g840.t1.exon7;Parent=g840.t1;
OW569403.1_Cistogaster_globosa_genome_assembly,_chromosome:_1	AUGUSTUS	intron	3038696	3039344	1	+	.	ID=g840.t1.intron7;Parent=g840.t1;
OW569403.1_Cistogaster_globosa_genome_assembly,_chromosome:_1	AUGUSTUS	CDS	3039345	3039385	1	+	2	ID=g840.t1.CDS8;Parent=g840.t1;
OW569403.1_Cistogaster_globosa_genome_assembly,_chromosome:_1	AUGUSTUS	exon	3039345	3039385	.	+	.	ID=g840.t1.exon8;Parent=g840.t1;
OW569403.1_Cistogaster_globosa_genome_assembly,_chromosome:_1	AUGUSTUS	stop_codon	3039383	3039385	.	+	0	ID=g840.t1.stop1;Parent=g840.t1;
OW569403.1_Cistogaster_globosa_genome_assembly,_chromosome:_1	AUGUSTUS	gene	3043874	3045777	.	-	.	ID=g841;
OW569403.1_Cistogaster_globosa_genome_assembly,_chromosome:_1	AUGUSTUS	mRNA	3043874	3045777	1	-	.	ID=g841.t1;Parent=g841;
OW569403.1_Cistogaster_globosa_genome_assembly,_chromosome:_1	AUGUSTUS	stop_codon	3043874	3043876	.	-	0	ID=g841.t1.stop1;Parent=g841.t1;
OW569403.1_Cistogaster_globosa_genome_assembly,_chromosome:_1	AUGUSTUS	CDS	3043874	3044996	1	-	1	ID=g841.t1.CDS1;Parent=g841.t1;
OW569403.1_Cistogaster_globosa_genome_assembly,_chromosome:_1	AUGUSTUS	exon	3043874	3044996	.	-	.	ID=g841.t1.exon1;Parent=g841.t1;
OW569403.1_Cistogaster_globosa_genome_assembly,_chromosome:_1	AUGUSTUS	intron	3044997	3045052	1	-	.	ID=g841.t1.intron1;Parent=g841.t1;
OW569403.1_Cistogaster_globosa_genome_assembly,_chromosome:_1	AUGUSTUS	CDS	3045053	3045777	1	-	0	ID=g841.t1.CDS2;Parent=g841.t1;
OW569403.1_Cistogaster_globosa_genome_assembly,_chromosome:_1	AUGUSTUS	exon	3045053	3045777	.	-	.	ID=g841.t1.exon2;Parent=g841.t1;
OW569403.1_Cistogaster_globosa_genome_assembly,_chromosome:_1	AUGUSTUS	start_codon	3045775	3045777	.	-	0	ID=g841.t1.start1;Parent=g841.t1;
OW569403.1_Cistogaster_globosa_genome_assembly,_chromosome:_1	AUGUSTUS	gene	3054054	3058498	.	-	.	ID=g842;
OW569403.1_Cistogaster_globosa_genome_assembly,_chromosome:_1	AUGUSTUS	mRNA	3054054	3058396	1	-	.	ID=g842.t1;Parent=g842;
OW569403.1_Cistogaster_globosa_genome_assembly,_chromosome:_1	AUGUSTUS	stop_codon	3054054	3054056	.	-	0	ID=g842.t1.stop1;Parent=g842.t1;
OW569403.1_Cistogaster_globosa_genome_assembly,_chromosome:_1	AUGUSTUS	CDS	3054054	3055140	1	-	1	ID=g842.t1.CDS1;Parent=g842.t1;
OW569403.1_Cistogaster_globosa_genome_assembly,_chromosome:_1	AUGUSTUS	exon	3054054	3055140	.	-	.	ID=g842.t1.exon1;Parent=g842.t1;
OW569403.1_Cistogaster_globosa_genome_assembly,_chromosome:_1	AUGUSTUS	intron	3055141	3057734	1	-	.	ID=g842.t1.intron1;Parent=g842.t1;
OW569403.1_Cistogaster_globosa_genome_assembly,_chromosome:_1	AUGUSTUS	CDS	3057735	3058396	1	-	0	ID=g842.t1.CDS2;Parent=g842.t1;
OW569403.1_Cistogaster_globosa_genome_assembly,_chromosome:_1	AUGUSTUS	exon	3057735	3058396	.	-	.	ID=g842.t1.exon2;Parent=g842.t1;
OW569403.1_Cistogaster_globosa_genome_assembly,_chromosome:_1	AUGUSTUS	start_codon	3058394	3058396	.	-	0	ID=g842.t1.start1;Parent=g842.t1;
OW569403.1_Cistogaster_globosa_genome_assembly,_chromosome:_1	GeneMark.hmm3	mRNA	3054054	3058498	.	-	.	ID=g842.t2;Parent=g842;
OW569403.1_Cistogaster_globosa_genome_assembly,_chromosome:_1	GeneMark.hmm3	stop_codon	3054054	3054056	.	-	0	ID=g842.t2.stop1;Parent=g842.t2;
OW569403.1_Cistogaster_globosa_genome_assembly,_chromosome:_1	GeneMark.hmm3	CDS	3054054	3055140	.	-	1	ID=g842.t2.CDS1;Parent=g842.t2;
OW569403.1_Cistogaster_globosa_genome_assembly,_chromosome:_1	GeneMark.hmm3	exon	3054054	3055140	0	-	.	ID=g842.t2.exon1;Parent=g842.t2;
OW569403.1_Cistogaster_globosa_genome_assembly,_chromosome:_1	GeneMark.hmm3	intron	3055141	3057734	.	-	0	ID=g842.t2.intron1;Parent=g842.t2;
OW569403.1_Cistogaster_globosa_genome_assembly,_chromosome:_1	GeneMark.hmm3	CDS	3057735	3058498	.	-	0	ID=g842.t2.CDS2;Parent=g842.t2;
OW569403.1_Cistogaster_globosa_genome_assembly,_chromosome:_1	GeneMark.hmm3	exon	3057735	3058498	0	-	.	ID=g842.t2.exon2;Parent=g842.t2;
OW569403.1_Cistogaster_globosa_genome_assembly,_chromosome:_1	GeneMark.hmm3	start_codon	3058496	3058498	.	-	0	ID=g842.t2.start1;Parent=g842.t2;
OW569403.1_Cistogaster_globosa_genome_assembly,_chromosome:_1	AUGUSTUS	gene	3064411	3065604	.	+	.	ID=g843;
OW569403.1_Cistogaster_globosa_genome_assembly,_chromosome:_1	AUGUSTUS	mRNA	3064411	3065604	1	+	.	ID=g843.t1;Parent=g843;
OW569403.1_Cistogaster_globosa_genome_assembly,_chromosome:_1	AUGUSTUS	start_codon	3064411	3064413	.	+	0	ID=g843.t1.start1;Parent=g843.t1;
OW569403.1_Cistogaster_globosa_genome_assembly,_chromosome:_1	AUGUSTUS	CDS	3064411	3065604	1	+	0	ID=g843.t1.CDS1;Parent=g843.t1;
OW569403.1_Cistogaster_globosa_genome_assembly,_chromosome:_1	AUGUSTUS	exon	3064411	3065604	.	+	.	ID=g843.t1.exon1;Parent=g843.t1;
OW569403.1_Cistogaster_globosa_genome_assembly,_chromosome:_1	AUGUSTUS	stop_codon	3065602	3065604	.	+	0	ID=g843.t1.stop1;Parent=g843.t1;
OW569403.1_Cistogaster_globosa_genome_assembly,_chromosome:_1	AUGUSTUS	gene	3070537	3076275	.	-	.	ID=g844;
OW569403.1_Cistogaster_globosa_genome_assembly,_chromosome:_1	AUGUSTUS	mRNA	3070537	3076275	1	-	.	ID=g844.t1;Parent=g844;
OW569403.1_Cistogaster_globosa_genome_assembly,_chromosome:_1	AUGUSTUS	stop_codon	3070537	3070539	.	-	0	ID=g844.t1.stop1;Parent=g844.t1;
OW569403.1_Cistogaster_globosa_genome_assembly,_chromosome:_1	AUGUSTUS	CDS	3070537	3070627	1	-	1	ID=g844.t1.CDS1;Parent=g844.t1;
OW569403.1_Cistogaster_globosa_genome_assembly,_chromosome:_1	AUGUSTUS	exon	3070537	3070627	.	-	.	ID=g844.t1.exon1;Parent=g844.t1;
OW569403.1_Cistogaster_globosa_genome_assembly,_chromosome:_1	AUGUSTUS	intron	3070628	3070703	1	-	.	ID=g844.t1.intron1;Parent=g844.t1;
OW569403.1_Cistogaster_globosa_genome_assembly,_chromosome:_1	AUGUSTUS	CDS	3070704	3071136	1	-	2	ID=g844.t1.CDS2;Parent=g844.t1;
OW569403.1_Cistogaster_globosa_genome_assembly,_chromosome:_1	AUGUSTUS	exon	3070704	3071136	.	-	.	ID=g844.t1.exon2;Parent=g844.t1;
OW569403.1_Cistogaster_globosa_genome_assembly,_chromosome:_1	AUGUSTUS	intron	3071137	3072058	1	-	.	ID=g844.t1.intron2;Parent=g844.t1;
OW569403.1_Cistogaster_globosa_genome_assembly,_chromosome:_1	AUGUSTUS	CDS	3072059	3072234	1	-	1	ID=g844.t1.CDS3;Parent=g844.t1;
OW569403.1_Cistogaster_globosa_genome_assembly,_chromosome:_1	AUGUSTUS	exon	3072059	3072234	.	-	.	ID=g844.t1.exon3;Parent=g844.t1;
OW569403.1_Cistogaster_globosa_genome_assembly,_chromosome:_1	AUGUSTUS	intron	3072235	3072308	1	-	.	ID=g844.t1.intron3;Parent=g844.t1;
OW569403.1_Cistogaster_globosa_genome_assembly,_chromosome:_1	AUGUSTUS	CDS	3072309	3072880	1	-	0	ID=g844.t1.CDS4;Parent=g844.t1;
OW569403.1_Cistogaster_globosa_genome_assembly,_chromosome:_1	AUGUSTUS	exon	3072309	3072880	.	-	.	ID=g844.t1.exon4;Parent=g844.t1;
OW569403.1_Cistogaster_globosa_genome_assembly,_chromosome:_1	AUGUSTUS	intron	3072881	3072942	1	-	.	ID=g844.t1.intron4;Parent=g844.t1;
OW569403.1_Cistogaster_globosa_genome_assembly,_chromosome:_1	AUGUSTUS	CDS	3072943	3076081	1	-	1	ID=g844.t1.CDS5;Parent=g844.t1;
OW569403.1_Cistogaster_globosa_genome_assembly,_chromosome:_1	AUGUSTUS	exon	3072943	3076081	.	-	.	ID=g844.t1.exon5;Parent=g844.t1;
OW569403.1_Cistogaster_globosa_genome_assembly,_chromosome:_1	AUGUSTUS	intron	3076082	3076153	1	-	.	ID=g844.t1.intron5;Parent=g844.t1;
OW569403.1_Cistogaster_globosa_genome_assembly,_chromosome:_1	AUGUSTUS	CDS	3076154	3076275	1	-	0	ID=g844.t1.CDS6;Parent=g844.t1;
OW569403.1_Cistogaster_globosa_genome_assembly,_chromosome:_1	AUGUSTUS	exon	3076154	3076275	.	-	.	ID=g844.t1.exon6;Parent=g844.t1;
OW569403.1_Cistogaster_globosa_genome_assembly,_chromosome:_1	AUGUSTUS	start_codon	3076273	3076275	.	-	0	ID=g844.t1.start1;Parent=g844.t1;
OW569403.1_Cistogaster_globosa_genome_assembly,_chromosome:_1	AUGUSTUS	gene	3078119	3078434	.	+	.	ID=g845;
OW569403.1_Cistogaster_globosa_genome_assembly,_chromosome:_1	AUGUSTUS	mRNA	3078119	3078434	1	+	.	ID=g845.t1;Parent=g845;
OW569403.1_Cistogaster_globosa_genome_assembly,_chromosome:_1	AUGUSTUS	start_codon	3078119	3078121	.	+	0	ID=g845.t1.start1;Parent=g845.t1;
OW569403.1_Cistogaster_globosa_genome_assembly,_chromosome:_1	AUGUSTUS	CDS	3078119	3078296	1	+	0	ID=g845.t1.CDS1;Parent=g845.t1;
OW569403.1_Cistogaster_globosa_genome_assembly,_chromosome:_1	AUGUSTUS	exon	3078119	3078296	.	+	.	ID=g845.t1.exon1;Parent=g845.t1;
OW569403.1_Cistogaster_globosa_genome_assembly,_chromosome:_1	AUGUSTUS	intron	3078297	3078366	1	+	.	ID=g845.t1.intron1;Parent=g845.t1;
OW569403.1_Cistogaster_globosa_genome_assembly,_chromosome:_1	AUGUSTUS	CDS	3078367	3078434	1	+	2	ID=g845.t1.CDS2;Parent=g845.t1;
OW569403.1_Cistogaster_globosa_genome_assembly,_chromosome:_1	AUGUSTUS	exon	3078367	3078434	.	+	.	ID=g845.t1.exon2;Parent=g845.t1;
OW569403.1_Cistogaster_globosa_genome_assembly,_chromosome:_1	AUGUSTUS	stop_codon	3078432	3078434	.	+	0	ID=g845.t1.stop1;Parent=g845.t1;
OW569403.1_Cistogaster_globosa_genome_assembly,_chromosome:_1	AUGUSTUS	gene	3079839	3080672	.	-	.	ID=g846;
OW569403.1_Cistogaster_globosa_genome_assembly,_chromosome:_1	AUGUSTUS	mRNA	3079839	3080672	1	-	.	ID=g846.t1;Parent=g846;
OW569403.1_Cistogaster_globosa_genome_assembly,_chromosome:_1	AUGUSTUS	stop_codon	3079839	3079841	.	-	0	ID=g846.t1.stop1;Parent=g846.t1;
OW569403.1_Cistogaster_globosa_genome_assembly,_chromosome:_1	AUGUSTUS	CDS	3079839	3079917	1	-	1	ID=g846.t1.CDS1;Parent=g846.t1;
OW569403.1_Cistogaster_globosa_genome_assembly,_chromosome:_1	AUGUSTUS	exon	3079839	3079917	.	-	.	ID=g846.t1.exon1;Parent=g846.t1;
OW569403.1_Cistogaster_globosa_genome_assembly,_chromosome:_1	AUGUSTUS	intron	3079918	3079977	1	-	.	ID=g846.t1.intron1;Parent=g846.t1;
OW569403.1_Cistogaster_globosa_genome_assembly,_chromosome:_1	AUGUSTUS	CDS	3079978	3080605	1	-	2	ID=g846.t1.CDS2;Parent=g846.t1;
OW569403.1_Cistogaster_globosa_genome_assembly,_chromosome:_1	AUGUSTUS	exon	3079978	3080605	.	-	.	ID=g846.t1.exon2;Parent=g846.t1;
OW569403.1_Cistogaster_globosa_genome_assembly,_chromosome:_1	AUGUSTUS	intron	3080606	3080659	1	-	.	ID=g846.t1.intron2;Parent=g846.t1;
OW569403.1_Cistogaster_globosa_genome_assembly,_chromosome:_1	AUGUSTUS	CDS	3080660	3080672	1	-	0	ID=g846.t1.CDS3;Parent=g846.t1;
OW569403.1_Cistogaster_globosa_genome_assembly,_chromosome:_1	AUGUSTUS	exon	3080660	3080672	.	-	.	ID=g846.t1.exon3;Parent=g846.t1;
OW569403.1_Cistogaster_globosa_genome_assembly,_chromosome:_1	AUGUSTUS	start_codon	3080670	3080672	.	-	0	ID=g846.t1.start1;Parent=g846.t1;
OW569403.1_Cistogaster_globosa_genome_assembly,_chromosome:_1	AUGUSTUS	gene	3082926	3084588	.	-	.	ID=g847;
OW569403.1_Cistogaster_globosa_genome_assembly,_chromosome:_1	AUGUSTUS	mRNA	3082926	3084588	1	-	.	ID=g847.t1;Parent=g847;
OW569403.1_Cistogaster_globosa_genome_assembly,_chromosome:_1	AUGUSTUS	stop_codon	3082926	3082928	.	-	0	ID=g847.t1.stop1;Parent=g847.t1;
OW569403.1_Cistogaster_globosa_genome_assembly,_chromosome:_1	AUGUSTUS	CDS	3082926	3083872	1	-	2	ID=g847.t1.CDS1;Parent=g847.t1;
OW569403.1_Cistogaster_globosa_genome_assembly,_chromosome:_1	AUGUSTUS	exon	3082926	3083872	.	-	.	ID=g847.t1.exon1;Parent=g847.t1;
OW569403.1_Cistogaster_globosa_genome_assembly,_chromosome:_1	AUGUSTUS	intron	3083873	3083946	1	-	.	ID=g847.t1.intron1;Parent=g847.t1;
OW569403.1_Cistogaster_globosa_genome_assembly,_chromosome:_1	AUGUSTUS	CDS	3083947	3084235	1	-	0	ID=g847.t1.CDS2;Parent=g847.t1;
OW569403.1_Cistogaster_globosa_genome_assembly,_chromosome:_1	AUGUSTUS	exon	3083947	3084235	.	-	.	ID=g847.t1.exon2;Parent=g847.t1;
OW569403.1_Cistogaster_globosa_genome_assembly,_chromosome:_1	AUGUSTUS	intron	3084236	3084303	1	-	.	ID=g847.t1.intron2;Parent=g847.t1;
OW569403.1_Cistogaster_globosa_genome_assembly,_chromosome:_1	AUGUSTUS	CDS	3084304	3084588	1	-	0	ID=g847.t1.CDS3;Parent=g847.t1;
OW569403.1_Cistogaster_globosa_genome_assembly,_chromosome:_1	AUGUSTUS	exon	3084304	3084588	.	-	.	ID=g847.t1.exon3;Parent=g847.t1;
OW569403.1_Cistogaster_globosa_genome_assembly,_chromosome:_1	AUGUSTUS	start_codon	3084586	3084588	.	-	0	ID=g847.t1.start1;Parent=g847.t1;
OW569403.1_Cistogaster_globosa_genome_assembly,_chromosome:_1	AUGUSTUS	gene	3087834	3096405	.	+	.	ID=g848;
OW569403.1_Cistogaster_globosa_genome_assembly,_chromosome:_1	AUGUSTUS	mRNA	3087834	3088108	0.78	+	.	ID=g848.t1;Parent=g848;
OW569403.1_Cistogaster_globosa_genome_assembly,_chromosome:_1	AUGUSTUS	start_codon	3087834	3087836	.	+	0	ID=g848.t1.start1;Parent=g848.t1;
OW569403.1_Cistogaster_globosa_genome_assembly,_chromosome:_1	AUGUSTUS	CDS	3087834	3088002	0.98	+	0	ID=g848.t1.CDS1;Parent=g848.t1;
OW569403.1_Cistogaster_globosa_genome_assembly,_chromosome:_1	AUGUSTUS	exon	3087834	3088002	.	+	.	ID=g848.t1.exon1;Parent=g848.t1;
OW569403.1_Cistogaster_globosa_genome_assembly,_chromosome:_1	AUGUSTUS	intron	3088003	3088070	0.78	+	.	ID=g848.t1.intron1;Parent=g848.t1;
OW569403.1_Cistogaster_globosa_genome_assembly,_chromosome:_1	AUGUSTUS	CDS	3088071	3088108	0.8	+	2	ID=g848.t1.CDS2;Parent=g848.t1;
OW569403.1_Cistogaster_globosa_genome_assembly,_chromosome:_1	AUGUSTUS	exon	3088071	3088108	.	+	.	ID=g848.t1.exon2;Parent=g848.t1;
OW569403.1_Cistogaster_globosa_genome_assembly,_chromosome:_1	AUGUSTUS	stop_codon	3088106	3088108	.	+	0	ID=g848.t1.stop1;Parent=g848.t1;
OW569403.1_Cistogaster_globosa_genome_assembly,_chromosome:_1	AUGUSTUS	mRNA	3092332	3096405	1	+	.	ID=g848.t2;Parent=g848;
OW569403.1_Cistogaster_globosa_genome_assembly,_chromosome:_1	AUGUSTUS	start_codon	3092332	3092334	.	+	0	ID=g848.t2.start1;Parent=g848.t2;
OW569403.1_Cistogaster_globosa_genome_assembly,_chromosome:_1	AUGUSTUS	CDS	3092332	3092493	1	+	0	ID=g848.t2.CDS1;Parent=g848.t2;
OW569403.1_Cistogaster_globosa_genome_assembly,_chromosome:_1	AUGUSTUS	exon	3092332	3092493	.	+	.	ID=g848.t2.exon1;Parent=g848.t2;
OW569403.1_Cistogaster_globosa_genome_assembly,_chromosome:_1	AUGUSTUS	intron	3092494	3094167	1	+	.	ID=g848.t2.intron1;Parent=g848.t2;
OW569403.1_Cistogaster_globosa_genome_assembly,_chromosome:_1	AUGUSTUS	CDS	3094168	3095417	1	+	0	ID=g848.t2.CDS2;Parent=g848.t2;
OW569403.1_Cistogaster_globosa_genome_assembly,_chromosome:_1	AUGUSTUS	exon	3094168	3095417	.	+	.	ID=g848.t2.exon2;Parent=g848.t2;
OW569403.1_Cistogaster_globosa_genome_assembly,_chromosome:_1	AUGUSTUS	intron	3095418	3096112	1	+	.	ID=g848.t2.intron2;Parent=g848.t2;
OW569403.1_Cistogaster_globosa_genome_assembly,_chromosome:_1	AUGUSTUS	CDS	3096113	3096250	1	+	1	ID=g848.t2.CDS3;Parent=g848.t2;
OW569403.1_Cistogaster_globosa_genome_assembly,_chromosome:_1	AUGUSTUS	exon	3096113	3096250	.	+	.	ID=g848.t2.exon3;Parent=g848.t2;
OW569403.1_Cistogaster_globosa_genome_assembly,_chromosome:_1	AUGUSTUS	intron	3096251	3096323	1	+	.	ID=g848.t2.intron3;Parent=g848.t2;
OW569403.1_Cistogaster_globosa_genome_assembly,_chromosome:_1	AUGUSTUS	CDS	3096324	3096405	1	+	1	ID=g848.t2.CDS4;Parent=g848.t2;
OW569403.1_Cistogaster_globosa_genome_assembly,_chromosome:_1	AUGUSTUS	exon	3096324	3096405	.	+	.	ID=g848.t2.exon4;Parent=g848.t2;
OW569403.1_Cistogaster_globosa_genome_assembly,_chromosome:_1	AUGUSTUS	stop_codon	3096403	3096405	.	+	0	ID=g848.t2.stop1;Parent=g848.t2;
OW569403.1_Cistogaster_globosa_genome_assembly,_chromosome:_1	GeneMark.hmm3	mRNA	3087834	3096405	.	+	.	ID=g848.t3;Parent=g848;
OW569403.1_Cistogaster_globosa_genome_assembly,_chromosome:_1	GeneMark.hmm3	start_codon	3087834	3087836	.	+	0	ID=g848.t3.start1;Parent=g848.t3;
OW569403.1_Cistogaster_globosa_genome_assembly,_chromosome:_1	GeneMark.hmm3	CDS	3087834	3088002	.	+	0	ID=g848.t3.CDS1;Parent=g848.t3;
OW569403.1_Cistogaster_globosa_genome_assembly,_chromosome:_1	GeneMark.hmm3	exon	3087834	3088002	0	+	.	ID=g848.t3.exon1;Parent=g848.t3;
OW569403.1_Cistogaster_globosa_genome_assembly,_chromosome:_1	GeneMark.hmm3	intron	3088003	3092272	.	+	2	ID=g848.t3.intron1;Parent=g848.t3;
OW569403.1_Cistogaster_globosa_genome_assembly,_chromosome:_1	GeneMark.hmm3	CDS	3092273	3092493	.	+	2	ID=g848.t3.CDS2;Parent=g848.t3;
OW569403.1_Cistogaster_globosa_genome_assembly,_chromosome:_1	GeneMark.hmm3	exon	3092273	3092493	0	+	.	ID=g848.t3.exon2;Parent=g848.t3;
OW569403.1_Cistogaster_globosa_genome_assembly,_chromosome:_1	GeneMark.hmm3	intron	3092494	3094167	.	+	0	ID=g848.t3.intron2;Parent=g848.t3;
OW569403.1_Cistogaster_globosa_genome_assembly,_chromosome:_1	GeneMark.hmm3	CDS	3094168	3095417	.	+	0	ID=g848.t3.CDS3;Parent=g848.t3;
OW569403.1_Cistogaster_globosa_genome_assembly,_chromosome:_1	GeneMark.hmm3	exon	3094168	3095417	0	+	.	ID=g848.t3.exon3;Parent=g848.t3;
OW569403.1_Cistogaster_globosa_genome_assembly,_chromosome:_1	GeneMark.hmm3	intron	3095418	3096112	.	+	1	ID=g848.t3.intron3;Parent=g848.t3;
OW569403.1_Cistogaster_globosa_genome_assembly,_chromosome:_1	GeneMark.hmm3	CDS	3096113	3096250	.	+	1	ID=g848.t3.CDS4;Parent=g848.t3;
OW569403.1_Cistogaster_globosa_genome_assembly,_chromosome:_1	GeneMark.hmm3	exon	3096113	3096250	0	+	.	ID=g848.t3.exon4;Parent=g848.t3;
OW569403.1_Cistogaster_globosa_genome_assembly,_chromosome:_1	GeneMark.hmm3	intron	3096251	3096323	.	+	1	ID=g848.t3.intron4;Parent=g848.t3;
OW569403.1_Cistogaster_globosa_genome_assembly,_chromosome:_1	GeneMark.hmm3	CDS	3096324	3096405	.	+	1	ID=g848.t3.CDS5;Parent=g848.t3;
OW569403.1_Cistogaster_globosa_genome_assembly,_chromosome:_1	GeneMark.hmm3	exon	3096324	3096405	0	+	.	ID=g848.t3.exon5;Parent=g848.t3;
OW569403.1_Cistogaster_globosa_genome_assembly,_chromosome:_1	GeneMark.hmm3	stop_codon	3096403	3096405	.	+	0	ID=g848.t3.stop1;Parent=g848.t3;
OW569403.1_Cistogaster_globosa_genome_assembly,_chromosome:_1	AUGUSTUS	gene	3098206	3098538	.	-	.	ID=g849;
OW569403.1_Cistogaster_globosa_genome_assembly,_chromosome:_1	AUGUSTUS	mRNA	3098206	3098538	1	-	.	ID=g849.t1;Parent=g849;
OW569403.1_Cistogaster_globosa_genome_assembly,_chromosome:_1	AUGUSTUS	stop_codon	3098206	3098208	.	-	0	ID=g849.t1.stop1;Parent=g849.t1;
OW569403.1_Cistogaster_globosa_genome_assembly,_chromosome:_1	AUGUSTUS	CDS	3098206	3098538	1	-	0	ID=g849.t1.CDS1;Parent=g849.t1;
OW569403.1_Cistogaster_globosa_genome_assembly,_chromosome:_1	AUGUSTUS	exon	3098206	3098538	.	-	.	ID=g849.t1.exon1;Parent=g849.t1;
OW569403.1_Cistogaster_globosa_genome_assembly,_chromosome:_1	AUGUSTUS	start_codon	3098536	3098538	.	-	0	ID=g849.t1.start1;Parent=g849.t1;
OW569403.1_Cistogaster_globosa_genome_assembly,_chromosome:_1	AUGUSTUS	gene	3100002	3100669	.	+	.	ID=g850;
OW569403.1_Cistogaster_globosa_genome_assembly,_chromosome:_1	AUGUSTUS	mRNA	3100002	3100669	1	+	.	ID=g850.t1;Parent=g850;
OW569403.1_Cistogaster_globosa_genome_assembly,_chromosome:_1	AUGUSTUS	start_codon	3100002	3100004	.	+	0	ID=g850.t1.start1;Parent=g850.t1;
OW569403.1_Cistogaster_globosa_genome_assembly,_chromosome:_1	AUGUSTUS	CDS	3100002	3100372	1	+	0	ID=g850.t1.CDS1;Parent=g850.t1;
OW569403.1_Cistogaster_globosa_genome_assembly,_chromosome:_1	AUGUSTUS	exon	3100002	3100372	.	+	.	ID=g850.t1.exon1;Parent=g850.t1;
OW569403.1_Cistogaster_globosa_genome_assembly,_chromosome:_1	AUGUSTUS	intron	3100373	3100428	1	+	.	ID=g850.t1.intron1;Parent=g850.t1;
OW569403.1_Cistogaster_globosa_genome_assembly,_chromosome:_1	AUGUSTUS	CDS	3100429	3100669	1	+	1	ID=g850.t1.CDS2;Parent=g850.t1;
OW569403.1_Cistogaster_globosa_genome_assembly,_chromosome:_1	AUGUSTUS	exon	3100429	3100669	.	+	.	ID=g850.t1.exon2;Parent=g850.t1;
OW569403.1_Cistogaster_globosa_genome_assembly,_chromosome:_1	AUGUSTUS	stop_codon	3100667	3100669	.	+	0	ID=g850.t1.stop1;Parent=g850.t1;
OW569403.1_Cistogaster_globosa_genome_assembly,_chromosome:_1	AUGUSTUS	gene	3100757	3101687	.	-	.	ID=g851;
OW569403.1_Cistogaster_globosa_genome_assembly,_chromosome:_1	AUGUSTUS	mRNA	3100757	3101687	1	-	.	ID=g851.t1;Parent=g851;
OW569403.1_Cistogaster_globosa_genome_assembly,_chromosome:_1	AUGUSTUS	stop_codon	3100757	3100759	.	-	0	ID=g851.t1.stop1;Parent=g851.t1;
OW569403.1_Cistogaster_globosa_genome_assembly,_chromosome:_1	AUGUSTUS	CDS	3100757	3101056	1	-	0	ID=g851.t1.CDS1;Parent=g851.t1;
OW569403.1_Cistogaster_globosa_genome_assembly,_chromosome:_1	AUGUSTUS	exon	3100757	3101056	.	-	.	ID=g851.t1.exon1;Parent=g851.t1;
OW569403.1_Cistogaster_globosa_genome_assembly,_chromosome:_1	AUGUSTUS	intron	3101057	3101372	1	-	.	ID=g851.t1.intron1;Parent=g851.t1;
OW569403.1_Cistogaster_globosa_genome_assembly,_chromosome:_1	AUGUSTUS	CDS	3101373	3101487	1	-	1	ID=g851.t1.CDS2;Parent=g851.t1;
OW569403.1_Cistogaster_globosa_genome_assembly,_chromosome:_1	AUGUSTUS	exon	3101373	3101487	.	-	.	ID=g851.t1.exon2;Parent=g851.t1;
OW569403.1_Cistogaster_globosa_genome_assembly,_chromosome:_1	AUGUSTUS	intron	3101488	3101559	1	-	.	ID=g851.t1.intron2;Parent=g851.t1;
OW569403.1_Cistogaster_globosa_genome_assembly,_chromosome:_1	AUGUSTUS	CDS	3101560	3101687	1	-	0	ID=g851.t1.CDS3;Parent=g851.t1;
OW569403.1_Cistogaster_globosa_genome_assembly,_chromosome:_1	AUGUSTUS	exon	3101560	3101687	.	-	.	ID=g851.t1.exon3;Parent=g851.t1;
OW569403.1_Cistogaster_globosa_genome_assembly,_chromosome:_1	AUGUSTUS	start_codon	3101685	3101687	.	-	0	ID=g851.t1.start1;Parent=g851.t1;
OW569403.1_Cistogaster_globosa_genome_assembly,_chromosome:_1	AUGUSTUS	gene	3103350	3103756	.	-	.	ID=g852;
OW569403.1_Cistogaster_globosa_genome_assembly,_chromosome:_1	AUGUSTUS	mRNA	3103350	3103756	1	-	.	ID=g852.t1;Parent=g852;
OW569403.1_Cistogaster_globosa_genome_assembly,_chromosome:_1	AUGUSTUS	stop_codon	3103350	3103352	.	-	0	ID=g852.t1.stop1;Parent=g852.t1;
OW569403.1_Cistogaster_globosa_genome_assembly,_chromosome:_1	AUGUSTUS	CDS	3103350	3103624	1	-	2	ID=g852.t1.CDS1;Parent=g852.t1;
OW569403.1_Cistogaster_globosa_genome_assembly,_chromosome:_1	AUGUSTUS	exon	3103350	3103624	.	-	.	ID=g852.t1.exon1;Parent=g852.t1;
OW569403.1_Cistogaster_globosa_genome_assembly,_chromosome:_1	AUGUSTUS	intron	3103625	3103698	1	-	.	ID=g852.t1.intron1;Parent=g852.t1;
OW569403.1_Cistogaster_globosa_genome_assembly,_chromosome:_1	AUGUSTUS	CDS	3103699	3103756	1	-	0	ID=g852.t1.CDS2;Parent=g852.t1;
OW569403.1_Cistogaster_globosa_genome_assembly,_chromosome:_1	AUGUSTUS	exon	3103699	3103756	.	-	.	ID=g852.t1.exon2;Parent=g852.t1;
OW569403.1_Cistogaster_globosa_genome_assembly,_chromosome:_1	AUGUSTUS	start_codon	3103754	3103756	.	-	0	ID=g852.t1.start1;Parent=g852.t1;
OW569403.1_Cistogaster_globosa_genome_assembly,_chromosome:_1	AUGUSTUS	gene	3108962	3110033	.	-	.	ID=g853;
OW569403.1_Cistogaster_globosa_genome_assembly,_chromosome:_1	AUGUSTUS	mRNA	3108962	3110033	1	-	.	ID=g853.t1;Parent=g853;
OW569403.1_Cistogaster_globosa_genome_assembly,_chromosome:_1	AUGUSTUS	stop_codon	3108962	3108964	.	-	0	ID=g853.t1.stop1;Parent=g853.t1;
OW569403.1_Cistogaster_globosa_genome_assembly,_chromosome:_1	AUGUSTUS	CDS	3108962	3109720	1	-	0	ID=g853.t1.CDS1;Parent=g853.t1;
OW569403.1_Cistogaster_globosa_genome_assembly,_chromosome:_1	AUGUSTUS	exon	3108962	3109720	.	-	.	ID=g853.t1.exon1;Parent=g853.t1;
OW569403.1_Cistogaster_globosa_genome_assembly,_chromosome:_1	AUGUSTUS	intron	3109721	3109787	1	-	.	ID=g853.t1.intron1;Parent=g853.t1;
OW569403.1_Cistogaster_globosa_genome_assembly,_chromosome:_1	AUGUSTUS	CDS	3109788	3110033	1	-	0	ID=g853.t1.CDS2;Parent=g853.t1;
OW569403.1_Cistogaster_globosa_genome_assembly,_chromosome:_1	AUGUSTUS	exon	3109788	3110033	.	-	.	ID=g853.t1.exon2;Parent=g853.t1;
OW569403.1_Cistogaster_globosa_genome_assembly,_chromosome:_1	AUGUSTUS	start_codon	3110031	3110033	.	-	0	ID=g853.t1.start1;Parent=g853.t1;
OW569403.1_Cistogaster_globosa_genome_assembly,_chromosome:_1	AUGUSTUS	gene	3133988	3134516	.	+	.	ID=g854;
OW569403.1_Cistogaster_globosa_genome_assembly,_chromosome:_1	AUGUSTUS	mRNA	3133988	3134516	1	+	.	ID=g854.t1;Parent=g854;
OW569403.1_Cistogaster_globosa_genome_assembly,_chromosome:_1	AUGUSTUS	start_codon	3133988	3133990	.	+	0	ID=g854.t1.start1;Parent=g854.t1;
OW569403.1_Cistogaster_globosa_genome_assembly,_chromosome:_1	AUGUSTUS	CDS	3133988	3134026	1	+	0	ID=g854.t1.CDS1;Parent=g854.t1;
OW569403.1_Cistogaster_globosa_genome_assembly,_chromosome:_1	AUGUSTUS	exon	3133988	3134026	.	+	.	ID=g854.t1.exon1;Parent=g854.t1;
OW569403.1_Cistogaster_globosa_genome_assembly,_chromosome:_1	AUGUSTUS	intron	3134027	3134105	1	+	.	ID=g854.t1.intron1;Parent=g854.t1;
OW569403.1_Cistogaster_globosa_genome_assembly,_chromosome:_1	AUGUSTUS	CDS	3134106	3134516	1	+	0	ID=g854.t1.CDS2;Parent=g854.t1;
OW569403.1_Cistogaster_globosa_genome_assembly,_chromosome:_1	AUGUSTUS	exon	3134106	3134516	.	+	.	ID=g854.t1.exon2;Parent=g854.t1;
OW569403.1_Cistogaster_globosa_genome_assembly,_chromosome:_1	AUGUSTUS	stop_codon	3134514	3134516	.	+	0	ID=g854.t1.stop1;Parent=g854.t1;
OW569403.1_Cistogaster_globosa_genome_assembly,_chromosome:_1	AUGUSTUS	gene	3134599	3135111	.	-	.	ID=g855;
OW569403.1_Cistogaster_globosa_genome_assembly,_chromosome:_1	AUGUSTUS	mRNA	3134599	3135111	1	-	.	ID=g855.t1;Parent=g855;
OW569403.1_Cistogaster_globosa_genome_assembly,_chromosome:_1	AUGUSTUS	stop_codon	3134599	3134601	.	-	0	ID=g855.t1.stop1;Parent=g855.t1;
OW569403.1_Cistogaster_globosa_genome_assembly,_chromosome:_1	AUGUSTUS	CDS	3134599	3135012	1	-	0	ID=g855.t1.CDS1;Parent=g855.t1;
OW569403.1_Cistogaster_globosa_genome_assembly,_chromosome:_1	AUGUSTUS	exon	3134599	3135012	.	-	.	ID=g855.t1.exon1;Parent=g855.t1;
OW569403.1_Cistogaster_globosa_genome_assembly,_chromosome:_1	AUGUSTUS	intron	3135013	3135075	1	-	.	ID=g855.t1.intron1;Parent=g855.t1;
OW569403.1_Cistogaster_globosa_genome_assembly,_chromosome:_1	AUGUSTUS	CDS	3135076	3135111	1	-	0	ID=g855.t1.CDS2;Parent=g855.t1;
OW569403.1_Cistogaster_globosa_genome_assembly,_chromosome:_1	AUGUSTUS	exon	3135076	3135111	.	-	.	ID=g855.t1.exon2;Parent=g855.t1;
OW569403.1_Cistogaster_globosa_genome_assembly,_chromosome:_1	AUGUSTUS	start_codon	3135109	3135111	.	-	0	ID=g855.t1.start1;Parent=g855.t1;
OW569403.1_Cistogaster_globosa_genome_assembly,_chromosome:_1	AUGUSTUS	gene	3220175	3232025	.	-	.	ID=g856;
OW569403.1_Cistogaster_globosa_genome_assembly,_chromosome:_1	AUGUSTUS	mRNA	3220175	3232025	1	-	.	ID=g856.t1;Parent=g856;
OW569403.1_Cistogaster_globosa_genome_assembly,_chromosome:_1	AUGUSTUS	stop_codon	3220175	3220177	.	-	0	ID=g856.t1.stop1;Parent=g856.t1;
OW569403.1_Cistogaster_globosa_genome_assembly,_chromosome:_1	AUGUSTUS	CDS	3220175	3221028	1	-	2	ID=g856.t1.CDS1;Parent=g856.t1;
OW569403.1_Cistogaster_globosa_genome_assembly,_chromosome:_1	AUGUSTUS	exon	3220175	3221028	.	-	.	ID=g856.t1.exon1;Parent=g856.t1;
OW569403.1_Cistogaster_globosa_genome_assembly,_chromosome:_1	AUGUSTUS	intron	3221029	3225908	1	-	.	ID=g856.t1.intron1;Parent=g856.t1;
OW569403.1_Cistogaster_globosa_genome_assembly,_chromosome:_1	AUGUSTUS	CDS	3225909	3226257	1	-	0	ID=g856.t1.CDS2;Parent=g856.t1;
OW569403.1_Cistogaster_globosa_genome_assembly,_chromosome:_1	AUGUSTUS	exon	3225909	3226257	.	-	.	ID=g856.t1.exon2;Parent=g856.t1;
OW569403.1_Cistogaster_globosa_genome_assembly,_chromosome:_1	AUGUSTUS	intron	3226258	3231687	1	-	.	ID=g856.t1.intron2;Parent=g856.t1;
OW569403.1_Cistogaster_globosa_genome_assembly,_chromosome:_1	AUGUSTUS	CDS	3231688	3231789	1	-	0	ID=g856.t1.CDS3;Parent=g856.t1;
OW569403.1_Cistogaster_globosa_genome_assembly,_chromosome:_1	AUGUSTUS	exon	3231688	3231789	.	-	.	ID=g856.t1.exon3;Parent=g856.t1;
OW569403.1_Cistogaster_globosa_genome_assembly,_chromosome:_1	AUGUSTUS	intron	3231790	3231878	1	-	.	ID=g856.t1.intron3;Parent=g856.t1;
OW569403.1_Cistogaster_globosa_genome_assembly,_chromosome:_1	AUGUSTUS	CDS	3231879	3232025	1	-	0	ID=g856.t1.CDS4;Parent=g856.t1;
OW569403.1_Cistogaster_globosa_genome_assembly,_chromosome:_1	AUGUSTUS	exon	3231879	3232025	.	-	.	ID=g856.t1.exon4;Parent=g856.t1;
OW569403.1_Cistogaster_globosa_genome_assembly,_chromosome:_1	AUGUSTUS	start_codon	3232023	3232025	.	-	0	ID=g856.t1.start1;Parent=g856.t1;
OW569403.1_Cistogaster_globosa_genome_assembly,_chromosome:_1	AUGUSTUS	gene	3260480	3260970	.	+	.	ID=g857;
OW569403.1_Cistogaster_globosa_genome_assembly,_chromosome:_1	AUGUSTUS	mRNA	3260480	3260970	1	+	.	ID=g857.t1;Parent=g857;
OW569403.1_Cistogaster_globosa_genome_assembly,_chromosome:_1	AUGUSTUS	start_codon	3260480	3260482	.	+	0	ID=g857.t1.start1;Parent=g857.t1;
OW569403.1_Cistogaster_globosa_genome_assembly,_chromosome:_1	AUGUSTUS	CDS	3260480	3260521	1	+	0	ID=g857.t1.CDS1;Parent=g857.t1;
OW569403.1_Cistogaster_globosa_genome_assembly,_chromosome:_1	AUGUSTUS	exon	3260480	3260521	.	+	.	ID=g857.t1.exon1;Parent=g857.t1;
OW569403.1_Cistogaster_globosa_genome_assembly,_chromosome:_1	AUGUSTUS	intron	3260522	3260586	1	+	.	ID=g857.t1.intron1;Parent=g857.t1;
OW569403.1_Cistogaster_globosa_genome_assembly,_chromosome:_1	AUGUSTUS	CDS	3260587	3260970	1	+	0	ID=g857.t1.CDS2;Parent=g857.t1;
OW569403.1_Cistogaster_globosa_genome_assembly,_chromosome:_1	AUGUSTUS	exon	3260587	3260970	.	+	.	ID=g857.t1.exon2;Parent=g857.t1;
OW569403.1_Cistogaster_globosa_genome_assembly,_chromosome:_1	AUGUSTUS	stop_codon	3260968	3260970	.	+	0	ID=g857.t1.stop1;Parent=g857.t1;
OW569403.1_Cistogaster_globosa_genome_assembly,_chromosome:_1	AUGUSTUS	gene	3266139	3266656	.	+	.	ID=g858;
OW569403.1_Cistogaster_globosa_genome_assembly,_chromosome:_1	AUGUSTUS	mRNA	3266139	3266656	1	+	.	ID=g858.t1;Parent=g858;
OW569403.1_Cistogaster_globosa_genome_assembly,_chromosome:_1	AUGUSTUS	start_codon	3266139	3266141	.	+	0	ID=g858.t1.start1;Parent=g858.t1;
OW569403.1_Cistogaster_globosa_genome_assembly,_chromosome:_1	AUGUSTUS	CDS	3266139	3266177	1	+	0	ID=g858.t1.CDS1;Parent=g858.t1;
OW569403.1_Cistogaster_globosa_genome_assembly,_chromosome:_1	AUGUSTUS	exon	3266139	3266177	.	+	.	ID=g858.t1.exon1;Parent=g858.t1;
OW569403.1_Cistogaster_globosa_genome_assembly,_chromosome:_1	AUGUSTUS	intron	3266178	3266245	1	+	.	ID=g858.t1.intron1;Parent=g858.t1;
OW569403.1_Cistogaster_globosa_genome_assembly,_chromosome:_1	AUGUSTUS	CDS	3266246	3266656	1	+	0	ID=g858.t1.CDS2;Parent=g858.t1;
OW569403.1_Cistogaster_globosa_genome_assembly,_chromosome:_1	AUGUSTUS	exon	3266246	3266656	.	+	.	ID=g858.t1.exon2;Parent=g858.t1;
OW569403.1_Cistogaster_globosa_genome_assembly,_chromosome:_1	AUGUSTUS	stop_codon	3266654	3266656	.	+	0	ID=g858.t1.stop1;Parent=g858.t1;
OW569403.1_Cistogaster_globosa_genome_assembly,_chromosome:_1	AUGUSTUS	gene	3272404	3272893	.	+	.	ID=g859;
OW569403.1_Cistogaster_globosa_genome_assembly,_chromosome:_1	AUGUSTUS	mRNA	3272404	3272893	1	+	.	ID=g859.t1;Parent=g859;
OW569403.1_Cistogaster_globosa_genome_assembly,_chromosome:_1	AUGUSTUS	start_codon	3272404	3272406	.	+	0	ID=g859.t1.start1;Parent=g859.t1;
OW569403.1_Cistogaster_globosa_genome_assembly,_chromosome:_1	AUGUSTUS	CDS	3272404	3272445	1	+	0	ID=g859.t1.CDS1;Parent=g859.t1;
OW569403.1_Cistogaster_globosa_genome_assembly,_chromosome:_1	AUGUSTUS	exon	3272404	3272445	.	+	.	ID=g859.t1.exon1;Parent=g859.t1;
OW569403.1_Cistogaster_globosa_genome_assembly,_chromosome:_1	AUGUSTUS	intron	3272446	3272509	1	+	.	ID=g859.t1.intron1;Parent=g859.t1;
OW569403.1_Cistogaster_globosa_genome_assembly,_chromosome:_1	AUGUSTUS	CDS	3272510	3272893	1	+	0	ID=g859.t1.CDS2;Parent=g859.t1;
OW569403.1_Cistogaster_globosa_genome_assembly,_chromosome:_1	AUGUSTUS	exon	3272510	3272893	.	+	.	ID=g859.t1.exon2;Parent=g859.t1;
OW569403.1_Cistogaster_globosa_genome_assembly,_chromosome:_1	AUGUSTUS	stop_codon	3272891	3272893	.	+	0	ID=g859.t1.stop1;Parent=g859.t1;
OW569403.1_Cistogaster_globosa_genome_assembly,_chromosome:_1	AUGUSTUS	gene	3278047	3278564	.	+	.	ID=g860;
OW569403.1_Cistogaster_globosa_genome_assembly,_chromosome:_1	AUGUSTUS	mRNA	3278047	3278564	1	+	.	ID=g860.t1;Parent=g860;
OW569403.1_Cistogaster_globosa_genome_assembly,_chromosome:_1	AUGUSTUS	start_codon	3278047	3278049	.	+	0	ID=g860.t1.start1;Parent=g860.t1;
OW569403.1_Cistogaster_globosa_genome_assembly,_chromosome:_1	AUGUSTUS	CDS	3278047	3278085	1	+	0	ID=g860.t1.CDS1;Parent=g860.t1;
OW569403.1_Cistogaster_globosa_genome_assembly,_chromosome:_1	AUGUSTUS	exon	3278047	3278085	.	+	.	ID=g860.t1.exon1;Parent=g860.t1;
OW569403.1_Cistogaster_globosa_genome_assembly,_chromosome:_1	AUGUSTUS	intron	3278086	3278153	1	+	.	ID=g860.t1.intron1;Parent=g860.t1;
OW569403.1_Cistogaster_globosa_genome_assembly,_chromosome:_1	AUGUSTUS	CDS	3278154	3278564	1	+	0	ID=g860.t1.CDS2;Parent=g860.t1;
OW569403.1_Cistogaster_globosa_genome_assembly,_chromosome:_1	AUGUSTUS	exon	3278154	3278564	.	+	.	ID=g860.t1.exon2;Parent=g860.t1;
OW569403.1_Cistogaster_globosa_genome_assembly,_chromosome:_1	AUGUSTUS	stop_codon	3278562	3278564	.	+	0	ID=g860.t1.stop1;Parent=g860.t1;
OW569403.1_Cistogaster_globosa_genome_assembly,_chromosome:_1	AUGUSTUS	gene	3284308	3284797	.	+	.	ID=g861;
OW569403.1_Cistogaster_globosa_genome_assembly,_chromosome:_1	AUGUSTUS	mRNA	3284308	3284797	1	+	.	ID=g861.t1;Parent=g861;
OW569403.1_Cistogaster_globosa_genome_assembly,_chromosome:_1	AUGUSTUS	start_codon	3284308	3284310	.	+	0	ID=g861.t1.start1;Parent=g861.t1;
OW569403.1_Cistogaster_globosa_genome_assembly,_chromosome:_1	AUGUSTUS	CDS	3284308	3284349	1	+	0	ID=g861.t1.CDS1;Parent=g861.t1;
OW569403.1_Cistogaster_globosa_genome_assembly,_chromosome:_1	AUGUSTUS	exon	3284308	3284349	.	+	.	ID=g861.t1.exon1;Parent=g861.t1;
OW569403.1_Cistogaster_globosa_genome_assembly,_chromosome:_1	AUGUSTUS	intron	3284350	3284413	1	+	.	ID=g861.t1.intron1;Parent=g861.t1;
OW569403.1_Cistogaster_globosa_genome_assembly,_chromosome:_1	AUGUSTUS	CDS	3284414	3284797	1	+	0	ID=g861.t1.CDS2;Parent=g861.t1;
OW569403.1_Cistogaster_globosa_genome_assembly,_chromosome:_1	AUGUSTUS	exon	3284414	3284797	.	+	.	ID=g861.t1.exon2;Parent=g861.t1;
OW569403.1_Cistogaster_globosa_genome_assembly,_chromosome:_1	AUGUSTUS	stop_codon	3284795	3284797	.	+	0	ID=g861.t1.stop1;Parent=g861.t1;
OW569403.1_Cistogaster_globosa_genome_assembly,_chromosome:_1	AUGUSTUS	gene	3290208	3290450	.	+	.	ID=g862;
OW569403.1_Cistogaster_globosa_genome_assembly,_chromosome:_1	AUGUSTUS	mRNA	3290208	3290450	1	+	.	ID=g862.t1;Parent=g862;
OW569403.1_Cistogaster_globosa_genome_assembly,_chromosome:_1	AUGUSTUS	start_codon	3290208	3290210	.	+	0	ID=g862.t1.start1;Parent=g862.t1;
OW569403.1_Cistogaster_globosa_genome_assembly,_chromosome:_1	AUGUSTUS	CDS	3290208	3290450	1	+	0	ID=g862.t1.CDS1;Parent=g862.t1;
OW569403.1_Cistogaster_globosa_genome_assembly,_chromosome:_1	AUGUSTUS	exon	3290208	3290450	.	+	.	ID=g862.t1.exon1;Parent=g862.t1;
OW569403.1_Cistogaster_globosa_genome_assembly,_chromosome:_1	AUGUSTUS	stop_codon	3290448	3290450	.	+	0	ID=g862.t1.stop1;Parent=g862.t1;
OW569403.1_Cistogaster_globosa_genome_assembly,_chromosome:_1	AUGUSTUS	gene	3297851	3298368	.	+	.	ID=g863;
OW569403.1_Cistogaster_globosa_genome_assembly,_chromosome:_1	AUGUSTUS	mRNA	3297851	3298368	1	+	.	ID=g863.t1;Parent=g863;
OW569403.1_Cistogaster_globosa_genome_assembly,_chromosome:_1	AUGUSTUS	start_codon	3297851	3297853	.	+	0	ID=g863.t1.start1;Parent=g863.t1;
OW569403.1_Cistogaster_globosa_genome_assembly,_chromosome:_1	AUGUSTUS	CDS	3297851	3297889	1	+	0	ID=g863.t1.CDS1;Parent=g863.t1;
OW569403.1_Cistogaster_globosa_genome_assembly,_chromosome:_1	AUGUSTUS	exon	3297851	3297889	.	+	.	ID=g863.t1.exon1;Parent=g863.t1;
OW569403.1_Cistogaster_globosa_genome_assembly,_chromosome:_1	AUGUSTUS	intron	3297890	3297957	1	+	.	ID=g863.t1.intron1;Parent=g863.t1;
OW569403.1_Cistogaster_globosa_genome_assembly,_chromosome:_1	AUGUSTUS	CDS	3297958	3298368	1	+	0	ID=g863.t1.CDS2;Parent=g863.t1;
OW569403.1_Cistogaster_globosa_genome_assembly,_chromosome:_1	AUGUSTUS	exon	3297958	3298368	.	+	.	ID=g863.t1.exon2;Parent=g863.t1;
OW569403.1_Cistogaster_globosa_genome_assembly,_chromosome:_1	AUGUSTUS	stop_codon	3298366	3298368	.	+	0	ID=g863.t1.stop1;Parent=g863.t1;
OW569403.1_Cistogaster_globosa_genome_assembly,_chromosome:_1	AUGUSTUS	gene	3304710	3306622	.	+	.	ID=g864;
OW569403.1_Cistogaster_globosa_genome_assembly,_chromosome:_1	AUGUSTUS	mRNA	3304710	3306622	1	+	.	ID=g864.t1;Parent=g864;
OW569403.1_Cistogaster_globosa_genome_assembly,_chromosome:_1	AUGUSTUS	start_codon	3304710	3304712	.	+	0	ID=g864.t1.start1;Parent=g864.t1;
OW569403.1_Cistogaster_globosa_genome_assembly,_chromosome:_1	AUGUSTUS	CDS	3304710	3304799	1	+	0	ID=g864.t1.CDS1;Parent=g864.t1;
OW569403.1_Cistogaster_globosa_genome_assembly,_chromosome:_1	AUGUSTUS	exon	3304710	3304799	.	+	.	ID=g864.t1.exon1;Parent=g864.t1;
OW569403.1_Cistogaster_globosa_genome_assembly,_chromosome:_1	AUGUSTUS	intron	3304800	3304865	1	+	.	ID=g864.t1.intron1;Parent=g864.t1;
OW569403.1_Cistogaster_globosa_genome_assembly,_chromosome:_1	AUGUSTUS	CDS	3304866	3305033	1	+	0	ID=g864.t1.CDS2;Parent=g864.t1;
OW569403.1_Cistogaster_globosa_genome_assembly,_chromosome:_1	AUGUSTUS	exon	3304866	3305033	.	+	.	ID=g864.t1.exon2;Parent=g864.t1;
OW569403.1_Cistogaster_globosa_genome_assembly,_chromosome:_1	AUGUSTUS	intron	3305034	3305107	1	+	.	ID=g864.t1.intron2;Parent=g864.t1;
OW569403.1_Cistogaster_globosa_genome_assembly,_chromosome:_1	AUGUSTUS	CDS	3305108	3305302	1	+	0	ID=g864.t1.CDS3;Parent=g864.t1;
OW569403.1_Cistogaster_globosa_genome_assembly,_chromosome:_1	AUGUSTUS	exon	3305108	3305302	.	+	.	ID=g864.t1.exon3;Parent=g864.t1;
OW569403.1_Cistogaster_globosa_genome_assembly,_chromosome:_1	AUGUSTUS	intron	3305303	3305364	1	+	.	ID=g864.t1.intron3;Parent=g864.t1;
OW569403.1_Cistogaster_globosa_genome_assembly,_chromosome:_1	AUGUSTUS	CDS	3305365	3305547	1	+	0	ID=g864.t1.CDS4;Parent=g864.t1;
OW569403.1_Cistogaster_globosa_genome_assembly,_chromosome:_1	AUGUSTUS	exon	3305365	3305547	.	+	.	ID=g864.t1.exon4;Parent=g864.t1;
OW569403.1_Cistogaster_globosa_genome_assembly,_chromosome:_1	AUGUSTUS	intron	3305548	3306409	1	+	.	ID=g864.t1.intron4;Parent=g864.t1;
OW569403.1_Cistogaster_globosa_genome_assembly,_chromosome:_1	AUGUSTUS	CDS	3306410	3306622	1	+	0	ID=g864.t1.CDS5;Parent=g864.t1;
OW569403.1_Cistogaster_globosa_genome_assembly,_chromosome:_1	AUGUSTUS	exon	3306410	3306622	.	+	.	ID=g864.t1.exon5;Parent=g864.t1;
OW569403.1_Cistogaster_globosa_genome_assembly,_chromosome:_1	AUGUSTUS	stop_codon	3306620	3306622	.	+	0	ID=g864.t1.stop1;Parent=g864.t1;
OW569403.1_Cistogaster_globosa_genome_assembly,_chromosome:_1	AUGUSTUS	gene	3307006	3310741	.	-	.	ID=g865;
OW569403.1_Cistogaster_globosa_genome_assembly,_chromosome:_1	AUGUSTUS	mRNA	3307006	3310741	1	-	.	ID=g865.t1;Parent=g865;
OW569403.1_Cistogaster_globosa_genome_assembly,_chromosome:_1	AUGUSTUS	stop_codon	3307006	3307008	.	-	0	ID=g865.t1.stop1;Parent=g865.t1;
OW569403.1_Cistogaster_globosa_genome_assembly,_chromosome:_1	AUGUSTUS	CDS	3307006	3307210	1	-	1	ID=g865.t1.CDS1;Parent=g865.t1;
OW569403.1_Cistogaster_globosa_genome_assembly,_chromosome:_1	AUGUSTUS	exon	3307006	3307210	.	-	.	ID=g865.t1.exon1;Parent=g865.t1;
OW569403.1_Cistogaster_globosa_genome_assembly,_chromosome:_1	AUGUSTUS	intron	3307211	3307264	1	-	.	ID=g865.t1.intron1;Parent=g865.t1;
OW569403.1_Cistogaster_globosa_genome_assembly,_chromosome:_1	AUGUSTUS	CDS	3307265	3308049	1	-	0	ID=g865.t1.CDS2;Parent=g865.t1;
OW569403.1_Cistogaster_globosa_genome_assembly,_chromosome:_1	AUGUSTUS	exon	3307265	3308049	.	-	.	ID=g865.t1.exon2;Parent=g865.t1;
OW569403.1_Cistogaster_globosa_genome_assembly,_chromosome:_1	AUGUSTUS	intron	3308050	3308108	1	-	.	ID=g865.t1.intron2;Parent=g865.t1;
OW569403.1_Cistogaster_globosa_genome_assembly,_chromosome:_1	AUGUSTUS	CDS	3308109	3308293	1	-	2	ID=g865.t1.CDS3;Parent=g865.t1;
OW569403.1_Cistogaster_globosa_genome_assembly,_chromosome:_1	AUGUSTUS	exon	3308109	3308293	.	-	.	ID=g865.t1.exon3;Parent=g865.t1;
OW569403.1_Cistogaster_globosa_genome_assembly,_chromosome:_1	AUGUSTUS	intron	3308294	3308364	1	-	.	ID=g865.t1.intron3;Parent=g865.t1;
OW569403.1_Cistogaster_globosa_genome_assembly,_chromosome:_1	AUGUSTUS	CDS	3308365	3308734	1	-	0	ID=g865.t1.CDS4;Parent=g865.t1;
OW569403.1_Cistogaster_globosa_genome_assembly,_chromosome:_1	AUGUSTUS	exon	3308365	3308734	.	-	.	ID=g865.t1.exon4;Parent=g865.t1;
OW569403.1_Cistogaster_globosa_genome_assembly,_chromosome:_1	AUGUSTUS	intron	3308735	3308794	1	-	.	ID=g865.t1.intron4;Parent=g865.t1;
OW569403.1_Cistogaster_globosa_genome_assembly,_chromosome:_1	AUGUSTUS	CDS	3308795	3309035	1	-	1	ID=g865.t1.CDS5;Parent=g865.t1;
OW569403.1_Cistogaster_globosa_genome_assembly,_chromosome:_1	AUGUSTUS	exon	3308795	3309035	.	-	.	ID=g865.t1.exon5;Parent=g865.t1;
OW569403.1_Cistogaster_globosa_genome_assembly,_chromosome:_1	AUGUSTUS	intron	3309036	3310434	1	-	.	ID=g865.t1.intron5;Parent=g865.t1;
OW569403.1_Cistogaster_globosa_genome_assembly,_chromosome:_1	AUGUSTUS	CDS	3310435	3310508	1	-	0	ID=g865.t1.CDS6;Parent=g865.t1;
OW569403.1_Cistogaster_globosa_genome_assembly,_chromosome:_1	AUGUSTUS	exon	3310435	3310508	.	-	.	ID=g865.t1.exon6;Parent=g865.t1;
OW569403.1_Cistogaster_globosa_genome_assembly,_chromosome:_1	AUGUSTUS	intron	3310509	3310579	1	-	.	ID=g865.t1.intron6;Parent=g865.t1;
OW569403.1_Cistogaster_globosa_genome_assembly,_chromosome:_1	AUGUSTUS	CDS	3310580	3310741	1	-	0	ID=g865.t1.CDS7;Parent=g865.t1;
OW569403.1_Cistogaster_globosa_genome_assembly,_chromosome:_1	AUGUSTUS	exon	3310580	3310741	.	-	.	ID=g865.t1.exon7;Parent=g865.t1;
OW569403.1_Cistogaster_globosa_genome_assembly,_chromosome:_1	AUGUSTUS	start_codon	3310739	3310741	.	-	0	ID=g865.t1.start1;Parent=g865.t1;
OW569403.1_Cistogaster_globosa_genome_assembly,_chromosome:_1	AUGUSTUS	mRNA	3307006	3310741	1	-	.	ID=g865.t2;Parent=g865;
OW569403.1_Cistogaster_globosa_genome_assembly,_chromosome:_1	AUGUSTUS	stop_codon	3307006	3307008	.	-	0	ID=g865.t2.stop1;Parent=g865.t2;
OW569403.1_Cistogaster_globosa_genome_assembly,_chromosome:_1	AUGUSTUS	CDS	3307006	3307210	1	-	1	ID=g865.t2.CDS1;Parent=g865.t2;
OW569403.1_Cistogaster_globosa_genome_assembly,_chromosome:_1	AUGUSTUS	exon	3307006	3307210	.	-	.	ID=g865.t2.exon1;Parent=g865.t2;
OW569403.1_Cistogaster_globosa_genome_assembly,_chromosome:_1	AUGUSTUS	intron	3307211	3307264	1	-	.	ID=g865.t2.intron1;Parent=g865.t2;
OW569403.1_Cistogaster_globosa_genome_assembly,_chromosome:_1	AUGUSTUS	CDS	3307265	3308049	1	-	0	ID=g865.t2.CDS2;Parent=g865.t2;
OW569403.1_Cistogaster_globosa_genome_assembly,_chromosome:_1	AUGUSTUS	exon	3307265	3308049	.	-	.	ID=g865.t2.exon2;Parent=g865.t2;
OW569403.1_Cistogaster_globosa_genome_assembly,_chromosome:_1	AUGUSTUS	intron	3308050	3308108	1	-	.	ID=g865.t2.intron2;Parent=g865.t2;
OW569403.1_Cistogaster_globosa_genome_assembly,_chromosome:_1	AUGUSTUS	CDS	3308109	3308293	1	-	2	ID=g865.t2.CDS3;Parent=g865.t2;
OW569403.1_Cistogaster_globosa_genome_assembly,_chromosome:_1	AUGUSTUS	exon	3308109	3308293	.	-	.	ID=g865.t2.exon3;Parent=g865.t2;
OW569403.1_Cistogaster_globosa_genome_assembly,_chromosome:_1	AUGUSTUS	intron	3308294	3308364	1	-	.	ID=g865.t2.intron3;Parent=g865.t2;
OW569403.1_Cistogaster_globosa_genome_assembly,_chromosome:_1	AUGUSTUS	CDS	3308365	3308731	1	-	0	ID=g865.t2.CDS4;Parent=g865.t2;
OW569403.1_Cistogaster_globosa_genome_assembly,_chromosome:_1	AUGUSTUS	exon	3308365	3308731	.	-	.	ID=g865.t2.exon4;Parent=g865.t2;
OW569403.1_Cistogaster_globosa_genome_assembly,_chromosome:_1	AUGUSTUS	intron	3308732	3308794	1	-	.	ID=g865.t2.intron4;Parent=g865.t2;
OW569403.1_Cistogaster_globosa_genome_assembly,_chromosome:_1	AUGUSTUS	CDS	3308795	3309035	1	-	1	ID=g865.t2.CDS5;Parent=g865.t2;
OW569403.1_Cistogaster_globosa_genome_assembly,_chromosome:_1	AUGUSTUS	exon	3308795	3309035	.	-	.	ID=g865.t2.exon5;Parent=g865.t2;
OW569403.1_Cistogaster_globosa_genome_assembly,_chromosome:_1	AUGUSTUS	intron	3309036	3310434	1	-	.	ID=g865.t2.intron5;Parent=g865.t2;
OW569403.1_Cistogaster_globosa_genome_assembly,_chromosome:_1	AUGUSTUS	CDS	3310435	3310508	1	-	0	ID=g865.t2.CDS6;Parent=g865.t2;
OW569403.1_Cistogaster_globosa_genome_assembly,_chromosome:_1	AUGUSTUS	exon	3310435	3310508	.	-	.	ID=g865.t2.exon6;Parent=g865.t2;
OW569403.1_Cistogaster_globosa_genome_assembly,_chromosome:_1	AUGUSTUS	intron	3310509	3310579	1	-	.	ID=g865.t2.intron6;Parent=g865.t2;
OW569403.1_Cistogaster_globosa_genome_assembly,_chromosome:_1	AUGUSTUS	CDS	3310580	3310741	1	-	0	ID=g865.t2.CDS7;Parent=g865.t2;
OW569403.1_Cistogaster_globosa_genome_assembly,_chromosome:_1	AUGUSTUS	exon	3310580	3310741	.	-	.	ID=g865.t2.exon7;Parent=g865.t2;
OW569403.1_Cistogaster_globosa_genome_assembly,_chromosome:_1	AUGUSTUS	start_codon	3310739	3310741	.	-	0	ID=g865.t2.start1;Parent=g865.t2;
OW569403.1_Cistogaster_globosa_genome_assembly,_chromosome:_1	AUGUSTUS	gene	3313296	3315613	.	+	.	ID=g866;
OW569403.1_Cistogaster_globosa_genome_assembly,_chromosome:_1	AUGUSTUS	mRNA	3313296	3315613	1	+	.	ID=g866.t1;Parent=g866;
OW569403.1_Cistogaster_globosa_genome_assembly,_chromosome:_1	AUGUSTUS	start_codon	3313296	3313298	.	+	0	ID=g866.t1.start1;Parent=g866.t1;
OW569403.1_Cistogaster_globosa_genome_assembly,_chromosome:_1	AUGUSTUS	CDS	3313296	3313316	1	+	0	ID=g866.t1.CDS1;Parent=g866.t1;
OW569403.1_Cistogaster_globosa_genome_assembly,_chromosome:_1	AUGUSTUS	exon	3313296	3313316	.	+	.	ID=g866.t1.exon1;Parent=g866.t1;
OW569403.1_Cistogaster_globosa_genome_assembly,_chromosome:_1	AUGUSTUS	intron	3313317	3314742	1	+	.	ID=g866.t1.intron1;Parent=g866.t1;
OW569403.1_Cistogaster_globosa_genome_assembly,_chromosome:_1	AUGUSTUS	CDS	3314743	3314909	1	+	0	ID=g866.t1.CDS2;Parent=g866.t1;
OW569403.1_Cistogaster_globosa_genome_assembly,_chromosome:_1	AUGUSTUS	exon	3314743	3314909	.	+	.	ID=g866.t1.exon2;Parent=g866.t1;
OW569403.1_Cistogaster_globosa_genome_assembly,_chromosome:_1	AUGUSTUS	intron	3314910	3314971	1	+	.	ID=g866.t1.intron2;Parent=g866.t1;
OW569403.1_Cistogaster_globosa_genome_assembly,_chromosome:_1	AUGUSTUS	CDS	3314972	3315162	1	+	1	ID=g866.t1.CDS3;Parent=g866.t1;
OW569403.1_Cistogaster_globosa_genome_assembly,_chromosome:_1	AUGUSTUS	exon	3314972	3315162	.	+	.	ID=g866.t1.exon3;Parent=g866.t1;
OW569403.1_Cistogaster_globosa_genome_assembly,_chromosome:_1	AUGUSTUS	intron	3315163	3315232	1	+	.	ID=g866.t1.intron3;Parent=g866.t1;
OW569403.1_Cistogaster_globosa_genome_assembly,_chromosome:_1	AUGUSTUS	CDS	3315233	3315450	1	+	2	ID=g866.t1.CDS4;Parent=g866.t1;
OW569403.1_Cistogaster_globosa_genome_assembly,_chromosome:_1	AUGUSTUS	exon	3315233	3315450	.	+	.	ID=g866.t1.exon4;Parent=g866.t1;
OW569403.1_Cistogaster_globosa_genome_assembly,_chromosome:_1	AUGUSTUS	intron	3315451	3315517	1	+	.	ID=g866.t1.intron4;Parent=g866.t1;
OW569403.1_Cistogaster_globosa_genome_assembly,_chromosome:_1	AUGUSTUS	CDS	3315518	3315613	1	+	0	ID=g866.t1.CDS5;Parent=g866.t1;
OW569403.1_Cistogaster_globosa_genome_assembly,_chromosome:_1	AUGUSTUS	exon	3315518	3315613	.	+	.	ID=g866.t1.exon5;Parent=g866.t1;
OW569403.1_Cistogaster_globosa_genome_assembly,_chromosome:_1	AUGUSTUS	stop_codon	3315611	3315613	.	+	0	ID=g866.t1.stop1;Parent=g866.t1;
OW569403.1_Cistogaster_globosa_genome_assembly,_chromosome:_1	AUGUSTUS	gene	3317967	3323524	.	-	.	ID=g867;
OW569403.1_Cistogaster_globosa_genome_assembly,_chromosome:_1	AUGUSTUS	mRNA	3317967	3323524	1	-	.	ID=g867.t1;Parent=g867;
OW569403.1_Cistogaster_globosa_genome_assembly,_chromosome:_1	AUGUSTUS	stop_codon	3317967	3317969	.	-	0	ID=g867.t1.stop1;Parent=g867.t1;
OW569403.1_Cistogaster_globosa_genome_assembly,_chromosome:_1	AUGUSTUS	CDS	3317967	3318237	1	-	1	ID=g867.t1.CDS1;Parent=g867.t1;
OW569403.1_Cistogaster_globosa_genome_assembly,_chromosome:_1	AUGUSTUS	exon	3317967	3318237	.	-	.	ID=g867.t1.exon1;Parent=g867.t1;
OW569403.1_Cistogaster_globosa_genome_assembly,_chromosome:_1	AUGUSTUS	intron	3318238	3318297	1	-	.	ID=g867.t1.intron1;Parent=g867.t1;
OW569403.1_Cistogaster_globosa_genome_assembly,_chromosome:_1	AUGUSTUS	CDS	3318298	3318433	1	-	2	ID=g867.t1.CDS2;Parent=g867.t1;
OW569403.1_Cistogaster_globosa_genome_assembly,_chromosome:_1	AUGUSTUS	exon	3318298	3318433	.	-	.	ID=g867.t1.exon2;Parent=g867.t1;
OW569403.1_Cistogaster_globosa_genome_assembly,_chromosome:_1	AUGUSTUS	intron	3318434	3318493	1	-	.	ID=g867.t1.intron2;Parent=g867.t1;
OW569403.1_Cistogaster_globosa_genome_assembly,_chromosome:_1	AUGUSTUS	CDS	3318494	3318544	1	-	2	ID=g867.t1.CDS3;Parent=g867.t1;
OW569403.1_Cistogaster_globosa_genome_assembly,_chromosome:_1	AUGUSTUS	exon	3318494	3318544	.	-	.	ID=g867.t1.exon3;Parent=g867.t1;
OW569403.1_Cistogaster_globosa_genome_assembly,_chromosome:_1	AUGUSTUS	intron	3318545	3318611	1	-	.	ID=g867.t1.intron3;Parent=g867.t1;
OW569403.1_Cistogaster_globosa_genome_assembly,_chromosome:_1	AUGUSTUS	CDS	3318612	3318744	1	-	0	ID=g867.t1.CDS4;Parent=g867.t1;
OW569403.1_Cistogaster_globosa_genome_assembly,_chromosome:_1	AUGUSTUS	exon	3318612	3318744	.	-	.	ID=g867.t1.exon4;Parent=g867.t1;
OW569403.1_Cistogaster_globosa_genome_assembly,_chromosome:_1	AUGUSTUS	intron	3318745	3318812	1	-	.	ID=g867.t1.intron4;Parent=g867.t1;
OW569403.1_Cistogaster_globosa_genome_assembly,_chromosome:_1	AUGUSTUS	CDS	3318813	3318965	1	-	0	ID=g867.t1.CDS5;Parent=g867.t1;
OW569403.1_Cistogaster_globosa_genome_assembly,_chromosome:_1	AUGUSTUS	exon	3318813	3318965	.	-	.	ID=g867.t1.exon5;Parent=g867.t1;
OW569403.1_Cistogaster_globosa_genome_assembly,_chromosome:_1	AUGUSTUS	intron	3318966	3319034	1	-	.	ID=g867.t1.intron5;Parent=g867.t1;
OW569403.1_Cistogaster_globosa_genome_assembly,_chromosome:_1	AUGUSTUS	CDS	3319035	3319160	1	-	0	ID=g867.t1.CDS6;Parent=g867.t1;
OW569403.1_Cistogaster_globosa_genome_assembly,_chromosome:_1	AUGUSTUS	exon	3319035	3319160	.	-	.	ID=g867.t1.exon6;Parent=g867.t1;
OW569403.1_Cistogaster_globosa_genome_assembly,_chromosome:_1	AUGUSTUS	intron	3319161	3322804	1	-	.	ID=g867.t1.intron6;Parent=g867.t1;
OW569403.1_Cistogaster_globosa_genome_assembly,_chromosome:_1	AUGUSTUS	CDS	3322805	3323524	1	-	0	ID=g867.t1.CDS7;Parent=g867.t1;
OW569403.1_Cistogaster_globosa_genome_assembly,_chromosome:_1	AUGUSTUS	exon	3322805	3323524	.	-	.	ID=g867.t1.exon7;Parent=g867.t1;
OW569403.1_Cistogaster_globosa_genome_assembly,_chromosome:_1	AUGUSTUS	start_codon	3323522	3323524	.	-	0	ID=g867.t1.start1;Parent=g867.t1;
OW569403.1_Cistogaster_globosa_genome_assembly,_chromosome:_1	AUGUSTUS	gene	3328055	3328548	.	-	.	ID=g868;
OW569403.1_Cistogaster_globosa_genome_assembly,_chromosome:_1	AUGUSTUS	mRNA	3328055	3328548	1	-	.	ID=g868.t1;Parent=g868;
OW569403.1_Cistogaster_globosa_genome_assembly,_chromosome:_1	AUGUSTUS	stop_codon	3328055	3328057	.	-	0	ID=g868.t1.stop1;Parent=g868.t1;
OW569403.1_Cistogaster_globosa_genome_assembly,_chromosome:_1	AUGUSTUS	CDS	3328055	3328453	1	-	0	ID=g868.t1.CDS1;Parent=g868.t1;
OW569403.1_Cistogaster_globosa_genome_assembly,_chromosome:_1	AUGUSTUS	exon	3328055	3328453	.	-	.	ID=g868.t1.exon1;Parent=g868.t1;
OW569403.1_Cistogaster_globosa_genome_assembly,_chromosome:_1	AUGUSTUS	intron	3328454	3328509	1	-	.	ID=g868.t1.intron1;Parent=g868.t1;
OW569403.1_Cistogaster_globosa_genome_assembly,_chromosome:_1	AUGUSTUS	CDS	3328510	3328548	1	-	0	ID=g868.t1.CDS2;Parent=g868.t1;
OW569403.1_Cistogaster_globosa_genome_assembly,_chromosome:_1	AUGUSTUS	exon	3328510	3328548	.	-	.	ID=g868.t1.exon2;Parent=g868.t1;
OW569403.1_Cistogaster_globosa_genome_assembly,_chromosome:_1	AUGUSTUS	start_codon	3328546	3328548	.	-	0	ID=g868.t1.start1;Parent=g868.t1;
OW569403.1_Cistogaster_globosa_genome_assembly,_chromosome:_1	AUGUSTUS	gene	3333485	3339254	.	-	.	ID=g869;
OW569403.1_Cistogaster_globosa_genome_assembly,_chromosome:_1	AUGUSTUS	mRNA	3333485	3339254	1	-	.	ID=g869.t1;Parent=g869;
OW569403.1_Cistogaster_globosa_genome_assembly,_chromosome:_1	AUGUSTUS	stop_codon	3333485	3333487	.	-	0	ID=g869.t1.stop1;Parent=g869.t1;
OW569403.1_Cistogaster_globosa_genome_assembly,_chromosome:_1	AUGUSTUS	CDS	3333485	3333753	1	-	2	ID=g869.t1.CDS1;Parent=g869.t1;
OW569403.1_Cistogaster_globosa_genome_assembly,_chromosome:_1	AUGUSTUS	exon	3333485	3333753	.	-	.	ID=g869.t1.exon1;Parent=g869.t1;
OW569403.1_Cistogaster_globosa_genome_assembly,_chromosome:_1	AUGUSTUS	intron	3333754	3334089	1	-	.	ID=g869.t1.intron1;Parent=g869.t1;
OW569403.1_Cistogaster_globosa_genome_assembly,_chromosome:_1	AUGUSTUS	CDS	3334090	3334196	1	-	1	ID=g869.t1.CDS2;Parent=g869.t1;
OW569403.1_Cistogaster_globosa_genome_assembly,_chromosome:_1	AUGUSTUS	exon	3334090	3334196	.	-	.	ID=g869.t1.exon2;Parent=g869.t1;
OW569403.1_Cistogaster_globosa_genome_assembly,_chromosome:_1	AUGUSTUS	intron	3334197	3336533	1	-	.	ID=g869.t1.intron2;Parent=g869.t1;
OW569403.1_Cistogaster_globosa_genome_assembly,_chromosome:_1	AUGUSTUS	CDS	3336534	3336675	1	-	2	ID=g869.t1.CDS3;Parent=g869.t1;
OW569403.1_Cistogaster_globosa_genome_assembly,_chromosome:_1	AUGUSTUS	exon	3336534	3336675	.	-	.	ID=g869.t1.exon3;Parent=g869.t1;
OW569403.1_Cistogaster_globosa_genome_assembly,_chromosome:_1	AUGUSTUS	intron	3336676	3336778	1	-	.	ID=g869.t1.intron3;Parent=g869.t1;
OW569403.1_Cistogaster_globosa_genome_assembly,_chromosome:_1	AUGUSTUS	CDS	3336779	3336826	1	-	2	ID=g869.t1.CDS4;Parent=g869.t1;
OW569403.1_Cistogaster_globosa_genome_assembly,_chromosome:_1	AUGUSTUS	exon	3336779	3336826	.	-	.	ID=g869.t1.exon4;Parent=g869.t1;
OW569403.1_Cistogaster_globosa_genome_assembly,_chromosome:_1	AUGUSTUS	intron	3336827	3337118	1	-	.	ID=g869.t1.intron4;Parent=g869.t1;
OW569403.1_Cistogaster_globosa_genome_assembly,_chromosome:_1	AUGUSTUS	CDS	3337119	3337413	1	-	0	ID=g869.t1.CDS5;Parent=g869.t1;
OW569403.1_Cistogaster_globosa_genome_assembly,_chromosome:_1	AUGUSTUS	exon	3337119	3337413	.	-	.	ID=g869.t1.exon5;Parent=g869.t1;
OW569403.1_Cistogaster_globosa_genome_assembly,_chromosome:_1	AUGUSTUS	intron	3337414	3337474	1	-	.	ID=g869.t1.intron5;Parent=g869.t1;
OW569403.1_Cistogaster_globosa_genome_assembly,_chromosome:_1	AUGUSTUS	CDS	3337475	3337603	1	-	0	ID=g869.t1.CDS6;Parent=g869.t1;
OW569403.1_Cistogaster_globosa_genome_assembly,_chromosome:_1	AUGUSTUS	exon	3337475	3337603	.	-	.	ID=g869.t1.exon6;Parent=g869.t1;
OW569403.1_Cistogaster_globosa_genome_assembly,_chromosome:_1	AUGUSTUS	intron	3337604	3338383	1	-	.	ID=g869.t1.intron6;Parent=g869.t1;
OW569403.1_Cistogaster_globosa_genome_assembly,_chromosome:_1	AUGUSTUS	CDS	3338384	3338906	1	-	1	ID=g869.t1.CDS7;Parent=g869.t1;
OW569403.1_Cistogaster_globosa_genome_assembly,_chromosome:_1	AUGUSTUS	exon	3338384	3338906	.	-	.	ID=g869.t1.exon7;Parent=g869.t1;
OW569403.1_Cistogaster_globosa_genome_assembly,_chromosome:_1	AUGUSTUS	intron	3338907	3338991	1	-	.	ID=g869.t1.intron7;Parent=g869.t1;
OW569403.1_Cistogaster_globosa_genome_assembly,_chromosome:_1	AUGUSTUS	CDS	3338992	3339254	1	-	0	ID=g869.t1.CDS8;Parent=g869.t1;
OW569403.1_Cistogaster_globosa_genome_assembly,_chromosome:_1	AUGUSTUS	exon	3338992	3339254	.	-	.	ID=g869.t1.exon8;Parent=g869.t1;
OW569403.1_Cistogaster_globosa_genome_assembly,_chromosome:_1	AUGUSTUS	start_codon	3339252	3339254	.	-	0	ID=g869.t1.start1;Parent=g869.t1;
OW569403.1_Cistogaster_globosa_genome_assembly,_chromosome:_1	AUGUSTUS	gene	3342157	3345150	.	-	.	ID=g870;
OW569403.1_Cistogaster_globosa_genome_assembly,_chromosome:_1	AUGUSTUS	mRNA	3342157	3345150	1	-	.	ID=g870.t1;Parent=g870;
OW569403.1_Cistogaster_globosa_genome_assembly,_chromosome:_1	AUGUSTUS	stop_codon	3342157	3342159	.	-	0	ID=g870.t1.stop1;Parent=g870.t1;
OW569403.1_Cistogaster_globosa_genome_assembly,_chromosome:_1	AUGUSTUS	CDS	3342157	3342362	1	-	2	ID=g870.t1.CDS1;Parent=g870.t1;
OW569403.1_Cistogaster_globosa_genome_assembly,_chromosome:_1	AUGUSTUS	exon	3342157	3342362	.	-	.	ID=g870.t1.exon1;Parent=g870.t1;
OW569403.1_Cistogaster_globosa_genome_assembly,_chromosome:_1	AUGUSTUS	intron	3342363	3342440	1	-	.	ID=g870.t1.intron1;Parent=g870.t1;
OW569403.1_Cistogaster_globosa_genome_assembly,_chromosome:_1	AUGUSTUS	CDS	3342441	3342550	1	-	1	ID=g870.t1.CDS2;Parent=g870.t1;
OW569403.1_Cistogaster_globosa_genome_assembly,_chromosome:_1	AUGUSTUS	exon	3342441	3342550	.	-	.	ID=g870.t1.exon2;Parent=g870.t1;
OW569403.1_Cistogaster_globosa_genome_assembly,_chromosome:_1	AUGUSTUS	intron	3342551	3342622	1	-	.	ID=g870.t1.intron2;Parent=g870.t1;
OW569403.1_Cistogaster_globosa_genome_assembly,_chromosome:_1	AUGUSTUS	CDS	3342623	3342761	1	-	2	ID=g870.t1.CDS3;Parent=g870.t1;
OW569403.1_Cistogaster_globosa_genome_assembly,_chromosome:_1	AUGUSTUS	exon	3342623	3342761	.	-	.	ID=g870.t1.exon3;Parent=g870.t1;
OW569403.1_Cistogaster_globosa_genome_assembly,_chromosome:_1	AUGUSTUS	intron	3342762	3343245	1	-	.	ID=g870.t1.intron3;Parent=g870.t1;
OW569403.1_Cistogaster_globosa_genome_assembly,_chromosome:_1	AUGUSTUS	CDS	3343246	3343387	1	-	0	ID=g870.t1.CDS4;Parent=g870.t1;
OW569403.1_Cistogaster_globosa_genome_assembly,_chromosome:_1	AUGUSTUS	exon	3343246	3343387	.	-	.	ID=g870.t1.exon4;Parent=g870.t1;
OW569403.1_Cistogaster_globosa_genome_assembly,_chromosome:_1	AUGUSTUS	intron	3343388	3343463	1	-	.	ID=g870.t1.intron4;Parent=g870.t1;
OW569403.1_Cistogaster_globosa_genome_assembly,_chromosome:_1	AUGUSTUS	CDS	3343464	3343613	1	-	0	ID=g870.t1.CDS5;Parent=g870.t1;
OW569403.1_Cistogaster_globosa_genome_assembly,_chromosome:_1	AUGUSTUS	exon	3343464	3343613	.	-	.	ID=g870.t1.exon5;Parent=g870.t1;
OW569403.1_Cistogaster_globosa_genome_assembly,_chromosome:_1	AUGUSTUS	intron	3343614	3344095	1	-	.	ID=g870.t1.intron5;Parent=g870.t1;
OW569403.1_Cistogaster_globosa_genome_assembly,_chromosome:_1	AUGUSTUS	CDS	3344096	3344218	1	-	0	ID=g870.t1.CDS6;Parent=g870.t1;
OW569403.1_Cistogaster_globosa_genome_assembly,_chromosome:_1	AUGUSTUS	exon	3344096	3344218	.	-	.	ID=g870.t1.exon6;Parent=g870.t1;
OW569403.1_Cistogaster_globosa_genome_assembly,_chromosome:_1	AUGUSTUS	intron	3344219	3344300	1	-	.	ID=g870.t1.intron6;Parent=g870.t1;
OW569403.1_Cistogaster_globosa_genome_assembly,_chromosome:_1	AUGUSTUS	CDS	3344301	3344835	1	-	1	ID=g870.t1.CDS7;Parent=g870.t1;
OW569403.1_Cistogaster_globosa_genome_assembly,_chromosome:_1	AUGUSTUS	exon	3344301	3344835	.	-	.	ID=g870.t1.exon7;Parent=g870.t1;
OW569403.1_Cistogaster_globosa_genome_assembly,_chromosome:_1	AUGUSTUS	intron	3344836	3344896	1	-	.	ID=g870.t1.intron7;Parent=g870.t1;
OW569403.1_Cistogaster_globosa_genome_assembly,_chromosome:_1	AUGUSTUS	CDS	3344897	3345150	1	-	0	ID=g870.t1.CDS8;Parent=g870.t1;
OW569403.1_Cistogaster_globosa_genome_assembly,_chromosome:_1	AUGUSTUS	exon	3344897	3345150	.	-	.	ID=g870.t1.exon8;Parent=g870.t1;
OW569403.1_Cistogaster_globosa_genome_assembly,_chromosome:_1	AUGUSTUS	start_codon	3345148	3345150	.	-	0	ID=g870.t1.start1;Parent=g870.t1;
OW569403.1_Cistogaster_globosa_genome_assembly,_chromosome:_1	AUGUSTUS	mRNA	3342157	3345150	1	-	.	ID=g870.t2;Parent=g870;
OW569403.1_Cistogaster_globosa_genome_assembly,_chromosome:_1	AUGUSTUS	stop_codon	3342157	3342159	.	-	0	ID=g870.t2.stop1;Parent=g870.t2;
OW569403.1_Cistogaster_globosa_genome_assembly,_chromosome:_1	AUGUSTUS	CDS	3342157	3342362	1	-	2	ID=g870.t2.CDS1;Parent=g870.t2;
OW569403.1_Cistogaster_globosa_genome_assembly,_chromosome:_1	AUGUSTUS	exon	3342157	3342362	.	-	.	ID=g870.t2.exon1;Parent=g870.t2;
OW569403.1_Cistogaster_globosa_genome_assembly,_chromosome:_1	AUGUSTUS	intron	3342363	3342440	1	-	.	ID=g870.t2.intron1;Parent=g870.t2;
OW569403.1_Cistogaster_globosa_genome_assembly,_chromosome:_1	AUGUSTUS	CDS	3342441	3342550	1	-	1	ID=g870.t2.CDS2;Parent=g870.t2;
OW569403.1_Cistogaster_globosa_genome_assembly,_chromosome:_1	AUGUSTUS	exon	3342441	3342550	.	-	.	ID=g870.t2.exon2;Parent=g870.t2;
OW569403.1_Cistogaster_globosa_genome_assembly,_chromosome:_1	AUGUSTUS	intron	3342551	3342622	1	-	.	ID=g870.t2.intron2;Parent=g870.t2;
OW569403.1_Cistogaster_globosa_genome_assembly,_chromosome:_1	AUGUSTUS	CDS	3342623	3342761	1	-	2	ID=g870.t2.CDS3;Parent=g870.t2;
OW569403.1_Cistogaster_globosa_genome_assembly,_chromosome:_1	AUGUSTUS	exon	3342623	3342761	.	-	.	ID=g870.t2.exon3;Parent=g870.t2;
OW569403.1_Cistogaster_globosa_genome_assembly,_chromosome:_1	AUGUSTUS	intron	3342762	3342894	1	-	.	ID=g870.t2.intron3;Parent=g870.t2;
OW569403.1_Cistogaster_globosa_genome_assembly,_chromosome:_1	AUGUSTUS	CDS	3342895	3342948	1	-	2	ID=g870.t2.CDS4;Parent=g870.t2;
OW569403.1_Cistogaster_globosa_genome_assembly,_chromosome:_1	AUGUSTUS	exon	3342895	3342948	.	-	.	ID=g870.t2.exon4;Parent=g870.t2;
OW569403.1_Cistogaster_globosa_genome_assembly,_chromosome:_1	AUGUSTUS	intron	3342949	3343245	1	-	.	ID=g870.t2.intron4;Parent=g870.t2;
OW569403.1_Cistogaster_globosa_genome_assembly,_chromosome:_1	AUGUSTUS	CDS	3343246	3343387	1	-	0	ID=g870.t2.CDS5;Parent=g870.t2;
OW569403.1_Cistogaster_globosa_genome_assembly,_chromosome:_1	AUGUSTUS	exon	3343246	3343387	.	-	.	ID=g870.t2.exon5;Parent=g870.t2;
OW569403.1_Cistogaster_globosa_genome_assembly,_chromosome:_1	AUGUSTUS	intron	3343388	3343463	1	-	.	ID=g870.t2.intron5;Parent=g870.t2;
OW569403.1_Cistogaster_globosa_genome_assembly,_chromosome:_1	AUGUSTUS	CDS	3343464	3343613	1	-	0	ID=g870.t2.CDS6;Parent=g870.t2;
OW569403.1_Cistogaster_globosa_genome_assembly,_chromosome:_1	AUGUSTUS	exon	3343464	3343613	.	-	.	ID=g870.t2.exon6;Parent=g870.t2;
OW569403.1_Cistogaster_globosa_genome_assembly,_chromosome:_1	AUGUSTUS	intron	3343614	3344095	1	-	.	ID=g870.t2.intron6;Parent=g870.t2;
OW569403.1_Cistogaster_globosa_genome_assembly,_chromosome:_1	AUGUSTUS	CDS	3344096	3344218	1	-	0	ID=g870.t2.CDS7;Parent=g870.t2;
OW569403.1_Cistogaster_globosa_genome_assembly,_chromosome:_1	AUGUSTUS	exon	3344096	3344218	.	-	.	ID=g870.t2.exon7;Parent=g870.t2;
OW569403.1_Cistogaster_globosa_genome_assembly,_chromosome:_1	AUGUSTUS	intron	3344219	3344300	1	-	.	ID=g870.t2.intron7;Parent=g870.t2;
OW569403.1_Cistogaster_globosa_genome_assembly,_chromosome:_1	AUGUSTUS	CDS	3344301	3344835	1	-	1	ID=g870.t2.CDS8;Parent=g870.t2;
OW569403.1_Cistogaster_globosa_genome_assembly,_chromosome:_1	AUGUSTUS	exon	3344301	3344835	.	-	.	ID=g870.t2.exon8;Parent=g870.t2;
OW569403.1_Cistogaster_globosa_genome_assembly,_chromosome:_1	AUGUSTUS	intron	3344836	3344896	1	-	.	ID=g870.t2.intron8;Parent=g870.t2;
OW569403.1_Cistogaster_globosa_genome_assembly,_chromosome:_1	AUGUSTUS	CDS	3344897	3345150	1	-	0	ID=g870.t2.CDS9;Parent=g870.t2;
OW569403.1_Cistogaster_globosa_genome_assembly,_chromosome:_1	AUGUSTUS	exon	3344897	3345150	.	-	.	ID=g870.t2.exon9;Parent=g870.t2;
OW569403.1_Cistogaster_globosa_genome_assembly,_chromosome:_1	AUGUSTUS	start_codon	3345148	3345150	.	-	0	ID=g870.t2.start1;Parent=g870.t2;
OW569403.1_Cistogaster_globosa_genome_assembly,_chromosome:_1	AUGUSTUS	gene	3396067	3396363	.	-	.	ID=g871;
OW569403.1_Cistogaster_globosa_genome_assembly,_chromosome:_1	AUGUSTUS	mRNA	3396067	3396363	0.98	-	.	ID=g871.t1;Parent=g871;
OW569403.1_Cistogaster_globosa_genome_assembly,_chromosome:_1	AUGUSTUS	stop_codon	3396067	3396069	.	-	0	ID=g871.t1.stop1;Parent=g871.t1;
OW569403.1_Cistogaster_globosa_genome_assembly,_chromosome:_1	AUGUSTUS	CDS	3396067	3396363	0.98	-	0	ID=g871.t1.CDS1;Parent=g871.t1;
OW569403.1_Cistogaster_globosa_genome_assembly,_chromosome:_1	AUGUSTUS	exon	3396067	3396363	.	-	.	ID=g871.t1.exon1;Parent=g871.t1;
OW569403.1_Cistogaster_globosa_genome_assembly,_chromosome:_1	AUGUSTUS	start_codon	3396361	3396363	.	-	0	ID=g871.t1.start1;Parent=g871.t1;
OW569403.1_Cistogaster_globosa_genome_assembly,_chromosome:_1	AUGUSTUS	gene	3446203	3456249	.	+	.	ID=g872;
OW569403.1_Cistogaster_globosa_genome_assembly,_chromosome:_1	AUGUSTUS	mRNA	3446203	3447807	1	+	.	ID=g872.t1;Parent=g872;
OW569403.1_Cistogaster_globosa_genome_assembly,_chromosome:_1	AUGUSTUS	start_codon	3446203	3446205	.	+	0	ID=g872.t1.start1;Parent=g872.t1;
OW569403.1_Cistogaster_globosa_genome_assembly,_chromosome:_1	AUGUSTUS	CDS	3446203	3447807	1	+	0	ID=g872.t1.CDS1;Parent=g872.t1;
OW569403.1_Cistogaster_globosa_genome_assembly,_chromosome:_1	AUGUSTUS	exon	3446203	3447807	.	+	.	ID=g872.t1.exon1;Parent=g872.t1;
OW569403.1_Cistogaster_globosa_genome_assembly,_chromosome:_1	AUGUSTUS	stop_codon	3447805	3447807	.	+	0	ID=g872.t1.stop1;Parent=g872.t1;
OW569403.1_Cistogaster_globosa_genome_assembly,_chromosome:_1	GeneMark.hmm3	mRNA	3446203	3456249	.	+	.	ID=g872.t2;Parent=g872;
OW569403.1_Cistogaster_globosa_genome_assembly,_chromosome:_1	GeneMark.hmm3	start_codon	3446203	3446205	.	+	0	ID=g872.t2.start1;Parent=g872.t2;
OW569403.1_Cistogaster_globosa_genome_assembly,_chromosome:_1	GeneMark.hmm3	CDS	3446203	3447803	.	+	0	ID=g872.t2.CDS1;Parent=g872.t2;
OW569403.1_Cistogaster_globosa_genome_assembly,_chromosome:_1	GeneMark.hmm3	exon	3446203	3447803	0	+	.	ID=g872.t2.exon1;Parent=g872.t2;
OW569403.1_Cistogaster_globosa_genome_assembly,_chromosome:_1	GeneMark.hmm3	intron	3447804	3451863	.	+	1	ID=g872.t2.intron1;Parent=g872.t2;
OW569403.1_Cistogaster_globosa_genome_assembly,_chromosome:_1	GeneMark.hmm3	CDS	3451864	3451945	.	+	1	ID=g872.t2.CDS2;Parent=g872.t2;
OW569403.1_Cistogaster_globosa_genome_assembly,_chromosome:_1	GeneMark.hmm3	exon	3451864	3451945	0	+	.	ID=g872.t2.exon2;Parent=g872.t2;
OW569403.1_Cistogaster_globosa_genome_assembly,_chromosome:_1	GeneMark.hmm3	intron	3451946	3456159	.	+	0	ID=g872.t2.intron2;Parent=g872.t2;
OW569403.1_Cistogaster_globosa_genome_assembly,_chromosome:_1	GeneMark.hmm3	CDS	3456160	3456249	.	+	0	ID=g872.t2.CDS3;Parent=g872.t2;
OW569403.1_Cistogaster_globosa_genome_assembly,_chromosome:_1	GeneMark.hmm3	exon	3456160	3456249	0	+	.	ID=g872.t2.exon3;Parent=g872.t2;
OW569403.1_Cistogaster_globosa_genome_assembly,_chromosome:_1	GeneMark.hmm3	stop_codon	3456247	3456249	.	+	0	ID=g872.t2.stop1;Parent=g872.t2;
OW569403.1_Cistogaster_globosa_genome_assembly,_chromosome:_1	AUGUSTUS	gene	3467677	3468650	.	+	.	ID=g873;
OW569403.1_Cistogaster_globosa_genome_assembly,_chromosome:_1	AUGUSTUS	mRNA	3467677	3468650	1	+	.	ID=g873.t1;Parent=g873;
OW569403.1_Cistogaster_globosa_genome_assembly,_chromosome:_1	AUGUSTUS	start_codon	3467677	3467679	.	+	0	ID=g873.t1.start1;Parent=g873.t1;
OW569403.1_Cistogaster_globosa_genome_assembly,_chromosome:_1	AUGUSTUS	CDS	3467677	3467726	1	+	0	ID=g873.t1.CDS1;Parent=g873.t1;
OW569403.1_Cistogaster_globosa_genome_assembly,_chromosome:_1	AUGUSTUS	exon	3467677	3467726	.	+	.	ID=g873.t1.exon1;Parent=g873.t1;
OW569403.1_Cistogaster_globosa_genome_assembly,_chromosome:_1	AUGUSTUS	intron	3467727	3467791	1	+	.	ID=g873.t1.intron1;Parent=g873.t1;
OW569403.1_Cistogaster_globosa_genome_assembly,_chromosome:_1	AUGUSTUS	CDS	3467792	3468650	1	+	1	ID=g873.t1.CDS2;Parent=g873.t1;
OW569403.1_Cistogaster_globosa_genome_assembly,_chromosome:_1	AUGUSTUS	exon	3467792	3468650	.	+	.	ID=g873.t1.exon2;Parent=g873.t1;
OW569403.1_Cistogaster_globosa_genome_assembly,_chromosome:_1	AUGUSTUS	stop_codon	3468648	3468650	.	+	0	ID=g873.t1.stop1;Parent=g873.t1;
OW569403.1_Cistogaster_globosa_genome_assembly,_chromosome:_1	GeneMark.hmm3	mRNA	3467691	3468650	.	+	.	ID=g873.t2;Parent=g873;
OW569403.1_Cistogaster_globosa_genome_assembly,_chromosome:_1	GeneMark.hmm3	start_codon	3467691	3467693	.	+	0	ID=g873.t2.start1;Parent=g873.t2;
OW569403.1_Cistogaster_globosa_genome_assembly,_chromosome:_1	GeneMark.hmm3	CDS	3467691	3467726	.	+	0	ID=g873.t2.CDS1;Parent=g873.t2;
OW569403.1_Cistogaster_globosa_genome_assembly,_chromosome:_1	GeneMark.hmm3	exon	3467691	3467726	0	+	.	ID=g873.t2.exon1;Parent=g873.t2;
OW569403.1_Cistogaster_globosa_genome_assembly,_chromosome:_1	GeneMark.hmm3	intron	3467727	3467768	.	+	0	ID=g873.t2.intron1;Parent=g873.t2;
OW569403.1_Cistogaster_globosa_genome_assembly,_chromosome:_1	GeneMark.hmm3	CDS	3467769	3468650	.	+	0	ID=g873.t2.CDS2;Parent=g873.t2;
OW569403.1_Cistogaster_globosa_genome_assembly,_chromosome:_1	GeneMark.hmm3	exon	3467769	3468650	0	+	.	ID=g873.t2.exon2;Parent=g873.t2;
OW569403.1_Cistogaster_globosa_genome_assembly,_chromosome:_1	GeneMark.hmm3	stop_codon	3468648	3468650	.	+	0	ID=g873.t2.stop1;Parent=g873.t2;
OW569403.1_Cistogaster_globosa_genome_assembly,_chromosome:_1	AUGUSTUS	gene	3504185	3505108	.	-	.	ID=g874;
OW569403.1_Cistogaster_globosa_genome_assembly,_chromosome:_1	AUGUSTUS	mRNA	3504185	3505108	1	-	.	ID=g874.t1;Parent=g874;
OW569403.1_Cistogaster_globosa_genome_assembly,_chromosome:_1	AUGUSTUS	stop_codon	3504185	3504187	.	-	0	ID=g874.t1.stop1;Parent=g874.t1;
OW569403.1_Cistogaster_globosa_genome_assembly,_chromosome:_1	AUGUSTUS	CDS	3504185	3505108	1	-	0	ID=g874.t1.CDS1;Parent=g874.t1;
OW569403.1_Cistogaster_globosa_genome_assembly,_chromosome:_1	AUGUSTUS	exon	3504185	3505108	.	-	.	ID=g874.t1.exon1;Parent=g874.t1;
OW569403.1_Cistogaster_globosa_genome_assembly,_chromosome:_1	AUGUSTUS	start_codon	3505106	3505108	.	-	0	ID=g874.t1.start1;Parent=g874.t1;
OW569403.1_Cistogaster_globosa_genome_assembly,_chromosome:_1	AUGUSTUS	gene	3522377	3523141	.	-	.	ID=g875;
OW569403.1_Cistogaster_globosa_genome_assembly,_chromosome:_1	AUGUSTUS	mRNA	3522377	3523141	1	-	.	ID=g875.t1;Parent=g875;
OW569403.1_Cistogaster_globosa_genome_assembly,_chromosome:_1	AUGUSTUS	stop_codon	3522377	3522379	.	-	0	ID=g875.t1.stop1;Parent=g875.t1;
OW569403.1_Cistogaster_globosa_genome_assembly,_chromosome:_1	AUGUSTUS	CDS	3522377	3522874	1	-	0	ID=g875.t1.CDS1;Parent=g875.t1;
OW569403.1_Cistogaster_globosa_genome_assembly,_chromosome:_1	AUGUSTUS	exon	3522377	3522874	.	-	.	ID=g875.t1.exon1;Parent=g875.t1;
OW569403.1_Cistogaster_globosa_genome_assembly,_chromosome:_1	AUGUSTUS	intron	3522875	3523108	1	-	.	ID=g875.t1.intron1;Parent=g875.t1;
OW569403.1_Cistogaster_globosa_genome_assembly,_chromosome:_1	AUGUSTUS	CDS	3523109	3523141	1	-	0	ID=g875.t1.CDS2;Parent=g875.t1;
OW569403.1_Cistogaster_globosa_genome_assembly,_chromosome:_1	AUGUSTUS	exon	3523109	3523141	.	-	.	ID=g875.t1.exon2;Parent=g875.t1;
OW569403.1_Cistogaster_globosa_genome_assembly,_chromosome:_1	AUGUSTUS	start_codon	3523139	3523141	.	-	0	ID=g875.t1.start1;Parent=g875.t1;
OW569403.1_Cistogaster_globosa_genome_assembly,_chromosome:_1	AUGUSTUS	gene	3587766	3596773	.	+	.	ID=g876;
OW569403.1_Cistogaster_globosa_genome_assembly,_chromosome:_1	AUGUSTUS	mRNA	3587766	3596773	1	+	.	ID=g876.t1;Parent=g876;
OW569403.1_Cistogaster_globosa_genome_assembly,_chromosome:_1	AUGUSTUS	start_codon	3587766	3587768	.	+	0	ID=g876.t1.start1;Parent=g876.t1;
OW569403.1_Cistogaster_globosa_genome_assembly,_chromosome:_1	AUGUSTUS	CDS	3587766	3587805	1	+	0	ID=g876.t1.CDS1;Parent=g876.t1;
OW569403.1_Cistogaster_globosa_genome_assembly,_chromosome:_1	AUGUSTUS	exon	3587766	3587805	.	+	.	ID=g876.t1.exon1;Parent=g876.t1;
OW569403.1_Cistogaster_globosa_genome_assembly,_chromosome:_1	AUGUSTUS	intron	3587806	3587872	1	+	.	ID=g876.t1.intron1;Parent=g876.t1;
OW569403.1_Cistogaster_globosa_genome_assembly,_chromosome:_1	AUGUSTUS	CDS	3587873	3587948	1	+	2	ID=g876.t1.CDS2;Parent=g876.t1;
OW569403.1_Cistogaster_globosa_genome_assembly,_chromosome:_1	AUGUSTUS	exon	3587873	3587948	.	+	.	ID=g876.t1.exon2;Parent=g876.t1;
OW569403.1_Cistogaster_globosa_genome_assembly,_chromosome:_1	AUGUSTUS	intron	3587949	3588054	1	+	.	ID=g876.t1.intron2;Parent=g876.t1;
OW569403.1_Cistogaster_globosa_genome_assembly,_chromosome:_1	AUGUSTUS	CDS	3588055	3588576	1	+	1	ID=g876.t1.CDS3;Parent=g876.t1;
OW569403.1_Cistogaster_globosa_genome_assembly,_chromosome:_1	AUGUSTUS	exon	3588055	3588576	.	+	.	ID=g876.t1.exon3;Parent=g876.t1;
OW569403.1_Cistogaster_globosa_genome_assembly,_chromosome:_1	AUGUSTUS	intron	3588577	3592777	1	+	.	ID=g876.t1.intron3;Parent=g876.t1;
OW569403.1_Cistogaster_globosa_genome_assembly,_chromosome:_1	AUGUSTUS	CDS	3592778	3593095	1	+	1	ID=g876.t1.CDS4;Parent=g876.t1;
OW569403.1_Cistogaster_globosa_genome_assembly,_chromosome:_1	AUGUSTUS	exon	3592778	3593095	.	+	.	ID=g876.t1.exon4;Parent=g876.t1;
OW569403.1_Cistogaster_globosa_genome_assembly,_chromosome:_1	AUGUSTUS	intron	3593096	3596274	1	+	.	ID=g876.t1.intron4;Parent=g876.t1;
OW569403.1_Cistogaster_globosa_genome_assembly,_chromosome:_1	AUGUSTUS	CDS	3596275	3596773	1	+	1	ID=g876.t1.CDS5;Parent=g876.t1;
OW569403.1_Cistogaster_globosa_genome_assembly,_chromosome:_1	AUGUSTUS	exon	3596275	3596773	.	+	.	ID=g876.t1.exon5;Parent=g876.t1;
OW569403.1_Cistogaster_globosa_genome_assembly,_chromosome:_1	AUGUSTUS	stop_codon	3596771	3596773	.	+	0	ID=g876.t1.stop1;Parent=g876.t1;
OW569403.1_Cistogaster_globosa_genome_assembly,_chromosome:_1	AUGUSTUS	gene	3599579	3602396	.	-	.	ID=g877;
OW569403.1_Cistogaster_globosa_genome_assembly,_chromosome:_1	AUGUSTUS	mRNA	3599579	3602396	1	-	.	ID=g877.t1;Parent=g877;
OW569403.1_Cistogaster_globosa_genome_assembly,_chromosome:_1	AUGUSTUS	stop_codon	3599579	3599581	.	-	0	ID=g877.t1.stop1;Parent=g877.t1;
OW569403.1_Cistogaster_globosa_genome_assembly,_chromosome:_1	AUGUSTUS	CDS	3599579	3599660	1	-	1	ID=g877.t1.CDS1;Parent=g877.t1;
OW569403.1_Cistogaster_globosa_genome_assembly,_chromosome:_1	AUGUSTUS	exon	3599579	3599660	.	-	.	ID=g877.t1.exon1;Parent=g877.t1;
OW569403.1_Cistogaster_globosa_genome_assembly,_chromosome:_1	AUGUSTUS	intron	3599661	3599731	1	-	.	ID=g877.t1.intron1;Parent=g877.t1;
OW569403.1_Cistogaster_globosa_genome_assembly,_chromosome:_1	AUGUSTUS	CDS	3599732	3599834	1	-	2	ID=g877.t1.CDS2;Parent=g877.t1;
OW569403.1_Cistogaster_globosa_genome_assembly,_chromosome:_1	AUGUSTUS	exon	3599732	3599834	.	-	.	ID=g877.t1.exon2;Parent=g877.t1;
OW569403.1_Cistogaster_globosa_genome_assembly,_chromosome:_1	AUGUSTUS	intron	3599835	3601331	1	-	.	ID=g877.t1.intron2;Parent=g877.t1;
OW569403.1_Cistogaster_globosa_genome_assembly,_chromosome:_1	AUGUSTUS	CDS	3601332	3601449	1	-	0	ID=g877.t1.CDS3;Parent=g877.t1;
OW569403.1_Cistogaster_globosa_genome_assembly,_chromosome:_1	AUGUSTUS	exon	3601332	3601449	.	-	.	ID=g877.t1.exon3;Parent=g877.t1;
OW569403.1_Cistogaster_globosa_genome_assembly,_chromosome:_1	AUGUSTUS	intron	3601450	3601592	1	-	.	ID=g877.t1.intron3;Parent=g877.t1;
OW569403.1_Cistogaster_globosa_genome_assembly,_chromosome:_1	AUGUSTUS	CDS	3601593	3602396	1	-	0	ID=g877.t1.CDS4;Parent=g877.t1;
OW569403.1_Cistogaster_globosa_genome_assembly,_chromosome:_1	AUGUSTUS	exon	3601593	3602396	.	-	.	ID=g877.t1.exon4;Parent=g877.t1;
OW569403.1_Cistogaster_globosa_genome_assembly,_chromosome:_1	AUGUSTUS	start_codon	3602394	3602396	.	-	0	ID=g877.t1.start1;Parent=g877.t1;
OW569403.1_Cistogaster_globosa_genome_assembly,_chromosome:_1	AUGUSTUS	gene	3612498	3612833	.	+	.	ID=g878;
OW569403.1_Cistogaster_globosa_genome_assembly,_chromosome:_1	AUGUSTUS	mRNA	3612498	3612833	0.69	+	.	ID=g878.t1;Parent=g878;
OW569403.1_Cistogaster_globosa_genome_assembly,_chromosome:_1	AUGUSTUS	start_codon	3612498	3612500	.	+	0	ID=g878.t1.start1;Parent=g878.t1;
OW569403.1_Cistogaster_globosa_genome_assembly,_chromosome:_1	AUGUSTUS	CDS	3612498	3612551	0.96	+	0	ID=g878.t1.CDS1;Parent=g878.t1;
OW569403.1_Cistogaster_globosa_genome_assembly,_chromosome:_1	AUGUSTUS	exon	3612498	3612551	.	+	.	ID=g878.t1.exon1;Parent=g878.t1;
OW569403.1_Cistogaster_globosa_genome_assembly,_chromosome:_1	AUGUSTUS	intron	3612552	3612656	0.71	+	.	ID=g878.t1.intron1;Parent=g878.t1;
OW569403.1_Cistogaster_globosa_genome_assembly,_chromosome:_1	AUGUSTUS	CDS	3612657	3612833	0.71	+	0	ID=g878.t1.CDS2;Parent=g878.t1;
OW569403.1_Cistogaster_globosa_genome_assembly,_chromosome:_1	AUGUSTUS	exon	3612657	3612833	.	+	.	ID=g878.t1.exon2;Parent=g878.t1;
OW569403.1_Cistogaster_globosa_genome_assembly,_chromosome:_1	AUGUSTUS	stop_codon	3612831	3612833	.	+	0	ID=g878.t1.stop1;Parent=g878.t1;
OW569403.1_Cistogaster_globosa_genome_assembly,_chromosome:_1	AUGUSTUS	gene	3676852	3677751	.	-	.	ID=g879;
OW569403.1_Cistogaster_globosa_genome_assembly,_chromosome:_1	AUGUSTUS	mRNA	3676852	3677751	1	-	.	ID=g879.t1;Parent=g879;
OW569403.1_Cistogaster_globosa_genome_assembly,_chromosome:_1	AUGUSTUS	stop_codon	3676852	3676854	.	-	0	ID=g879.t1.stop1;Parent=g879.t1;
OW569403.1_Cistogaster_globosa_genome_assembly,_chromosome:_1	AUGUSTUS	CDS	3676852	3677751	1	-	0	ID=g879.t1.CDS1;Parent=g879.t1;
OW569403.1_Cistogaster_globosa_genome_assembly,_chromosome:_1	AUGUSTUS	exon	3676852	3677751	.	-	.	ID=g879.t1.exon1;Parent=g879.t1;
OW569403.1_Cistogaster_globosa_genome_assembly,_chromosome:_1	AUGUSTUS	start_codon	3677749	3677751	.	-	0	ID=g879.t1.start1;Parent=g879.t1;
OW569403.1_Cistogaster_globosa_genome_assembly,_chromosome:_1	AUGUSTUS	gene	3678527	3680795	.	-	.	ID=g880;
OW569403.1_Cistogaster_globosa_genome_assembly,_chromosome:_1	AUGUSTUS	mRNA	3678527	3680795	0.99	-	.	ID=g880.t1;Parent=g880;
OW569403.1_Cistogaster_globosa_genome_assembly,_chromosome:_1	AUGUSTUS	stop_codon	3678527	3678529	.	-	0	ID=g880.t1.stop1;Parent=g880.t1;
OW569403.1_Cistogaster_globosa_genome_assembly,_chromosome:_1	AUGUSTUS	CDS	3678527	3678746	1	-	1	ID=g880.t1.CDS1;Parent=g880.t1;
OW569403.1_Cistogaster_globosa_genome_assembly,_chromosome:_1	AUGUSTUS	exon	3678527	3678746	.	-	.	ID=g880.t1.exon1;Parent=g880.t1;
OW569403.1_Cistogaster_globosa_genome_assembly,_chromosome:_1	AUGUSTUS	intron	3678747	3679289	1	-	.	ID=g880.t1.intron1;Parent=g880.t1;
OW569403.1_Cistogaster_globosa_genome_assembly,_chromosome:_1	AUGUSTUS	CDS	3679290	3679399	1	-	0	ID=g880.t1.CDS2;Parent=g880.t1;
OW569403.1_Cistogaster_globosa_genome_assembly,_chromosome:_1	AUGUSTUS	exon	3679290	3679399	.	-	.	ID=g880.t1.exon2;Parent=g880.t1;
OW569403.1_Cistogaster_globosa_genome_assembly,_chromosome:_1	AUGUSTUS	intron	3679400	3679455	1	-	.	ID=g880.t1.intron2;Parent=g880.t1;
OW569403.1_Cistogaster_globosa_genome_assembly,_chromosome:_1	AUGUSTUS	CDS	3679456	3679622	1	-	2	ID=g880.t1.CDS3;Parent=g880.t1;
OW569403.1_Cistogaster_globosa_genome_assembly,_chromosome:_1	AUGUSTUS	exon	3679456	3679622	.	-	.	ID=g880.t1.exon3;Parent=g880.t1;
OW569403.1_Cistogaster_globosa_genome_assembly,_chromosome:_1	AUGUSTUS	intron	3679623	3679685	1	-	.	ID=g880.t1.intron3;Parent=g880.t1;
OW569403.1_Cistogaster_globosa_genome_assembly,_chromosome:_1	AUGUSTUS	CDS	3679686	3679713	1	-	0	ID=g880.t1.CDS4;Parent=g880.t1;
OW569403.1_Cistogaster_globosa_genome_assembly,_chromosome:_1	AUGUSTUS	exon	3679686	3679713	.	-	.	ID=g880.t1.exon4;Parent=g880.t1;
OW569403.1_Cistogaster_globosa_genome_assembly,_chromosome:_1	AUGUSTUS	intron	3679714	3679770	1	-	.	ID=g880.t1.intron4;Parent=g880.t1;
OW569403.1_Cistogaster_globosa_genome_assembly,_chromosome:_1	AUGUSTUS	CDS	3679771	3680079	1	-	0	ID=g880.t1.CDS5;Parent=g880.t1;
OW569403.1_Cistogaster_globosa_genome_assembly,_chromosome:_1	AUGUSTUS	exon	3679771	3680079	.	-	.	ID=g880.t1.exon5;Parent=g880.t1;
OW569403.1_Cistogaster_globosa_genome_assembly,_chromosome:_1	AUGUSTUS	intron	3680080	3680151	1	-	.	ID=g880.t1.intron5;Parent=g880.t1;
OW569403.1_Cistogaster_globosa_genome_assembly,_chromosome:_1	AUGUSTUS	CDS	3680152	3680393	0.99	-	2	ID=g880.t1.CDS6;Parent=g880.t1;
OW569403.1_Cistogaster_globosa_genome_assembly,_chromosome:_1	AUGUSTUS	exon	3680152	3680393	.	-	.	ID=g880.t1.exon6;Parent=g880.t1;
OW569403.1_Cistogaster_globosa_genome_assembly,_chromosome:_1	AUGUSTUS	intron	3680394	3680507	0.99	-	.	ID=g880.t1.intron6;Parent=g880.t1;
OW569403.1_Cistogaster_globosa_genome_assembly,_chromosome:_1	AUGUSTUS	CDS	3680508	3680621	0.99	-	2	ID=g880.t1.CDS7;Parent=g880.t1;
OW569403.1_Cistogaster_globosa_genome_assembly,_chromosome:_1	AUGUSTUS	exon	3680508	3680621	.	-	.	ID=g880.t1.exon7;Parent=g880.t1;
OW569403.1_Cistogaster_globosa_genome_assembly,_chromosome:_1	AUGUSTUS	intron	3680622	3680698	0.99	-	.	ID=g880.t1.intron7;Parent=g880.t1;
OW569403.1_Cistogaster_globosa_genome_assembly,_chromosome:_1	AUGUSTUS	CDS	3680699	3680795	1	-	0	ID=g880.t1.CDS8;Parent=g880.t1;
OW569403.1_Cistogaster_globosa_genome_assembly,_chromosome:_1	AUGUSTUS	exon	3680699	3680795	.	-	.	ID=g880.t1.exon8;Parent=g880.t1;
OW569403.1_Cistogaster_globosa_genome_assembly,_chromosome:_1	AUGUSTUS	start_codon	3680793	3680795	.	-	0	ID=g880.t1.start1;Parent=g880.t1;
OW569403.1_Cistogaster_globosa_genome_assembly,_chromosome:_1	AUGUSTUS	gene	3728615	3740599	.	-	.	ID=g881;
OW569403.1_Cistogaster_globosa_genome_assembly,_chromosome:_1	AUGUSTUS	mRNA	3728615	3740599	1	-	.	ID=g881.t1;Parent=g881;
OW569403.1_Cistogaster_globosa_genome_assembly,_chromosome:_1	AUGUSTUS	stop_codon	3728615	3728617	.	-	0	ID=g881.t1.stop1;Parent=g881.t1;
OW569403.1_Cistogaster_globosa_genome_assembly,_chromosome:_1	AUGUSTUS	CDS	3728615	3728952	1	-	2	ID=g881.t1.CDS1;Parent=g881.t1;
OW569403.1_Cistogaster_globosa_genome_assembly,_chromosome:_1	AUGUSTUS	exon	3728615	3728952	.	-	.	ID=g881.t1.exon1;Parent=g881.t1;
OW569403.1_Cistogaster_globosa_genome_assembly,_chromosome:_1	AUGUSTUS	intron	3728953	3739365	1	-	.	ID=g881.t1.intron1;Parent=g881.t1;
OW569403.1_Cistogaster_globosa_genome_assembly,_chromosome:_1	AUGUSTUS	CDS	3739366	3740599	1	-	0	ID=g881.t1.CDS2;Parent=g881.t1;
OW569403.1_Cistogaster_globosa_genome_assembly,_chromosome:_1	AUGUSTUS	exon	3739366	3740599	.	-	.	ID=g881.t1.exon2;Parent=g881.t1;
OW569403.1_Cistogaster_globosa_genome_assembly,_chromosome:_1	AUGUSTUS	start_codon	3740597	3740599	.	-	0	ID=g881.t1.start1;Parent=g881.t1;
OW569403.1_Cistogaster_globosa_genome_assembly,_chromosome:_1	AUGUSTUS	gene	3900402	3903043	.	+	.	ID=g882;
OW569403.1_Cistogaster_globosa_genome_assembly,_chromosome:_1	AUGUSTUS	mRNA	3900402	3903043	0.99	+	.	ID=g882.t1;Parent=g882;
OW569403.1_Cistogaster_globosa_genome_assembly,_chromosome:_1	AUGUSTUS	start_codon	3900402	3900404	.	+	0	ID=g882.t1.start1;Parent=g882.t1;
OW569403.1_Cistogaster_globosa_genome_assembly,_chromosome:_1	AUGUSTUS	CDS	3900402	3900590	0.99	+	0	ID=g882.t1.CDS1;Parent=g882.t1;
OW569403.1_Cistogaster_globosa_genome_assembly,_chromosome:_1	AUGUSTUS	exon	3900402	3900590	.	+	.	ID=g882.t1.exon1;Parent=g882.t1;
OW569403.1_Cistogaster_globosa_genome_assembly,_chromosome:_1	AUGUSTUS	intron	3900591	3901017	1	+	.	ID=g882.t1.intron1;Parent=g882.t1;
OW569403.1_Cistogaster_globosa_genome_assembly,_chromosome:_1	AUGUSTUS	CDS	3901018	3901815	1	+	0	ID=g882.t1.CDS2;Parent=g882.t1;
OW569403.1_Cistogaster_globosa_genome_assembly,_chromosome:_1	AUGUSTUS	exon	3901018	3901815	.	+	.	ID=g882.t1.exon2;Parent=g882.t1;
OW569403.1_Cistogaster_globosa_genome_assembly,_chromosome:_1	AUGUSTUS	intron	3901816	3901865	1	+	.	ID=g882.t1.intron2;Parent=g882.t1;
OW569403.1_Cistogaster_globosa_genome_assembly,_chromosome:_1	AUGUSTUS	CDS	3901866	3902163	1	+	0	ID=g882.t1.CDS3;Parent=g882.t1;
OW569403.1_Cistogaster_globosa_genome_assembly,_chromosome:_1	AUGUSTUS	exon	3901866	3902163	.	+	.	ID=g882.t1.exon3;Parent=g882.t1;
OW569403.1_Cistogaster_globosa_genome_assembly,_chromosome:_1	AUGUSTUS	intron	3902164	3902287	1	+	.	ID=g882.t1.intron3;Parent=g882.t1;
OW569403.1_Cistogaster_globosa_genome_assembly,_chromosome:_1	AUGUSTUS	CDS	3902288	3902668	1	+	2	ID=g882.t1.CDS4;Parent=g882.t1;
OW569403.1_Cistogaster_globosa_genome_assembly,_chromosome:_1	AUGUSTUS	exon	3902288	3902668	.	+	.	ID=g882.t1.exon4;Parent=g882.t1;
OW569403.1_Cistogaster_globosa_genome_assembly,_chromosome:_1	AUGUSTUS	intron	3902669	3902744	1	+	.	ID=g882.t1.intron4;Parent=g882.t1;
OW569403.1_Cistogaster_globosa_genome_assembly,_chromosome:_1	AUGUSTUS	CDS	3902745	3903043	1	+	2	ID=g882.t1.CDS5;Parent=g882.t1;
OW569403.1_Cistogaster_globosa_genome_assembly,_chromosome:_1	AUGUSTUS	exon	3902745	3903043	.	+	.	ID=g882.t1.exon5;Parent=g882.t1;
OW569403.1_Cistogaster_globosa_genome_assembly,_chromosome:_1	AUGUSTUS	stop_codon	3903041	3903043	.	+	0	ID=g882.t1.stop1;Parent=g882.t1;
OW569403.1_Cistogaster_globosa_genome_assembly,_chromosome:_1	AUGUSTUS	mRNA	3901537	3903043	1	+	.	ID=g882.t2;Parent=g882;
OW569403.1_Cistogaster_globosa_genome_assembly,_chromosome:_1	AUGUSTUS	start_codon	3901537	3901539	.	+	0	ID=g882.t2.start1;Parent=g882.t2;
OW569403.1_Cistogaster_globosa_genome_assembly,_chromosome:_1	AUGUSTUS	CDS	3901537	3901815	1	+	0	ID=g882.t2.CDS1;Parent=g882.t2;
OW569403.1_Cistogaster_globosa_genome_assembly,_chromosome:_1	AUGUSTUS	exon	3901537	3901815	.	+	.	ID=g882.t2.exon1;Parent=g882.t2;
OW569403.1_Cistogaster_globosa_genome_assembly,_chromosome:_1	AUGUSTUS	intron	3901816	3901865	1	+	.	ID=g882.t2.intron1;Parent=g882.t2;
OW569403.1_Cistogaster_globosa_genome_assembly,_chromosome:_1	AUGUSTUS	CDS	3901866	3902163	1	+	0	ID=g882.t2.CDS2;Parent=g882.t2;
OW569403.1_Cistogaster_globosa_genome_assembly,_chromosome:_1	AUGUSTUS	exon	3901866	3902163	.	+	.	ID=g882.t2.exon2;Parent=g882.t2;
OW569403.1_Cistogaster_globosa_genome_assembly,_chromosome:_1	AUGUSTUS	intron	3902164	3902287	1	+	.	ID=g882.t2.intron2;Parent=g882.t2;
OW569403.1_Cistogaster_globosa_genome_assembly,_chromosome:_1	AUGUSTUS	CDS	3902288	3902668	1	+	2	ID=g882.t2.CDS3;Parent=g882.t2;
OW569403.1_Cistogaster_globosa_genome_assembly,_chromosome:_1	AUGUSTUS	exon	3902288	3902668	.	+	.	ID=g882.t2.exon3;Parent=g882.t2;
OW569403.1_Cistogaster_globosa_genome_assembly,_chromosome:_1	AUGUSTUS	intron	3902669	3902744	1	+	.	ID=g882.t2.intron3;Parent=g882.t2;
OW569403.1_Cistogaster_globosa_genome_assembly,_chromosome:_1	AUGUSTUS	CDS	3902745	3903043	1	+	2	ID=g882.t2.CDS4;Parent=g882.t2;
OW569403.1_Cistogaster_globosa_genome_assembly,_chromosome:_1	AUGUSTUS	exon	3902745	3903043	.	+	.	ID=g882.t2.exon4;Parent=g882.t2;
OW569403.1_Cistogaster_globosa_genome_assembly,_chromosome:_1	AUGUSTUS	stop_codon	3903041	3903043	.	+	0	ID=g882.t2.stop1;Parent=g882.t2;
OW569403.1_Cistogaster_globosa_genome_assembly,_chromosome:_1	AUGUSTUS	gene	3956214	3957404	.	+	.	ID=g883;
OW569403.1_Cistogaster_globosa_genome_assembly,_chromosome:_1	AUGUSTUS	mRNA	3956214	3957404	1	+	.	ID=g883.t1;Parent=g883;
OW569403.1_Cistogaster_globosa_genome_assembly,_chromosome:_1	AUGUSTUS	start_codon	3956214	3956216	.	+	0	ID=g883.t1.start1;Parent=g883.t1;
OW569403.1_Cistogaster_globosa_genome_assembly,_chromosome:_1	AUGUSTUS	CDS	3956214	3956351	1	+	0	ID=g883.t1.CDS1;Parent=g883.t1;
OW569403.1_Cistogaster_globosa_genome_assembly,_chromosome:_1	AUGUSTUS	exon	3956214	3956351	.	+	.	ID=g883.t1.exon1;Parent=g883.t1;
OW569403.1_Cistogaster_globosa_genome_assembly,_chromosome:_1	AUGUSTUS	intron	3956352	3956414	1	+	.	ID=g883.t1.intron1;Parent=g883.t1;
OW569403.1_Cistogaster_globosa_genome_assembly,_chromosome:_1	AUGUSTUS	CDS	3956415	3957404	1	+	0	ID=g883.t1.CDS2;Parent=g883.t1;
OW569403.1_Cistogaster_globosa_genome_assembly,_chromosome:_1	AUGUSTUS	exon	3956415	3957404	.	+	.	ID=g883.t1.exon2;Parent=g883.t1;
OW569403.1_Cistogaster_globosa_genome_assembly,_chromosome:_1	AUGUSTUS	stop_codon	3957402	3957404	.	+	0	ID=g883.t1.stop1;Parent=g883.t1;
OW569403.1_Cistogaster_globosa_genome_assembly,_chromosome:_1	AUGUSTUS	gene	3962222	3963411	.	+	.	ID=g884;
OW569403.1_Cistogaster_globosa_genome_assembly,_chromosome:_1	AUGUSTUS	mRNA	3962222	3963411	1	+	.	ID=g884.t1;Parent=g884;
OW569403.1_Cistogaster_globosa_genome_assembly,_chromosome:_1	AUGUSTUS	start_codon	3962222	3962224	.	+	0	ID=g884.t1.start1;Parent=g884.t1;
OW569403.1_Cistogaster_globosa_genome_assembly,_chromosome:_1	AUGUSTUS	CDS	3962222	3962261	1	+	0	ID=g884.t1.CDS1;Parent=g884.t1;
OW569403.1_Cistogaster_globosa_genome_assembly,_chromosome:_1	AUGUSTUS	exon	3962222	3962261	.	+	.	ID=g884.t1.exon1;Parent=g884.t1;
OW569403.1_Cistogaster_globosa_genome_assembly,_chromosome:_1	AUGUSTUS	intron	3962262	3962353	1	+	.	ID=g884.t1.intron1;Parent=g884.t1;
OW569403.1_Cistogaster_globosa_genome_assembly,_chromosome:_1	AUGUSTUS	CDS	3962354	3962358	1	+	2	ID=g884.t1.CDS2;Parent=g884.t1;
OW569403.1_Cistogaster_globosa_genome_assembly,_chromosome:_1	AUGUSTUS	exon	3962354	3962358	.	+	.	ID=g884.t1.exon2;Parent=g884.t1;
OW569403.1_Cistogaster_globosa_genome_assembly,_chromosome:_1	AUGUSTUS	intron	3962359	3962421	1	+	.	ID=g884.t1.intron2;Parent=g884.t1;
OW569403.1_Cistogaster_globosa_genome_assembly,_chromosome:_1	AUGUSTUS	CDS	3962422	3963411	1	+	0	ID=g884.t1.CDS3;Parent=g884.t1;
OW569403.1_Cistogaster_globosa_genome_assembly,_chromosome:_1	AUGUSTUS	exon	3962422	3963411	.	+	.	ID=g884.t1.exon3;Parent=g884.t1;
OW569403.1_Cistogaster_globosa_genome_assembly,_chromosome:_1	AUGUSTUS	stop_codon	3963409	3963411	.	+	0	ID=g884.t1.stop1;Parent=g884.t1;
OW569403.1_Cistogaster_globosa_genome_assembly,_chromosome:_1	GeneMark.hmm3	mRNA	3962254	3963411	.	+	.	ID=g884.t2;Parent=g884;
OW569403.1_Cistogaster_globosa_genome_assembly,_chromosome:_1	GeneMark.hmm3	start_codon	3962254	3962256	.	+	0	ID=g884.t2.start1;Parent=g884.t2;
OW569403.1_Cistogaster_globosa_genome_assembly,_chromosome:_1	GeneMark.hmm3	CDS	3962254	3962358	.	+	0	ID=g884.t2.CDS1;Parent=g884.t2;
OW569403.1_Cistogaster_globosa_genome_assembly,_chromosome:_1	GeneMark.hmm3	exon	3962254	3962358	0	+	.	ID=g884.t2.exon1;Parent=g884.t2;
OW569403.1_Cistogaster_globosa_genome_assembly,_chromosome:_1	GeneMark.hmm3	intron	3962359	3962421	.	+	0	ID=g884.t2.intron1;Parent=g884.t2;
OW569403.1_Cistogaster_globosa_genome_assembly,_chromosome:_1	GeneMark.hmm3	CDS	3962422	3963411	.	+	0	ID=g884.t2.CDS2;Parent=g884.t2;
OW569403.1_Cistogaster_globosa_genome_assembly,_chromosome:_1	GeneMark.hmm3	exon	3962422	3963411	0	+	.	ID=g884.t2.exon2;Parent=g884.t2;
OW569403.1_Cistogaster_globosa_genome_assembly,_chromosome:_1	GeneMark.hmm3	stop_codon	3963409	3963411	.	+	0	ID=g884.t2.stop1;Parent=g884.t2;
OW569403.1_Cistogaster_globosa_genome_assembly,_chromosome:_1	AUGUSTUS	gene	3975351	3983920	.	+	.	ID=g885;
OW569403.1_Cistogaster_globosa_genome_assembly,_chromosome:_1	AUGUSTUS	mRNA	3975351	3983920	1	+	.	ID=g885.t1;Parent=g885;
OW569403.1_Cistogaster_globosa_genome_assembly,_chromosome:_1	AUGUSTUS	start_codon	3975351	3975353	.	+	0	ID=g885.t1.start1;Parent=g885.t1;
OW569403.1_Cistogaster_globosa_genome_assembly,_chromosome:_1	AUGUSTUS	CDS	3975351	3975777	1	+	0	ID=g885.t1.CDS1;Parent=g885.t1;
OW569403.1_Cistogaster_globosa_genome_assembly,_chromosome:_1	AUGUSTUS	exon	3975351	3975777	.	+	.	ID=g885.t1.exon1;Parent=g885.t1;
OW569403.1_Cistogaster_globosa_genome_assembly,_chromosome:_1	AUGUSTUS	intron	3975778	3976839	1	+	.	ID=g885.t1.intron1;Parent=g885.t1;
OW569403.1_Cistogaster_globosa_genome_assembly,_chromosome:_1	AUGUSTUS	CDS	3976840	3977410	1	+	2	ID=g885.t1.CDS2;Parent=g885.t1;
OW569403.1_Cistogaster_globosa_genome_assembly,_chromosome:_1	AUGUSTUS	exon	3976840	3977410	.	+	.	ID=g885.t1.exon2;Parent=g885.t1;
OW569403.1_Cistogaster_globosa_genome_assembly,_chromosome:_1	AUGUSTUS	intron	3977411	3977467	1	+	.	ID=g885.t1.intron2;Parent=g885.t1;
OW569403.1_Cistogaster_globosa_genome_assembly,_chromosome:_1	AUGUSTUS	CDS	3977468	3978008	1	+	1	ID=g885.t1.CDS3;Parent=g885.t1;
OW569403.1_Cistogaster_globosa_genome_assembly,_chromosome:_1	AUGUSTUS	exon	3977468	3978008	.	+	.	ID=g885.t1.exon3;Parent=g885.t1;
OW569403.1_Cistogaster_globosa_genome_assembly,_chromosome:_1	AUGUSTUS	intron	3978009	3978081	1	+	.	ID=g885.t1.intron3;Parent=g885.t1;
OW569403.1_Cistogaster_globosa_genome_assembly,_chromosome:_1	AUGUSTUS	CDS	3978082	3978256	1	+	0	ID=g885.t1.CDS4;Parent=g885.t1;
OW569403.1_Cistogaster_globosa_genome_assembly,_chromosome:_1	AUGUSTUS	exon	3978082	3978256	.	+	.	ID=g885.t1.exon4;Parent=g885.t1;
OW569403.1_Cistogaster_globosa_genome_assembly,_chromosome:_1	AUGUSTUS	intron	3978257	3980319	1	+	.	ID=g885.t1.intron4;Parent=g885.t1;
OW569403.1_Cistogaster_globosa_genome_assembly,_chromosome:_1	AUGUSTUS	CDS	3980320	3980516	1	+	2	ID=g885.t1.CDS5;Parent=g885.t1;
OW569403.1_Cistogaster_globosa_genome_assembly,_chromosome:_1	AUGUSTUS	exon	3980320	3980516	.	+	.	ID=g885.t1.exon5;Parent=g885.t1;
OW569403.1_Cistogaster_globosa_genome_assembly,_chromosome:_1	AUGUSTUS	intron	3980517	3980584	1	+	.	ID=g885.t1.intron5;Parent=g885.t1;
OW569403.1_Cistogaster_globosa_genome_assembly,_chromosome:_1	AUGUSTUS	CDS	3980585	3980779	1	+	0	ID=g885.t1.CDS6;Parent=g885.t1;
OW569403.1_Cistogaster_globosa_genome_assembly,_chromosome:_1	AUGUSTUS	exon	3980585	3980779	.	+	.	ID=g885.t1.exon6;Parent=g885.t1;
OW569403.1_Cistogaster_globosa_genome_assembly,_chromosome:_1	AUGUSTUS	intron	3980780	3983665	1	+	.	ID=g885.t1.intron6;Parent=g885.t1;
OW569403.1_Cistogaster_globosa_genome_assembly,_chromosome:_1	AUGUSTUS	CDS	3983666	3983920	1	+	0	ID=g885.t1.CDS7;Parent=g885.t1;
OW569403.1_Cistogaster_globosa_genome_assembly,_chromosome:_1	AUGUSTUS	exon	3983666	3983920	.	+	.	ID=g885.t1.exon7;Parent=g885.t1;
OW569403.1_Cistogaster_globosa_genome_assembly,_chromosome:_1	AUGUSTUS	stop_codon	3983918	3983920	.	+	0	ID=g885.t1.stop1;Parent=g885.t1;
OW569403.1_Cistogaster_globosa_genome_assembly,_chromosome:_1	AUGUSTUS	gene	3984757	3993549	.	-	.	ID=g886;
OW569403.1_Cistogaster_globosa_genome_assembly,_chromosome:_1	AUGUSTUS	mRNA	3984757	3993549	1	-	.	ID=g886.t1;Parent=g886;
OW569403.1_Cistogaster_globosa_genome_assembly,_chromosome:_1	AUGUSTUS	stop_codon	3984757	3984759	.	-	0	ID=g886.t1.stop1;Parent=g886.t1;
OW569403.1_Cistogaster_globosa_genome_assembly,_chromosome:_1	AUGUSTUS	CDS	3984757	3984892	1	-	1	ID=g886.t1.CDS1;Parent=g886.t1;
OW569403.1_Cistogaster_globosa_genome_assembly,_chromosome:_1	AUGUSTUS	exon	3984757	3984892	.	-	.	ID=g886.t1.exon1;Parent=g886.t1;
OW569403.1_Cistogaster_globosa_genome_assembly,_chromosome:_1	AUGUSTUS	intron	3984893	3984952	1	-	.	ID=g886.t1.intron1;Parent=g886.t1;
OW569403.1_Cistogaster_globosa_genome_assembly,_chromosome:_1	AUGUSTUS	CDS	3984953	3985048	1	-	1	ID=g886.t1.CDS2;Parent=g886.t1;
OW569403.1_Cistogaster_globosa_genome_assembly,_chromosome:_1	AUGUSTUS	exon	3984953	3985048	.	-	.	ID=g886.t1.exon2;Parent=g886.t1;
OW569403.1_Cistogaster_globosa_genome_assembly,_chromosome:_1	AUGUSTUS	intron	3985049	3987815	1	-	.	ID=g886.t1.intron2;Parent=g886.t1;
OW569403.1_Cistogaster_globosa_genome_assembly,_chromosome:_1	AUGUSTUS	CDS	3987816	3987923	1	-	1	ID=g886.t1.CDS3;Parent=g886.t1;
OW569403.1_Cistogaster_globosa_genome_assembly,_chromosome:_1	AUGUSTUS	exon	3987816	3987923	.	-	.	ID=g886.t1.exon3;Parent=g886.t1;
OW569403.1_Cistogaster_globosa_genome_assembly,_chromosome:_1	AUGUSTUS	intron	3987924	3987990	1	-	.	ID=g886.t1.intron3;Parent=g886.t1;
OW569403.1_Cistogaster_globosa_genome_assembly,_chromosome:_1	AUGUSTUS	CDS	3987991	3988158	1	-	1	ID=g886.t1.CDS4;Parent=g886.t1;
OW569403.1_Cistogaster_globosa_genome_assembly,_chromosome:_1	AUGUSTUS	exon	3987991	3988158	.	-	.	ID=g886.t1.exon4;Parent=g886.t1;
OW569403.1_Cistogaster_globosa_genome_assembly,_chromosome:_1	AUGUSTUS	intron	3988159	3988234	1	-	.	ID=g886.t1.intron4;Parent=g886.t1;
OW569403.1_Cistogaster_globosa_genome_assembly,_chromosome:_1	AUGUSTUS	CDS	3988235	3988853	1	-	2	ID=g886.t1.CDS5;Parent=g886.t1;
OW569403.1_Cistogaster_globosa_genome_assembly,_chromosome:_1	AUGUSTUS	exon	3988235	3988853	.	-	.	ID=g886.t1.exon5;Parent=g886.t1;
OW569403.1_Cistogaster_globosa_genome_assembly,_chromosome:_1	AUGUSTUS	intron	3988854	3988915	1	-	.	ID=g886.t1.intron5;Parent=g886.t1;
OW569403.1_Cistogaster_globosa_genome_assembly,_chromosome:_1	AUGUSTUS	CDS	3988916	3989240	1	-	0	ID=g886.t1.CDS6;Parent=g886.t1;
OW569403.1_Cistogaster_globosa_genome_assembly,_chromosome:_1	AUGUSTUS	exon	3988916	3989240	.	-	.	ID=g886.t1.exon6;Parent=g886.t1;
OW569403.1_Cistogaster_globosa_genome_assembly,_chromosome:_1	AUGUSTUS	intron	3989241	3993453	1	-	.	ID=g886.t1.intron6;Parent=g886.t1;
OW569403.1_Cistogaster_globosa_genome_assembly,_chromosome:_1	AUGUSTUS	CDS	3993454	3993549	1	-	0	ID=g886.t1.CDS7;Parent=g886.t1;
OW569403.1_Cistogaster_globosa_genome_assembly,_chromosome:_1	AUGUSTUS	exon	3993454	3993549	.	-	.	ID=g886.t1.exon7;Parent=g886.t1;
OW569403.1_Cistogaster_globosa_genome_assembly,_chromosome:_1	AUGUSTUS	start_codon	3993547	3993549	.	-	0	ID=g886.t1.start1;Parent=g886.t1;
OW569403.1_Cistogaster_globosa_genome_assembly,_chromosome:_1	AUGUSTUS	gene	4001136	4004820	.	-	.	ID=g887;
OW569403.1_Cistogaster_globosa_genome_assembly,_chromosome:_1	AUGUSTUS	mRNA	4001136	4004820	1	-	.	ID=g887.t1;Parent=g887;
OW569403.1_Cistogaster_globosa_genome_assembly,_chromosome:_1	AUGUSTUS	stop_codon	4001136	4001138	.	-	0	ID=g887.t1.stop1;Parent=g887.t1;
OW569403.1_Cistogaster_globosa_genome_assembly,_chromosome:_1	AUGUSTUS	CDS	4001136	4002074	1	-	0	ID=g887.t1.CDS1;Parent=g887.t1;
OW569403.1_Cistogaster_globosa_genome_assembly,_chromosome:_1	AUGUSTUS	exon	4001136	4002074	.	-	.	ID=g887.t1.exon1;Parent=g887.t1;
OW569403.1_Cistogaster_globosa_genome_assembly,_chromosome:_1	AUGUSTUS	intron	4002075	4002146	1	-	.	ID=g887.t1.intron1;Parent=g887.t1;
OW569403.1_Cistogaster_globosa_genome_assembly,_chromosome:_1	AUGUSTUS	CDS	4002147	4002222	1	-	1	ID=g887.t1.CDS2;Parent=g887.t1;
OW569403.1_Cistogaster_globosa_genome_assembly,_chromosome:_1	AUGUSTUS	exon	4002147	4002222	.	-	.	ID=g887.t1.exon2;Parent=g887.t1;
OW569403.1_Cistogaster_globosa_genome_assembly,_chromosome:_1	AUGUSTUS	intron	4002223	4002520	1	-	.	ID=g887.t1.intron2;Parent=g887.t1;
OW569403.1_Cistogaster_globosa_genome_assembly,_chromosome:_1	AUGUSTUS	CDS	4002521	4002722	1	-	2	ID=g887.t1.CDS3;Parent=g887.t1;
OW569403.1_Cistogaster_globosa_genome_assembly,_chromosome:_1	AUGUSTUS	exon	4002521	4002722	.	-	.	ID=g887.t1.exon3;Parent=g887.t1;
OW569403.1_Cistogaster_globosa_genome_assembly,_chromosome:_1	AUGUSTUS	intron	4002723	4002788	1	-	.	ID=g887.t1.intron3;Parent=g887.t1;
OW569403.1_Cistogaster_globosa_genome_assembly,_chromosome:_1	AUGUSTUS	CDS	4002789	4003013	1	-	2	ID=g887.t1.CDS4;Parent=g887.t1;
OW569403.1_Cistogaster_globosa_genome_assembly,_chromosome:_1	AUGUSTUS	exon	4002789	4003013	.	-	.	ID=g887.t1.exon4;Parent=g887.t1;
OW569403.1_Cistogaster_globosa_genome_assembly,_chromosome:_1	AUGUSTUS	intron	4003014	4003073	1	-	.	ID=g887.t1.intron4;Parent=g887.t1;
OW569403.1_Cistogaster_globosa_genome_assembly,_chromosome:_1	AUGUSTUS	CDS	4003074	4003209	1	-	0	ID=g887.t1.CDS5;Parent=g887.t1;
OW569403.1_Cistogaster_globosa_genome_assembly,_chromosome:_1	AUGUSTUS	exon	4003074	4003209	.	-	.	ID=g887.t1.exon5;Parent=g887.t1;
OW569403.1_Cistogaster_globosa_genome_assembly,_chromosome:_1	AUGUSTUS	intron	4003210	4003264	1	-	.	ID=g887.t1.intron5;Parent=g887.t1;
OW569403.1_Cistogaster_globosa_genome_assembly,_chromosome:_1	AUGUSTUS	CDS	4003265	4003468	1	-	0	ID=g887.t1.CDS6;Parent=g887.t1;
OW569403.1_Cistogaster_globosa_genome_assembly,_chromosome:_1	AUGUSTUS	exon	4003265	4003468	.	-	.	ID=g887.t1.exon6;Parent=g887.t1;
OW569403.1_Cistogaster_globosa_genome_assembly,_chromosome:_1	AUGUSTUS	intron	4003469	4003532	1	-	.	ID=g887.t1.intron6;Parent=g887.t1;
OW569403.1_Cistogaster_globosa_genome_assembly,_chromosome:_1	AUGUSTUS	CDS	4003533	4004474	1	-	0	ID=g887.t1.CDS7;Parent=g887.t1;
OW569403.1_Cistogaster_globosa_genome_assembly,_chromosome:_1	AUGUSTUS	exon	4003533	4004474	.	-	.	ID=g887.t1.exon7;Parent=g887.t1;
OW569403.1_Cistogaster_globosa_genome_assembly,_chromosome:_1	AUGUSTUS	intron	4004475	4004571	1	-	.	ID=g887.t1.intron7;Parent=g887.t1;
OW569403.1_Cistogaster_globosa_genome_assembly,_chromosome:_1	AUGUSTUS	CDS	4004572	4004820	1	-	0	ID=g887.t1.CDS8;Parent=g887.t1;
OW569403.1_Cistogaster_globosa_genome_assembly,_chromosome:_1	AUGUSTUS	exon	4004572	4004820	.	-	.	ID=g887.t1.exon8;Parent=g887.t1;
OW569403.1_Cistogaster_globosa_genome_assembly,_chromosome:_1	AUGUSTUS	start_codon	4004818	4004820	.	-	0	ID=g887.t1.start1;Parent=g887.t1;
OW569403.1_Cistogaster_globosa_genome_assembly,_chromosome:_1	AUGUSTUS	gene	4010634	4026313	.	-	.	ID=g888;
OW569403.1_Cistogaster_globosa_genome_assembly,_chromosome:_1	AUGUSTUS	mRNA	4010634	4026313	1	-	.	ID=g888.t1;Parent=g888;
OW569403.1_Cistogaster_globosa_genome_assembly,_chromosome:_1	AUGUSTUS	stop_codon	4010634	4010636	.	-	0	ID=g888.t1.stop1;Parent=g888.t1;
OW569403.1_Cistogaster_globosa_genome_assembly,_chromosome:_1	AUGUSTUS	CDS	4010634	4010840	1	-	0	ID=g888.t1.CDS1;Parent=g888.t1;
OW569403.1_Cistogaster_globosa_genome_assembly,_chromosome:_1	AUGUSTUS	exon	4010634	4010840	.	-	.	ID=g888.t1.exon1;Parent=g888.t1;
OW569403.1_Cistogaster_globosa_genome_assembly,_chromosome:_1	AUGUSTUS	intron	4010841	4012841	1	-	.	ID=g888.t1.intron1;Parent=g888.t1;
OW569403.1_Cistogaster_globosa_genome_assembly,_chromosome:_1	AUGUSTUS	CDS	4012842	4013300	1	-	0	ID=g888.t1.CDS2;Parent=g888.t1;
OW569403.1_Cistogaster_globosa_genome_assembly,_chromosome:_1	AUGUSTUS	exon	4012842	4013300	.	-	.	ID=g888.t1.exon2;Parent=g888.t1;
OW569403.1_Cistogaster_globosa_genome_assembly,_chromosome:_1	AUGUSTUS	intron	4013301	4018169	1	-	.	ID=g888.t1.intron2;Parent=g888.t1;
OW569403.1_Cistogaster_globosa_genome_assembly,_chromosome:_1	AUGUSTUS	CDS	4018170	4018250	1	-	0	ID=g888.t1.CDS3;Parent=g888.t1;
OW569403.1_Cistogaster_globosa_genome_assembly,_chromosome:_1	AUGUSTUS	exon	4018170	4018250	.	-	.	ID=g888.t1.exon3;Parent=g888.t1;
OW569403.1_Cistogaster_globosa_genome_assembly,_chromosome:_1	AUGUSTUS	intron	4018251	4018331	1	-	.	ID=g888.t1.intron3;Parent=g888.t1;
OW569403.1_Cistogaster_globosa_genome_assembly,_chromosome:_1	AUGUSTUS	CDS	4018332	4018439	1	-	0	ID=g888.t1.CDS4;Parent=g888.t1;
OW569403.1_Cistogaster_globosa_genome_assembly,_chromosome:_1	AUGUSTUS	exon	4018332	4018439	.	-	.	ID=g888.t1.exon4;Parent=g888.t1;
OW569403.1_Cistogaster_globosa_genome_assembly,_chromosome:_1	AUGUSTUS	intron	4018440	4022923	1	-	.	ID=g888.t1.intron4;Parent=g888.t1;
OW569403.1_Cistogaster_globosa_genome_assembly,_chromosome:_1	AUGUSTUS	CDS	4022924	4023061	1	-	0	ID=g888.t1.CDS5;Parent=g888.t1;
OW569403.1_Cistogaster_globosa_genome_assembly,_chromosome:_1	AUGUSTUS	exon	4022924	4023061	.	-	.	ID=g888.t1.exon5;Parent=g888.t1;
OW569403.1_Cistogaster_globosa_genome_assembly,_chromosome:_1	AUGUSTUS	intron	4023062	4026265	1	-	.	ID=g888.t1.intron5;Parent=g888.t1;
OW569403.1_Cistogaster_globosa_genome_assembly,_chromosome:_1	AUGUSTUS	CDS	4026266	4026313	1	-	0	ID=g888.t1.CDS6;Parent=g888.t1;
OW569403.1_Cistogaster_globosa_genome_assembly,_chromosome:_1	AUGUSTUS	exon	4026266	4026313	.	-	.	ID=g888.t1.exon6;Parent=g888.t1;
OW569403.1_Cistogaster_globosa_genome_assembly,_chromosome:_1	AUGUSTUS	start_codon	4026311	4026313	.	-	0	ID=g888.t1.start1;Parent=g888.t1;
OW569403.1_Cistogaster_globosa_genome_assembly,_chromosome:_1	AUGUSTUS	gene	4079648	4080052	.	+	.	ID=g889;
OW569403.1_Cistogaster_globosa_genome_assembly,_chromosome:_1	AUGUSTUS	mRNA	4079648	4080052	0.91	+	.	ID=g889.t1;Parent=g889;
OW569403.1_Cistogaster_globosa_genome_assembly,_chromosome:_1	AUGUSTUS	start_codon	4079648	4079650	.	+	0	ID=g889.t1.start1;Parent=g889.t1;
OW569403.1_Cistogaster_globosa_genome_assembly,_chromosome:_1	AUGUSTUS	CDS	4079648	4080052	0.91	+	0	ID=g889.t1.CDS1;Parent=g889.t1;
OW569403.1_Cistogaster_globosa_genome_assembly,_chromosome:_1	AUGUSTUS	exon	4079648	4080052	.	+	.	ID=g889.t1.exon1;Parent=g889.t1;
OW569403.1_Cistogaster_globosa_genome_assembly,_chromosome:_1	AUGUSTUS	stop_codon	4080050	4080052	.	+	0	ID=g889.t1.stop1;Parent=g889.t1;
OW569403.1_Cistogaster_globosa_genome_assembly,_chromosome:_1	AUGUSTUS	gene	4093123	4109820	.	+	.	ID=g890;
OW569403.1_Cistogaster_globosa_genome_assembly,_chromosome:_1	AUGUSTUS	mRNA	4093123	4109820	1	+	.	ID=g890.t1;Parent=g890;
OW569403.1_Cistogaster_globosa_genome_assembly,_chromosome:_1	AUGUSTUS	start_codon	4093123	4093125	.	+	0	ID=g890.t1.start1;Parent=g890.t1;
OW569403.1_Cistogaster_globosa_genome_assembly,_chromosome:_1	AUGUSTUS	CDS	4093123	4093166	1	+	0	ID=g890.t1.CDS1;Parent=g890.t1;
OW569403.1_Cistogaster_globosa_genome_assembly,_chromosome:_1	AUGUSTUS	exon	4093123	4093166	.	+	.	ID=g890.t1.exon1;Parent=g890.t1;
OW569403.1_Cistogaster_globosa_genome_assembly,_chromosome:_1	AUGUSTUS	intron	4093167	4093289	1	+	.	ID=g890.t1.intron1;Parent=g890.t1;
OW569403.1_Cistogaster_globosa_genome_assembly,_chromosome:_1	AUGUSTUS	CDS	4093290	4093467	1	+	1	ID=g890.t1.CDS2;Parent=g890.t1;
OW569403.1_Cistogaster_globosa_genome_assembly,_chromosome:_1	AUGUSTUS	exon	4093290	4093467	.	+	.	ID=g890.t1.exon2;Parent=g890.t1;
OW569403.1_Cistogaster_globosa_genome_assembly,_chromosome:_1	AUGUSTUS	intron	4093468	4107955	1	+	.	ID=g890.t1.intron2;Parent=g890.t1;
OW569403.1_Cistogaster_globosa_genome_assembly,_chromosome:_1	AUGUSTUS	CDS	4107956	4108351	1	+	0	ID=g890.t1.CDS3;Parent=g890.t1;
OW569403.1_Cistogaster_globosa_genome_assembly,_chromosome:_1	AUGUSTUS	exon	4107956	4108351	.	+	.	ID=g890.t1.exon3;Parent=g890.t1;
OW569403.1_Cistogaster_globosa_genome_assembly,_chromosome:_1	AUGUSTUS	intron	4108352	4108410	1	+	.	ID=g890.t1.intron3;Parent=g890.t1;
OW569403.1_Cistogaster_globosa_genome_assembly,_chromosome:_1	AUGUSTUS	CDS	4108411	4108748	1	+	0	ID=g890.t1.CDS4;Parent=g890.t1;
OW569403.1_Cistogaster_globosa_genome_assembly,_chromosome:_1	AUGUSTUS	exon	4108411	4108748	.	+	.	ID=g890.t1.exon4;Parent=g890.t1;
OW569403.1_Cistogaster_globosa_genome_assembly,_chromosome:_1	AUGUSTUS	intron	4108749	4108815	1	+	.	ID=g890.t1.intron4;Parent=g890.t1;
OW569403.1_Cistogaster_globosa_genome_assembly,_chromosome:_1	AUGUSTUS	CDS	4108816	4108908	1	+	1	ID=g890.t1.CDS5;Parent=g890.t1;
OW569403.1_Cistogaster_globosa_genome_assembly,_chromosome:_1	AUGUSTUS	exon	4108816	4108908	.	+	.	ID=g890.t1.exon5;Parent=g890.t1;
OW569403.1_Cistogaster_globosa_genome_assembly,_chromosome:_1	AUGUSTUS	intron	4108909	4109786	1	+	.	ID=g890.t1.intron5;Parent=g890.t1;
OW569403.1_Cistogaster_globosa_genome_assembly,_chromosome:_1	AUGUSTUS	CDS	4109787	4109820	1	+	1	ID=g890.t1.CDS6;Parent=g890.t1;
OW569403.1_Cistogaster_globosa_genome_assembly,_chromosome:_1	AUGUSTUS	exon	4109787	4109820	.	+	.	ID=g890.t1.exon6;Parent=g890.t1;
OW569403.1_Cistogaster_globosa_genome_assembly,_chromosome:_1	AUGUSTUS	stop_codon	4109818	4109820	.	+	0	ID=g890.t1.stop1;Parent=g890.t1;
OW569403.1_Cistogaster_globosa_genome_assembly,_chromosome:_1	AUGUSTUS	gene	4118790	4128707	.	-	.	ID=g891;
OW569403.1_Cistogaster_globosa_genome_assembly,_chromosome:_1	AUGUSTUS	mRNA	4118790	4128707	1	-	.	ID=g891.t1;Parent=g891;
OW569403.1_Cistogaster_globosa_genome_assembly,_chromosome:_1	AUGUSTUS	stop_codon	4118790	4118792	.	-	0	ID=g891.t1.stop1;Parent=g891.t1;
OW569403.1_Cistogaster_globosa_genome_assembly,_chromosome:_1	AUGUSTUS	CDS	4118790	4118927	1	-	0	ID=g891.t1.CDS1;Parent=g891.t1;
OW569403.1_Cistogaster_globosa_genome_assembly,_chromosome:_1	AUGUSTUS	exon	4118790	4118927	.	-	.	ID=g891.t1.exon1;Parent=g891.t1;
OW569403.1_Cistogaster_globosa_genome_assembly,_chromosome:_1	AUGUSTUS	intron	4118928	4118988	1	-	.	ID=g891.t1.intron1;Parent=g891.t1;
OW569403.1_Cistogaster_globosa_genome_assembly,_chromosome:_1	AUGUSTUS	CDS	4118989	4119219	1	-	0	ID=g891.t1.CDS2;Parent=g891.t1;
OW569403.1_Cistogaster_globosa_genome_assembly,_chromosome:_1	AUGUSTUS	exon	4118989	4119219	.	-	.	ID=g891.t1.exon2;Parent=g891.t1;
OW569403.1_Cistogaster_globosa_genome_assembly,_chromosome:_1	AUGUSTUS	intron	4119220	4119283	1	-	.	ID=g891.t1.intron2;Parent=g891.t1;
OW569403.1_Cistogaster_globosa_genome_assembly,_chromosome:_1	AUGUSTUS	CDS	4119284	4119546	1	-	2	ID=g891.t1.CDS3;Parent=g891.t1;
OW569403.1_Cistogaster_globosa_genome_assembly,_chromosome:_1	AUGUSTUS	exon	4119284	4119546	.	-	.	ID=g891.t1.exon3;Parent=g891.t1;
OW569403.1_Cistogaster_globosa_genome_assembly,_chromosome:_1	AUGUSTUS	intron	4119547	4119625	1	-	.	ID=g891.t1.intron3;Parent=g891.t1;
OW569403.1_Cistogaster_globosa_genome_assembly,_chromosome:_1	AUGUSTUS	CDS	4119626	4119716	1	-	0	ID=g891.t1.CDS4;Parent=g891.t1;
OW569403.1_Cistogaster_globosa_genome_assembly,_chromosome:_1	AUGUSTUS	exon	4119626	4119716	.	-	.	ID=g891.t1.exon4;Parent=g891.t1;
OW569403.1_Cistogaster_globosa_genome_assembly,_chromosome:_1	AUGUSTUS	intron	4119717	4124331	1	-	.	ID=g891.t1.intron4;Parent=g891.t1;
OW569403.1_Cistogaster_globosa_genome_assembly,_chromosome:_1	AUGUSTUS	CDS	4124332	4124426	1	-	2	ID=g891.t1.CDS5;Parent=g891.t1;
OW569403.1_Cistogaster_globosa_genome_assembly,_chromosome:_1	AUGUSTUS	exon	4124332	4124426	.	-	.	ID=g891.t1.exon5;Parent=g891.t1;
OW569403.1_Cistogaster_globosa_genome_assembly,_chromosome:_1	AUGUSTUS	intron	4124427	4128643	1	-	.	ID=g891.t1.intron5;Parent=g891.t1;
OW569403.1_Cistogaster_globosa_genome_assembly,_chromosome:_1	AUGUSTUS	CDS	4128644	4128707	1	-	0	ID=g891.t1.CDS6;Parent=g891.t1;
OW569403.1_Cistogaster_globosa_genome_assembly,_chromosome:_1	AUGUSTUS	exon	4128644	4128707	.	-	.	ID=g891.t1.exon6;Parent=g891.t1;
OW569403.1_Cistogaster_globosa_genome_assembly,_chromosome:_1	AUGUSTUS	start_codon	4128705	4128707	.	-	0	ID=g891.t1.start1;Parent=g891.t1;
OW569403.1_Cistogaster_globosa_genome_assembly,_chromosome:_1	AUGUSTUS	gene	4134209	4142603	.	-	.	ID=g892;
OW569403.1_Cistogaster_globosa_genome_assembly,_chromosome:_1	AUGUSTUS	mRNA	4134209	4142603	1	-	.	ID=g892.t1;Parent=g892;
OW569403.1_Cistogaster_globosa_genome_assembly,_chromosome:_1	AUGUSTUS	stop_codon	4134209	4134211	.	-	0	ID=g892.t1.stop1;Parent=g892.t1;
OW569403.1_Cistogaster_globosa_genome_assembly,_chromosome:_1	AUGUSTUS	CDS	4134209	4134553	1	-	0	ID=g892.t1.CDS1;Parent=g892.t1;
OW569403.1_Cistogaster_globosa_genome_assembly,_chromosome:_1	AUGUSTUS	exon	4134209	4134553	.	-	.	ID=g892.t1.exon1;Parent=g892.t1;
OW569403.1_Cistogaster_globosa_genome_assembly,_chromosome:_1	AUGUSTUS	intron	4134554	4134623	1	-	.	ID=g892.t1.intron1;Parent=g892.t1;
OW569403.1_Cistogaster_globosa_genome_assembly,_chromosome:_1	AUGUSTUS	CDS	4134624	4134886	1	-	2	ID=g892.t1.CDS2;Parent=g892.t1;
OW569403.1_Cistogaster_globosa_genome_assembly,_chromosome:_1	AUGUSTUS	exon	4134624	4134886	.	-	.	ID=g892.t1.exon2;Parent=g892.t1;
OW569403.1_Cistogaster_globosa_genome_assembly,_chromosome:_1	AUGUSTUS	intron	4134887	4134965	1	-	.	ID=g892.t1.intron2;Parent=g892.t1;
OW569403.1_Cistogaster_globosa_genome_assembly,_chromosome:_1	AUGUSTUS	CDS	4134966	4135056	1	-	0	ID=g892.t1.CDS3;Parent=g892.t1;
OW569403.1_Cistogaster_globosa_genome_assembly,_chromosome:_1	AUGUSTUS	exon	4134966	4135056	.	-	.	ID=g892.t1.exon3;Parent=g892.t1;
OW569403.1_Cistogaster_globosa_genome_assembly,_chromosome:_1	AUGUSTUS	intron	4135057	4140082	1	-	.	ID=g892.t1.intron3;Parent=g892.t1;
OW569403.1_Cistogaster_globosa_genome_assembly,_chromosome:_1	AUGUSTUS	CDS	4140083	4140186	1	-	2	ID=g892.t1.CDS4;Parent=g892.t1;
OW569403.1_Cistogaster_globosa_genome_assembly,_chromosome:_1	AUGUSTUS	exon	4140083	4140186	.	-	.	ID=g892.t1.exon4;Parent=g892.t1;
OW569403.1_Cistogaster_globosa_genome_assembly,_chromosome:_1	AUGUSTUS	intron	4140187	4142533	1	-	.	ID=g892.t1.intron4;Parent=g892.t1;
OW569403.1_Cistogaster_globosa_genome_assembly,_chromosome:_1	AUGUSTUS	CDS	4142534	4142603	1	-	0	ID=g892.t1.CDS5;Parent=g892.t1;
OW569403.1_Cistogaster_globosa_genome_assembly,_chromosome:_1	AUGUSTUS	exon	4142534	4142603	.	-	.	ID=g892.t1.exon5;Parent=g892.t1;
OW569403.1_Cistogaster_globosa_genome_assembly,_chromosome:_1	AUGUSTUS	start_codon	4142601	4142603	.	-	0	ID=g892.t1.start1;Parent=g892.t1;
OW569403.1_Cistogaster_globosa_genome_assembly,_chromosome:_1	AUGUSTUS	gene	4149014	4150330	.	-	.	ID=g893;
OW569403.1_Cistogaster_globosa_genome_assembly,_chromosome:_1	AUGUSTUS	mRNA	4149014	4150330	1	-	.	ID=g893.t1;Parent=g893;
OW569403.1_Cistogaster_globosa_genome_assembly,_chromosome:_1	AUGUSTUS	stop_codon	4149014	4149016	.	-	0	ID=g893.t1.stop1;Parent=g893.t1;
OW569403.1_Cistogaster_globosa_genome_assembly,_chromosome:_1	AUGUSTUS	CDS	4149014	4149399	1	-	2	ID=g893.t1.CDS1;Parent=g893.t1;
OW569403.1_Cistogaster_globosa_genome_assembly,_chromosome:_1	AUGUSTUS	exon	4149014	4149399	.	-	.	ID=g893.t1.exon1;Parent=g893.t1;
OW569403.1_Cistogaster_globosa_genome_assembly,_chromosome:_1	AUGUSTUS	intron	4149400	4149534	1	-	.	ID=g893.t1.intron1;Parent=g893.t1;
OW569403.1_Cistogaster_globosa_genome_assembly,_chromosome:_1	AUGUSTUS	CDS	4149535	4150330	1	-	0	ID=g893.t1.CDS2;Parent=g893.t1;
OW569403.1_Cistogaster_globosa_genome_assembly,_chromosome:_1	AUGUSTUS	exon	4149535	4150330	.	-	.	ID=g893.t1.exon2;Parent=g893.t1;
OW569403.1_Cistogaster_globosa_genome_assembly,_chromosome:_1	AUGUSTUS	start_codon	4150328	4150330	.	-	0	ID=g893.t1.start1;Parent=g893.t1;
OW569403.1_Cistogaster_globosa_genome_assembly,_chromosome:_1	AUGUSTUS	gene	4151736	4153085	.	+	.	ID=g894;
OW569403.1_Cistogaster_globosa_genome_assembly,_chromosome:_1	AUGUSTUS	mRNA	4151736	4153085	1	+	.	ID=g894.t1;Parent=g894;
OW569403.1_Cistogaster_globosa_genome_assembly,_chromosome:_1	AUGUSTUS	start_codon	4151736	4151738	.	+	0	ID=g894.t1.start1;Parent=g894.t1;
OW569403.1_Cistogaster_globosa_genome_assembly,_chromosome:_1	AUGUSTUS	CDS	4151736	4151899	1	+	0	ID=g894.t1.CDS1;Parent=g894.t1;
OW569403.1_Cistogaster_globosa_genome_assembly,_chromosome:_1	AUGUSTUS	exon	4151736	4151899	.	+	.	ID=g894.t1.exon1;Parent=g894.t1;
OW569403.1_Cistogaster_globosa_genome_assembly,_chromosome:_1	AUGUSTUS	intron	4151900	4151952	1	+	.	ID=g894.t1.intron1;Parent=g894.t1;
OW569403.1_Cistogaster_globosa_genome_assembly,_chromosome:_1	AUGUSTUS	CDS	4151953	4152144	1	+	1	ID=g894.t1.CDS2;Parent=g894.t1;
OW569403.1_Cistogaster_globosa_genome_assembly,_chromosome:_1	AUGUSTUS	exon	4151953	4152144	.	+	.	ID=g894.t1.exon2;Parent=g894.t1;
OW569403.1_Cistogaster_globosa_genome_assembly,_chromosome:_1	AUGUSTUS	intron	4152145	4152204	1	+	.	ID=g894.t1.intron2;Parent=g894.t1;
OW569403.1_Cistogaster_globosa_genome_assembly,_chromosome:_1	AUGUSTUS	CDS	4152205	4152343	1	+	1	ID=g894.t1.CDS3;Parent=g894.t1;
OW569403.1_Cistogaster_globosa_genome_assembly,_chromosome:_1	AUGUSTUS	exon	4152205	4152343	.	+	.	ID=g894.t1.exon3;Parent=g894.t1;
OW569403.1_Cistogaster_globosa_genome_assembly,_chromosome:_1	AUGUSTUS	intron	4152344	4152406	1	+	.	ID=g894.t1.intron3;Parent=g894.t1;
OW569403.1_Cistogaster_globosa_genome_assembly,_chromosome:_1	AUGUSTUS	CDS	4152407	4152569	1	+	0	ID=g894.t1.CDS4;Parent=g894.t1;
OW569403.1_Cistogaster_globosa_genome_assembly,_chromosome:_1	AUGUSTUS	exon	4152407	4152569	.	+	.	ID=g894.t1.exon4;Parent=g894.t1;
OW569403.1_Cistogaster_globosa_genome_assembly,_chromosome:_1	AUGUSTUS	intron	4152570	4152696	1	+	.	ID=g894.t1.intron4;Parent=g894.t1;
OW569403.1_Cistogaster_globosa_genome_assembly,_chromosome:_1	AUGUSTUS	CDS	4152697	4153085	1	+	2	ID=g894.t1.CDS5;Parent=g894.t1;
OW569403.1_Cistogaster_globosa_genome_assembly,_chromosome:_1	AUGUSTUS	exon	4152697	4153085	.	+	.	ID=g894.t1.exon5;Parent=g894.t1;
OW569403.1_Cistogaster_globosa_genome_assembly,_chromosome:_1	AUGUSTUS	stop_codon	4153083	4153085	.	+	0	ID=g894.t1.stop1;Parent=g894.t1;
OW569403.1_Cistogaster_globosa_genome_assembly,_chromosome:_1	AUGUSTUS	gene	4153135	4153791	.	-	.	ID=g895;
OW569403.1_Cistogaster_globosa_genome_assembly,_chromosome:_1	AUGUSTUS	mRNA	4153135	4153791	1	-	.	ID=g895.t1;Parent=g895;
OW569403.1_Cistogaster_globosa_genome_assembly,_chromosome:_1	AUGUSTUS	stop_codon	4153135	4153137	.	-	0	ID=g895.t1.stop1;Parent=g895.t1;
OW569403.1_Cistogaster_globosa_genome_assembly,_chromosome:_1	AUGUSTUS	CDS	4153135	4153652	1	-	2	ID=g895.t1.CDS1;Parent=g895.t1;
OW569403.1_Cistogaster_globosa_genome_assembly,_chromosome:_1	AUGUSTUS	exon	4153135	4153652	.	-	.	ID=g895.t1.exon1;Parent=g895.t1;
OW569403.1_Cistogaster_globosa_genome_assembly,_chromosome:_1	AUGUSTUS	intron	4153653	4153706	1	-	.	ID=g895.t1.intron1;Parent=g895.t1;
OW569403.1_Cistogaster_globosa_genome_assembly,_chromosome:_1	AUGUSTUS	CDS	4153707	4153791	1	-	0	ID=g895.t1.CDS2;Parent=g895.t1;
OW569403.1_Cistogaster_globosa_genome_assembly,_chromosome:_1	AUGUSTUS	exon	4153707	4153791	.	-	.	ID=g895.t1.exon2;Parent=g895.t1;
OW569403.1_Cistogaster_globosa_genome_assembly,_chromosome:_1	AUGUSTUS	start_codon	4153789	4153791	.	-	0	ID=g895.t1.start1;Parent=g895.t1;
OW569403.1_Cistogaster_globosa_genome_assembly,_chromosome:_1	AUGUSTUS	gene	4156326	4156634	.	+	.	ID=g896;
OW569403.1_Cistogaster_globosa_genome_assembly,_chromosome:_1	AUGUSTUS	mRNA	4156326	4156634	1	+	.	ID=g896.t1;Parent=g896;
OW569403.1_Cistogaster_globosa_genome_assembly,_chromosome:_1	AUGUSTUS	start_codon	4156326	4156328	.	+	0	ID=g896.t1.start1;Parent=g896.t1;
OW569403.1_Cistogaster_globosa_genome_assembly,_chromosome:_1	AUGUSTUS	CDS	4156326	4156634	1	+	0	ID=g896.t1.CDS1;Parent=g896.t1;
OW569403.1_Cistogaster_globosa_genome_assembly,_chromosome:_1	AUGUSTUS	exon	4156326	4156634	.	+	.	ID=g896.t1.exon1;Parent=g896.t1;
OW569403.1_Cistogaster_globosa_genome_assembly,_chromosome:_1	AUGUSTUS	stop_codon	4156632	4156634	.	+	0	ID=g896.t1.stop1;Parent=g896.t1;
OW569403.1_Cistogaster_globosa_genome_assembly,_chromosome:_1	AUGUSTUS	gene	4191406	4220222	.	+	.	ID=g897;
OW569403.1_Cistogaster_globosa_genome_assembly,_chromosome:_1	AUGUSTUS	mRNA	4191406	4220222	0.83	+	.	ID=g897.t1;Parent=g897;
OW569403.1_Cistogaster_globosa_genome_assembly,_chromosome:_1	AUGUSTUS	start_codon	4191406	4191408	.	+	0	ID=g897.t1.start1;Parent=g897.t1;
OW569403.1_Cistogaster_globosa_genome_assembly,_chromosome:_1	AUGUSTUS	CDS	4191406	4191429	1	+	0	ID=g897.t1.CDS1;Parent=g897.t1;
OW569403.1_Cistogaster_globosa_genome_assembly,_chromosome:_1	AUGUSTUS	exon	4191406	4191429	.	+	.	ID=g897.t1.exon1;Parent=g897.t1;
OW569403.1_Cistogaster_globosa_genome_assembly,_chromosome:_1	AUGUSTUS	intron	4191430	4194623	1	+	.	ID=g897.t1.intron1;Parent=g897.t1;
OW569403.1_Cistogaster_globosa_genome_assembly,_chromosome:_1	AUGUSTUS	CDS	4194624	4194803	1	+	0	ID=g897.t1.CDS2;Parent=g897.t1;
OW569403.1_Cistogaster_globosa_genome_assembly,_chromosome:_1	AUGUSTUS	exon	4194624	4194803	.	+	.	ID=g897.t1.exon2;Parent=g897.t1;
OW569403.1_Cistogaster_globosa_genome_assembly,_chromosome:_1	AUGUSTUS	intron	4194804	4196242	1	+	.	ID=g897.t1.intron2;Parent=g897.t1;
OW569403.1_Cistogaster_globosa_genome_assembly,_chromosome:_1	AUGUSTUS	CDS	4196243	4196382	1	+	0	ID=g897.t1.CDS3;Parent=g897.t1;
OW569403.1_Cistogaster_globosa_genome_assembly,_chromosome:_1	AUGUSTUS	exon	4196243	4196382	.	+	.	ID=g897.t1.exon3;Parent=g897.t1;
OW569403.1_Cistogaster_globosa_genome_assembly,_chromosome:_1	AUGUSTUS	intron	4196383	4198853	1	+	.	ID=g897.t1.intron3;Parent=g897.t1;
OW569403.1_Cistogaster_globosa_genome_assembly,_chromosome:_1	AUGUSTUS	CDS	4198854	4198995	1	+	1	ID=g897.t1.CDS4;Parent=g897.t1;
OW569403.1_Cistogaster_globosa_genome_assembly,_chromosome:_1	AUGUSTUS	exon	4198854	4198995	.	+	.	ID=g897.t1.exon4;Parent=g897.t1;
OW569403.1_Cistogaster_globosa_genome_assembly,_chromosome:_1	AUGUSTUS	intron	4198996	4205466	1	+	.	ID=g897.t1.intron4;Parent=g897.t1;
OW569403.1_Cistogaster_globosa_genome_assembly,_chromosome:_1	AUGUSTUS	CDS	4205467	4205556	1	+	0	ID=g897.t1.CDS5;Parent=g897.t1;
OW569403.1_Cistogaster_globosa_genome_assembly,_chromosome:_1	AUGUSTUS	exon	4205467	4205556	.	+	.	ID=g897.t1.exon5;Parent=g897.t1;
OW569403.1_Cistogaster_globosa_genome_assembly,_chromosome:_1	AUGUSTUS	intron	4205557	4211634	0.83	+	.	ID=g897.t1.intron5;Parent=g897.t1;
OW569403.1_Cistogaster_globosa_genome_assembly,_chromosome:_1	AUGUSTUS	CDS	4211635	4211766	0.98	+	0	ID=g897.t1.CDS6;Parent=g897.t1;
OW569403.1_Cistogaster_globosa_genome_assembly,_chromosome:_1	AUGUSTUS	exon	4211635	4211766	.	+	.	ID=g897.t1.exon6;Parent=g897.t1;
OW569403.1_Cistogaster_globosa_genome_assembly,_chromosome:_1	AUGUSTUS	intron	4211767	4212092	0.98	+	.	ID=g897.t1.intron6;Parent=g897.t1;
OW569403.1_Cistogaster_globosa_genome_assembly,_chromosome:_1	AUGUSTUS	CDS	4212093	4212287	1	+	0	ID=g897.t1.CDS7;Parent=g897.t1;
OW569403.1_Cistogaster_globosa_genome_assembly,_chromosome:_1	AUGUSTUS	exon	4212093	4212287	.	+	.	ID=g897.t1.exon7;Parent=g897.t1;
OW569403.1_Cistogaster_globosa_genome_assembly,_chromosome:_1	AUGUSTUS	intron	4212288	4220000	1	+	.	ID=g897.t1.intron7;Parent=g897.t1;
OW569403.1_Cistogaster_globosa_genome_assembly,_chromosome:_1	AUGUSTUS	CDS	4220001	4220222	1	+	0	ID=g897.t1.CDS8;Parent=g897.t1;
OW569403.1_Cistogaster_globosa_genome_assembly,_chromosome:_1	AUGUSTUS	exon	4220001	4220222	.	+	.	ID=g897.t1.exon8;Parent=g897.t1;
OW569403.1_Cistogaster_globosa_genome_assembly,_chromosome:_1	AUGUSTUS	stop_codon	4220220	4220222	.	+	0	ID=g897.t1.stop1;Parent=g897.t1;
OW569403.1_Cistogaster_globosa_genome_assembly,_chromosome:_1	AUGUSTUS	gene	4226412	4238622	.	+	.	ID=g898;
OW569403.1_Cistogaster_globosa_genome_assembly,_chromosome:_1	AUGUSTUS	mRNA	4226412	4238622	1	+	.	ID=g898.t1;Parent=g898;
OW569403.1_Cistogaster_globosa_genome_assembly,_chromosome:_1	AUGUSTUS	start_codon	4226412	4226414	.	+	0	ID=g898.t1.start1;Parent=g898.t1;
OW569403.1_Cistogaster_globosa_genome_assembly,_chromosome:_1	AUGUSTUS	CDS	4226412	4226585	1	+	0	ID=g898.t1.CDS1;Parent=g898.t1;
OW569403.1_Cistogaster_globosa_genome_assembly,_chromosome:_1	AUGUSTUS	exon	4226412	4226585	.	+	.	ID=g898.t1.exon1;Parent=g898.t1;
OW569403.1_Cistogaster_globosa_genome_assembly,_chromosome:_1	AUGUSTUS	intron	4226586	4232674	1	+	.	ID=g898.t1.intron1;Parent=g898.t1;
OW569403.1_Cistogaster_globosa_genome_assembly,_chromosome:_1	AUGUSTUS	CDS	4232675	4232791	1	+	0	ID=g898.t1.CDS2;Parent=g898.t1;
OW569403.1_Cistogaster_globosa_genome_assembly,_chromosome:_1	AUGUSTUS	exon	4232675	4232791	.	+	.	ID=g898.t1.exon2;Parent=g898.t1;
OW569403.1_Cistogaster_globosa_genome_assembly,_chromosome:_1	AUGUSTUS	intron	4232792	4232916	1	+	.	ID=g898.t1.intron2;Parent=g898.t1;
OW569403.1_Cistogaster_globosa_genome_assembly,_chromosome:_1	AUGUSTUS	CDS	4232917	4233504	1	+	0	ID=g898.t1.CDS3;Parent=g898.t1;
OW569403.1_Cistogaster_globosa_genome_assembly,_chromosome:_1	AUGUSTUS	exon	4232917	4233504	.	+	.	ID=g898.t1.exon3;Parent=g898.t1;
OW569403.1_Cistogaster_globosa_genome_assembly,_chromosome:_1	AUGUSTUS	intron	4233505	4233561	1	+	.	ID=g898.t1.intron3;Parent=g898.t1;
OW569403.1_Cistogaster_globosa_genome_assembly,_chromosome:_1	AUGUSTUS	CDS	4233562	4233651	1	+	0	ID=g898.t1.CDS4;Parent=g898.t1;
OW569403.1_Cistogaster_globosa_genome_assembly,_chromosome:_1	AUGUSTUS	exon	4233562	4233651	.	+	.	ID=g898.t1.exon4;Parent=g898.t1;
OW569403.1_Cistogaster_globosa_genome_assembly,_chromosome:_1	AUGUSTUS	intron	4233652	4233796	1	+	.	ID=g898.t1.intron4;Parent=g898.t1;
OW569403.1_Cistogaster_globosa_genome_assembly,_chromosome:_1	AUGUSTUS	CDS	4233797	4234218	1	+	0	ID=g898.t1.CDS5;Parent=g898.t1;
OW569403.1_Cistogaster_globosa_genome_assembly,_chromosome:_1	AUGUSTUS	exon	4233797	4234218	.	+	.	ID=g898.t1.exon5;Parent=g898.t1;
OW569403.1_Cistogaster_globosa_genome_assembly,_chromosome:_1	AUGUSTUS	intron	4234219	4238384	1	+	.	ID=g898.t1.intron5;Parent=g898.t1;
OW569403.1_Cistogaster_globosa_genome_assembly,_chromosome:_1	AUGUSTUS	CDS	4238385	4238622	1	+	1	ID=g898.t1.CDS6;Parent=g898.t1;
OW569403.1_Cistogaster_globosa_genome_assembly,_chromosome:_1	AUGUSTUS	exon	4238385	4238622	.	+	.	ID=g898.t1.exon6;Parent=g898.t1;
OW569403.1_Cistogaster_globosa_genome_assembly,_chromosome:_1	AUGUSTUS	stop_codon	4238620	4238622	.	+	0	ID=g898.t1.stop1;Parent=g898.t1;
OW569403.1_Cistogaster_globosa_genome_assembly,_chromosome:_1	AUGUSTUS	gene	4270236	4271174	.	+	.	ID=g899;
OW569403.1_Cistogaster_globosa_genome_assembly,_chromosome:_1	AUGUSTUS	mRNA	4270236	4271174	1	+	.	ID=g899.t1;Parent=g899;
OW569403.1_Cistogaster_globosa_genome_assembly,_chromosome:_1	AUGUSTUS	start_codon	4270236	4270238	.	+	0	ID=g899.t1.start1;Parent=g899.t1;
OW569403.1_Cistogaster_globosa_genome_assembly,_chromosome:_1	AUGUSTUS	CDS	4270236	4271174	1	+	0	ID=g899.t1.CDS1;Parent=g899.t1;
OW569403.1_Cistogaster_globosa_genome_assembly,_chromosome:_1	AUGUSTUS	exon	4270236	4271174	.	+	.	ID=g899.t1.exon1;Parent=g899.t1;
OW569403.1_Cistogaster_globosa_genome_assembly,_chromosome:_1	AUGUSTUS	stop_codon	4271172	4271174	.	+	0	ID=g899.t1.stop1;Parent=g899.t1;
OW569403.1_Cistogaster_globosa_genome_assembly,_chromosome:_1	AUGUSTUS	gene	4347603	4356410	.	-	.	ID=g900;
OW569403.1_Cistogaster_globosa_genome_assembly,_chromosome:_1	AUGUSTUS	mRNA	4347603	4356410	1	-	.	ID=g900.t1;Parent=g900;
OW569403.1_Cistogaster_globosa_genome_assembly,_chromosome:_1	AUGUSTUS	stop_codon	4347603	4347605	.	-	0	ID=g900.t1.stop1;Parent=g900.t1;
OW569403.1_Cistogaster_globosa_genome_assembly,_chromosome:_1	AUGUSTUS	CDS	4347603	4347792	1	-	1	ID=g900.t1.CDS1;Parent=g900.t1;
OW569403.1_Cistogaster_globosa_genome_assembly,_chromosome:_1	AUGUSTUS	exon	4347603	4347792	.	-	.	ID=g900.t1.exon1;Parent=g900.t1;
OW569403.1_Cistogaster_globosa_genome_assembly,_chromosome:_1	AUGUSTUS	intron	4347793	4356192	1	-	.	ID=g900.t1.intron1;Parent=g900.t1;
OW569403.1_Cistogaster_globosa_genome_assembly,_chromosome:_1	AUGUSTUS	CDS	4356193	4356410	1	-	0	ID=g900.t1.CDS2;Parent=g900.t1;
OW569403.1_Cistogaster_globosa_genome_assembly,_chromosome:_1	AUGUSTUS	exon	4356193	4356410	.	-	.	ID=g900.t1.exon2;Parent=g900.t1;
OW569403.1_Cistogaster_globosa_genome_assembly,_chromosome:_1	AUGUSTUS	start_codon	4356408	4356410	.	-	0	ID=g900.t1.start1;Parent=g900.t1;
OW569403.1_Cistogaster_globosa_genome_assembly,_chromosome:_1	AUGUSTUS	gene	4394046	4399540	.	-	.	ID=g901;
OW569403.1_Cistogaster_globosa_genome_assembly,_chromosome:_1	AUGUSTUS	mRNA	4394046	4399540	1	-	.	ID=g901.t1;Parent=g901;
OW569403.1_Cistogaster_globosa_genome_assembly,_chromosome:_1	AUGUSTUS	stop_codon	4394046	4394048	.	-	0	ID=g901.t1.stop1;Parent=g901.t1;
OW569403.1_Cistogaster_globosa_genome_assembly,_chromosome:_1	AUGUSTUS	CDS	4394046	4394194	1	-	2	ID=g901.t1.CDS1;Parent=g901.t1;
OW569403.1_Cistogaster_globosa_genome_assembly,_chromosome:_1	AUGUSTUS	exon	4394046	4394194	.	-	.	ID=g901.t1.exon1;Parent=g901.t1;
OW569403.1_Cistogaster_globosa_genome_assembly,_chromosome:_1	AUGUSTUS	intron	4394195	4394784	1	-	.	ID=g901.t1.intron1;Parent=g901.t1;
OW569403.1_Cistogaster_globosa_genome_assembly,_chromosome:_1	AUGUSTUS	CDS	4394785	4394842	1	-	0	ID=g901.t1.CDS2;Parent=g901.t1;
OW569403.1_Cistogaster_globosa_genome_assembly,_chromosome:_1	AUGUSTUS	exon	4394785	4394842	.	-	.	ID=g901.t1.exon2;Parent=g901.t1;
OW569403.1_Cistogaster_globosa_genome_assembly,_chromosome:_1	AUGUSTUS	intron	4394843	4399393	1	-	.	ID=g901.t1.intron2;Parent=g901.t1;
OW569403.1_Cistogaster_globosa_genome_assembly,_chromosome:_1	AUGUSTUS	CDS	4399394	4399540	1	-	0	ID=g901.t1.CDS3;Parent=g901.t1;
OW569403.1_Cistogaster_globosa_genome_assembly,_chromosome:_1	AUGUSTUS	exon	4399394	4399540	.	-	.	ID=g901.t1.exon3;Parent=g901.t1;
OW569403.1_Cistogaster_globosa_genome_assembly,_chromosome:_1	AUGUSTUS	start_codon	4399538	4399540	.	-	0	ID=g901.t1.start1;Parent=g901.t1;
OW569403.1_Cistogaster_globosa_genome_assembly,_chromosome:_1	AUGUSTUS	gene	4471918	4472511	.	-	.	ID=g902;
OW569403.1_Cistogaster_globosa_genome_assembly,_chromosome:_1	AUGUSTUS	mRNA	4471918	4472511	1	-	.	ID=g902.t1;Parent=g902;
OW569403.1_Cistogaster_globosa_genome_assembly,_chromosome:_1	AUGUSTUS	stop_codon	4471918	4471920	.	-	0	ID=g902.t1.stop1;Parent=g902.t1;
OW569403.1_Cistogaster_globosa_genome_assembly,_chromosome:_1	AUGUSTUS	CDS	4471918	4472511	1	-	0	ID=g902.t1.CDS1;Parent=g902.t1;
OW569403.1_Cistogaster_globosa_genome_assembly,_chromosome:_1	AUGUSTUS	exon	4471918	4472511	.	-	.	ID=g902.t1.exon1;Parent=g902.t1;
OW569403.1_Cistogaster_globosa_genome_assembly,_chromosome:_1	AUGUSTUS	start_codon	4472509	4472511	.	-	0	ID=g902.t1.start1;Parent=g902.t1;
OW569403.1_Cistogaster_globosa_genome_assembly,_chromosome:_1	AUGUSTUS	gene	4481652	4482495	.	-	.	ID=g903;
OW569403.1_Cistogaster_globosa_genome_assembly,_chromosome:_1	AUGUSTUS	mRNA	4481652	4482495	1	-	.	ID=g903.t1;Parent=g903;
OW569403.1_Cistogaster_globosa_genome_assembly,_chromosome:_1	AUGUSTUS	stop_codon	4481652	4481654	.	-	0	ID=g903.t1.stop1;Parent=g903.t1;
OW569403.1_Cistogaster_globosa_genome_assembly,_chromosome:_1	AUGUSTUS	CDS	4481652	4481927	1	-	0	ID=g903.t1.CDS1;Parent=g903.t1;
OW569403.1_Cistogaster_globosa_genome_assembly,_chromosome:_1	AUGUSTUS	exon	4481652	4481927	.	-	.	ID=g903.t1.exon1;Parent=g903.t1;
OW569403.1_Cistogaster_globosa_genome_assembly,_chromosome:_1	AUGUSTUS	intron	4481928	4482015	1	-	.	ID=g903.t1.intron1;Parent=g903.t1;
OW569403.1_Cistogaster_globosa_genome_assembly,_chromosome:_1	AUGUSTUS	CDS	4482016	4482495	1	-	0	ID=g903.t1.CDS2;Parent=g903.t1;
OW569403.1_Cistogaster_globosa_genome_assembly,_chromosome:_1	AUGUSTUS	exon	4482016	4482495	.	-	.	ID=g903.t1.exon2;Parent=g903.t1;
OW569403.1_Cistogaster_globosa_genome_assembly,_chromosome:_1	AUGUSTUS	start_codon	4482493	4482495	.	-	0	ID=g903.t1.start1;Parent=g903.t1;
OW569403.1_Cistogaster_globosa_genome_assembly,_chromosome:_1	AUGUSTUS	gene	4485687	4486529	.	-	.	ID=g904;
OW569403.1_Cistogaster_globosa_genome_assembly,_chromosome:_1	AUGUSTUS	mRNA	4485687	4486529	1	-	.	ID=g904.t1;Parent=g904;
OW569403.1_Cistogaster_globosa_genome_assembly,_chromosome:_1	AUGUSTUS	stop_codon	4485687	4485689	.	-	0	ID=g904.t1.stop1;Parent=g904.t1;
OW569403.1_Cistogaster_globosa_genome_assembly,_chromosome:_1	AUGUSTUS	CDS	4485687	4485986	1	-	0	ID=g904.t1.CDS1;Parent=g904.t1;
OW569403.1_Cistogaster_globosa_genome_assembly,_chromosome:_1	AUGUSTUS	exon	4485687	4485986	.	-	.	ID=g904.t1.exon1;Parent=g904.t1;
OW569403.1_Cistogaster_globosa_genome_assembly,_chromosome:_1	AUGUSTUS	intron	4485987	4486049	1	-	.	ID=g904.t1.intron1;Parent=g904.t1;
OW569403.1_Cistogaster_globosa_genome_assembly,_chromosome:_1	AUGUSTUS	CDS	4486050	4486529	1	-	0	ID=g904.t1.CDS2;Parent=g904.t1;
OW569403.1_Cistogaster_globosa_genome_assembly,_chromosome:_1	AUGUSTUS	exon	4486050	4486529	.	-	.	ID=g904.t1.exon2;Parent=g904.t1;
OW569403.1_Cistogaster_globosa_genome_assembly,_chromosome:_1	AUGUSTUS	start_codon	4486527	4486529	.	-	0	ID=g904.t1.start1;Parent=g904.t1;
OW569403.1_Cistogaster_globosa_genome_assembly,_chromosome:_1	AUGUSTUS	gene	4491496	4491867	.	+	.	ID=g905;
OW569403.1_Cistogaster_globosa_genome_assembly,_chromosome:_1	AUGUSTUS	mRNA	4491496	4491867	0.8	+	.	ID=g905.t1;Parent=g905;
OW569403.1_Cistogaster_globosa_genome_assembly,_chromosome:_1	AUGUSTUS	start_codon	4491496	4491498	.	+	0	ID=g905.t1.start1;Parent=g905.t1;
OW569403.1_Cistogaster_globosa_genome_assembly,_chromosome:_1	AUGUSTUS	CDS	4491496	4491602	0.8	+	0	ID=g905.t1.CDS1;Parent=g905.t1;
OW569403.1_Cistogaster_globosa_genome_assembly,_chromosome:_1	AUGUSTUS	exon	4491496	4491602	.	+	.	ID=g905.t1.exon1;Parent=g905.t1;
OW569403.1_Cistogaster_globosa_genome_assembly,_chromosome:_1	AUGUSTUS	intron	4491603	4491731	0.98	+	.	ID=g905.t1.intron1;Parent=g905.t1;
OW569403.1_Cistogaster_globosa_genome_assembly,_chromosome:_1	AUGUSTUS	CDS	4491732	4491867	0.99	+	1	ID=g905.t1.CDS2;Parent=g905.t1;
OW569403.1_Cistogaster_globosa_genome_assembly,_chromosome:_1	AUGUSTUS	exon	4491732	4491867	.	+	.	ID=g905.t1.exon2;Parent=g905.t1;
OW569403.1_Cistogaster_globosa_genome_assembly,_chromosome:_1	AUGUSTUS	stop_codon	4491865	4491867	.	+	0	ID=g905.t1.stop1;Parent=g905.t1;
OW569403.1_Cistogaster_globosa_genome_assembly,_chromosome:_1	AUGUSTUS	gene	4493873	4494718	.	-	.	ID=g906;
OW569403.1_Cistogaster_globosa_genome_assembly,_chromosome:_1	AUGUSTUS	mRNA	4493873	4494718	1	-	.	ID=g906.t1;Parent=g906;
OW569403.1_Cistogaster_globosa_genome_assembly,_chromosome:_1	AUGUSTUS	stop_codon	4493873	4493875	.	-	0	ID=g906.t1.stop1;Parent=g906.t1;
OW569403.1_Cistogaster_globosa_genome_assembly,_chromosome:_1	AUGUSTUS	CDS	4493873	4494172	1	-	0	ID=g906.t1.CDS1;Parent=g906.t1;
OW569403.1_Cistogaster_globosa_genome_assembly,_chromosome:_1	AUGUSTUS	exon	4493873	4494172	.	-	.	ID=g906.t1.exon1;Parent=g906.t1;
OW569403.1_Cistogaster_globosa_genome_assembly,_chromosome:_1	AUGUSTUS	intron	4494173	4494238	1	-	.	ID=g906.t1.intron1;Parent=g906.t1;
OW569403.1_Cistogaster_globosa_genome_assembly,_chromosome:_1	AUGUSTUS	CDS	4494239	4494718	1	-	0	ID=g906.t1.CDS2;Parent=g906.t1;
OW569403.1_Cistogaster_globosa_genome_assembly,_chromosome:_1	AUGUSTUS	exon	4494239	4494718	.	-	.	ID=g906.t1.exon2;Parent=g906.t1;
OW569403.1_Cistogaster_globosa_genome_assembly,_chromosome:_1	AUGUSTUS	start_codon	4494716	4494718	.	-	0	ID=g906.t1.start1;Parent=g906.t1;
OW569403.1_Cistogaster_globosa_genome_assembly,_chromosome:_1	AUGUSTUS	gene	4499670	4501353	.	+	.	ID=g907;
OW569403.1_Cistogaster_globosa_genome_assembly,_chromosome:_1	AUGUSTUS	mRNA	4499670	4501353	1	+	.	ID=g907.t1;Parent=g907;
OW569403.1_Cistogaster_globosa_genome_assembly,_chromosome:_1	AUGUSTUS	start_codon	4499670	4499672	.	+	0	ID=g907.t1.start1;Parent=g907.t1;
OW569403.1_Cistogaster_globosa_genome_assembly,_chromosome:_1	AUGUSTUS	CDS	4499670	4499756	1	+	0	ID=g907.t1.CDS1;Parent=g907.t1;
OW569403.1_Cistogaster_globosa_genome_assembly,_chromosome:_1	AUGUSTUS	exon	4499670	4499756	.	+	.	ID=g907.t1.exon1;Parent=g907.t1;
OW569403.1_Cistogaster_globosa_genome_assembly,_chromosome:_1	AUGUSTUS	intron	4499757	4499813	1	+	.	ID=g907.t1.intron1;Parent=g907.t1;
OW569403.1_Cistogaster_globosa_genome_assembly,_chromosome:_1	AUGUSTUS	CDS	4499814	4500548	1	+	0	ID=g907.t1.CDS2;Parent=g907.t1;
OW569403.1_Cistogaster_globosa_genome_assembly,_chromosome:_1	AUGUSTUS	exon	4499814	4500548	.	+	.	ID=g907.t1.exon2;Parent=g907.t1;
OW569403.1_Cistogaster_globosa_genome_assembly,_chromosome:_1	AUGUSTUS	intron	4500549	4500604	1	+	.	ID=g907.t1.intron2;Parent=g907.t1;
OW569403.1_Cistogaster_globosa_genome_assembly,_chromosome:_1	AUGUSTUS	CDS	4500605	4500935	1	+	0	ID=g907.t1.CDS3;Parent=g907.t1;
OW569403.1_Cistogaster_globosa_genome_assembly,_chromosome:_1	AUGUSTUS	exon	4500605	4500935	.	+	.	ID=g907.t1.exon3;Parent=g907.t1;
OW569403.1_Cistogaster_globosa_genome_assembly,_chromosome:_1	AUGUSTUS	intron	4500936	4500998	1	+	.	ID=g907.t1.intron3;Parent=g907.t1;
OW569403.1_Cistogaster_globosa_genome_assembly,_chromosome:_1	AUGUSTUS	CDS	4500999	4501183	1	+	2	ID=g907.t1.CDS4;Parent=g907.t1;
OW569403.1_Cistogaster_globosa_genome_assembly,_chromosome:_1	AUGUSTUS	exon	4500999	4501183	.	+	.	ID=g907.t1.exon4;Parent=g907.t1;
OW569403.1_Cistogaster_globosa_genome_assembly,_chromosome:_1	AUGUSTUS	intron	4501184	4501239	1	+	.	ID=g907.t1.intron4;Parent=g907.t1;
OW569403.1_Cistogaster_globosa_genome_assembly,_chromosome:_1	AUGUSTUS	CDS	4501240	4501353	1	+	0	ID=g907.t1.CDS5;Parent=g907.t1;
OW569403.1_Cistogaster_globosa_genome_assembly,_chromosome:_1	AUGUSTUS	exon	4501240	4501353	.	+	.	ID=g907.t1.exon5;Parent=g907.t1;
OW569403.1_Cistogaster_globosa_genome_assembly,_chromosome:_1	AUGUSTUS	stop_codon	4501351	4501353	.	+	0	ID=g907.t1.stop1;Parent=g907.t1;
OW569403.1_Cistogaster_globosa_genome_assembly,_chromosome:_1	AUGUSTUS	gene	4505636	4506985	.	+	.	ID=g908;
OW569403.1_Cistogaster_globosa_genome_assembly,_chromosome:_1	AUGUSTUS	mRNA	4505636	4506985	1	+	.	ID=g908.t1;Parent=g908;
OW569403.1_Cistogaster_globosa_genome_assembly,_chromosome:_1	AUGUSTUS	start_codon	4505636	4505638	.	+	0	ID=g908.t1.start1;Parent=g908.t1;
OW569403.1_Cistogaster_globosa_genome_assembly,_chromosome:_1	AUGUSTUS	CDS	4505636	4505706	1	+	0	ID=g908.t1.CDS1;Parent=g908.t1;
OW569403.1_Cistogaster_globosa_genome_assembly,_chromosome:_1	AUGUSTUS	exon	4505636	4505706	.	+	.	ID=g908.t1.exon1;Parent=g908.t1;
OW569403.1_Cistogaster_globosa_genome_assembly,_chromosome:_1	AUGUSTUS	intron	4505707	4505766	1	+	.	ID=g908.t1.intron1;Parent=g908.t1;
OW569403.1_Cistogaster_globosa_genome_assembly,_chromosome:_1	AUGUSTUS	CDS	4505767	4505905	1	+	1	ID=g908.t1.CDS2;Parent=g908.t1;
OW569403.1_Cistogaster_globosa_genome_assembly,_chromosome:_1	AUGUSTUS	exon	4505767	4505905	.	+	.	ID=g908.t1.exon2;Parent=g908.t1;
OW569403.1_Cistogaster_globosa_genome_assembly,_chromosome:_1	AUGUSTUS	intron	4505906	4505972	1	+	.	ID=g908.t1.intron2;Parent=g908.t1;
OW569403.1_Cistogaster_globosa_genome_assembly,_chromosome:_1	AUGUSTUS	CDS	4505973	4506102	1	+	0	ID=g908.t1.CDS3;Parent=g908.t1;
OW569403.1_Cistogaster_globosa_genome_assembly,_chromosome:_1	AUGUSTUS	exon	4505973	4506102	.	+	.	ID=g908.t1.exon3;Parent=g908.t1;
OW569403.1_Cistogaster_globosa_genome_assembly,_chromosome:_1	AUGUSTUS	intron	4506103	4506161	1	+	.	ID=g908.t1.intron3;Parent=g908.t1;
OW569403.1_Cistogaster_globosa_genome_assembly,_chromosome:_1	AUGUSTUS	CDS	4506162	4506256	1	+	2	ID=g908.t1.CDS4;Parent=g908.t1;
OW569403.1_Cistogaster_globosa_genome_assembly,_chromosome:_1	AUGUSTUS	exon	4506162	4506256	.	+	.	ID=g908.t1.exon4;Parent=g908.t1;
OW569403.1_Cistogaster_globosa_genome_assembly,_chromosome:_1	AUGUSTUS	intron	4506257	4506580	1	+	.	ID=g908.t1.intron4;Parent=g908.t1;
OW569403.1_Cistogaster_globosa_genome_assembly,_chromosome:_1	AUGUSTUS	CDS	4506581	4506817	1	+	0	ID=g908.t1.CDS5;Parent=g908.t1;
OW569403.1_Cistogaster_globosa_genome_assembly,_chromosome:_1	AUGUSTUS	exon	4506581	4506817	.	+	.	ID=g908.t1.exon5;Parent=g908.t1;
OW569403.1_Cistogaster_globosa_genome_assembly,_chromosome:_1	AUGUSTUS	intron	4506818	4506883	1	+	.	ID=g908.t1.intron5;Parent=g908.t1;
OW569403.1_Cistogaster_globosa_genome_assembly,_chromosome:_1	AUGUSTUS	CDS	4506884	4506985	1	+	0	ID=g908.t1.CDS6;Parent=g908.t1;
OW569403.1_Cistogaster_globosa_genome_assembly,_chromosome:_1	AUGUSTUS	exon	4506884	4506985	.	+	.	ID=g908.t1.exon6;Parent=g908.t1;
OW569403.1_Cistogaster_globosa_genome_assembly,_chromosome:_1	AUGUSTUS	stop_codon	4506983	4506985	.	+	0	ID=g908.t1.stop1;Parent=g908.t1;
OW569403.1_Cistogaster_globosa_genome_assembly,_chromosome:_1	AUGUSTUS	gene	4509076	4515800	.	-	.	ID=g909;
OW569403.1_Cistogaster_globosa_genome_assembly,_chromosome:_1	AUGUSTUS	mRNA	4509076	4515800	1	-	.	ID=g909.t1;Parent=g909;
OW569403.1_Cistogaster_globosa_genome_assembly,_chromosome:_1	AUGUSTUS	stop_codon	4509076	4509078	.	-	0	ID=g909.t1.stop1;Parent=g909.t1;
OW569403.1_Cistogaster_globosa_genome_assembly,_chromosome:_1	AUGUSTUS	CDS	4509076	4509423	1	-	0	ID=g909.t1.CDS1;Parent=g909.t1;
OW569403.1_Cistogaster_globosa_genome_assembly,_chromosome:_1	AUGUSTUS	exon	4509076	4509423	.	-	.	ID=g909.t1.exon1;Parent=g909.t1;
OW569403.1_Cistogaster_globosa_genome_assembly,_chromosome:_1	AUGUSTUS	intron	4509424	4509487	1	-	.	ID=g909.t1.intron1;Parent=g909.t1;
OW569403.1_Cistogaster_globosa_genome_assembly,_chromosome:_1	AUGUSTUS	CDS	4509488	4509615	1	-	2	ID=g909.t1.CDS2;Parent=g909.t1;
OW569403.1_Cistogaster_globosa_genome_assembly,_chromosome:_1	AUGUSTUS	exon	4509488	4509615	.	-	.	ID=g909.t1.exon2;Parent=g909.t1;
OW569403.1_Cistogaster_globosa_genome_assembly,_chromosome:_1	AUGUSTUS	intron	4509616	4509696	1	-	.	ID=g909.t1.intron2;Parent=g909.t1;
OW569403.1_Cistogaster_globosa_genome_assembly,_chromosome:_1	AUGUSTUS	CDS	4509697	4510106	1	-	1	ID=g909.t1.CDS3;Parent=g909.t1;
OW569403.1_Cistogaster_globosa_genome_assembly,_chromosome:_1	AUGUSTUS	exon	4509697	4510106	.	-	.	ID=g909.t1.exon3;Parent=g909.t1;
OW569403.1_Cistogaster_globosa_genome_assembly,_chromosome:_1	AUGUSTUS	intron	4510107	4510184	1	-	.	ID=g909.t1.intron3;Parent=g909.t1;
OW569403.1_Cistogaster_globosa_genome_assembly,_chromosome:_1	AUGUSTUS	CDS	4510185	4510447	1	-	0	ID=g909.t1.CDS4;Parent=g909.t1;
OW569403.1_Cistogaster_globosa_genome_assembly,_chromosome:_1	AUGUSTUS	exon	4510185	4510447	.	-	.	ID=g909.t1.exon4;Parent=g909.t1;
OW569403.1_Cistogaster_globosa_genome_assembly,_chromosome:_1	AUGUSTUS	intron	4510448	4510516	1	-	.	ID=g909.t1.intron4;Parent=g909.t1;
OW569403.1_Cistogaster_globosa_genome_assembly,_chromosome:_1	AUGUSTUS	CDS	4510517	4511271	1	-	2	ID=g909.t1.CDS5;Parent=g909.t1;
OW569403.1_Cistogaster_globosa_genome_assembly,_chromosome:_1	AUGUSTUS	exon	4510517	4511271	.	-	.	ID=g909.t1.exon5;Parent=g909.t1;
OW569403.1_Cistogaster_globosa_genome_assembly,_chromosome:_1	AUGUSTUS	intron	4511272	4511351	1	-	.	ID=g909.t1.intron5;Parent=g909.t1;
OW569403.1_Cistogaster_globosa_genome_assembly,_chromosome:_1	AUGUSTUS	CDS	4511352	4511598	1	-	0	ID=g909.t1.CDS6;Parent=g909.t1;
OW569403.1_Cistogaster_globosa_genome_assembly,_chromosome:_1	AUGUSTUS	exon	4511352	4511598	.	-	.	ID=g909.t1.exon6;Parent=g909.t1;
OW569403.1_Cistogaster_globosa_genome_assembly,_chromosome:_1	AUGUSTUS	intron	4511599	4511653	1	-	.	ID=g909.t1.intron6;Parent=g909.t1;
OW569403.1_Cistogaster_globosa_genome_assembly,_chromosome:_1	AUGUSTUS	CDS	4511654	4511901	1	-	2	ID=g909.t1.CDS7;Parent=g909.t1;
OW569403.1_Cistogaster_globosa_genome_assembly,_chromosome:_1	AUGUSTUS	exon	4511654	4511901	.	-	.	ID=g909.t1.exon7;Parent=g909.t1;
OW569403.1_Cistogaster_globosa_genome_assembly,_chromosome:_1	AUGUSTUS	intron	4511902	4511969	1	-	.	ID=g909.t1.intron7;Parent=g909.t1;
OW569403.1_Cistogaster_globosa_genome_assembly,_chromosome:_1	AUGUSTUS	CDS	4511970	4512149	1	-	2	ID=g909.t1.CDS8;Parent=g909.t1;
OW569403.1_Cistogaster_globosa_genome_assembly,_chromosome:_1	AUGUSTUS	exon	4511970	4512149	.	-	.	ID=g909.t1.exon8;Parent=g909.t1;
OW569403.1_Cistogaster_globosa_genome_assembly,_chromosome:_1	AUGUSTUS	intron	4512150	4512206	1	-	.	ID=g909.t1.intron8;Parent=g909.t1;
OW569403.1_Cistogaster_globosa_genome_assembly,_chromosome:_1	AUGUSTUS	CDS	4512207	4512309	1	-	0	ID=g909.t1.CDS9;Parent=g909.t1;
OW569403.1_Cistogaster_globosa_genome_assembly,_chromosome:_1	AUGUSTUS	exon	4512207	4512309	.	-	.	ID=g909.t1.exon9;Parent=g909.t1;
OW569403.1_Cistogaster_globosa_genome_assembly,_chromosome:_1	AUGUSTUS	intron	4512310	4512370	1	-	.	ID=g909.t1.intron9;Parent=g909.t1;
OW569403.1_Cistogaster_globosa_genome_assembly,_chromosome:_1	AUGUSTUS	CDS	4512371	4515390	1	-	2	ID=g909.t1.CDS10;Parent=g909.t1;
OW569403.1_Cistogaster_globosa_genome_assembly,_chromosome:_1	AUGUSTUS	exon	4512371	4515390	.	-	.	ID=g909.t1.exon10;Parent=g909.t1;
OW569403.1_Cistogaster_globosa_genome_assembly,_chromosome:_1	AUGUSTUS	intron	4515391	4515523	1	-	.	ID=g909.t1.intron10;Parent=g909.t1;
OW569403.1_Cistogaster_globosa_genome_assembly,_chromosome:_1	AUGUSTUS	CDS	4515524	4515800	1	-	0	ID=g909.t1.CDS11;Parent=g909.t1;
OW569403.1_Cistogaster_globosa_genome_assembly,_chromosome:_1	AUGUSTUS	exon	4515524	4515800	.	-	.	ID=g909.t1.exon11;Parent=g909.t1;
OW569403.1_Cistogaster_globosa_genome_assembly,_chromosome:_1	AUGUSTUS	start_codon	4515798	4515800	.	-	0	ID=g909.t1.start1;Parent=g909.t1;
OW569403.1_Cistogaster_globosa_genome_assembly,_chromosome:_1	AUGUSTUS	gene	4533442	4590712	.	+	.	ID=g910;
OW569403.1_Cistogaster_globosa_genome_assembly,_chromosome:_1	AUGUSTUS	mRNA	4533442	4590712	0.29	+	.	ID=g910.t1;Parent=g910;
OW569403.1_Cistogaster_globosa_genome_assembly,_chromosome:_1	AUGUSTUS	start_codon	4533442	4533444	.	+	0	ID=g910.t1.start1;Parent=g910.t1;
OW569403.1_Cistogaster_globosa_genome_assembly,_chromosome:_1	AUGUSTUS	CDS	4533442	4533487	0.29	+	0	ID=g910.t1.CDS1;Parent=g910.t1;
OW569403.1_Cistogaster_globosa_genome_assembly,_chromosome:_1	AUGUSTUS	exon	4533442	4533487	.	+	.	ID=g910.t1.exon1;Parent=g910.t1;
OW569403.1_Cistogaster_globosa_genome_assembly,_chromosome:_1	AUGUSTUS	intron	4533488	4555555	0.48	+	.	ID=g910.t1.intron1;Parent=g910.t1;
OW569403.1_Cistogaster_globosa_genome_assembly,_chromosome:_1	AUGUSTUS	CDS	4555556	4555667	1	+	2	ID=g910.t1.CDS2;Parent=g910.t1;
OW569403.1_Cistogaster_globosa_genome_assembly,_chromosome:_1	AUGUSTUS	exon	4555556	4555667	.	+	.	ID=g910.t1.exon2;Parent=g910.t1;
OW569403.1_Cistogaster_globosa_genome_assembly,_chromosome:_1	AUGUSTUS	intron	4555668	4565278	1	+	.	ID=g910.t1.intron2;Parent=g910.t1;
OW569403.1_Cistogaster_globosa_genome_assembly,_chromosome:_1	AUGUSTUS	CDS	4565279	4565435	1	+	1	ID=g910.t1.CDS3;Parent=g910.t1;
OW569403.1_Cistogaster_globosa_genome_assembly,_chromosome:_1	AUGUSTUS	exon	4565279	4565435	.	+	.	ID=g910.t1.exon3;Parent=g910.t1;
OW569403.1_Cistogaster_globosa_genome_assembly,_chromosome:_1	AUGUSTUS	intron	4565436	4569060	1	+	.	ID=g910.t1.intron3;Parent=g910.t1;
OW569403.1_Cistogaster_globosa_genome_assembly,_chromosome:_1	AUGUSTUS	CDS	4569061	4569330	1	+	0	ID=g910.t1.CDS4;Parent=g910.t1;
OW569403.1_Cistogaster_globosa_genome_assembly,_chromosome:_1	AUGUSTUS	exon	4569061	4569330	.	+	.	ID=g910.t1.exon4;Parent=g910.t1;
OW569403.1_Cistogaster_globosa_genome_assembly,_chromosome:_1	AUGUSTUS	intron	4569331	4569397	1	+	.	ID=g910.t1.intron4;Parent=g910.t1;
OW569403.1_Cistogaster_globosa_genome_assembly,_chromosome:_1	AUGUSTUS	CDS	4569398	4570342	1	+	0	ID=g910.t1.CDS5;Parent=g910.t1;
OW569403.1_Cistogaster_globosa_genome_assembly,_chromosome:_1	AUGUSTUS	exon	4569398	4570342	.	+	.	ID=g910.t1.exon5;Parent=g910.t1;
OW569403.1_Cistogaster_globosa_genome_assembly,_chromosome:_1	AUGUSTUS	intron	4570343	4570402	1	+	.	ID=g910.t1.intron5;Parent=g910.t1;
OW569403.1_Cistogaster_globosa_genome_assembly,_chromosome:_1	AUGUSTUS	CDS	4570403	4570549	1	+	0	ID=g910.t1.CDS6;Parent=g910.t1;
OW569403.1_Cistogaster_globosa_genome_assembly,_chromosome:_1	AUGUSTUS	exon	4570403	4570549	.	+	.	ID=g910.t1.exon6;Parent=g910.t1;
OW569403.1_Cistogaster_globosa_genome_assembly,_chromosome:_1	AUGUSTUS	intron	4570550	4570615	1	+	.	ID=g910.t1.intron6;Parent=g910.t1;
OW569403.1_Cistogaster_globosa_genome_assembly,_chromosome:_1	AUGUSTUS	CDS	4570616	4571106	1	+	0	ID=g910.t1.CDS7;Parent=g910.t1;
OW569403.1_Cistogaster_globosa_genome_assembly,_chromosome:_1	AUGUSTUS	exon	4570616	4571106	.	+	.	ID=g910.t1.exon7;Parent=g910.t1;
OW569403.1_Cistogaster_globosa_genome_assembly,_chromosome:_1	AUGUSTUS	intron	4571107	4571179	1	+	.	ID=g910.t1.intron7;Parent=g910.t1;
OW569403.1_Cistogaster_globosa_genome_assembly,_chromosome:_1	AUGUSTUS	CDS	4571180	4571400	1	+	1	ID=g910.t1.CDS8;Parent=g910.t1;
OW569403.1_Cistogaster_globosa_genome_assembly,_chromosome:_1	AUGUSTUS	exon	4571180	4571400	.	+	.	ID=g910.t1.exon8;Parent=g910.t1;
OW569403.1_Cistogaster_globosa_genome_assembly,_chromosome:_1	AUGUSTUS	intron	4571401	4571464	1	+	.	ID=g910.t1.intron8;Parent=g910.t1;
OW569403.1_Cistogaster_globosa_genome_assembly,_chromosome:_1	AUGUSTUS	CDS	4571465	4571594	1	+	2	ID=g910.t1.CDS9;Parent=g910.t1;
OW569403.1_Cistogaster_globosa_genome_assembly,_chromosome:_1	AUGUSTUS	exon	4571465	4571594	.	+	.	ID=g910.t1.exon9;Parent=g910.t1;
OW569403.1_Cistogaster_globosa_genome_assembly,_chromosome:_1	AUGUSTUS	intron	4571595	4571661	1	+	.	ID=g910.t1.intron9;Parent=g910.t1;
OW569403.1_Cistogaster_globosa_genome_assembly,_chromosome:_1	AUGUSTUS	CDS	4571662	4571836	1	+	1	ID=g910.t1.CDS10;Parent=g910.t1;
OW569403.1_Cistogaster_globosa_genome_assembly,_chromosome:_1	AUGUSTUS	exon	4571662	4571836	.	+	.	ID=g910.t1.exon10;Parent=g910.t1;
OW569403.1_Cistogaster_globosa_genome_assembly,_chromosome:_1	AUGUSTUS	intron	4571837	4575648	1	+	.	ID=g910.t1.intron10;Parent=g910.t1;
OW569403.1_Cistogaster_globosa_genome_assembly,_chromosome:_1	AUGUSTUS	CDS	4575649	4575762	1	+	0	ID=g910.t1.CDS11;Parent=g910.t1;
OW569403.1_Cistogaster_globosa_genome_assembly,_chromosome:_1	AUGUSTUS	exon	4575649	4575762	.	+	.	ID=g910.t1.exon11;Parent=g910.t1;
OW569403.1_Cistogaster_globosa_genome_assembly,_chromosome:_1	AUGUSTUS	intron	4575763	4584983	1	+	.	ID=g910.t1.intron11;Parent=g910.t1;
OW569403.1_Cistogaster_globosa_genome_assembly,_chromosome:_1	AUGUSTUS	CDS	4584984	4586876	1	+	0	ID=g910.t1.CDS12;Parent=g910.t1;
OW569403.1_Cistogaster_globosa_genome_assembly,_chromosome:_1	AUGUSTUS	exon	4584984	4586876	.	+	.	ID=g910.t1.exon12;Parent=g910.t1;
OW569403.1_Cistogaster_globosa_genome_assembly,_chromosome:_1	AUGUSTUS	intron	4586877	4586940	1	+	.	ID=g910.t1.intron12;Parent=g910.t1;
OW569403.1_Cistogaster_globosa_genome_assembly,_chromosome:_1	AUGUSTUS	CDS	4586941	4587214	1	+	0	ID=g910.t1.CDS13;Parent=g910.t1;
OW569403.1_Cistogaster_globosa_genome_assembly,_chromosome:_1	AUGUSTUS	exon	4586941	4587214	.	+	.	ID=g910.t1.exon13;Parent=g910.t1;
OW569403.1_Cistogaster_globosa_genome_assembly,_chromosome:_1	AUGUSTUS	intron	4587215	4587282	1	+	.	ID=g910.t1.intron13;Parent=g910.t1;
OW569403.1_Cistogaster_globosa_genome_assembly,_chromosome:_1	AUGUSTUS	CDS	4587283	4587395	1	+	2	ID=g910.t1.CDS14;Parent=g910.t1;
OW569403.1_Cistogaster_globosa_genome_assembly,_chromosome:_1	AUGUSTUS	exon	4587283	4587395	.	+	.	ID=g910.t1.exon14;Parent=g910.t1;
OW569403.1_Cistogaster_globosa_genome_assembly,_chromosome:_1	AUGUSTUS	intron	4587396	4587480	1	+	.	ID=g910.t1.intron14;Parent=g910.t1;
OW569403.1_Cistogaster_globosa_genome_assembly,_chromosome:_1	AUGUSTUS	CDS	4587481	4587596	1	+	0	ID=g910.t1.CDS15;Parent=g910.t1;
OW569403.1_Cistogaster_globosa_genome_assembly,_chromosome:_1	AUGUSTUS	exon	4587481	4587596	.	+	.	ID=g910.t1.exon15;Parent=g910.t1;
OW569403.1_Cistogaster_globosa_genome_assembly,_chromosome:_1	AUGUSTUS	intron	4587597	4587661	1	+	.	ID=g910.t1.intron15;Parent=g910.t1;
OW569403.1_Cistogaster_globosa_genome_assembly,_chromosome:_1	AUGUSTUS	CDS	4587662	4587745	1	+	1	ID=g910.t1.CDS16;Parent=g910.t1;
OW569403.1_Cistogaster_globosa_genome_assembly,_chromosome:_1	AUGUSTUS	exon	4587662	4587745	.	+	.	ID=g910.t1.exon16;Parent=g910.t1;
OW569403.1_Cistogaster_globosa_genome_assembly,_chromosome:_1	AUGUSTUS	intron	4587746	4589805	1	+	.	ID=g910.t1.intron16;Parent=g910.t1;
OW569403.1_Cistogaster_globosa_genome_assembly,_chromosome:_1	AUGUSTUS	CDS	4589806	4589884	1	+	1	ID=g910.t1.CDS17;Parent=g910.t1;
OW569403.1_Cistogaster_globosa_genome_assembly,_chromosome:_1	AUGUSTUS	exon	4589806	4589884	.	+	.	ID=g910.t1.exon17;Parent=g910.t1;
OW569403.1_Cistogaster_globosa_genome_assembly,_chromosome:_1	AUGUSTUS	intron	4589885	4589963	1	+	.	ID=g910.t1.intron17;Parent=g910.t1;
OW569403.1_Cistogaster_globosa_genome_assembly,_chromosome:_1	AUGUSTUS	CDS	4589964	4590134	1	+	0	ID=g910.t1.CDS18;Parent=g910.t1;
OW569403.1_Cistogaster_globosa_genome_assembly,_chromosome:_1	AUGUSTUS	exon	4589964	4590134	.	+	.	ID=g910.t1.exon18;Parent=g910.t1;
OW569403.1_Cistogaster_globosa_genome_assembly,_chromosome:_1	AUGUSTUS	intron	4590135	4590244	1	+	.	ID=g910.t1.intron18;Parent=g910.t1;
OW569403.1_Cistogaster_globosa_genome_assembly,_chromosome:_1	AUGUSTUS	CDS	4590245	4590712	1	+	0	ID=g910.t1.CDS19;Parent=g910.t1;
OW569403.1_Cistogaster_globosa_genome_assembly,_chromosome:_1	AUGUSTUS	exon	4590245	4590712	.	+	.	ID=g910.t1.exon19;Parent=g910.t1;
OW569403.1_Cistogaster_globosa_genome_assembly,_chromosome:_1	AUGUSTUS	stop_codon	4590710	4590712	.	+	0	ID=g910.t1.stop1;Parent=g910.t1;
OW569403.1_Cistogaster_globosa_genome_assembly,_chromosome:_1	AUGUSTUS	gene	4597922	4603184	.	-	.	ID=g911;
OW569403.1_Cistogaster_globosa_genome_assembly,_chromosome:_1	AUGUSTUS	mRNA	4597922	4603184	1	-	.	ID=g911.t1;Parent=g911;
OW569403.1_Cistogaster_globosa_genome_assembly,_chromosome:_1	AUGUSTUS	stop_codon	4597922	4597924	.	-	0	ID=g911.t1.stop1;Parent=g911.t1;
OW569403.1_Cistogaster_globosa_genome_assembly,_chromosome:_1	AUGUSTUS	CDS	4597922	4600261	1	-	0	ID=g911.t1.CDS1;Parent=g911.t1;
OW569403.1_Cistogaster_globosa_genome_assembly,_chromosome:_1	AUGUSTUS	exon	4597922	4600261	.	-	.	ID=g911.t1.exon1;Parent=g911.t1;
OW569403.1_Cistogaster_globosa_genome_assembly,_chromosome:_1	AUGUSTUS	intron	4600262	4600321	1	-	.	ID=g911.t1.intron1;Parent=g911.t1;
OW569403.1_Cistogaster_globosa_genome_assembly,_chromosome:_1	AUGUSTUS	CDS	4600322	4601007	1	-	2	ID=g911.t1.CDS2;Parent=g911.t1;
OW569403.1_Cistogaster_globosa_genome_assembly,_chromosome:_1	AUGUSTUS	exon	4600322	4601007	.	-	.	ID=g911.t1.exon2;Parent=g911.t1;
OW569403.1_Cistogaster_globosa_genome_assembly,_chromosome:_1	AUGUSTUS	intron	4601008	4601190	1	-	.	ID=g911.t1.intron2;Parent=g911.t1;
OW569403.1_Cistogaster_globosa_genome_assembly,_chromosome:_1	AUGUSTUS	CDS	4601191	4601289	1	-	2	ID=g911.t1.CDS3;Parent=g911.t1;
OW569403.1_Cistogaster_globosa_genome_assembly,_chromosome:_1	AUGUSTUS	exon	4601191	4601289	.	-	.	ID=g911.t1.exon3;Parent=g911.t1;
OW569403.1_Cistogaster_globosa_genome_assembly,_chromosome:_1	AUGUSTUS	intron	4601290	4601354	1	-	.	ID=g911.t1.intron3;Parent=g911.t1;
OW569403.1_Cistogaster_globosa_genome_assembly,_chromosome:_1	AUGUSTUS	CDS	4601355	4601429	1	-	2	ID=g911.t1.CDS4;Parent=g911.t1;
OW569403.1_Cistogaster_globosa_genome_assembly,_chromosome:_1	AUGUSTUS	exon	4601355	4601429	.	-	.	ID=g911.t1.exon4;Parent=g911.t1;
OW569403.1_Cistogaster_globosa_genome_assembly,_chromosome:_1	AUGUSTUS	intron	4601430	4601491	1	-	.	ID=g911.t1.intron4;Parent=g911.t1;
OW569403.1_Cistogaster_globosa_genome_assembly,_chromosome:_1	AUGUSTUS	CDS	4601492	4601623	1	-	2	ID=g911.t1.CDS5;Parent=g911.t1;
OW569403.1_Cistogaster_globosa_genome_assembly,_chromosome:_1	AUGUSTUS	exon	4601492	4601623	.	-	.	ID=g911.t1.exon5;Parent=g911.t1;
OW569403.1_Cistogaster_globosa_genome_assembly,_chromosome:_1	AUGUSTUS	intron	4601624	4601683	1	-	.	ID=g911.t1.intron5;Parent=g911.t1;
OW569403.1_Cistogaster_globosa_genome_assembly,_chromosome:_1	AUGUSTUS	CDS	4601684	4603184	1	-	0	ID=g911.t1.CDS6;Parent=g911.t1;
OW569403.1_Cistogaster_globosa_genome_assembly,_chromosome:_1	AUGUSTUS	exon	4601684	4603184	.	-	.	ID=g911.t1.exon6;Parent=g911.t1;
OW569403.1_Cistogaster_globosa_genome_assembly,_chromosome:_1	AUGUSTUS	start_codon	4603182	4603184	.	-	0	ID=g911.t1.start1;Parent=g911.t1;
OW569403.1_Cistogaster_globosa_genome_assembly,_chromosome:_1	AUGUSTUS	mRNA	4597922	4603184	0.62	-	.	ID=g911.t2;Parent=g911;
OW569403.1_Cistogaster_globosa_genome_assembly,_chromosome:_1	AUGUSTUS	stop_codon	4597922	4597924	.	-	0	ID=g911.t2.stop1;Parent=g911.t2;
OW569403.1_Cistogaster_globosa_genome_assembly,_chromosome:_1	AUGUSTUS	CDS	4597922	4600261	0.62	-	0	ID=g911.t2.CDS1;Parent=g911.t2;
OW569403.1_Cistogaster_globosa_genome_assembly,_chromosome:_1	AUGUSTUS	exon	4597922	4600261	.	-	.	ID=g911.t2.exon1;Parent=g911.t2;
OW569403.1_Cistogaster_globosa_genome_assembly,_chromosome:_1	AUGUSTUS	intron	4600262	4600321	1	-	.	ID=g911.t2.intron1;Parent=g911.t2;
OW569403.1_Cistogaster_globosa_genome_assembly,_chromosome:_1	AUGUSTUS	CDS	4600322	4601007	1	-	2	ID=g911.t2.CDS2;Parent=g911.t2;
OW569403.1_Cistogaster_globosa_genome_assembly,_chromosome:_1	AUGUSTUS	exon	4600322	4601007	.	-	.	ID=g911.t2.exon2;Parent=g911.t2;
OW569403.1_Cistogaster_globosa_genome_assembly,_chromosome:_1	AUGUSTUS	intron	4601008	4601208	1	-	.	ID=g911.t2.intron2;Parent=g911.t2;
OW569403.1_Cistogaster_globosa_genome_assembly,_chromosome:_1	AUGUSTUS	CDS	4601209	4601289	1	-	2	ID=g911.t2.CDS3;Parent=g911.t2;
OW569403.1_Cistogaster_globosa_genome_assembly,_chromosome:_1	AUGUSTUS	exon	4601209	4601289	.	-	.	ID=g911.t2.exon3;Parent=g911.t2;
OW569403.1_Cistogaster_globosa_genome_assembly,_chromosome:_1	AUGUSTUS	intron	4601290	4601354	1	-	.	ID=g911.t2.intron3;Parent=g911.t2;
OW569403.1_Cistogaster_globosa_genome_assembly,_chromosome:_1	AUGUSTUS	CDS	4601355	4601429	1	-	2	ID=g911.t2.CDS4;Parent=g911.t2;
OW569403.1_Cistogaster_globosa_genome_assembly,_chromosome:_1	AUGUSTUS	exon	4601355	4601429	.	-	.	ID=g911.t2.exon4;Parent=g911.t2;
OW569403.1_Cistogaster_globosa_genome_assembly,_chromosome:_1	AUGUSTUS	intron	4601430	4601491	1	-	.	ID=g911.t2.intron4;Parent=g911.t2;
OW569403.1_Cistogaster_globosa_genome_assembly,_chromosome:_1	AUGUSTUS	CDS	4601492	4601623	1	-	2	ID=g911.t2.CDS5;Parent=g911.t2;
OW569403.1_Cistogaster_globosa_genome_assembly,_chromosome:_1	AUGUSTUS	exon	4601492	4601623	.	-	.	ID=g911.t2.exon5;Parent=g911.t2;
OW569403.1_Cistogaster_globosa_genome_assembly,_chromosome:_1	AUGUSTUS	intron	4601624	4601683	1	-	.	ID=g911.t2.intron5;Parent=g911.t2;
OW569403.1_Cistogaster_globosa_genome_assembly,_chromosome:_1	AUGUSTUS	CDS	4601684	4603184	1	-	0	ID=g911.t2.CDS6;Parent=g911.t2;
OW569403.1_Cistogaster_globosa_genome_assembly,_chromosome:_1	AUGUSTUS	exon	4601684	4603184	.	-	.	ID=g911.t2.exon6;Parent=g911.t2;
OW569403.1_Cistogaster_globosa_genome_assembly,_chromosome:_1	AUGUSTUS	start_codon	4603182	4603184	.	-	0	ID=g911.t2.start1;Parent=g911.t2;
OW569403.1_Cistogaster_globosa_genome_assembly,_chromosome:_1	AUGUSTUS	gene	4611984	4635975	.	-	.	ID=g912;
OW569403.1_Cistogaster_globosa_genome_assembly,_chromosome:_1	AUGUSTUS	mRNA	4611984	4635975	1	-	.	ID=g912.t1;Parent=g912;
OW569403.1_Cistogaster_globosa_genome_assembly,_chromosome:_1	AUGUSTUS	stop_codon	4611984	4611986	.	-	0	ID=g912.t1.stop1;Parent=g912.t1;
OW569403.1_Cistogaster_globosa_genome_assembly,_chromosome:_1	AUGUSTUS	CDS	4611984	4612147	1	-	2	ID=g912.t1.CDS1;Parent=g912.t1;
OW569403.1_Cistogaster_globosa_genome_assembly,_chromosome:_1	AUGUSTUS	exon	4611984	4612147	.	-	.	ID=g912.t1.exon1;Parent=g912.t1;
OW569403.1_Cistogaster_globosa_genome_assembly,_chromosome:_1	AUGUSTUS	intron	4612148	4631028	1	-	.	ID=g912.t1.intron1;Parent=g912.t1;
OW569403.1_Cistogaster_globosa_genome_assembly,_chromosome:_1	AUGUSTUS	CDS	4631029	4631455	1	-	0	ID=g912.t1.CDS2;Parent=g912.t1;
OW569403.1_Cistogaster_globosa_genome_assembly,_chromosome:_1	AUGUSTUS	exon	4631029	4631455	.	-	.	ID=g912.t1.exon2;Parent=g912.t1;
OW569403.1_Cistogaster_globosa_genome_assembly,_chromosome:_1	AUGUSTUS	intron	4631456	4634736	1	-	.	ID=g912.t1.intron2;Parent=g912.t1;
OW569403.1_Cistogaster_globosa_genome_assembly,_chromosome:_1	AUGUSTUS	CDS	4634737	4634941	1	-	1	ID=g912.t1.CDS3;Parent=g912.t1;
OW569403.1_Cistogaster_globosa_genome_assembly,_chromosome:_1	AUGUSTUS	exon	4634737	4634941	.	-	.	ID=g912.t1.exon3;Parent=g912.t1;
OW569403.1_Cistogaster_globosa_genome_assembly,_chromosome:_1	AUGUSTUS	intron	4634942	4635004	1	-	.	ID=g912.t1.intron3;Parent=g912.t1;
OW569403.1_Cistogaster_globosa_genome_assembly,_chromosome:_1	AUGUSTUS	CDS	4635005	4635117	1	-	0	ID=g912.t1.CDS4;Parent=g912.t1;
OW569403.1_Cistogaster_globosa_genome_assembly,_chromosome:_1	AUGUSTUS	exon	4635005	4635117	.	-	.	ID=g912.t1.exon4;Parent=g912.t1;
OW569403.1_Cistogaster_globosa_genome_assembly,_chromosome:_1	AUGUSTUS	intron	4635118	4635185	1	-	.	ID=g912.t1.intron4;Parent=g912.t1;
OW569403.1_Cistogaster_globosa_genome_assembly,_chromosome:_1	AUGUSTUS	CDS	4635186	4635471	1	-	1	ID=g912.t1.CDS5;Parent=g912.t1;
OW569403.1_Cistogaster_globosa_genome_assembly,_chromosome:_1	AUGUSTUS	exon	4635186	4635471	.	-	.	ID=g912.t1.exon5;Parent=g912.t1;
OW569403.1_Cistogaster_globosa_genome_assembly,_chromosome:_1	AUGUSTUS	intron	4635472	4635542	1	-	.	ID=g912.t1.intron5;Parent=g912.t1;
OW569403.1_Cistogaster_globosa_genome_assembly,_chromosome:_1	AUGUSTUS	CDS	4635543	4635729	1	-	2	ID=g912.t1.CDS6;Parent=g912.t1;
OW569403.1_Cistogaster_globosa_genome_assembly,_chromosome:_1	AUGUSTUS	exon	4635543	4635729	.	-	.	ID=g912.t1.exon6;Parent=g912.t1;
OW569403.1_Cistogaster_globosa_genome_assembly,_chromosome:_1	AUGUSTUS	intron	4635730	4635788	1	-	.	ID=g912.t1.intron6;Parent=g912.t1;
OW569403.1_Cistogaster_globosa_genome_assembly,_chromosome:_1	AUGUSTUS	CDS	4635789	4635975	1	-	0	ID=g912.t1.CDS7;Parent=g912.t1;
OW569403.1_Cistogaster_globosa_genome_assembly,_chromosome:_1	AUGUSTUS	exon	4635789	4635975	.	-	.	ID=g912.t1.exon7;Parent=g912.t1;
OW569403.1_Cistogaster_globosa_genome_assembly,_chromosome:_1	AUGUSTUS	start_codon	4635973	4635975	.	-	0	ID=g912.t1.start1;Parent=g912.t1;
OW569403.1_Cistogaster_globosa_genome_assembly,_chromosome:_1	AUGUSTUS	gene	4655099	4736892	.	+	.	ID=g913;
OW569403.1_Cistogaster_globosa_genome_assembly,_chromosome:_1	AUGUSTUS	mRNA	4655099	4736892	1	+	.	ID=g913.t1;Parent=g913;
OW569403.1_Cistogaster_globosa_genome_assembly,_chromosome:_1	AUGUSTUS	start_codon	4655099	4655101	.	+	0	ID=g913.t1.start1;Parent=g913.t1;
OW569403.1_Cistogaster_globosa_genome_assembly,_chromosome:_1	AUGUSTUS	CDS	4655099	4655318	1	+	0	ID=g913.t1.CDS1;Parent=g913.t1;
OW569403.1_Cistogaster_globosa_genome_assembly,_chromosome:_1	AUGUSTUS	exon	4655099	4655318	.	+	.	ID=g913.t1.exon1;Parent=g913.t1;
OW569403.1_Cistogaster_globosa_genome_assembly,_chromosome:_1	AUGUSTUS	intron	4655319	4697660	1	+	.	ID=g913.t1.intron1;Parent=g913.t1;
OW569403.1_Cistogaster_globosa_genome_assembly,_chromosome:_1	AUGUSTUS	CDS	4697661	4697737	1	+	2	ID=g913.t1.CDS2;Parent=g913.t1;
OW569403.1_Cistogaster_globosa_genome_assembly,_chromosome:_1	AUGUSTUS	exon	4697661	4697737	.	+	.	ID=g913.t1.exon2;Parent=g913.t1;
OW569403.1_Cistogaster_globosa_genome_assembly,_chromosome:_1	AUGUSTUS	intron	4697738	4697819	1	+	.	ID=g913.t1.intron2;Parent=g913.t1;
OW569403.1_Cistogaster_globosa_genome_assembly,_chromosome:_1	AUGUSTUS	CDS	4697820	4697971	1	+	0	ID=g913.t1.CDS3;Parent=g913.t1;
OW569403.1_Cistogaster_globosa_genome_assembly,_chromosome:_1	AUGUSTUS	exon	4697820	4697971	.	+	.	ID=g913.t1.exon3;Parent=g913.t1;
OW569403.1_Cistogaster_globosa_genome_assembly,_chromosome:_1	AUGUSTUS	intron	4697972	4727524	1	+	.	ID=g913.t1.intron3;Parent=g913.t1;
OW569403.1_Cistogaster_globosa_genome_assembly,_chromosome:_1	AUGUSTUS	CDS	4727525	4727636	1	+	1	ID=g913.t1.CDS4;Parent=g913.t1;
OW569403.1_Cistogaster_globosa_genome_assembly,_chromosome:_1	AUGUSTUS	exon	4727525	4727636	.	+	.	ID=g913.t1.exon4;Parent=g913.t1;
OW569403.1_Cistogaster_globosa_genome_assembly,_chromosome:_1	AUGUSTUS	intron	4727637	4732983	1	+	.	ID=g913.t1.intron4;Parent=g913.t1;
OW569403.1_Cistogaster_globosa_genome_assembly,_chromosome:_1	AUGUSTUS	CDS	4732984	4733202	1	+	0	ID=g913.t1.CDS5;Parent=g913.t1;
OW569403.1_Cistogaster_globosa_genome_assembly,_chromosome:_1	AUGUSTUS	exon	4732984	4733202	.	+	.	ID=g913.t1.exon5;Parent=g913.t1;
OW569403.1_Cistogaster_globosa_genome_assembly,_chromosome:_1	AUGUSTUS	intron	4733203	4733290	1	+	.	ID=g913.t1.intron5;Parent=g913.t1;
OW569403.1_Cistogaster_globosa_genome_assembly,_chromosome:_1	AUGUSTUS	CDS	4733291	4733491	1	+	0	ID=g913.t1.CDS6;Parent=g913.t1;
OW569403.1_Cistogaster_globosa_genome_assembly,_chromosome:_1	AUGUSTUS	exon	4733291	4733491	.	+	.	ID=g913.t1.exon6;Parent=g913.t1;
OW569403.1_Cistogaster_globosa_genome_assembly,_chromosome:_1	AUGUSTUS	intron	4733492	4734579	1	+	.	ID=g913.t1.intron6;Parent=g913.t1;
OW569403.1_Cistogaster_globosa_genome_assembly,_chromosome:_1	AUGUSTUS	CDS	4734580	4734904	1	+	0	ID=g913.t1.CDS7;Parent=g913.t1;
OW569403.1_Cistogaster_globosa_genome_assembly,_chromosome:_1	AUGUSTUS	exon	4734580	4734904	.	+	.	ID=g913.t1.exon7;Parent=g913.t1;
OW569403.1_Cistogaster_globosa_genome_assembly,_chromosome:_1	AUGUSTUS	intron	4734905	4734977	1	+	.	ID=g913.t1.intron7;Parent=g913.t1;
OW569403.1_Cistogaster_globosa_genome_assembly,_chromosome:_1	AUGUSTUS	CDS	4734978	4735192	1	+	2	ID=g913.t1.CDS8;Parent=g913.t1;
OW569403.1_Cistogaster_globosa_genome_assembly,_chromosome:_1	AUGUSTUS	exon	4734978	4735192	.	+	.	ID=g913.t1.exon8;Parent=g913.t1;
OW569403.1_Cistogaster_globosa_genome_assembly,_chromosome:_1	AUGUSTUS	intron	4735193	4735262	1	+	.	ID=g913.t1.intron8;Parent=g913.t1;
OW569403.1_Cistogaster_globosa_genome_assembly,_chromosome:_1	AUGUSTUS	CDS	4735263	4735534	1	+	0	ID=g913.t1.CDS9;Parent=g913.t1;
OW569403.1_Cistogaster_globosa_genome_assembly,_chromosome:_1	AUGUSTUS	exon	4735263	4735534	.	+	.	ID=g913.t1.exon9;Parent=g913.t1;
OW569403.1_Cistogaster_globosa_genome_assembly,_chromosome:_1	AUGUSTUS	intron	4735535	4735609	1	+	.	ID=g913.t1.intron9;Parent=g913.t1;
OW569403.1_Cistogaster_globosa_genome_assembly,_chromosome:_1	AUGUSTUS	CDS	4735610	4735740	1	+	1	ID=g913.t1.CDS10;Parent=g913.t1;
OW569403.1_Cistogaster_globosa_genome_assembly,_chromosome:_1	AUGUSTUS	exon	4735610	4735740	.	+	.	ID=g913.t1.exon10;Parent=g913.t1;
OW569403.1_Cistogaster_globosa_genome_assembly,_chromosome:_1	AUGUSTUS	intron	4735741	4736491	1	+	.	ID=g913.t1.intron10;Parent=g913.t1;
OW569403.1_Cistogaster_globosa_genome_assembly,_chromosome:_1	AUGUSTUS	CDS	4736492	4736655	1	+	2	ID=g913.t1.CDS11;Parent=g913.t1;
OW569403.1_Cistogaster_globosa_genome_assembly,_chromosome:_1	AUGUSTUS	exon	4736492	4736655	.	+	.	ID=g913.t1.exon11;Parent=g913.t1;
OW569403.1_Cistogaster_globosa_genome_assembly,_chromosome:_1	AUGUSTUS	intron	4736656	4736721	1	+	.	ID=g913.t1.intron11;Parent=g913.t1;
OW569403.1_Cistogaster_globosa_genome_assembly,_chromosome:_1	AUGUSTUS	CDS	4736722	4736892	1	+	0	ID=g913.t1.CDS12;Parent=g913.t1;
OW569403.1_Cistogaster_globosa_genome_assembly,_chromosome:_1	AUGUSTUS	exon	4736722	4736892	.	+	.	ID=g913.t1.exon12;Parent=g913.t1;
OW569403.1_Cistogaster_globosa_genome_assembly,_chromosome:_1	AUGUSTUS	stop_codon	4736890	4736892	.	+	0	ID=g913.t1.stop1;Parent=g913.t1;
OW569403.1_Cistogaster_globosa_genome_assembly,_chromosome:_1	AUGUSTUS	mRNA	4655099	4736892	1	+	.	ID=g913.t2;Parent=g913;
OW569403.1_Cistogaster_globosa_genome_assembly,_chromosome:_1	AUGUSTUS	start_codon	4655099	4655101	.	+	0	ID=g913.t2.start1;Parent=g913.t2;
OW569403.1_Cistogaster_globosa_genome_assembly,_chromosome:_1	AUGUSTUS	CDS	4655099	4655318	1	+	0	ID=g913.t2.CDS1;Parent=g913.t2;
OW569403.1_Cistogaster_globosa_genome_assembly,_chromosome:_1	AUGUSTUS	exon	4655099	4655318	.	+	.	ID=g913.t2.exon1;Parent=g913.t2;
OW569403.1_Cistogaster_globosa_genome_assembly,_chromosome:_1	AUGUSTUS	intron	4655319	4697660	1	+	.	ID=g913.t2.intron1;Parent=g913.t2;
OW569403.1_Cistogaster_globosa_genome_assembly,_chromosome:_1	AUGUSTUS	CDS	4697661	4697737	1	+	2	ID=g913.t2.CDS2;Parent=g913.t2;
OW569403.1_Cistogaster_globosa_genome_assembly,_chromosome:_1	AUGUSTUS	exon	4697661	4697737	.	+	.	ID=g913.t2.exon2;Parent=g913.t2;
OW569403.1_Cistogaster_globosa_genome_assembly,_chromosome:_1	AUGUSTUS	intron	4697738	4697819	1	+	.	ID=g913.t2.intron2;Parent=g913.t2;
OW569403.1_Cistogaster_globosa_genome_assembly,_chromosome:_1	AUGUSTUS	CDS	4697820	4697971	1	+	0	ID=g913.t2.CDS3;Parent=g913.t2;
OW569403.1_Cistogaster_globosa_genome_assembly,_chromosome:_1	AUGUSTUS	exon	4697820	4697971	.	+	.	ID=g913.t2.exon3;Parent=g913.t2;
OW569403.1_Cistogaster_globosa_genome_assembly,_chromosome:_1	AUGUSTUS	intron	4697972	4727524	1	+	.	ID=g913.t2.intron3;Parent=g913.t2;
OW569403.1_Cistogaster_globosa_genome_assembly,_chromosome:_1	AUGUSTUS	CDS	4727525	4727636	1	+	1	ID=g913.t2.CDS4;Parent=g913.t2;
OW569403.1_Cistogaster_globosa_genome_assembly,_chromosome:_1	AUGUSTUS	exon	4727525	4727636	.	+	.	ID=g913.t2.exon4;Parent=g913.t2;
OW569403.1_Cistogaster_globosa_genome_assembly,_chromosome:_1	AUGUSTUS	intron	4727637	4732983	1	+	.	ID=g913.t2.intron4;Parent=g913.t2;
OW569403.1_Cistogaster_globosa_genome_assembly,_chromosome:_1	AUGUSTUS	CDS	4732984	4733202	1	+	0	ID=g913.t2.CDS5;Parent=g913.t2;
OW569403.1_Cistogaster_globosa_genome_assembly,_chromosome:_1	AUGUSTUS	exon	4732984	4733202	.	+	.	ID=g913.t2.exon5;Parent=g913.t2;
OW569403.1_Cistogaster_globosa_genome_assembly,_chromosome:_1	AUGUSTUS	intron	4733203	4733290	1	+	.	ID=g913.t2.intron5;Parent=g913.t2;
OW569403.1_Cistogaster_globosa_genome_assembly,_chromosome:_1	AUGUSTUS	CDS	4733291	4733491	1	+	0	ID=g913.t2.CDS6;Parent=g913.t2;
OW569403.1_Cistogaster_globosa_genome_assembly,_chromosome:_1	AUGUSTUS	exon	4733291	4733491	.	+	.	ID=g913.t2.exon6;Parent=g913.t2;
OW569403.1_Cistogaster_globosa_genome_assembly,_chromosome:_1	AUGUSTUS	intron	4733492	4734306	1	+	.	ID=g913.t2.intron6;Parent=g913.t2;
OW569403.1_Cistogaster_globosa_genome_assembly,_chromosome:_1	AUGUSTUS	CDS	4734307	4734327	1	+	0	ID=g913.t2.CDS7;Parent=g913.t2;
OW569403.1_Cistogaster_globosa_genome_assembly,_chromosome:_1	AUGUSTUS	exon	4734307	4734327	.	+	.	ID=g913.t2.exon7;Parent=g913.t2;
OW569403.1_Cistogaster_globosa_genome_assembly,_chromosome:_1	AUGUSTUS	intron	4734328	4734579	1	+	.	ID=g913.t2.intron7;Parent=g913.t2;
OW569403.1_Cistogaster_globosa_genome_assembly,_chromosome:_1	AUGUSTUS	CDS	4734580	4734904	1	+	0	ID=g913.t2.CDS8;Parent=g913.t2;
OW569403.1_Cistogaster_globosa_genome_assembly,_chromosome:_1	AUGUSTUS	exon	4734580	4734904	.	+	.	ID=g913.t2.exon8;Parent=g913.t2;
OW569403.1_Cistogaster_globosa_genome_assembly,_chromosome:_1	AUGUSTUS	intron	4734905	4734977	1	+	.	ID=g913.t2.intron8;Parent=g913.t2;
OW569403.1_Cistogaster_globosa_genome_assembly,_chromosome:_1	AUGUSTUS	CDS	4734978	4735192	1	+	2	ID=g913.t2.CDS9;Parent=g913.t2;
OW569403.1_Cistogaster_globosa_genome_assembly,_chromosome:_1	AUGUSTUS	exon	4734978	4735192	.	+	.	ID=g913.t2.exon9;Parent=g913.t2;
OW569403.1_Cistogaster_globosa_genome_assembly,_chromosome:_1	AUGUSTUS	intron	4735193	4735262	1	+	.	ID=g913.t2.intron9;Parent=g913.t2;
OW569403.1_Cistogaster_globosa_genome_assembly,_chromosome:_1	AUGUSTUS	CDS	4735263	4735534	1	+	0	ID=g913.t2.CDS10;Parent=g913.t2;
OW569403.1_Cistogaster_globosa_genome_assembly,_chromosome:_1	AUGUSTUS	exon	4735263	4735534	.	+	.	ID=g913.t2.exon10;Parent=g913.t2;
OW569403.1_Cistogaster_globosa_genome_assembly,_chromosome:_1	AUGUSTUS	intron	4735535	4735609	1	+	.	ID=g913.t2.intron10;Parent=g913.t2;
OW569403.1_Cistogaster_globosa_genome_assembly,_chromosome:_1	AUGUSTUS	CDS	4735610	4735740	1	+	1	ID=g913.t2.CDS11;Parent=g913.t2;
OW569403.1_Cistogaster_globosa_genome_assembly,_chromosome:_1	AUGUSTUS	exon	4735610	4735740	.	+	.	ID=g913.t2.exon11;Parent=g913.t2;
OW569403.1_Cistogaster_globosa_genome_assembly,_chromosome:_1	AUGUSTUS	intron	4735741	4736491	1	+	.	ID=g913.t2.intron11;Parent=g913.t2;
OW569403.1_Cistogaster_globosa_genome_assembly,_chromosome:_1	AUGUSTUS	CDS	4736492	4736655	1	+	2	ID=g913.t2.CDS12;Parent=g913.t2;
OW569403.1_Cistogaster_globosa_genome_assembly,_chromosome:_1	AUGUSTUS	exon	4736492	4736655	.	+	.	ID=g913.t2.exon12;Parent=g913.t2;
OW569403.1_Cistogaster_globosa_genome_assembly,_chromosome:_1	AUGUSTUS	intron	4736656	4736721	1	+	.	ID=g913.t2.intron12;Parent=g913.t2;
OW569403.1_Cistogaster_globosa_genome_assembly,_chromosome:_1	AUGUSTUS	CDS	4736722	4736892	1	+	0	ID=g913.t2.CDS13;Parent=g913.t2;
OW569403.1_Cistogaster_globosa_genome_assembly,_chromosome:_1	AUGUSTUS	exon	4736722	4736892	.	+	.	ID=g913.t2.exon13;Parent=g913.t2;
OW569403.1_Cistogaster_globosa_genome_assembly,_chromosome:_1	AUGUSTUS	stop_codon	4736890	4736892	.	+	0	ID=g913.t2.stop1;Parent=g913.t2;
OW569403.1_Cistogaster_globosa_genome_assembly,_chromosome:_1	AUGUSTUS	gene	4752839	4776560	.	-	.	ID=g914;
OW569403.1_Cistogaster_globosa_genome_assembly,_chromosome:_1	AUGUSTUS	mRNA	4752839	4776560	1	-	.	ID=g914.t1;Parent=g914;
OW569403.1_Cistogaster_globosa_genome_assembly,_chromosome:_1	AUGUSTUS	stop_codon	4752839	4752841	.	-	0	ID=g914.t1.stop1;Parent=g914.t1;
OW569403.1_Cistogaster_globosa_genome_assembly,_chromosome:_1	AUGUSTUS	CDS	4752839	4752965	1	-	1	ID=g914.t1.CDS1;Parent=g914.t1;
OW569403.1_Cistogaster_globosa_genome_assembly,_chromosome:_1	AUGUSTUS	exon	4752839	4752965	.	-	.	ID=g914.t1.exon1;Parent=g914.t1;
OW569403.1_Cistogaster_globosa_genome_assembly,_chromosome:_1	AUGUSTUS	intron	4752966	4753043	1	-	.	ID=g914.t1.intron1;Parent=g914.t1;
OW569403.1_Cistogaster_globosa_genome_assembly,_chromosome:_1	AUGUSTUS	CDS	4753044	4753221	1	-	2	ID=g914.t1.CDS2;Parent=g914.t1;
OW569403.1_Cistogaster_globosa_genome_assembly,_chromosome:_1	AUGUSTUS	exon	4753044	4753221	.	-	.	ID=g914.t1.exon2;Parent=g914.t1;
OW569403.1_Cistogaster_globosa_genome_assembly,_chromosome:_1	AUGUSTUS	intron	4753222	4754533	1	-	.	ID=g914.t1.intron2;Parent=g914.t1;
OW569403.1_Cistogaster_globosa_genome_assembly,_chromosome:_1	AUGUSTUS	CDS	4754534	4754687	1	-	0	ID=g914.t1.CDS3;Parent=g914.t1;
OW569403.1_Cistogaster_globosa_genome_assembly,_chromosome:_1	AUGUSTUS	exon	4754534	4754687	.	-	.	ID=g914.t1.exon3;Parent=g914.t1;
OW569403.1_Cistogaster_globosa_genome_assembly,_chromosome:_1	AUGUSTUS	intron	4754688	4754764	1	-	.	ID=g914.t1.intron3;Parent=g914.t1;
OW569403.1_Cistogaster_globosa_genome_assembly,_chromosome:_1	AUGUSTUS	CDS	4754765	4754863	1	-	0	ID=g914.t1.CDS4;Parent=g914.t1;
OW569403.1_Cistogaster_globosa_genome_assembly,_chromosome:_1	AUGUSTUS	exon	4754765	4754863	.	-	.	ID=g914.t1.exon4;Parent=g914.t1;
OW569403.1_Cistogaster_globosa_genome_assembly,_chromosome:_1	AUGUSTUS	intron	4754864	4754933	1	-	.	ID=g914.t1.intron4;Parent=g914.t1;
OW569403.1_Cistogaster_globosa_genome_assembly,_chromosome:_1	AUGUSTUS	CDS	4754934	4755122	1	-	0	ID=g914.t1.CDS5;Parent=g914.t1;
OW569403.1_Cistogaster_globosa_genome_assembly,_chromosome:_1	AUGUSTUS	exon	4754934	4755122	.	-	.	ID=g914.t1.exon5;Parent=g914.t1;
OW569403.1_Cistogaster_globosa_genome_assembly,_chromosome:_1	AUGUSTUS	intron	4755123	4758476	1	-	.	ID=g914.t1.intron5;Parent=g914.t1;
OW569403.1_Cistogaster_globosa_genome_assembly,_chromosome:_1	AUGUSTUS	CDS	4758477	4758668	1	-	0	ID=g914.t1.CDS6;Parent=g914.t1;
OW569403.1_Cistogaster_globosa_genome_assembly,_chromosome:_1	AUGUSTUS	exon	4758477	4758668	.	-	.	ID=g914.t1.exon6;Parent=g914.t1;
OW569403.1_Cistogaster_globosa_genome_assembly,_chromosome:_1	AUGUSTUS	intron	4758669	4760191	1	-	.	ID=g914.t1.intron6;Parent=g914.t1;
OW569403.1_Cistogaster_globosa_genome_assembly,_chromosome:_1	AUGUSTUS	CDS	4760192	4760423	1	-	1	ID=g914.t1.CDS7;Parent=g914.t1;
OW569403.1_Cistogaster_globosa_genome_assembly,_chromosome:_1	AUGUSTUS	exon	4760192	4760423	.	-	.	ID=g914.t1.exon7;Parent=g914.t1;
OW569403.1_Cistogaster_globosa_genome_assembly,_chromosome:_1	AUGUSTUS	intron	4760424	4774173	1	-	.	ID=g914.t1.intron7;Parent=g914.t1;
OW569403.1_Cistogaster_globosa_genome_assembly,_chromosome:_1	AUGUSTUS	CDS	4774174	4774266	1	-	1	ID=g914.t1.CDS8;Parent=g914.t1;
OW569403.1_Cistogaster_globosa_genome_assembly,_chromosome:_1	AUGUSTUS	exon	4774174	4774266	.	-	.	ID=g914.t1.exon8;Parent=g914.t1;
OW569403.1_Cistogaster_globosa_genome_assembly,_chromosome:_1	AUGUSTUS	intron	4774267	4776483	1	-	.	ID=g914.t1.intron8;Parent=g914.t1;
OW569403.1_Cistogaster_globosa_genome_assembly,_chromosome:_1	AUGUSTUS	CDS	4776484	4776560	1	-	0	ID=g914.t1.CDS9;Parent=g914.t1;
OW569403.1_Cistogaster_globosa_genome_assembly,_chromosome:_1	AUGUSTUS	exon	4776484	4776560	.	-	.	ID=g914.t1.exon9;Parent=g914.t1;
OW569403.1_Cistogaster_globosa_genome_assembly,_chromosome:_1	AUGUSTUS	start_codon	4776558	4776560	.	-	0	ID=g914.t1.start1;Parent=g914.t1;
OW569403.1_Cistogaster_globosa_genome_assembly,_chromosome:_1	AUGUSTUS	gene	4830085	4830466	.	+	.	ID=g915;
OW569403.1_Cistogaster_globosa_genome_assembly,_chromosome:_1	AUGUSTUS	mRNA	4830085	4830466	1	+	.	ID=g915.t1;Parent=g915;
OW569403.1_Cistogaster_globosa_genome_assembly,_chromosome:_1	AUGUSTUS	start_codon	4830085	4830087	.	+	0	ID=g915.t1.start1;Parent=g915.t1;
OW569403.1_Cistogaster_globosa_genome_assembly,_chromosome:_1	AUGUSTUS	CDS	4830085	4830156	1	+	0	ID=g915.t1.CDS1;Parent=g915.t1;
OW569403.1_Cistogaster_globosa_genome_assembly,_chromosome:_1	AUGUSTUS	exon	4830085	4830156	.	+	.	ID=g915.t1.exon1;Parent=g915.t1;
OW569403.1_Cistogaster_globosa_genome_assembly,_chromosome:_1	AUGUSTUS	intron	4830157	4830214	1	+	.	ID=g915.t1.intron1;Parent=g915.t1;
OW569403.1_Cistogaster_globosa_genome_assembly,_chromosome:_1	AUGUSTUS	CDS	4830215	4830466	1	+	0	ID=g915.t1.CDS2;Parent=g915.t1;
OW569403.1_Cistogaster_globosa_genome_assembly,_chromosome:_1	AUGUSTUS	exon	4830215	4830466	.	+	.	ID=g915.t1.exon2;Parent=g915.t1;
OW569403.1_Cistogaster_globosa_genome_assembly,_chromosome:_1	AUGUSTUS	stop_codon	4830464	4830466	.	+	0	ID=g915.t1.stop1;Parent=g915.t1;
OW569403.1_Cistogaster_globosa_genome_assembly,_chromosome:_1	AUGUSTUS	gene	4835542	4835853	.	-	.	ID=g916;
OW569403.1_Cistogaster_globosa_genome_assembly,_chromosome:_1	AUGUSTUS	mRNA	4835542	4835853	1	-	.	ID=g916.t1;Parent=g916;
OW569403.1_Cistogaster_globosa_genome_assembly,_chromosome:_1	AUGUSTUS	stop_codon	4835542	4835544	.	-	0	ID=g916.t1.stop1;Parent=g916.t1;
OW569403.1_Cistogaster_globosa_genome_assembly,_chromosome:_1	AUGUSTUS	CDS	4835542	4835853	1	-	0	ID=g916.t1.CDS1;Parent=g916.t1;
OW569403.1_Cistogaster_globosa_genome_assembly,_chromosome:_1	AUGUSTUS	exon	4835542	4835853	.	-	.	ID=g916.t1.exon1;Parent=g916.t1;
OW569403.1_Cistogaster_globosa_genome_assembly,_chromosome:_1	AUGUSTUS	start_codon	4835851	4835853	.	-	0	ID=g916.t1.start1;Parent=g916.t1;
OW569403.1_Cistogaster_globosa_genome_assembly,_chromosome:_1	AUGUSTUS	gene	4835917	4836359	.	-	.	ID=g917;
OW569403.1_Cistogaster_globosa_genome_assembly,_chromosome:_1	AUGUSTUS	mRNA	4835917	4836359	1	-	.	ID=g917.t1;Parent=g917;
OW569403.1_Cistogaster_globosa_genome_assembly,_chromosome:_1	AUGUSTUS	stop_codon	4835917	4835919	.	-	0	ID=g917.t1.stop1;Parent=g917.t1;
OW569403.1_Cistogaster_globosa_genome_assembly,_chromosome:_1	AUGUSTUS	CDS	4835917	4836105	1	-	0	ID=g917.t1.CDS1;Parent=g917.t1;
OW569403.1_Cistogaster_globosa_genome_assembly,_chromosome:_1	AUGUSTUS	exon	4835917	4836105	.	-	.	ID=g917.t1.exon1;Parent=g917.t1;
OW569403.1_Cistogaster_globosa_genome_assembly,_chromosome:_1	AUGUSTUS	intron	4836106	4836176	1	-	.	ID=g917.t1.intron1;Parent=g917.t1;
OW569403.1_Cistogaster_globosa_genome_assembly,_chromosome:_1	AUGUSTUS	CDS	4836177	4836359	1	-	0	ID=g917.t1.CDS2;Parent=g917.t1;
OW569403.1_Cistogaster_globosa_genome_assembly,_chromosome:_1	AUGUSTUS	exon	4836177	4836359	.	-	.	ID=g917.t1.exon2;Parent=g917.t1;
OW569403.1_Cistogaster_globosa_genome_assembly,_chromosome:_1	AUGUSTUS	start_codon	4836357	4836359	.	-	0	ID=g917.t1.start1;Parent=g917.t1;
OW569403.1_Cistogaster_globosa_genome_assembly,_chromosome:_1	AUGUSTUS	gene	4862167	4868692	.	+	.	ID=g918;
OW569403.1_Cistogaster_globosa_genome_assembly,_chromosome:_1	AUGUSTUS	mRNA	4862167	4868692	1	+	.	ID=g918.t1;Parent=g918;
OW569403.1_Cistogaster_globosa_genome_assembly,_chromosome:_1	AUGUSTUS	start_codon	4862167	4862169	.	+	0	ID=g918.t1.start1;Parent=g918.t1;
OW569403.1_Cistogaster_globosa_genome_assembly,_chromosome:_1	AUGUSTUS	CDS	4862167	4862343	1	+	0	ID=g918.t1.CDS1;Parent=g918.t1;
OW569403.1_Cistogaster_globosa_genome_assembly,_chromosome:_1	AUGUSTUS	exon	4862167	4862343	.	+	.	ID=g918.t1.exon1;Parent=g918.t1;
OW569403.1_Cistogaster_globosa_genome_assembly,_chromosome:_1	AUGUSTUS	intron	4862344	4865337	1	+	.	ID=g918.t1.intron1;Parent=g918.t1;
OW569403.1_Cistogaster_globosa_genome_assembly,_chromosome:_1	AUGUSTUS	CDS	4865338	4865840	1	+	0	ID=g918.t1.CDS2;Parent=g918.t1;
OW569403.1_Cistogaster_globosa_genome_assembly,_chromosome:_1	AUGUSTUS	exon	4865338	4865840	.	+	.	ID=g918.t1.exon2;Parent=g918.t1;
OW569403.1_Cistogaster_globosa_genome_assembly,_chromosome:_1	AUGUSTUS	intron	4865841	4868448	1	+	.	ID=g918.t1.intron2;Parent=g918.t1;
OW569403.1_Cistogaster_globosa_genome_assembly,_chromosome:_1	AUGUSTUS	CDS	4868449	4868692	1	+	1	ID=g918.t1.CDS3;Parent=g918.t1;
OW569403.1_Cistogaster_globosa_genome_assembly,_chromosome:_1	AUGUSTUS	exon	4868449	4868692	.	+	.	ID=g918.t1.exon3;Parent=g918.t1;
OW569403.1_Cistogaster_globosa_genome_assembly,_chromosome:_1	AUGUSTUS	stop_codon	4868690	4868692	.	+	0	ID=g918.t1.stop1;Parent=g918.t1;
OW569403.1_Cistogaster_globosa_genome_assembly,_chromosome:_1	AUGUSTUS	gene	4875858	4883542	.	-	.	ID=g919;
OW569403.1_Cistogaster_globosa_genome_assembly,_chromosome:_1	AUGUSTUS	mRNA	4875858	4883542	1	-	.	ID=g919.t1;Parent=g919;
OW569403.1_Cistogaster_globosa_genome_assembly,_chromosome:_1	AUGUSTUS	stop_codon	4875858	4875860	.	-	0	ID=g919.t1.stop1;Parent=g919.t1;
OW569403.1_Cistogaster_globosa_genome_assembly,_chromosome:_1	AUGUSTUS	CDS	4875858	4876005	1	-	1	ID=g919.t1.CDS1;Parent=g919.t1;
OW569403.1_Cistogaster_globosa_genome_assembly,_chromosome:_1	AUGUSTUS	exon	4875858	4876005	.	-	.	ID=g919.t1.exon1;Parent=g919.t1;
OW569403.1_Cistogaster_globosa_genome_assembly,_chromosome:_1	AUGUSTUS	intron	4876006	4876065	1	-	.	ID=g919.t1.intron1;Parent=g919.t1;
OW569403.1_Cistogaster_globosa_genome_assembly,_chromosome:_1	AUGUSTUS	CDS	4876066	4876274	1	-	0	ID=g919.t1.CDS2;Parent=g919.t1;
OW569403.1_Cistogaster_globosa_genome_assembly,_chromosome:_1	AUGUSTUS	exon	4876066	4876274	.	-	.	ID=g919.t1.exon2;Parent=g919.t1;
OW569403.1_Cistogaster_globosa_genome_assembly,_chromosome:_1	AUGUSTUS	intron	4876275	4876429	1	-	.	ID=g919.t1.intron2;Parent=g919.t1;
OW569403.1_Cistogaster_globosa_genome_assembly,_chromosome:_1	AUGUSTUS	CDS	4876430	4877865	1	-	2	ID=g919.t1.CDS3;Parent=g919.t1;
OW569403.1_Cistogaster_globosa_genome_assembly,_chromosome:_1	AUGUSTUS	exon	4876430	4877865	.	-	.	ID=g919.t1.exon3;Parent=g919.t1;
OW569403.1_Cistogaster_globosa_genome_assembly,_chromosome:_1	AUGUSTUS	intron	4877866	4883227	1	-	.	ID=g919.t1.intron3;Parent=g919.t1;
OW569403.1_Cistogaster_globosa_genome_assembly,_chromosome:_1	AUGUSTUS	CDS	4883228	4883345	1	-	0	ID=g919.t1.CDS4;Parent=g919.t1;
OW569403.1_Cistogaster_globosa_genome_assembly,_chromosome:_1	AUGUSTUS	exon	4883228	4883345	.	-	.	ID=g919.t1.exon4;Parent=g919.t1;
OW569403.1_Cistogaster_globosa_genome_assembly,_chromosome:_1	AUGUSTUS	intron	4883346	4883407	1	-	.	ID=g919.t1.intron4;Parent=g919.t1;
OW569403.1_Cistogaster_globosa_genome_assembly,_chromosome:_1	AUGUSTUS	CDS	4883408	4883542	1	-	0	ID=g919.t1.CDS5;Parent=g919.t1;
OW569403.1_Cistogaster_globosa_genome_assembly,_chromosome:_1	AUGUSTUS	exon	4883408	4883542	.	-	.	ID=g919.t1.exon5;Parent=g919.t1;
OW569403.1_Cistogaster_globosa_genome_assembly,_chromosome:_1	AUGUSTUS	start_codon	4883540	4883542	.	-	0	ID=g919.t1.start1;Parent=g919.t1;
OW569403.1_Cistogaster_globosa_genome_assembly,_chromosome:_1	AUGUSTUS	gene	4887023	4890155	.	-	.	ID=g920;
OW569403.1_Cistogaster_globosa_genome_assembly,_chromosome:_1	AUGUSTUS	mRNA	4887023	4890155	1	-	.	ID=g920.t1;Parent=g920;
OW569403.1_Cistogaster_globosa_genome_assembly,_chromosome:_1	AUGUSTUS	stop_codon	4887023	4887025	.	-	0	ID=g920.t1.stop1;Parent=g920.t1;
OW569403.1_Cistogaster_globosa_genome_assembly,_chromosome:_1	AUGUSTUS	CDS	4887023	4887322	1	-	0	ID=g920.t1.CDS1;Parent=g920.t1;
OW569403.1_Cistogaster_globosa_genome_assembly,_chromosome:_1	AUGUSTUS	exon	4887023	4887322	.	-	.	ID=g920.t1.exon1;Parent=g920.t1;
OW569403.1_Cistogaster_globosa_genome_assembly,_chromosome:_1	AUGUSTUS	intron	4887323	4887388	1	-	.	ID=g920.t1.intron1;Parent=g920.t1;
OW569403.1_Cistogaster_globosa_genome_assembly,_chromosome:_1	AUGUSTUS	CDS	4887389	4888119	1	-	2	ID=g920.t1.CDS2;Parent=g920.t1;
OW569403.1_Cistogaster_globosa_genome_assembly,_chromosome:_1	AUGUSTUS	exon	4887389	4888119	.	-	.	ID=g920.t1.exon2;Parent=g920.t1;
OW569403.1_Cistogaster_globosa_genome_assembly,_chromosome:_1	AUGUSTUS	intron	4888120	4888194	1	-	.	ID=g920.t1.intron2;Parent=g920.t1;
OW569403.1_Cistogaster_globosa_genome_assembly,_chromosome:_1	AUGUSTUS	CDS	4888195	4888334	1	-	1	ID=g920.t1.CDS3;Parent=g920.t1;
OW569403.1_Cistogaster_globosa_genome_assembly,_chromosome:_1	AUGUSTUS	exon	4888195	4888334	.	-	.	ID=g920.t1.exon3;Parent=g920.t1;
OW569403.1_Cistogaster_globosa_genome_assembly,_chromosome:_1	AUGUSTUS	intron	4888335	4888399	1	-	.	ID=g920.t1.intron3;Parent=g920.t1;
OW569403.1_Cistogaster_globosa_genome_assembly,_chromosome:_1	AUGUSTUS	CDS	4888400	4888590	1	-	0	ID=g920.t1.CDS4;Parent=g920.t1;
OW569403.1_Cistogaster_globosa_genome_assembly,_chromosome:_1	AUGUSTUS	exon	4888400	4888590	.	-	.	ID=g920.t1.exon4;Parent=g920.t1;
OW569403.1_Cistogaster_globosa_genome_assembly,_chromosome:_1	AUGUSTUS	intron	4888591	4888671	1	-	.	ID=g920.t1.intron4;Parent=g920.t1;
OW569403.1_Cistogaster_globosa_genome_assembly,_chromosome:_1	AUGUSTUS	CDS	4888672	4888804	1	-	1	ID=g920.t1.CDS5;Parent=g920.t1;
OW569403.1_Cistogaster_globosa_genome_assembly,_chromosome:_1	AUGUSTUS	exon	4888672	4888804	.	-	.	ID=g920.t1.exon5;Parent=g920.t1;
OW569403.1_Cistogaster_globosa_genome_assembly,_chromosome:_1	AUGUSTUS	intron	4888805	4888861	1	-	.	ID=g920.t1.intron5;Parent=g920.t1;
OW569403.1_Cistogaster_globosa_genome_assembly,_chromosome:_1	AUGUSTUS	CDS	4888862	4889289	1	-	0	ID=g920.t1.CDS6;Parent=g920.t1;
OW569403.1_Cistogaster_globosa_genome_assembly,_chromosome:_1	AUGUSTUS	exon	4888862	4889289	.	-	.	ID=g920.t1.exon6;Parent=g920.t1;
OW569403.1_Cistogaster_globosa_genome_assembly,_chromosome:_1	AUGUSTUS	intron	4889290	4889360	1	-	.	ID=g920.t1.intron6;Parent=g920.t1;
OW569403.1_Cistogaster_globosa_genome_assembly,_chromosome:_1	AUGUSTUS	CDS	4889361	4889519	1	-	0	ID=g920.t1.CDS7;Parent=g920.t1;
OW569403.1_Cistogaster_globosa_genome_assembly,_chromosome:_1	AUGUSTUS	exon	4889361	4889519	.	-	.	ID=g920.t1.exon7;Parent=g920.t1;
OW569403.1_Cistogaster_globosa_genome_assembly,_chromosome:_1	AUGUSTUS	intron	4889520	4889717	1	-	.	ID=g920.t1.intron7;Parent=g920.t1;
OW569403.1_Cistogaster_globosa_genome_assembly,_chromosome:_1	AUGUSTUS	CDS	4889718	4890155	1	-	0	ID=g920.t1.CDS8;Parent=g920.t1;
OW569403.1_Cistogaster_globosa_genome_assembly,_chromosome:_1	AUGUSTUS	exon	4889718	4890155	.	-	.	ID=g920.t1.exon8;Parent=g920.t1;
OW569403.1_Cistogaster_globosa_genome_assembly,_chromosome:_1	AUGUSTUS	start_codon	4890153	4890155	.	-	0	ID=g920.t1.start1;Parent=g920.t1;
OW569403.1_Cistogaster_globosa_genome_assembly,_chromosome:_1	AUGUSTUS	gene	4891962	4895381	.	+	.	ID=g921;
OW569403.1_Cistogaster_globosa_genome_assembly,_chromosome:_1	AUGUSTUS	mRNA	4891962	4895381	1	+	.	ID=g921.t1;Parent=g921;
OW569403.1_Cistogaster_globosa_genome_assembly,_chromosome:_1	AUGUSTUS	start_codon	4891962	4891964	.	+	0	ID=g921.t1.start1;Parent=g921.t1;
OW569403.1_Cistogaster_globosa_genome_assembly,_chromosome:_1	AUGUSTUS	CDS	4891962	4891988	1	+	0	ID=g921.t1.CDS1;Parent=g921.t1;
OW569403.1_Cistogaster_globosa_genome_assembly,_chromosome:_1	AUGUSTUS	exon	4891962	4891988	.	+	.	ID=g921.t1.exon1;Parent=g921.t1;
OW569403.1_Cistogaster_globosa_genome_assembly,_chromosome:_1	AUGUSTUS	intron	4891989	4892063	1	+	.	ID=g921.t1.intron1;Parent=g921.t1;
OW569403.1_Cistogaster_globosa_genome_assembly,_chromosome:_1	AUGUSTUS	CDS	4892064	4892162	1	+	0	ID=g921.t1.CDS2;Parent=g921.t1;
OW569403.1_Cistogaster_globosa_genome_assembly,_chromosome:_1	AUGUSTUS	exon	4892064	4892162	.	+	.	ID=g921.t1.exon2;Parent=g921.t1;
OW569403.1_Cistogaster_globosa_genome_assembly,_chromosome:_1	AUGUSTUS	intron	4892163	4893065	1	+	.	ID=g921.t1.intron2;Parent=g921.t1;
OW569403.1_Cistogaster_globosa_genome_assembly,_chromosome:_1	AUGUSTUS	CDS	4893066	4893237	1	+	0	ID=g921.t1.CDS3;Parent=g921.t1;
OW569403.1_Cistogaster_globosa_genome_assembly,_chromosome:_1	AUGUSTUS	exon	4893066	4893237	.	+	.	ID=g921.t1.exon3;Parent=g921.t1;
OW569403.1_Cistogaster_globosa_genome_assembly,_chromosome:_1	AUGUSTUS	intron	4893238	4893291	1	+	.	ID=g921.t1.intron3;Parent=g921.t1;
OW569403.1_Cistogaster_globosa_genome_assembly,_chromosome:_1	AUGUSTUS	CDS	4893292	4893623	1	+	2	ID=g921.t1.CDS4;Parent=g921.t1;
OW569403.1_Cistogaster_globosa_genome_assembly,_chromosome:_1	AUGUSTUS	exon	4893292	4893623	.	+	.	ID=g921.t1.exon4;Parent=g921.t1;
OW569403.1_Cistogaster_globosa_genome_assembly,_chromosome:_1	AUGUSTUS	intron	4893624	4893702	1	+	.	ID=g921.t1.intron4;Parent=g921.t1;
OW569403.1_Cistogaster_globosa_genome_assembly,_chromosome:_1	AUGUSTUS	CDS	4893703	4893801	1	+	0	ID=g921.t1.CDS5;Parent=g921.t1;
OW569403.1_Cistogaster_globosa_genome_assembly,_chromosome:_1	AUGUSTUS	exon	4893703	4893801	.	+	.	ID=g921.t1.exon5;Parent=g921.t1;
OW569403.1_Cistogaster_globosa_genome_assembly,_chromosome:_1	AUGUSTUS	intron	4893802	4894633	1	+	.	ID=g921.t1.intron5;Parent=g921.t1;
OW569403.1_Cistogaster_globosa_genome_assembly,_chromosome:_1	AUGUSTUS	CDS	4894634	4894805	1	+	0	ID=g921.t1.CDS6;Parent=g921.t1;
OW569403.1_Cistogaster_globosa_genome_assembly,_chromosome:_1	AUGUSTUS	exon	4894634	4894805	.	+	.	ID=g921.t1.exon6;Parent=g921.t1;
OW569403.1_Cistogaster_globosa_genome_assembly,_chromosome:_1	AUGUSTUS	intron	4894806	4894863	1	+	.	ID=g921.t1.intron6;Parent=g921.t1;
OW569403.1_Cistogaster_globosa_genome_assembly,_chromosome:_1	AUGUSTUS	CDS	4894864	4895381	1	+	2	ID=g921.t1.CDS7;Parent=g921.t1;
OW569403.1_Cistogaster_globosa_genome_assembly,_chromosome:_1	AUGUSTUS	exon	4894864	4895381	.	+	.	ID=g921.t1.exon7;Parent=g921.t1;
OW569403.1_Cistogaster_globosa_genome_assembly,_chromosome:_1	AUGUSTUS	stop_codon	4895379	4895381	.	+	0	ID=g921.t1.stop1;Parent=g921.t1;
OW569403.1_Cistogaster_globosa_genome_assembly,_chromosome:_1	AUGUSTUS	gene	4900009	4904132	.	+	.	ID=g922;
OW569403.1_Cistogaster_globosa_genome_assembly,_chromosome:_1	AUGUSTUS	mRNA	4900009	4904132	1	+	.	ID=g922.t1;Parent=g922;
OW569403.1_Cistogaster_globosa_genome_assembly,_chromosome:_1	AUGUSTUS	start_codon	4900009	4900011	.	+	0	ID=g922.t1.start1;Parent=g922.t1;
OW569403.1_Cistogaster_globosa_genome_assembly,_chromosome:_1	AUGUSTUS	CDS	4900009	4900069	1	+	0	ID=g922.t1.CDS1;Parent=g922.t1;
OW569403.1_Cistogaster_globosa_genome_assembly,_chromosome:_1	AUGUSTUS	exon	4900009	4900069	.	+	.	ID=g922.t1.exon1;Parent=g922.t1;
OW569403.1_Cistogaster_globosa_genome_assembly,_chromosome:_1	AUGUSTUS	intron	4900070	4901578	1	+	.	ID=g922.t1.intron1;Parent=g922.t1;
OW569403.1_Cistogaster_globosa_genome_assembly,_chromosome:_1	AUGUSTUS	CDS	4901579	4901631	1	+	2	ID=g922.t1.CDS2;Parent=g922.t1;
OW569403.1_Cistogaster_globosa_genome_assembly,_chromosome:_1	AUGUSTUS	exon	4901579	4901631	.	+	.	ID=g922.t1.exon2;Parent=g922.t1;
OW569403.1_Cistogaster_globosa_genome_assembly,_chromosome:_1	AUGUSTUS	intron	4901632	4901689	1	+	.	ID=g922.t1.intron2;Parent=g922.t1;
OW569403.1_Cistogaster_globosa_genome_assembly,_chromosome:_1	AUGUSTUS	CDS	4901690	4901782	1	+	0	ID=g922.t1.CDS3;Parent=g922.t1;
OW569403.1_Cistogaster_globosa_genome_assembly,_chromosome:_1	AUGUSTUS	exon	4901690	4901782	.	+	.	ID=g922.t1.exon3;Parent=g922.t1;
OW569403.1_Cistogaster_globosa_genome_assembly,_chromosome:_1	AUGUSTUS	intron	4901783	4903348	1	+	.	ID=g922.t1.intron3;Parent=g922.t1;
OW569403.1_Cistogaster_globosa_genome_assembly,_chromosome:_1	AUGUSTUS	CDS	4903349	4903520	1	+	0	ID=g922.t1.CDS4;Parent=g922.t1;
OW569403.1_Cistogaster_globosa_genome_assembly,_chromosome:_1	AUGUSTUS	exon	4903349	4903520	.	+	.	ID=g922.t1.exon4;Parent=g922.t1;
OW569403.1_Cistogaster_globosa_genome_assembly,_chromosome:_1	AUGUSTUS	intron	4903521	4903584	1	+	.	ID=g922.t1.intron4;Parent=g922.t1;
OW569403.1_Cistogaster_globosa_genome_assembly,_chromosome:_1	AUGUSTUS	CDS	4903585	4904132	1	+	2	ID=g922.t1.CDS5;Parent=g922.t1;
OW569403.1_Cistogaster_globosa_genome_assembly,_chromosome:_1	AUGUSTUS	exon	4903585	4904132	.	+	.	ID=g922.t1.exon5;Parent=g922.t1;
OW569403.1_Cistogaster_globosa_genome_assembly,_chromosome:_1	AUGUSTUS	stop_codon	4904130	4904132	.	+	0	ID=g922.t1.stop1;Parent=g922.t1;
OW569403.1_Cistogaster_globosa_genome_assembly,_chromosome:_1	GeneMark.hmm3	mRNA	4901605	4904132	.	+	.	ID=g922.t2;Parent=g922;
OW569403.1_Cistogaster_globosa_genome_assembly,_chromosome:_1	GeneMark.hmm3	start_codon	4901605	4901607	.	+	0	ID=g922.t2.start1;Parent=g922.t2;
OW569403.1_Cistogaster_globosa_genome_assembly,_chromosome:_1	GeneMark.hmm3	CDS	4901605	4901631	.	+	0	ID=g922.t2.CDS1;Parent=g922.t2;
OW569403.1_Cistogaster_globosa_genome_assembly,_chromosome:_1	GeneMark.hmm3	exon	4901605	4901631	0	+	.	ID=g922.t2.exon1;Parent=g922.t2;
OW569403.1_Cistogaster_globosa_genome_assembly,_chromosome:_1	GeneMark.hmm3	intron	4901632	4901689	.	+	0	ID=g922.t2.intron1;Parent=g922.t2;
OW569403.1_Cistogaster_globosa_genome_assembly,_chromosome:_1	GeneMark.hmm3	CDS	4901690	4901782	.	+	0	ID=g922.t2.CDS2;Parent=g922.t2;
OW569403.1_Cistogaster_globosa_genome_assembly,_chromosome:_1	GeneMark.hmm3	exon	4901690	4901782	0	+	.	ID=g922.t2.exon2;Parent=g922.t2;
OW569403.1_Cistogaster_globosa_genome_assembly,_chromosome:_1	GeneMark.hmm3	intron	4901783	4903348	.	+	0	ID=g922.t2.intron2;Parent=g922.t2;
OW569403.1_Cistogaster_globosa_genome_assembly,_chromosome:_1	GeneMark.hmm3	CDS	4903349	4903520	.	+	0	ID=g922.t2.CDS3;Parent=g922.t2;
OW569403.1_Cistogaster_globosa_genome_assembly,_chromosome:_1	GeneMark.hmm3	exon	4903349	4903520	0	+	.	ID=g922.t2.exon3;Parent=g922.t2;
OW569403.1_Cistogaster_globosa_genome_assembly,_chromosome:_1	GeneMark.hmm3	intron	4903521	4903584	.	+	2	ID=g922.t2.intron3;Parent=g922.t2;
OW569403.1_Cistogaster_globosa_genome_assembly,_chromosome:_1	GeneMark.hmm3	CDS	4903585	4904132	.	+	2	ID=g922.t2.CDS4;Parent=g922.t2;
OW569403.1_Cistogaster_globosa_genome_assembly,_chromosome:_1	GeneMark.hmm3	exon	4903585	4904132	0	+	.	ID=g922.t2.exon4;Parent=g922.t2;
OW569403.1_Cistogaster_globosa_genome_assembly,_chromosome:_1	GeneMark.hmm3	stop_codon	4904130	4904132	.	+	0	ID=g922.t2.stop1;Parent=g922.t2;
OW569403.1_Cistogaster_globosa_genome_assembly,_chromosome:_1	AUGUSTUS	gene	4904661	4919096	.	+	.	ID=g923;
OW569403.1_Cistogaster_globosa_genome_assembly,_chromosome:_1	AUGUSTUS	mRNA	4904661	4919096	1	+	.	ID=g923.t1;Parent=g923;
OW569403.1_Cistogaster_globosa_genome_assembly,_chromosome:_1	AUGUSTUS	start_codon	4904661	4904663	.	+	0	ID=g923.t1.start1;Parent=g923.t1;
OW569403.1_Cistogaster_globosa_genome_assembly,_chromosome:_1	AUGUSTUS	CDS	4904661	4904810	1	+	0	ID=g923.t1.CDS1;Parent=g923.t1;
OW569403.1_Cistogaster_globosa_genome_assembly,_chromosome:_1	AUGUSTUS	exon	4904661	4904810	.	+	.	ID=g923.t1.exon1;Parent=g923.t1;
OW569403.1_Cistogaster_globosa_genome_assembly,_chromosome:_1	AUGUSTUS	intron	4904811	4917785	1	+	.	ID=g923.t1.intron1;Parent=g923.t1;
OW569403.1_Cistogaster_globosa_genome_assembly,_chromosome:_1	AUGUSTUS	CDS	4917786	4917867	1	+	0	ID=g923.t1.CDS2;Parent=g923.t1;
OW569403.1_Cistogaster_globosa_genome_assembly,_chromosome:_1	AUGUSTUS	exon	4917786	4917867	.	+	.	ID=g923.t1.exon2;Parent=g923.t1;
OW569403.1_Cistogaster_globosa_genome_assembly,_chromosome:_1	AUGUSTUS	intron	4917868	4917939	1	+	.	ID=g923.t1.intron2;Parent=g923.t1;
OW569403.1_Cistogaster_globosa_genome_assembly,_chromosome:_1	AUGUSTUS	CDS	4917940	4918238	1	+	2	ID=g923.t1.CDS3;Parent=g923.t1;
OW569403.1_Cistogaster_globosa_genome_assembly,_chromosome:_1	AUGUSTUS	exon	4917940	4918238	.	+	.	ID=g923.t1.exon3;Parent=g923.t1;
OW569403.1_Cistogaster_globosa_genome_assembly,_chromosome:_1	AUGUSTUS	intron	4918239	4918366	1	+	.	ID=g923.t1.intron3;Parent=g923.t1;
OW569403.1_Cistogaster_globosa_genome_assembly,_chromosome:_1	AUGUSTUS	CDS	4918367	4918585	1	+	0	ID=g923.t1.CDS4;Parent=g923.t1;
OW569403.1_Cistogaster_globosa_genome_assembly,_chromosome:_1	AUGUSTUS	exon	4918367	4918585	.	+	.	ID=g923.t1.exon4;Parent=g923.t1;
OW569403.1_Cistogaster_globosa_genome_assembly,_chromosome:_1	AUGUSTUS	intron	4918586	4918649	1	+	.	ID=g923.t1.intron4;Parent=g923.t1;
OW569403.1_Cistogaster_globosa_genome_assembly,_chromosome:_1	AUGUSTUS	CDS	4918650	4919096	1	+	0	ID=g923.t1.CDS5;Parent=g923.t1;
OW569403.1_Cistogaster_globosa_genome_assembly,_chromosome:_1	AUGUSTUS	exon	4918650	4919096	.	+	.	ID=g923.t1.exon5;Parent=g923.t1;
OW569403.1_Cistogaster_globosa_genome_assembly,_chromosome:_1	AUGUSTUS	stop_codon	4919094	4919096	.	+	0	ID=g923.t1.stop1;Parent=g923.t1;
OW569403.1_Cistogaster_globosa_genome_assembly,_chromosome:_1	AUGUSTUS	gene	4923252	4956270	.	-	.	ID=g924;
OW569403.1_Cistogaster_globosa_genome_assembly,_chromosome:_1	AUGUSTUS	mRNA	4923252	4956270	0.45	-	.	ID=g924.t1;Parent=g924;
OW569403.1_Cistogaster_globosa_genome_assembly,_chromosome:_1	AUGUSTUS	stop_codon	4923252	4923254	.	-	0	ID=g924.t1.stop1;Parent=g924.t1;
OW569403.1_Cistogaster_globosa_genome_assembly,_chromosome:_1	AUGUSTUS	CDS	4923252	4923257	0.54	-	0	ID=g924.t1.CDS1;Parent=g924.t1;
OW569403.1_Cistogaster_globosa_genome_assembly,_chromosome:_1	AUGUSTUS	exon	4923252	4923257	.	-	.	ID=g924.t1.exon1;Parent=g924.t1;
OW569403.1_Cistogaster_globosa_genome_assembly,_chromosome:_1	AUGUSTUS	intron	4923258	4923321	0.45	-	.	ID=g924.t1.intron1;Parent=g924.t1;
OW569403.1_Cistogaster_globosa_genome_assembly,_chromosome:_1	AUGUSTUS	CDS	4923322	4923563	0.67	-	2	ID=g924.t1.CDS2;Parent=g924.t1;
OW569403.1_Cistogaster_globosa_genome_assembly,_chromosome:_1	AUGUSTUS	exon	4923322	4923563	.	-	.	ID=g924.t1.exon2;Parent=g924.t1;
OW569403.1_Cistogaster_globosa_genome_assembly,_chromosome:_1	AUGUSTUS	intron	4923564	4925226	1	-	.	ID=g924.t1.intron2;Parent=g924.t1;
OW569403.1_Cistogaster_globosa_genome_assembly,_chromosome:_1	AUGUSTUS	CDS	4925227	4925327	1	-	1	ID=g924.t1.CDS3;Parent=g924.t1;
OW569403.1_Cistogaster_globosa_genome_assembly,_chromosome:_1	AUGUSTUS	exon	4925227	4925327	.	-	.	ID=g924.t1.exon3;Parent=g924.t1;
OW569403.1_Cistogaster_globosa_genome_assembly,_chromosome:_1	AUGUSTUS	intron	4925328	4925409	1	-	.	ID=g924.t1.intron3;Parent=g924.t1;
OW569403.1_Cistogaster_globosa_genome_assembly,_chromosome:_1	AUGUSTUS	CDS	4925410	4925496	1	-	1	ID=g924.t1.CDS4;Parent=g924.t1;
OW569403.1_Cistogaster_globosa_genome_assembly,_chromosome:_1	AUGUSTUS	exon	4925410	4925496	.	-	.	ID=g924.t1.exon4;Parent=g924.t1;
OW569403.1_Cistogaster_globosa_genome_assembly,_chromosome:_1	AUGUSTUS	intron	4925497	4925550	1	-	.	ID=g924.t1.intron4;Parent=g924.t1;
OW569403.1_Cistogaster_globosa_genome_assembly,_chromosome:_1	AUGUSTUS	CDS	4925551	4925755	1	-	2	ID=g924.t1.CDS5;Parent=g924.t1;
OW569403.1_Cistogaster_globosa_genome_assembly,_chromosome:_1	AUGUSTUS	exon	4925551	4925755	.	-	.	ID=g924.t1.exon5;Parent=g924.t1;
OW569403.1_Cistogaster_globosa_genome_assembly,_chromosome:_1	AUGUSTUS	intron	4925756	4925888	1	-	.	ID=g924.t1.intron5;Parent=g924.t1;
OW569403.1_Cistogaster_globosa_genome_assembly,_chromosome:_1	AUGUSTUS	CDS	4925889	4926357	1	-	0	ID=g924.t1.CDS6;Parent=g924.t1;
OW569403.1_Cistogaster_globosa_genome_assembly,_chromosome:_1	AUGUSTUS	exon	4925889	4926357	.	-	.	ID=g924.t1.exon6;Parent=g924.t1;
OW569403.1_Cistogaster_globosa_genome_assembly,_chromosome:_1	AUGUSTUS	intron	4926358	4931547	1	-	.	ID=g924.t1.intron6;Parent=g924.t1;
OW569403.1_Cistogaster_globosa_genome_assembly,_chromosome:_1	AUGUSTUS	CDS	4931548	4931580	1	-	0	ID=g924.t1.CDS7;Parent=g924.t1;
OW569403.1_Cistogaster_globosa_genome_assembly,_chromosome:_1	AUGUSTUS	exon	4931548	4931580	.	-	.	ID=g924.t1.exon7;Parent=g924.t1;
OW569403.1_Cistogaster_globosa_genome_assembly,_chromosome:_1	AUGUSTUS	intron	4931581	4932324	1	-	.	ID=g924.t1.intron7;Parent=g924.t1;
OW569403.1_Cistogaster_globosa_genome_assembly,_chromosome:_1	AUGUSTUS	CDS	4932325	4936812	1	-	0	ID=g924.t1.CDS8;Parent=g924.t1;
OW569403.1_Cistogaster_globosa_genome_assembly,_chromosome:_1	AUGUSTUS	exon	4932325	4936812	.	-	.	ID=g924.t1.exon8;Parent=g924.t1;
OW569403.1_Cistogaster_globosa_genome_assembly,_chromosome:_1	AUGUSTUS	intron	4936813	4939257	1	-	.	ID=g924.t1.intron8;Parent=g924.t1;
OW569403.1_Cistogaster_globosa_genome_assembly,_chromosome:_1	AUGUSTUS	CDS	4939258	4939416	1	-	0	ID=g924.t1.CDS9;Parent=g924.t1;
OW569403.1_Cistogaster_globosa_genome_assembly,_chromosome:_1	AUGUSTUS	exon	4939258	4939416	.	-	.	ID=g924.t1.exon9;Parent=g924.t1;
OW569403.1_Cistogaster_globosa_genome_assembly,_chromosome:_1	AUGUSTUS	intron	4939417	4940318	1	-	.	ID=g924.t1.intron9;Parent=g924.t1;
OW569403.1_Cistogaster_globosa_genome_assembly,_chromosome:_1	AUGUSTUS	CDS	4940319	4945901	1	-	0	ID=g924.t1.CDS10;Parent=g924.t1;
OW569403.1_Cistogaster_globosa_genome_assembly,_chromosome:_1	AUGUSTUS	exon	4940319	4945901	.	-	.	ID=g924.t1.exon10;Parent=g924.t1;
OW569403.1_Cistogaster_globosa_genome_assembly,_chromosome:_1	AUGUSTUS	intron	4945902	4946100	1	-	.	ID=g924.t1.intron10;Parent=g924.t1;
OW569403.1_Cistogaster_globosa_genome_assembly,_chromosome:_1	AUGUSTUS	CDS	4946101	4946216	1	-	2	ID=g924.t1.CDS11;Parent=g924.t1;
OW569403.1_Cistogaster_globosa_genome_assembly,_chromosome:_1	AUGUSTUS	exon	4946101	4946216	.	-	.	ID=g924.t1.exon11;Parent=g924.t1;
OW569403.1_Cistogaster_globosa_genome_assembly,_chromosome:_1	AUGUSTUS	intron	4946217	4948472	1	-	.	ID=g924.t1.intron11;Parent=g924.t1;
OW569403.1_Cistogaster_globosa_genome_assembly,_chromosome:_1	AUGUSTUS	CDS	4948473	4948962	1	-	0	ID=g924.t1.CDS12;Parent=g924.t1;
OW569403.1_Cistogaster_globosa_genome_assembly,_chromosome:_1	AUGUSTUS	exon	4948473	4948962	.	-	.	ID=g924.t1.exon12;Parent=g924.t1;
OW569403.1_Cistogaster_globosa_genome_assembly,_chromosome:_1	AUGUSTUS	intron	4948963	4949041	1	-	.	ID=g924.t1.intron12;Parent=g924.t1;
OW569403.1_Cistogaster_globosa_genome_assembly,_chromosome:_1	AUGUSTUS	CDS	4949042	4949311	1	-	0	ID=g924.t1.CDS13;Parent=g924.t1;
OW569403.1_Cistogaster_globosa_genome_assembly,_chromosome:_1	AUGUSTUS	exon	4949042	4949311	.	-	.	ID=g924.t1.exon13;Parent=g924.t1;
OW569403.1_Cistogaster_globosa_genome_assembly,_chromosome:_1	AUGUSTUS	intron	4949312	4949754	1	-	.	ID=g924.t1.intron13;Parent=g924.t1;
OW569403.1_Cistogaster_globosa_genome_assembly,_chromosome:_1	AUGUSTUS	CDS	4949755	4950240	1	-	0	ID=g924.t1.CDS14;Parent=g924.t1;
OW569403.1_Cistogaster_globosa_genome_assembly,_chromosome:_1	AUGUSTUS	exon	4949755	4950240	.	-	.	ID=g924.t1.exon14;Parent=g924.t1;
OW569403.1_Cistogaster_globosa_genome_assembly,_chromosome:_1	AUGUSTUS	intron	4950241	4952743	1	-	.	ID=g924.t1.intron14;Parent=g924.t1;
OW569403.1_Cistogaster_globosa_genome_assembly,_chromosome:_1	AUGUSTUS	CDS	4952744	4952992	1	-	0	ID=g924.t1.CDS15;Parent=g924.t1;
OW569403.1_Cistogaster_globosa_genome_assembly,_chromosome:_1	AUGUSTUS	exon	4952744	4952992	.	-	.	ID=g924.t1.exon15;Parent=g924.t1;
OW569403.1_Cistogaster_globosa_genome_assembly,_chromosome:_1	AUGUSTUS	intron	4952993	4953659	1	-	.	ID=g924.t1.intron15;Parent=g924.t1;
OW569403.1_Cistogaster_globosa_genome_assembly,_chromosome:_1	AUGUSTUS	CDS	4953660	4953721	1	-	2	ID=g924.t1.CDS16;Parent=g924.t1;
OW569403.1_Cistogaster_globosa_genome_assembly,_chromosome:_1	AUGUSTUS	exon	4953660	4953721	.	-	.	ID=g924.t1.exon16;Parent=g924.t1;
OW569403.1_Cistogaster_globosa_genome_assembly,_chromosome:_1	AUGUSTUS	intron	4953722	4953790	1	-	.	ID=g924.t1.intron16;Parent=g924.t1;
OW569403.1_Cistogaster_globosa_genome_assembly,_chromosome:_1	AUGUSTUS	CDS	4953791	4954251	1	-	1	ID=g924.t1.CDS17;Parent=g924.t1;
OW569403.1_Cistogaster_globosa_genome_assembly,_chromosome:_1	AUGUSTUS	exon	4953791	4954251	.	-	.	ID=g924.t1.exon17;Parent=g924.t1;
OW569403.1_Cistogaster_globosa_genome_assembly,_chromosome:_1	AUGUSTUS	intron	4954252	4954316	1	-	.	ID=g924.t1.intron17;Parent=g924.t1;
OW569403.1_Cistogaster_globosa_genome_assembly,_chromosome:_1	AUGUSTUS	CDS	4954317	4954449	1	-	2	ID=g924.t1.CDS18;Parent=g924.t1;
OW569403.1_Cistogaster_globosa_genome_assembly,_chromosome:_1	AUGUSTUS	exon	4954317	4954449	.	-	.	ID=g924.t1.exon18;Parent=g924.t1;
OW569403.1_Cistogaster_globosa_genome_assembly,_chromosome:_1	AUGUSTUS	intron	4954450	4954515	1	-	.	ID=g924.t1.intron18;Parent=g924.t1;
OW569403.1_Cistogaster_globosa_genome_assembly,_chromosome:_1	AUGUSTUS	CDS	4954516	4954745	1	-	1	ID=g924.t1.CDS19;Parent=g924.t1;
OW569403.1_Cistogaster_globosa_genome_assembly,_chromosome:_1	AUGUSTUS	exon	4954516	4954745	.	-	.	ID=g924.t1.exon19;Parent=g924.t1;
OW569403.1_Cistogaster_globosa_genome_assembly,_chromosome:_1	AUGUSTUS	intron	4954746	4954800	1	-	.	ID=g924.t1.intron19;Parent=g924.t1;
OW569403.1_Cistogaster_globosa_genome_assembly,_chromosome:_1	AUGUSTUS	CDS	4954801	4955192	1	-	0	ID=g924.t1.CDS20;Parent=g924.t1;
OW569403.1_Cistogaster_globosa_genome_assembly,_chromosome:_1	AUGUSTUS	exon	4954801	4955192	.	-	.	ID=g924.t1.exon20;Parent=g924.t1;
OW569403.1_Cistogaster_globosa_genome_assembly,_chromosome:_1	AUGUSTUS	intron	4955193	4955268	1	-	.	ID=g924.t1.intron20;Parent=g924.t1;
OW569403.1_Cistogaster_globosa_genome_assembly,_chromosome:_1	AUGUSTUS	CDS	4955269	4956270	1	-	0	ID=g924.t1.CDS21;Parent=g924.t1;
OW569403.1_Cistogaster_globosa_genome_assembly,_chromosome:_1	AUGUSTUS	exon	4955269	4956270	.	-	.	ID=g924.t1.exon21;Parent=g924.t1;
OW569403.1_Cistogaster_globosa_genome_assembly,_chromosome:_1	AUGUSTUS	start_codon	4956268	4956270	.	-	0	ID=g924.t1.start1;Parent=g924.t1;
OW569403.1_Cistogaster_globosa_genome_assembly,_chromosome:_1	AUGUSTUS	gene	5040205	5041452	.	+	.	ID=g925;
OW569403.1_Cistogaster_globosa_genome_assembly,_chromosome:_1	AUGUSTUS	mRNA	5040205	5041452	0.99	+	.	ID=g925.t1;Parent=g925;
OW569403.1_Cistogaster_globosa_genome_assembly,_chromosome:_1	AUGUSTUS	CDS	5040205	5040207	0.99	+	0	ID=g925.t1.CDS1;Parent=g925.t1;
OW569403.1_Cistogaster_globosa_genome_assembly,_chromosome:_1	AUGUSTUS	exon	5040205	5040207	.	+	.	ID=g925.t1.exon1;Parent=g925.t1;
OW569403.1_Cistogaster_globosa_genome_assembly,_chromosome:_1	AUGUSTUS	start_codon	5040205	5040207	.	+	0	ID=g925.t1.start1;Parent=g925.t1;
OW569403.1_Cistogaster_globosa_genome_assembly,_chromosome:_1	AUGUSTUS	intron	5040208	5040265	0.99	+	.	ID=g925.t1.intron1;Parent=g925.t1;
OW569403.1_Cistogaster_globosa_genome_assembly,_chromosome:_1	AUGUSTUS	CDS	5040266	5040569	1	+	0	ID=g925.t1.CDS2;Parent=g925.t1;
OW569403.1_Cistogaster_globosa_genome_assembly,_chromosome:_1	AUGUSTUS	exon	5040266	5040569	.	+	.	ID=g925.t1.exon2;Parent=g925.t1;
OW569403.1_Cistogaster_globosa_genome_assembly,_chromosome:_1	AUGUSTUS	intron	5040570	5040620	1	+	.	ID=g925.t1.intron2;Parent=g925.t1;
OW569403.1_Cistogaster_globosa_genome_assembly,_chromosome:_1	AUGUSTUS	CDS	5040621	5040859	1	+	2	ID=g925.t1.CDS3;Parent=g925.t1;
OW569403.1_Cistogaster_globosa_genome_assembly,_chromosome:_1	AUGUSTUS	exon	5040621	5040859	.	+	.	ID=g925.t1.exon3;Parent=g925.t1;
OW569403.1_Cistogaster_globosa_genome_assembly,_chromosome:_1	AUGUSTUS	intron	5040860	5040923	1	+	.	ID=g925.t1.intron3;Parent=g925.t1;
OW569403.1_Cistogaster_globosa_genome_assembly,_chromosome:_1	AUGUSTUS	CDS	5040924	5041111	1	+	0	ID=g925.t1.CDS4;Parent=g925.t1;
OW569403.1_Cistogaster_globosa_genome_assembly,_chromosome:_1	AUGUSTUS	exon	5040924	5041111	.	+	.	ID=g925.t1.exon4;Parent=g925.t1;
OW569403.1_Cistogaster_globosa_genome_assembly,_chromosome:_1	AUGUSTUS	intron	5041112	5041178	1	+	.	ID=g925.t1.intron4;Parent=g925.t1;
OW569403.1_Cistogaster_globosa_genome_assembly,_chromosome:_1	AUGUSTUS	CDS	5041179	5041452	1	+	1	ID=g925.t1.CDS5;Parent=g925.t1;
OW569403.1_Cistogaster_globosa_genome_assembly,_chromosome:_1	AUGUSTUS	exon	5041179	5041452	.	+	.	ID=g925.t1.exon5;Parent=g925.t1;
OW569403.1_Cistogaster_globosa_genome_assembly,_chromosome:_1	AUGUSTUS	stop_codon	5041450	5041452	.	+	0	ID=g925.t1.stop1;Parent=g925.t1;
OW569403.1_Cistogaster_globosa_genome_assembly,_chromosome:_1	AUGUSTUS	gene	5041573	5042383	.	-	.	ID=g926;
OW569403.1_Cistogaster_globosa_genome_assembly,_chromosome:_1	AUGUSTUS	mRNA	5041573	5042383	1	-	.	ID=g926.t1;Parent=g926;
OW569403.1_Cistogaster_globosa_genome_assembly,_chromosome:_1	AUGUSTUS	stop_codon	5041573	5041575	.	-	0	ID=g926.t1.stop1;Parent=g926.t1;
OW569403.1_Cistogaster_globosa_genome_assembly,_chromosome:_1	AUGUSTUS	CDS	5041573	5041694	1	-	2	ID=g926.t1.CDS1;Parent=g926.t1;
OW569403.1_Cistogaster_globosa_genome_assembly,_chromosome:_1	AUGUSTUS	exon	5041573	5041694	.	-	.	ID=g926.t1.exon1;Parent=g926.t1;
OW569403.1_Cistogaster_globosa_genome_assembly,_chromosome:_1	AUGUSTUS	intron	5041695	5041784	1	-	.	ID=g926.t1.intron1;Parent=g926.t1;
OW569403.1_Cistogaster_globosa_genome_assembly,_chromosome:_1	AUGUSTUS	CDS	5041785	5042013	1	-	0	ID=g926.t1.CDS2;Parent=g926.t1;
OW569403.1_Cistogaster_globosa_genome_assembly,_chromosome:_1	AUGUSTUS	exon	5041785	5042013	.	-	.	ID=g926.t1.exon2;Parent=g926.t1;
OW569403.1_Cistogaster_globosa_genome_assembly,_chromosome:_1	AUGUSTUS	intron	5042014	5042080	1	-	.	ID=g926.t1.intron2;Parent=g926.t1;
OW569403.1_Cistogaster_globosa_genome_assembly,_chromosome:_1	AUGUSTUS	CDS	5042081	5042172	1	-	2	ID=g926.t1.CDS3;Parent=g926.t1;
OW569403.1_Cistogaster_globosa_genome_assembly,_chromosome:_1	AUGUSTUS	exon	5042081	5042172	.	-	.	ID=g926.t1.exon3;Parent=g926.t1;
OW569403.1_Cistogaster_globosa_genome_assembly,_chromosome:_1	AUGUSTUS	intron	5042173	5042238	1	-	.	ID=g926.t1.intron3;Parent=g926.t1;
OW569403.1_Cistogaster_globosa_genome_assembly,_chromosome:_1	AUGUSTUS	CDS	5042239	5042383	1	-	0	ID=g926.t1.CDS4;Parent=g926.t1;
OW569403.1_Cistogaster_globosa_genome_assembly,_chromosome:_1	AUGUSTUS	exon	5042239	5042383	.	-	.	ID=g926.t1.exon4;Parent=g926.t1;
OW569403.1_Cistogaster_globosa_genome_assembly,_chromosome:_1	AUGUSTUS	start_codon	5042381	5042383	.	-	0	ID=g926.t1.start1;Parent=g926.t1;
OW569403.1_Cistogaster_globosa_genome_assembly,_chromosome:_1	AUGUSTUS	gene	5064651	5071701	.	+	.	ID=g927;
OW569403.1_Cistogaster_globosa_genome_assembly,_chromosome:_1	AUGUSTUS	mRNA	5064651	5071701	1	+	.	ID=g927.t1;Parent=g927;
OW569403.1_Cistogaster_globosa_genome_assembly,_chromosome:_1	AUGUSTUS	start_codon	5064651	5064653	.	+	0	ID=g927.t1.start1;Parent=g927.t1;
OW569403.1_Cistogaster_globosa_genome_assembly,_chromosome:_1	AUGUSTUS	CDS	5064651	5064770	1	+	0	ID=g927.t1.CDS1;Parent=g927.t1;
OW569403.1_Cistogaster_globosa_genome_assembly,_chromosome:_1	AUGUSTUS	exon	5064651	5064770	.	+	.	ID=g927.t1.exon1;Parent=g927.t1;
OW569403.1_Cistogaster_globosa_genome_assembly,_chromosome:_1	AUGUSTUS	intron	5064771	5068224	1	+	.	ID=g927.t1.intron1;Parent=g927.t1;
OW569403.1_Cistogaster_globosa_genome_assembly,_chromosome:_1	AUGUSTUS	CDS	5068225	5070469	1	+	0	ID=g927.t1.CDS2;Parent=g927.t1;
OW569403.1_Cistogaster_globosa_genome_assembly,_chromosome:_1	AUGUSTUS	exon	5068225	5070469	.	+	.	ID=g927.t1.exon2;Parent=g927.t1;
OW569403.1_Cistogaster_globosa_genome_assembly,_chromosome:_1	AUGUSTUS	intron	5070470	5070547	1	+	.	ID=g927.t1.intron2;Parent=g927.t1;
OW569403.1_Cistogaster_globosa_genome_assembly,_chromosome:_1	AUGUSTUS	CDS	5070548	5070668	1	+	2	ID=g927.t1.CDS3;Parent=g927.t1;
OW569403.1_Cistogaster_globosa_genome_assembly,_chromosome:_1	AUGUSTUS	exon	5070548	5070668	.	+	.	ID=g927.t1.exon3;Parent=g927.t1;
OW569403.1_Cistogaster_globosa_genome_assembly,_chromosome:_1	AUGUSTUS	intron	5070669	5070727	1	+	.	ID=g927.t1.intron3;Parent=g927.t1;
OW569403.1_Cistogaster_globosa_genome_assembly,_chromosome:_1	AUGUSTUS	CDS	5070728	5070843	1	+	1	ID=g927.t1.CDS4;Parent=g927.t1;
OW569403.1_Cistogaster_globosa_genome_assembly,_chromosome:_1	AUGUSTUS	exon	5070728	5070843	.	+	.	ID=g927.t1.exon4;Parent=g927.t1;
OW569403.1_Cistogaster_globosa_genome_assembly,_chromosome:_1	AUGUSTUS	intron	5070844	5070901	1	+	.	ID=g927.t1.intron4;Parent=g927.t1;
OW569403.1_Cistogaster_globosa_genome_assembly,_chromosome:_1	AUGUSTUS	CDS	5070902	5070980	1	+	2	ID=g927.t1.CDS5;Parent=g927.t1;
OW569403.1_Cistogaster_globosa_genome_assembly,_chromosome:_1	AUGUSTUS	exon	5070902	5070980	.	+	.	ID=g927.t1.exon5;Parent=g927.t1;
OW569403.1_Cistogaster_globosa_genome_assembly,_chromosome:_1	AUGUSTUS	intron	5070981	5071049	1	+	.	ID=g927.t1.intron5;Parent=g927.t1;
OW569403.1_Cistogaster_globosa_genome_assembly,_chromosome:_1	AUGUSTUS	CDS	5071050	5071245	1	+	1	ID=g927.t1.CDS6;Parent=g927.t1;
OW569403.1_Cistogaster_globosa_genome_assembly,_chromosome:_1	AUGUSTUS	exon	5071050	5071245	.	+	.	ID=g927.t1.exon6;Parent=g927.t1;
OW569403.1_Cistogaster_globosa_genome_assembly,_chromosome:_1	AUGUSTUS	intron	5071246	5071305	1	+	.	ID=g927.t1.intron6;Parent=g927.t1;
OW569403.1_Cistogaster_globosa_genome_assembly,_chromosome:_1	AUGUSTUS	CDS	5071306	5071701	1	+	0	ID=g927.t1.CDS7;Parent=g927.t1;
OW569403.1_Cistogaster_globosa_genome_assembly,_chromosome:_1	AUGUSTUS	exon	5071306	5071701	.	+	.	ID=g927.t1.exon7;Parent=g927.t1;
OW569403.1_Cistogaster_globosa_genome_assembly,_chromosome:_1	AUGUSTUS	stop_codon	5071699	5071701	.	+	0	ID=g927.t1.stop1;Parent=g927.t1;
OW569403.1_Cistogaster_globosa_genome_assembly,_chromosome:_1	AUGUSTUS	gene	5080384	5080623	.	+	.	ID=g928;
OW569403.1_Cistogaster_globosa_genome_assembly,_chromosome:_1	AUGUSTUS	mRNA	5080384	5080623	1	+	.	ID=g928.t1;Parent=g928;
OW569403.1_Cistogaster_globosa_genome_assembly,_chromosome:_1	AUGUSTUS	start_codon	5080384	5080386	.	+	0	ID=g928.t1.start1;Parent=g928.t1;
OW569403.1_Cistogaster_globosa_genome_assembly,_chromosome:_1	AUGUSTUS	CDS	5080384	5080623	1	+	0	ID=g928.t1.CDS1;Parent=g928.t1;
OW569403.1_Cistogaster_globosa_genome_assembly,_chromosome:_1	AUGUSTUS	exon	5080384	5080623	.	+	.	ID=g928.t1.exon1;Parent=g928.t1;
OW569403.1_Cistogaster_globosa_genome_assembly,_chromosome:_1	AUGUSTUS	stop_codon	5080621	5080623	.	+	0	ID=g928.t1.stop1;Parent=g928.t1;
OW569403.1_Cistogaster_globosa_genome_assembly,_chromosome:_1	AUGUSTUS	gene	5081273	5082706	.	-	.	ID=g929;
OW569403.1_Cistogaster_globosa_genome_assembly,_chromosome:_1	AUGUSTUS	mRNA	5081273	5082706	1	-	.	ID=g929.t1;Parent=g929;
OW569403.1_Cistogaster_globosa_genome_assembly,_chromosome:_1	AUGUSTUS	stop_codon	5081273	5081275	.	-	0	ID=g929.t1.stop1;Parent=g929.t1;
OW569403.1_Cistogaster_globosa_genome_assembly,_chromosome:_1	AUGUSTUS	CDS	5081273	5082706	1	-	0	ID=g929.t1.CDS1;Parent=g929.t1;
OW569403.1_Cistogaster_globosa_genome_assembly,_chromosome:_1	AUGUSTUS	exon	5081273	5082706	.	-	.	ID=g929.t1.exon1;Parent=g929.t1;
OW569403.1_Cistogaster_globosa_genome_assembly,_chromosome:_1	AUGUSTUS	start_codon	5082704	5082706	.	-	0	ID=g929.t1.start1;Parent=g929.t1;
OW569403.1_Cistogaster_globosa_genome_assembly,_chromosome:_1	AUGUSTUS	gene	5083382	5084586	.	+	.	ID=g930;
OW569403.1_Cistogaster_globosa_genome_assembly,_chromosome:_1	AUGUSTUS	mRNA	5083382	5084586	0.92	+	.	ID=g930.t1;Parent=g930;
OW569403.1_Cistogaster_globosa_genome_assembly,_chromosome:_1	AUGUSTUS	start_codon	5083382	5083384	.	+	0	ID=g930.t1.start1;Parent=g930.t1;
OW569403.1_Cistogaster_globosa_genome_assembly,_chromosome:_1	AUGUSTUS	CDS	5083382	5083415	0.92	+	0	ID=g930.t1.CDS1;Parent=g930.t1;
OW569403.1_Cistogaster_globosa_genome_assembly,_chromosome:_1	AUGUSTUS	exon	5083382	5083415	.	+	.	ID=g930.t1.exon1;Parent=g930.t1;
OW569403.1_Cistogaster_globosa_genome_assembly,_chromosome:_1	AUGUSTUS	intron	5083416	5083478	1	+	.	ID=g930.t1.intron1;Parent=g930.t1;
OW569403.1_Cistogaster_globosa_genome_assembly,_chromosome:_1	AUGUSTUS	CDS	5083479	5084079	1	+	2	ID=g930.t1.CDS2;Parent=g930.t1;
OW569403.1_Cistogaster_globosa_genome_assembly,_chromosome:_1	AUGUSTUS	exon	5083479	5084079	.	+	.	ID=g930.t1.exon2;Parent=g930.t1;
OW569403.1_Cistogaster_globosa_genome_assembly,_chromosome:_1	AUGUSTUS	intron	5084080	5084138	1	+	.	ID=g930.t1.intron2;Parent=g930.t1;
OW569403.1_Cistogaster_globosa_genome_assembly,_chromosome:_1	AUGUSTUS	CDS	5084139	5084586	1	+	1	ID=g930.t1.CDS3;Parent=g930.t1;
OW569403.1_Cistogaster_globosa_genome_assembly,_chromosome:_1	AUGUSTUS	exon	5084139	5084586	.	+	.	ID=g930.t1.exon3;Parent=g930.t1;
OW569403.1_Cistogaster_globosa_genome_assembly,_chromosome:_1	AUGUSTUS	stop_codon	5084584	5084586	.	+	0	ID=g930.t1.stop1;Parent=g930.t1;
OW569403.1_Cistogaster_globosa_genome_assembly,_chromosome:_1	AUGUSTUS	gene	5085300	5090860	.	+	.	ID=g931;
OW569403.1_Cistogaster_globosa_genome_assembly,_chromosome:_1	AUGUSTUS	mRNA	5085300	5090860	1	+	.	ID=g931.t1;Parent=g931;
OW569403.1_Cistogaster_globosa_genome_assembly,_chromosome:_1	AUGUSTUS	start_codon	5085300	5085302	.	+	0	ID=g931.t1.start1;Parent=g931.t1;
OW569403.1_Cistogaster_globosa_genome_assembly,_chromosome:_1	AUGUSTUS	CDS	5085300	5085435	1	+	0	ID=g931.t1.CDS1;Parent=g931.t1;
OW569403.1_Cistogaster_globosa_genome_assembly,_chromosome:_1	AUGUSTUS	exon	5085300	5085435	.	+	.	ID=g931.t1.exon1;Parent=g931.t1;
OW569403.1_Cistogaster_globosa_genome_assembly,_chromosome:_1	AUGUSTUS	intron	5085436	5085497	1	+	.	ID=g931.t1.intron1;Parent=g931.t1;
OW569403.1_Cistogaster_globosa_genome_assembly,_chromosome:_1	AUGUSTUS	CDS	5085498	5085671	1	+	2	ID=g931.t1.CDS2;Parent=g931.t1;
OW569403.1_Cistogaster_globosa_genome_assembly,_chromosome:_1	AUGUSTUS	exon	5085498	5085671	.	+	.	ID=g931.t1.exon2;Parent=g931.t1;
OW569403.1_Cistogaster_globosa_genome_assembly,_chromosome:_1	AUGUSTUS	intron	5085672	5085904	1	+	.	ID=g931.t1.intron2;Parent=g931.t1;
OW569403.1_Cistogaster_globosa_genome_assembly,_chromosome:_1	AUGUSTUS	CDS	5085905	5086618	1	+	2	ID=g931.t1.CDS3;Parent=g931.t1;
OW569403.1_Cistogaster_globosa_genome_assembly,_chromosome:_1	AUGUSTUS	exon	5085905	5086618	.	+	.	ID=g931.t1.exon3;Parent=g931.t1;
OW569403.1_Cistogaster_globosa_genome_assembly,_chromosome:_1	AUGUSTUS	intron	5086619	5086682	1	+	.	ID=g931.t1.intron3;Parent=g931.t1;
OW569403.1_Cistogaster_globosa_genome_assembly,_chromosome:_1	AUGUSTUS	CDS	5086683	5086984	1	+	2	ID=g931.t1.CDS4;Parent=g931.t1;
OW569403.1_Cistogaster_globosa_genome_assembly,_chromosome:_1	AUGUSTUS	exon	5086683	5086984	.	+	.	ID=g931.t1.exon4;Parent=g931.t1;
OW569403.1_Cistogaster_globosa_genome_assembly,_chromosome:_1	AUGUSTUS	intron	5086985	5087039	1	+	.	ID=g931.t1.intron4;Parent=g931.t1;
OW569403.1_Cistogaster_globosa_genome_assembly,_chromosome:_1	AUGUSTUS	CDS	5087040	5087192	1	+	0	ID=g931.t1.CDS5;Parent=g931.t1;
OW569403.1_Cistogaster_globosa_genome_assembly,_chromosome:_1	AUGUSTUS	exon	5087040	5087192	.	+	.	ID=g931.t1.exon5;Parent=g931.t1;
OW569403.1_Cistogaster_globosa_genome_assembly,_chromosome:_1	AUGUSTUS	intron	5087193	5087254	1	+	.	ID=g931.t1.intron5;Parent=g931.t1;
OW569403.1_Cistogaster_globosa_genome_assembly,_chromosome:_1	AUGUSTUS	CDS	5087255	5087425	1	+	0	ID=g931.t1.CDS6;Parent=g931.t1;
OW569403.1_Cistogaster_globosa_genome_assembly,_chromosome:_1	AUGUSTUS	exon	5087255	5087425	.	+	.	ID=g931.t1.exon6;Parent=g931.t1;
OW569403.1_Cistogaster_globosa_genome_assembly,_chromosome:_1	AUGUSTUS	intron	5087426	5090524	1	+	.	ID=g931.t1.intron6;Parent=g931.t1;
OW569403.1_Cistogaster_globosa_genome_assembly,_chromosome:_1	AUGUSTUS	CDS	5090525	5090860	1	+	0	ID=g931.t1.CDS7;Parent=g931.t1;
OW569403.1_Cistogaster_globosa_genome_assembly,_chromosome:_1	AUGUSTUS	exon	5090525	5090860	.	+	.	ID=g931.t1.exon7;Parent=g931.t1;
OW569403.1_Cistogaster_globosa_genome_assembly,_chromosome:_1	AUGUSTUS	stop_codon	5090858	5090860	.	+	0	ID=g931.t1.stop1;Parent=g931.t1;
OW569403.1_Cistogaster_globosa_genome_assembly,_chromosome:_1	AUGUSTUS	gene	5114822	5122722	.	+	.	ID=g932;
OW569403.1_Cistogaster_globosa_genome_assembly,_chromosome:_1	AUGUSTUS	mRNA	5114822	5122722	0.9	+	.	ID=g932.t1;Parent=g932;
OW569403.1_Cistogaster_globosa_genome_assembly,_chromosome:_1	AUGUSTUS	start_codon	5114822	5114824	.	+	0	ID=g932.t1.start1;Parent=g932.t1;
OW569403.1_Cistogaster_globosa_genome_assembly,_chromosome:_1	AUGUSTUS	CDS	5114822	5115039	0.9	+	0	ID=g932.t1.CDS1;Parent=g932.t1;
OW569403.1_Cistogaster_globosa_genome_assembly,_chromosome:_1	AUGUSTUS	exon	5114822	5115039	.	+	.	ID=g932.t1.exon1;Parent=g932.t1;
OW569403.1_Cistogaster_globosa_genome_assembly,_chromosome:_1	AUGUSTUS	intron	5115040	5117556	0.9	+	.	ID=g932.t1.intron1;Parent=g932.t1;
OW569403.1_Cistogaster_globosa_genome_assembly,_chromosome:_1	AUGUSTUS	CDS	5117557	5117665	0.94	+	1	ID=g932.t1.CDS2;Parent=g932.t1;
OW569403.1_Cistogaster_globosa_genome_assembly,_chromosome:_1	AUGUSTUS	exon	5117557	5117665	.	+	.	ID=g932.t1.exon2;Parent=g932.t1;
OW569403.1_Cistogaster_globosa_genome_assembly,_chromosome:_1	AUGUSTUS	intron	5117666	5122674	0.96	+	.	ID=g932.t1.intron2;Parent=g932.t1;
OW569403.1_Cistogaster_globosa_genome_assembly,_chromosome:_1	AUGUSTUS	CDS	5122675	5122722	1	+	0	ID=g932.t1.CDS3;Parent=g932.t1;
OW569403.1_Cistogaster_globosa_genome_assembly,_chromosome:_1	AUGUSTUS	exon	5122675	5122722	.	+	.	ID=g932.t1.exon3;Parent=g932.t1;
OW569403.1_Cistogaster_globosa_genome_assembly,_chromosome:_1	AUGUSTUS	stop_codon	5122720	5122722	.	+	0	ID=g932.t1.stop1;Parent=g932.t1;
OW569403.1_Cistogaster_globosa_genome_assembly,_chromosome:_1	AUGUSTUS	gene	5130747	5136602	.	-	.	ID=g933;
OW569403.1_Cistogaster_globosa_genome_assembly,_chromosome:_1	AUGUSTUS	mRNA	5130747	5136602	0.19	-	.	ID=g933.t1;Parent=g933;
OW569403.1_Cistogaster_globosa_genome_assembly,_chromosome:_1	AUGUSTUS	stop_codon	5130747	5130749	.	-	0	ID=g933.t1.stop1;Parent=g933.t1;
OW569403.1_Cistogaster_globosa_genome_assembly,_chromosome:_1	AUGUSTUS	CDS	5130747	5130833	0.2	-	0	ID=g933.t1.CDS1;Parent=g933.t1;
OW569403.1_Cistogaster_globosa_genome_assembly,_chromosome:_1	AUGUSTUS	exon	5130747	5130833	.	-	.	ID=g933.t1.exon1;Parent=g933.t1;
OW569403.1_Cistogaster_globosa_genome_assembly,_chromosome:_1	AUGUSTUS	intron	5130834	5136170	0.19	-	.	ID=g933.t1.intron1;Parent=g933.t1;
OW569403.1_Cistogaster_globosa_genome_assembly,_chromosome:_1	AUGUSTUS	CDS	5136171	5136469	0.9	-	2	ID=g933.t1.CDS2;Parent=g933.t1;
OW569403.1_Cistogaster_globosa_genome_assembly,_chromosome:_1	AUGUSTUS	exon	5136171	5136469	.	-	.	ID=g933.t1.exon2;Parent=g933.t1;
OW569403.1_Cistogaster_globosa_genome_assembly,_chromosome:_1	AUGUSTUS	intron	5136470	5136529	0.96	-	.	ID=g933.t1.intron2;Parent=g933.t1;
OW569403.1_Cistogaster_globosa_genome_assembly,_chromosome:_1	AUGUSTUS	CDS	5136530	5136602	0.95	-	0	ID=g933.t1.CDS3;Parent=g933.t1;
OW569403.1_Cistogaster_globosa_genome_assembly,_chromosome:_1	AUGUSTUS	exon	5136530	5136602	.	-	.	ID=g933.t1.exon3;Parent=g933.t1;
OW569403.1_Cistogaster_globosa_genome_assembly,_chromosome:_1	AUGUSTUS	start_codon	5136600	5136602	.	-	0	ID=g933.t1.start1;Parent=g933.t1;
OW569403.1_Cistogaster_globosa_genome_assembly,_chromosome:_1	AUGUSTUS	gene	5217458	5235359	.	+	.	ID=g934;
OW569403.1_Cistogaster_globosa_genome_assembly,_chromosome:_1	AUGUSTUS	mRNA	5217458	5235359	1	+	.	ID=g934.t1;Parent=g934;
OW569403.1_Cistogaster_globosa_genome_assembly,_chromosome:_1	AUGUSTUS	start_codon	5217458	5217460	.	+	0	ID=g934.t1.start1;Parent=g934.t1;
OW569403.1_Cistogaster_globosa_genome_assembly,_chromosome:_1	AUGUSTUS	CDS	5217458	5217538	1	+	0	ID=g934.t1.CDS1;Parent=g934.t1;
OW569403.1_Cistogaster_globosa_genome_assembly,_chromosome:_1	AUGUSTUS	exon	5217458	5217538	.	+	.	ID=g934.t1.exon1;Parent=g934.t1;
OW569403.1_Cistogaster_globosa_genome_assembly,_chromosome:_1	AUGUSTUS	intron	5217539	5224674	1	+	.	ID=g934.t1.intron1;Parent=g934.t1;
OW569403.1_Cistogaster_globosa_genome_assembly,_chromosome:_1	AUGUSTUS	CDS	5224675	5224815	1	+	0	ID=g934.t1.CDS2;Parent=g934.t1;
OW569403.1_Cistogaster_globosa_genome_assembly,_chromosome:_1	AUGUSTUS	exon	5224675	5224815	.	+	.	ID=g934.t1.exon2;Parent=g934.t1;
OW569403.1_Cistogaster_globosa_genome_assembly,_chromosome:_1	AUGUSTUS	intron	5224816	5227746	1	+	.	ID=g934.t1.intron2;Parent=g934.t1;
OW569403.1_Cistogaster_globosa_genome_assembly,_chromosome:_1	AUGUSTUS	CDS	5227747	5227858	1	+	0	ID=g934.t1.CDS3;Parent=g934.t1;
OW569403.1_Cistogaster_globosa_genome_assembly,_chromosome:_1	AUGUSTUS	exon	5227747	5227858	.	+	.	ID=g934.t1.exon3;Parent=g934.t1;
OW569403.1_Cistogaster_globosa_genome_assembly,_chromosome:_1	AUGUSTUS	intron	5227859	5228150	1	+	.	ID=g934.t1.intron3;Parent=g934.t1;
OW569403.1_Cistogaster_globosa_genome_assembly,_chromosome:_1	AUGUSTUS	CDS	5228151	5228465	1	+	2	ID=g934.t1.CDS4;Parent=g934.t1;
OW569403.1_Cistogaster_globosa_genome_assembly,_chromosome:_1	AUGUSTUS	exon	5228151	5228465	.	+	.	ID=g934.t1.exon4;Parent=g934.t1;
OW569403.1_Cistogaster_globosa_genome_assembly,_chromosome:_1	AUGUSTUS	intron	5228466	5235255	1	+	.	ID=g934.t1.intron4;Parent=g934.t1;
OW569403.1_Cistogaster_globosa_genome_assembly,_chromosome:_1	AUGUSTUS	CDS	5235256	5235359	1	+	2	ID=g934.t1.CDS5;Parent=g934.t1;
OW569403.1_Cistogaster_globosa_genome_assembly,_chromosome:_1	AUGUSTUS	exon	5235256	5235359	.	+	.	ID=g934.t1.exon5;Parent=g934.t1;
OW569403.1_Cistogaster_globosa_genome_assembly,_chromosome:_1	AUGUSTUS	stop_codon	5235357	5235359	.	+	0	ID=g934.t1.stop1;Parent=g934.t1;
OW569403.1_Cistogaster_globosa_genome_assembly,_chromosome:_1	AUGUSTUS	mRNA	5217458	5235359	1	+	.	ID=g934.t2;Parent=g934;
OW569403.1_Cistogaster_globosa_genome_assembly,_chromosome:_1	AUGUSTUS	start_codon	5217458	5217460	.	+	0	ID=g934.t2.start1;Parent=g934.t2;
OW569403.1_Cistogaster_globosa_genome_assembly,_chromosome:_1	AUGUSTUS	CDS	5217458	5217538	1	+	0	ID=g934.t2.CDS1;Parent=g934.t2;
OW569403.1_Cistogaster_globosa_genome_assembly,_chromosome:_1	AUGUSTUS	exon	5217458	5217538	.	+	.	ID=g934.t2.exon1;Parent=g934.t2;
OW569403.1_Cistogaster_globosa_genome_assembly,_chromosome:_1	AUGUSTUS	intron	5217539	5224674	1	+	.	ID=g934.t2.intron1;Parent=g934.t2;
OW569403.1_Cistogaster_globosa_genome_assembly,_chromosome:_1	AUGUSTUS	CDS	5224675	5224815	1	+	0	ID=g934.t2.CDS2;Parent=g934.t2;
OW569403.1_Cistogaster_globosa_genome_assembly,_chromosome:_1	AUGUSTUS	exon	5224675	5224815	.	+	.	ID=g934.t2.exon2;Parent=g934.t2;
OW569403.1_Cistogaster_globosa_genome_assembly,_chromosome:_1	AUGUSTUS	intron	5224816	5227746	1	+	.	ID=g934.t2.intron2;Parent=g934.t2;
OW569403.1_Cistogaster_globosa_genome_assembly,_chromosome:_1	AUGUSTUS	CDS	5227747	5227849	1	+	0	ID=g934.t2.CDS3;Parent=g934.t2;
OW569403.1_Cistogaster_globosa_genome_assembly,_chromosome:_1	AUGUSTUS	exon	5227747	5227849	.	+	.	ID=g934.t2.exon3;Parent=g934.t2;
OW569403.1_Cistogaster_globosa_genome_assembly,_chromosome:_1	AUGUSTUS	intron	5227850	5228150	1	+	.	ID=g934.t2.intron3;Parent=g934.t2;
OW569403.1_Cistogaster_globosa_genome_assembly,_chromosome:_1	AUGUSTUS	CDS	5228151	5228465	1	+	2	ID=g934.t2.CDS4;Parent=g934.t2;
OW569403.1_Cistogaster_globosa_genome_assembly,_chromosome:_1	AUGUSTUS	exon	5228151	5228465	.	+	.	ID=g934.t2.exon4;Parent=g934.t2;
OW569403.1_Cistogaster_globosa_genome_assembly,_chromosome:_1	AUGUSTUS	intron	5228466	5235258	1	+	.	ID=g934.t2.intron4;Parent=g934.t2;
OW569403.1_Cistogaster_globosa_genome_assembly,_chromosome:_1	AUGUSTUS	CDS	5235259	5235359	1	+	2	ID=g934.t2.CDS5;Parent=g934.t2;
OW569403.1_Cistogaster_globosa_genome_assembly,_chromosome:_1	AUGUSTUS	exon	5235259	5235359	.	+	.	ID=g934.t2.exon5;Parent=g934.t2;
OW569403.1_Cistogaster_globosa_genome_assembly,_chromosome:_1	AUGUSTUS	stop_codon	5235357	5235359	.	+	0	ID=g934.t2.stop1;Parent=g934.t2;
OW569403.1_Cistogaster_globosa_genome_assembly,_chromosome:_1	AUGUSTUS	mRNA	5217458	5235359	1	+	.	ID=g934.t3;Parent=g934;
OW569403.1_Cistogaster_globosa_genome_assembly,_chromosome:_1	AUGUSTUS	start_codon	5217458	5217460	.	+	0	ID=g934.t3.start1;Parent=g934.t3;
OW569403.1_Cistogaster_globosa_genome_assembly,_chromosome:_1	AUGUSTUS	CDS	5217458	5217538	1	+	0	ID=g934.t3.CDS1;Parent=g934.t3;
OW569403.1_Cistogaster_globosa_genome_assembly,_chromosome:_1	AUGUSTUS	exon	5217458	5217538	.	+	.	ID=g934.t3.exon1;Parent=g934.t3;
OW569403.1_Cistogaster_globosa_genome_assembly,_chromosome:_1	AUGUSTUS	intron	5217539	5224674	1	+	.	ID=g934.t3.intron1;Parent=g934.t3;
OW569403.1_Cistogaster_globosa_genome_assembly,_chromosome:_1	AUGUSTUS	CDS	5224675	5224815	1	+	0	ID=g934.t3.CDS2;Parent=g934.t3;
OW569403.1_Cistogaster_globosa_genome_assembly,_chromosome:_1	AUGUSTUS	exon	5224675	5224815	.	+	.	ID=g934.t3.exon2;Parent=g934.t3;
OW569403.1_Cistogaster_globosa_genome_assembly,_chromosome:_1	AUGUSTUS	intron	5224816	5227746	1	+	.	ID=g934.t3.intron2;Parent=g934.t3;
OW569403.1_Cistogaster_globosa_genome_assembly,_chromosome:_1	AUGUSTUS	CDS	5227747	5227849	1	+	0	ID=g934.t3.CDS3;Parent=g934.t3;
OW569403.1_Cistogaster_globosa_genome_assembly,_chromosome:_1	AUGUSTUS	exon	5227747	5227849	.	+	.	ID=g934.t3.exon3;Parent=g934.t3;
OW569403.1_Cistogaster_globosa_genome_assembly,_chromosome:_1	AUGUSTUS	intron	5227850	5228150	1	+	.	ID=g934.t3.intron3;Parent=g934.t3;
OW569403.1_Cistogaster_globosa_genome_assembly,_chromosome:_1	AUGUSTUS	CDS	5228151	5228465	1	+	2	ID=g934.t3.CDS4;Parent=g934.t3;
OW569403.1_Cistogaster_globosa_genome_assembly,_chromosome:_1	AUGUSTUS	exon	5228151	5228465	.	+	.	ID=g934.t3.exon4;Parent=g934.t3;
OW569403.1_Cistogaster_globosa_genome_assembly,_chromosome:_1	AUGUSTUS	intron	5228466	5235255	1	+	.	ID=g934.t3.intron4;Parent=g934.t3;
OW569403.1_Cistogaster_globosa_genome_assembly,_chromosome:_1	AUGUSTUS	CDS	5235256	5235359	1	+	2	ID=g934.t3.CDS5;Parent=g934.t3;
OW569403.1_Cistogaster_globosa_genome_assembly,_chromosome:_1	AUGUSTUS	exon	5235256	5235359	.	+	.	ID=g934.t3.exon5;Parent=g934.t3;
OW569403.1_Cistogaster_globosa_genome_assembly,_chromosome:_1	AUGUSTUS	stop_codon	5235357	5235359	.	+	0	ID=g934.t3.stop1;Parent=g934.t3;
OW569403.1_Cistogaster_globosa_genome_assembly,_chromosome:_1	AUGUSTUS	gene	5262297	5290264	.	+	.	ID=g935;
OW569403.1_Cistogaster_globosa_genome_assembly,_chromosome:_1	AUGUSTUS	mRNA	5262297	5290264	0.4	+	.	ID=g935.t1;Parent=g935;
OW569403.1_Cistogaster_globosa_genome_assembly,_chromosome:_1	AUGUSTUS	start_codon	5262297	5262299	.	+	0	ID=g935.t1.start1;Parent=g935.t1;
OW569403.1_Cistogaster_globosa_genome_assembly,_chromosome:_1	AUGUSTUS	CDS	5262297	5262661	0.45	+	0	ID=g935.t1.CDS1;Parent=g935.t1;
OW569403.1_Cistogaster_globosa_genome_assembly,_chromosome:_1	AUGUSTUS	exon	5262297	5262661	.	+	.	ID=g935.t1.exon1;Parent=g935.t1;
OW569403.1_Cistogaster_globosa_genome_assembly,_chromosome:_1	AUGUSTUS	intron	5262662	5271814	0.8	+	.	ID=g935.t1.intron1;Parent=g935.t1;
OW569403.1_Cistogaster_globosa_genome_assembly,_chromosome:_1	AUGUSTUS	CDS	5271815	5272084	0.8	+	1	ID=g935.t1.CDS2;Parent=g935.t1;
OW569403.1_Cistogaster_globosa_genome_assembly,_chromosome:_1	AUGUSTUS	exon	5271815	5272084	.	+	.	ID=g935.t1.exon2;Parent=g935.t1;
OW569403.1_Cistogaster_globosa_genome_assembly,_chromosome:_1	AUGUSTUS	intron	5272085	5279216	0.98	+	.	ID=g935.t1.intron2;Parent=g935.t1;
OW569403.1_Cistogaster_globosa_genome_assembly,_chromosome:_1	AUGUSTUS	CDS	5279217	5279359	1	+	1	ID=g935.t1.CDS3;Parent=g935.t1;
OW569403.1_Cistogaster_globosa_genome_assembly,_chromosome:_1	AUGUSTUS	exon	5279217	5279359	.	+	.	ID=g935.t1.exon3;Parent=g935.t1;
OW569403.1_Cistogaster_globosa_genome_assembly,_chromosome:_1	AUGUSTUS	intron	5279360	5287218	1	+	.	ID=g935.t1.intron3;Parent=g935.t1;
OW569403.1_Cistogaster_globosa_genome_assembly,_chromosome:_1	AUGUSTUS	CDS	5287219	5287354	1	+	2	ID=g935.t1.CDS4;Parent=g935.t1;
OW569403.1_Cistogaster_globosa_genome_assembly,_chromosome:_1	AUGUSTUS	exon	5287219	5287354	.	+	.	ID=g935.t1.exon4;Parent=g935.t1;
OW569403.1_Cistogaster_globosa_genome_assembly,_chromosome:_1	AUGUSTUS	intron	5287355	5290014	1	+	.	ID=g935.t1.intron4;Parent=g935.t1;
OW569403.1_Cistogaster_globosa_genome_assembly,_chromosome:_1	AUGUSTUS	CDS	5290015	5290264	1	+	1	ID=g935.t1.CDS5;Parent=g935.t1;
OW569403.1_Cistogaster_globosa_genome_assembly,_chromosome:_1	AUGUSTUS	exon	5290015	5290264	.	+	.	ID=g935.t1.exon5;Parent=g935.t1;
OW569403.1_Cistogaster_globosa_genome_assembly,_chromosome:_1	AUGUSTUS	stop_codon	5290262	5290264	.	+	0	ID=g935.t1.stop1;Parent=g935.t1;
OW569403.1_Cistogaster_globosa_genome_assembly,_chromosome:_1	AUGUSTUS	gene	5302898	5308090	.	-	.	ID=g936;
OW569403.1_Cistogaster_globosa_genome_assembly,_chromosome:_1	AUGUSTUS	mRNA	5302898	5308090	0.88	-	.	ID=g936.t1;Parent=g936;
OW569403.1_Cistogaster_globosa_genome_assembly,_chromosome:_1	AUGUSTUS	stop_codon	5302898	5302900	.	-	0	ID=g936.t1.stop1;Parent=g936.t1;
OW569403.1_Cistogaster_globosa_genome_assembly,_chromosome:_1	AUGUSTUS	CDS	5302898	5303050	1	-	0	ID=g936.t1.CDS1;Parent=g936.t1;
OW569403.1_Cistogaster_globosa_genome_assembly,_chromosome:_1	AUGUSTUS	exon	5302898	5303050	.	-	.	ID=g936.t1.exon1;Parent=g936.t1;
OW569403.1_Cistogaster_globosa_genome_assembly,_chromosome:_1	AUGUSTUS	intron	5303051	5305042	1	-	.	ID=g936.t1.intron1;Parent=g936.t1;
OW569403.1_Cistogaster_globosa_genome_assembly,_chromosome:_1	AUGUSTUS	CDS	5305043	5305310	1	-	1	ID=g936.t1.CDS2;Parent=g936.t1;
OW569403.1_Cistogaster_globosa_genome_assembly,_chromosome:_1	AUGUSTUS	exon	5305043	5305310	.	-	.	ID=g936.t1.exon2;Parent=g936.t1;
OW569403.1_Cistogaster_globosa_genome_assembly,_chromosome:_1	AUGUSTUS	intron	5305311	5305382	1	-	.	ID=g936.t1.intron2;Parent=g936.t1;
OW569403.1_Cistogaster_globosa_genome_assembly,_chromosome:_1	AUGUSTUS	CDS	5305383	5305497	1	-	2	ID=g936.t1.CDS3;Parent=g936.t1;
OW569403.1_Cistogaster_globosa_genome_assembly,_chromosome:_1	AUGUSTUS	exon	5305383	5305497	.	-	.	ID=g936.t1.exon3;Parent=g936.t1;
OW569403.1_Cistogaster_globosa_genome_assembly,_chromosome:_1	AUGUSTUS	intron	5305498	5305558	1	-	.	ID=g936.t1.intron3;Parent=g936.t1;
OW569403.1_Cistogaster_globosa_genome_assembly,_chromosome:_1	AUGUSTUS	CDS	5305559	5305799	1	-	0	ID=g936.t1.CDS4;Parent=g936.t1;
OW569403.1_Cistogaster_globosa_genome_assembly,_chromosome:_1	AUGUSTUS	exon	5305559	5305799	.	-	.	ID=g936.t1.exon4;Parent=g936.t1;
OW569403.1_Cistogaster_globosa_genome_assembly,_chromosome:_1	AUGUSTUS	intron	5305800	5306027	1	-	.	ID=g936.t1.intron4;Parent=g936.t1;
OW569403.1_Cistogaster_globosa_genome_assembly,_chromosome:_1	AUGUSTUS	CDS	5306028	5306140	1	-	2	ID=g936.t1.CDS5;Parent=g936.t1;
OW569403.1_Cistogaster_globosa_genome_assembly,_chromosome:_1	AUGUSTUS	exon	5306028	5306140	.	-	.	ID=g936.t1.exon5;Parent=g936.t1;
OW569403.1_Cistogaster_globosa_genome_assembly,_chromosome:_1	AUGUSTUS	intron	5306141	5308023	0.88	-	.	ID=g936.t1.intron5;Parent=g936.t1;
OW569403.1_Cistogaster_globosa_genome_assembly,_chromosome:_1	AUGUSTUS	CDS	5308024	5308090	0.88	-	0	ID=g936.t1.CDS6;Parent=g936.t1;
OW569403.1_Cistogaster_globosa_genome_assembly,_chromosome:_1	AUGUSTUS	exon	5308024	5308090	.	-	.	ID=g936.t1.exon6;Parent=g936.t1;
OW569403.1_Cistogaster_globosa_genome_assembly,_chromosome:_1	AUGUSTUS	start_codon	5308088	5308090	.	-	0	ID=g936.t1.start1;Parent=g936.t1;
OW569403.1_Cistogaster_globosa_genome_assembly,_chromosome:_1	AUGUSTUS	gene	5327169	5333282	.	-	.	ID=g937;
OW569403.1_Cistogaster_globosa_genome_assembly,_chromosome:_1	AUGUSTUS	mRNA	5327169	5333282	1	-	.	ID=g937.t1;Parent=g937;
OW569403.1_Cistogaster_globosa_genome_assembly,_chromosome:_1	AUGUSTUS	stop_codon	5327169	5327171	.	-	0	ID=g937.t1.stop1;Parent=g937.t1;
OW569403.1_Cistogaster_globosa_genome_assembly,_chromosome:_1	AUGUSTUS	CDS	5327169	5327490	1	-	1	ID=g937.t1.CDS1;Parent=g937.t1;
OW569403.1_Cistogaster_globosa_genome_assembly,_chromosome:_1	AUGUSTUS	exon	5327169	5327490	.	-	.	ID=g937.t1.exon1;Parent=g937.t1;
OW569403.1_Cistogaster_globosa_genome_assembly,_chromosome:_1	AUGUSTUS	intron	5327491	5328351	1	-	.	ID=g937.t1.intron1;Parent=g937.t1;
OW569403.1_Cistogaster_globosa_genome_assembly,_chromosome:_1	AUGUSTUS	CDS	5328352	5328581	1	-	0	ID=g937.t1.CDS2;Parent=g937.t1;
OW569403.1_Cistogaster_globosa_genome_assembly,_chromosome:_1	AUGUSTUS	exon	5328352	5328581	.	-	.	ID=g937.t1.exon2;Parent=g937.t1;
OW569403.1_Cistogaster_globosa_genome_assembly,_chromosome:_1	AUGUSTUS	intron	5328582	5328656	1	-	.	ID=g937.t1.intron2;Parent=g937.t1;
OW569403.1_Cistogaster_globosa_genome_assembly,_chromosome:_1	AUGUSTUS	CDS	5328657	5328990	1	-	1	ID=g937.t1.CDS3;Parent=g937.t1;
OW569403.1_Cistogaster_globosa_genome_assembly,_chromosome:_1	AUGUSTUS	exon	5328657	5328990	.	-	.	ID=g937.t1.exon3;Parent=g937.t1;
OW569403.1_Cistogaster_globosa_genome_assembly,_chromosome:_1	AUGUSTUS	intron	5328991	5329072	1	-	.	ID=g937.t1.intron3;Parent=g937.t1;
OW569403.1_Cistogaster_globosa_genome_assembly,_chromosome:_1	AUGUSTUS	CDS	5329073	5329263	1	-	0	ID=g937.t1.CDS4;Parent=g937.t1;
OW569403.1_Cistogaster_globosa_genome_assembly,_chromosome:_1	AUGUSTUS	exon	5329073	5329263	.	-	.	ID=g937.t1.exon4;Parent=g937.t1;
OW569403.1_Cistogaster_globosa_genome_assembly,_chromosome:_1	AUGUSTUS	intron	5329264	5332421	1	-	.	ID=g937.t1.intron4;Parent=g937.t1;
OW569403.1_Cistogaster_globosa_genome_assembly,_chromosome:_1	AUGUSTUS	CDS	5332422	5332616	1	-	0	ID=g937.t1.CDS5;Parent=g937.t1;
OW569403.1_Cistogaster_globosa_genome_assembly,_chromosome:_1	AUGUSTUS	exon	5332422	5332616	.	-	.	ID=g937.t1.exon5;Parent=g937.t1;
OW569403.1_Cistogaster_globosa_genome_assembly,_chromosome:_1	AUGUSTUS	intron	5332617	5332710	1	-	.	ID=g937.t1.intron5;Parent=g937.t1;
OW569403.1_Cistogaster_globosa_genome_assembly,_chromosome:_1	AUGUSTUS	CDS	5332711	5332910	1	-	2	ID=g937.t1.CDS6;Parent=g937.t1;
OW569403.1_Cistogaster_globosa_genome_assembly,_chromosome:_1	AUGUSTUS	exon	5332711	5332910	.	-	.	ID=g937.t1.exon6;Parent=g937.t1;
OW569403.1_Cistogaster_globosa_genome_assembly,_chromosome:_1	AUGUSTUS	intron	5332911	5333143	1	-	.	ID=g937.t1.intron6;Parent=g937.t1;
OW569403.1_Cistogaster_globosa_genome_assembly,_chromosome:_1	AUGUSTUS	CDS	5333144	5333282	1	-	0	ID=g937.t1.CDS7;Parent=g937.t1;
OW569403.1_Cistogaster_globosa_genome_assembly,_chromosome:_1	AUGUSTUS	exon	5333144	5333282	.	-	.	ID=g937.t1.exon7;Parent=g937.t1;
OW569403.1_Cistogaster_globosa_genome_assembly,_chromosome:_1	AUGUSTUS	start_codon	5333280	5333282	.	-	0	ID=g937.t1.start1;Parent=g937.t1;
OW569403.1_Cistogaster_globosa_genome_assembly,_chromosome:_1	AUGUSTUS	gene	5377578	5380057	.	+	.	ID=g938;
OW569403.1_Cistogaster_globosa_genome_assembly,_chromosome:_1	AUGUSTUS	mRNA	5377578	5380057	1	+	.	ID=g938.t1;Parent=g938;
OW569403.1_Cistogaster_globosa_genome_assembly,_chromosome:_1	AUGUSTUS	start_codon	5377578	5377580	.	+	0	ID=g938.t1.start1;Parent=g938.t1;
OW569403.1_Cistogaster_globosa_genome_assembly,_chromosome:_1	AUGUSTUS	CDS	5377578	5378262	1	+	0	ID=g938.t1.CDS1;Parent=g938.t1;
OW569403.1_Cistogaster_globosa_genome_assembly,_chromosome:_1	AUGUSTUS	exon	5377578	5378262	.	+	.	ID=g938.t1.exon1;Parent=g938.t1;
OW569403.1_Cistogaster_globosa_genome_assembly,_chromosome:_1	AUGUSTUS	intron	5378263	5378331	1	+	.	ID=g938.t1.intron1;Parent=g938.t1;
OW569403.1_Cistogaster_globosa_genome_assembly,_chromosome:_1	AUGUSTUS	CDS	5378332	5378927	1	+	2	ID=g938.t1.CDS2;Parent=g938.t1;
OW569403.1_Cistogaster_globosa_genome_assembly,_chromosome:_1	AUGUSTUS	exon	5378332	5378927	.	+	.	ID=g938.t1.exon2;Parent=g938.t1;
OW569403.1_Cistogaster_globosa_genome_assembly,_chromosome:_1	AUGUSTUS	intron	5378928	5379325	1	+	.	ID=g938.t1.intron2;Parent=g938.t1;
OW569403.1_Cistogaster_globosa_genome_assembly,_chromosome:_1	AUGUSTUS	CDS	5379326	5380057	1	+	0	ID=g938.t1.CDS3;Parent=g938.t1;
OW569403.1_Cistogaster_globosa_genome_assembly,_chromosome:_1	AUGUSTUS	exon	5379326	5380057	.	+	.	ID=g938.t1.exon3;Parent=g938.t1;
OW569403.1_Cistogaster_globosa_genome_assembly,_chromosome:_1	AUGUSTUS	stop_codon	5380055	5380057	.	+	0	ID=g938.t1.stop1;Parent=g938.t1;
OW569403.1_Cistogaster_globosa_genome_assembly,_chromosome:_1	AUGUSTUS	gene	5385181	5402577	.	-	.	ID=g939;
OW569403.1_Cistogaster_globosa_genome_assembly,_chromosome:_1	AUGUSTUS	mRNA	5385181	5402577	1	-	.	ID=g939.t1;Parent=g939;
OW569403.1_Cistogaster_globosa_genome_assembly,_chromosome:_1	AUGUSTUS	stop_codon	5385181	5385183	.	-	0	ID=g939.t1.stop1;Parent=g939.t1;
OW569403.1_Cistogaster_globosa_genome_assembly,_chromosome:_1	AUGUSTUS	CDS	5385181	5386727	1	-	2	ID=g939.t1.CDS1;Parent=g939.t1;
OW569403.1_Cistogaster_globosa_genome_assembly,_chromosome:_1	AUGUSTUS	exon	5385181	5386727	.	-	.	ID=g939.t1.exon1;Parent=g939.t1;
OW569403.1_Cistogaster_globosa_genome_assembly,_chromosome:_1	AUGUSTUS	intron	5386728	5386797	1	-	.	ID=g939.t1.intron1;Parent=g939.t1;
OW569403.1_Cistogaster_globosa_genome_assembly,_chromosome:_1	AUGUSTUS	CDS	5386798	5388246	1	-	2	ID=g939.t1.CDS2;Parent=g939.t1;
OW569403.1_Cistogaster_globosa_genome_assembly,_chromosome:_1	AUGUSTUS	exon	5386798	5388246	.	-	.	ID=g939.t1.exon2;Parent=g939.t1;
OW569403.1_Cistogaster_globosa_genome_assembly,_chromosome:_1	AUGUSTUS	intron	5388247	5388305	1	-	.	ID=g939.t1.intron2;Parent=g939.t1;
OW569403.1_Cistogaster_globosa_genome_assembly,_chromosome:_1	AUGUSTUS	CDS	5388306	5388503	1	-	2	ID=g939.t1.CDS3;Parent=g939.t1;
OW569403.1_Cistogaster_globosa_genome_assembly,_chromosome:_1	AUGUSTUS	exon	5388306	5388503	.	-	.	ID=g939.t1.exon3;Parent=g939.t1;
OW569403.1_Cistogaster_globosa_genome_assembly,_chromosome:_1	AUGUSTUS	intron	5388504	5388557	1	-	.	ID=g939.t1.intron3;Parent=g939.t1;
OW569403.1_Cistogaster_globosa_genome_assembly,_chromosome:_1	AUGUSTUS	CDS	5388558	5388786	1	-	0	ID=g939.t1.CDS4;Parent=g939.t1;
OW569403.1_Cistogaster_globosa_genome_assembly,_chromosome:_1	AUGUSTUS	exon	5388558	5388786	.	-	.	ID=g939.t1.exon4;Parent=g939.t1;
OW569403.1_Cistogaster_globosa_genome_assembly,_chromosome:_1	AUGUSTUS	intron	5388787	5388857	1	-	.	ID=g939.t1.intron4;Parent=g939.t1;
OW569403.1_Cistogaster_globosa_genome_assembly,_chromosome:_1	AUGUSTUS	CDS	5388858	5389927	1	-	2	ID=g939.t1.CDS5;Parent=g939.t1;
OW569403.1_Cistogaster_globosa_genome_assembly,_chromosome:_1	AUGUSTUS	exon	5388858	5389927	.	-	.	ID=g939.t1.exon5;Parent=g939.t1;
OW569403.1_Cistogaster_globosa_genome_assembly,_chromosome:_1	AUGUSTUS	intron	5389928	5402465	1	-	.	ID=g939.t1.intron5;Parent=g939.t1;
OW569403.1_Cistogaster_globosa_genome_assembly,_chromosome:_1	AUGUSTUS	CDS	5402466	5402577	1	-	0	ID=g939.t1.CDS6;Parent=g939.t1;
OW569403.1_Cistogaster_globosa_genome_assembly,_chromosome:_1	AUGUSTUS	exon	5402466	5402577	.	-	.	ID=g939.t1.exon6;Parent=g939.t1;
OW569403.1_Cistogaster_globosa_genome_assembly,_chromosome:_1	AUGUSTUS	start_codon	5402575	5402577	.	-	0	ID=g939.t1.start1;Parent=g939.t1;
OW569403.1_Cistogaster_globosa_genome_assembly,_chromosome:_1	AUGUSTUS	gene	5422887	5432270	.	-	.	ID=g940;
OW569403.1_Cistogaster_globosa_genome_assembly,_chromosome:_1	AUGUSTUS	mRNA	5422887	5432270	1	-	.	ID=g940.t1;Parent=g940;
OW569403.1_Cistogaster_globosa_genome_assembly,_chromosome:_1	AUGUSTUS	stop_codon	5422887	5422889	.	-	0	ID=g940.t1.stop1;Parent=g940.t1;
OW569403.1_Cistogaster_globosa_genome_assembly,_chromosome:_1	AUGUSTUS	CDS	5422887	5423041	1	-	2	ID=g940.t1.CDS1;Parent=g940.t1;
OW569403.1_Cistogaster_globosa_genome_assembly,_chromosome:_1	AUGUSTUS	exon	5422887	5423041	.	-	.	ID=g940.t1.exon1;Parent=g940.t1;
OW569403.1_Cistogaster_globosa_genome_assembly,_chromosome:_1	AUGUSTUS	intron	5423042	5423107	1	-	.	ID=g940.t1.intron1;Parent=g940.t1;
OW569403.1_Cistogaster_globosa_genome_assembly,_chromosome:_1	AUGUSTUS	CDS	5423108	5423189	1	-	0	ID=g940.t1.CDS2;Parent=g940.t1;
OW569403.1_Cistogaster_globosa_genome_assembly,_chromosome:_1	AUGUSTUS	exon	5423108	5423189	.	-	.	ID=g940.t1.exon2;Parent=g940.t1;
OW569403.1_Cistogaster_globosa_genome_assembly,_chromosome:_1	AUGUSTUS	intron	5423190	5423608	1	-	.	ID=g940.t1.intron2;Parent=g940.t1;
OW569403.1_Cistogaster_globosa_genome_assembly,_chromosome:_1	AUGUSTUS	CDS	5423609	5423695	1	-	0	ID=g940.t1.CDS3;Parent=g940.t1;
OW569403.1_Cistogaster_globosa_genome_assembly,_chromosome:_1	AUGUSTUS	exon	5423609	5423695	.	-	.	ID=g940.t1.exon3;Parent=g940.t1;
OW569403.1_Cistogaster_globosa_genome_assembly,_chromosome:_1	AUGUSTUS	intron	5423696	5423757	1	-	.	ID=g940.t1.intron3;Parent=g940.t1;
OW569403.1_Cistogaster_globosa_genome_assembly,_chromosome:_1	AUGUSTUS	CDS	5423758	5425618	1	-	1	ID=g940.t1.CDS4;Parent=g940.t1;
OW569403.1_Cistogaster_globosa_genome_assembly,_chromosome:_1	AUGUSTUS	exon	5423758	5425618	.	-	.	ID=g940.t1.exon4;Parent=g940.t1;
OW569403.1_Cistogaster_globosa_genome_assembly,_chromosome:_1	AUGUSTUS	intron	5425619	5425693	1	-	.	ID=g940.t1.intron4;Parent=g940.t1;
OW569403.1_Cistogaster_globosa_genome_assembly,_chromosome:_1	AUGUSTUS	CDS	5425694	5426665	1	-	1	ID=g940.t1.CDS5;Parent=g940.t1;
OW569403.1_Cistogaster_globosa_genome_assembly,_chromosome:_1	AUGUSTUS	exon	5425694	5426665	.	-	.	ID=g940.t1.exon5;Parent=g940.t1;
OW569403.1_Cistogaster_globosa_genome_assembly,_chromosome:_1	AUGUSTUS	intron	5426666	5426717	1	-	.	ID=g940.t1.intron5;Parent=g940.t1;
OW569403.1_Cistogaster_globosa_genome_assembly,_chromosome:_1	AUGUSTUS	CDS	5426718	5427023	1	-	1	ID=g940.t1.CDS6;Parent=g940.t1;
OW569403.1_Cistogaster_globosa_genome_assembly,_chromosome:_1	AUGUSTUS	exon	5426718	5427023	.	-	.	ID=g940.t1.exon6;Parent=g940.t1;
OW569403.1_Cistogaster_globosa_genome_assembly,_chromosome:_1	AUGUSTUS	intron	5427024	5427088	1	-	.	ID=g940.t1.intron6;Parent=g940.t1;
OW569403.1_Cistogaster_globosa_genome_assembly,_chromosome:_1	AUGUSTUS	CDS	5427089	5427307	1	-	1	ID=g940.t1.CDS7;Parent=g940.t1;
OW569403.1_Cistogaster_globosa_genome_assembly,_chromosome:_1	AUGUSTUS	exon	5427089	5427307	.	-	.	ID=g940.t1.exon7;Parent=g940.t1;
OW569403.1_Cistogaster_globosa_genome_assembly,_chromosome:_1	AUGUSTUS	intron	5427308	5431791	1	-	.	ID=g940.t1.intron7;Parent=g940.t1;
OW569403.1_Cistogaster_globosa_genome_assembly,_chromosome:_1	AUGUSTUS	CDS	5431792	5432270	1	-	0	ID=g940.t1.CDS8;Parent=g940.t1;
OW569403.1_Cistogaster_globosa_genome_assembly,_chromosome:_1	AUGUSTUS	exon	5431792	5432270	.	-	.	ID=g940.t1.exon8;Parent=g940.t1;
OW569403.1_Cistogaster_globosa_genome_assembly,_chromosome:_1	AUGUSTUS	start_codon	5432268	5432270	.	-	0	ID=g940.t1.start1;Parent=g940.t1;
OW569403.1_Cistogaster_globosa_genome_assembly,_chromosome:_1	AUGUSTUS	gene	5457176	5463171	.	-	.	ID=g941;
OW569403.1_Cistogaster_globosa_genome_assembly,_chromosome:_1	AUGUSTUS	mRNA	5457176	5463171	1	-	.	ID=g941.t1;Parent=g941;
OW569403.1_Cistogaster_globosa_genome_assembly,_chromosome:_1	AUGUSTUS	stop_codon	5457176	5457178	.	-	0	ID=g941.t1.stop1;Parent=g941.t1;
OW569403.1_Cistogaster_globosa_genome_assembly,_chromosome:_1	AUGUSTUS	CDS	5457176	5457676	1	-	0	ID=g941.t1.CDS1;Parent=g941.t1;
OW569403.1_Cistogaster_globosa_genome_assembly,_chromosome:_1	AUGUSTUS	exon	5457176	5457676	.	-	.	ID=g941.t1.exon1;Parent=g941.t1;
OW569403.1_Cistogaster_globosa_genome_assembly,_chromosome:_1	AUGUSTUS	intron	5457677	5458860	1	-	.	ID=g941.t1.intron1;Parent=g941.t1;
OW569403.1_Cistogaster_globosa_genome_assembly,_chromosome:_1	AUGUSTUS	CDS	5458861	5458988	1	-	2	ID=g941.t1.CDS2;Parent=g941.t1;
OW569403.1_Cistogaster_globosa_genome_assembly,_chromosome:_1	AUGUSTUS	exon	5458861	5458988	.	-	.	ID=g941.t1.exon2;Parent=g941.t1;
OW569403.1_Cistogaster_globosa_genome_assembly,_chromosome:_1	AUGUSTUS	intron	5458989	5459108	1	-	.	ID=g941.t1.intron2;Parent=g941.t1;
OW569403.1_Cistogaster_globosa_genome_assembly,_chromosome:_1	AUGUSTUS	CDS	5459109	5459532	1	-	0	ID=g941.t1.CDS3;Parent=g941.t1;
OW569403.1_Cistogaster_globosa_genome_assembly,_chromosome:_1	AUGUSTUS	exon	5459109	5459532	.	-	.	ID=g941.t1.exon3;Parent=g941.t1;
OW569403.1_Cistogaster_globosa_genome_assembly,_chromosome:_1	AUGUSTUS	intron	5459533	5462922	1	-	.	ID=g941.t1.intron3;Parent=g941.t1;
OW569403.1_Cistogaster_globosa_genome_assembly,_chromosome:_1	AUGUSTUS	CDS	5462923	5463171	1	-	0	ID=g941.t1.CDS4;Parent=g941.t1;
OW569403.1_Cistogaster_globosa_genome_assembly,_chromosome:_1	AUGUSTUS	exon	5462923	5463171	.	-	.	ID=g941.t1.exon4;Parent=g941.t1;
OW569403.1_Cistogaster_globosa_genome_assembly,_chromosome:_1	AUGUSTUS	start_codon	5463169	5463171	.	-	0	ID=g941.t1.start1;Parent=g941.t1;
OW569403.1_Cistogaster_globosa_genome_assembly,_chromosome:_1	AUGUSTUS	gene	5474847	5485780	.	+	.	ID=g942;
OW569403.1_Cistogaster_globosa_genome_assembly,_chromosome:_1	AUGUSTUS	mRNA	5474847	5485780	0.6	+	.	ID=g942.t1;Parent=g942;
OW569403.1_Cistogaster_globosa_genome_assembly,_chromosome:_1	AUGUSTUS	start_codon	5474847	5474849	.	+	0	ID=g942.t1.start1;Parent=g942.t1;
OW569403.1_Cistogaster_globosa_genome_assembly,_chromosome:_1	AUGUSTUS	CDS	5474847	5474861	0.6	+	0	ID=g942.t1.CDS1;Parent=g942.t1;
OW569403.1_Cistogaster_globosa_genome_assembly,_chromosome:_1	AUGUSTUS	exon	5474847	5474861	.	+	.	ID=g942.t1.exon1;Parent=g942.t1;
OW569403.1_Cistogaster_globosa_genome_assembly,_chromosome:_1	AUGUSTUS	intron	5474862	5478654	0.6	+	.	ID=g942.t1.intron1;Parent=g942.t1;
OW569403.1_Cistogaster_globosa_genome_assembly,_chromosome:_1	AUGUSTUS	CDS	5478655	5478819	1	+	0	ID=g942.t1.CDS2;Parent=g942.t1;
OW569403.1_Cistogaster_globosa_genome_assembly,_chromosome:_1	AUGUSTUS	exon	5478655	5478819	.	+	.	ID=g942.t1.exon2;Parent=g942.t1;
OW569403.1_Cistogaster_globosa_genome_assembly,_chromosome:_1	AUGUSTUS	intron	5478820	5478896	1	+	.	ID=g942.t1.intron2;Parent=g942.t1;
OW569403.1_Cistogaster_globosa_genome_assembly,_chromosome:_1	AUGUSTUS	CDS	5478897	5479356	1	+	0	ID=g942.t1.CDS3;Parent=g942.t1;
OW569403.1_Cistogaster_globosa_genome_assembly,_chromosome:_1	AUGUSTUS	exon	5478897	5479356	.	+	.	ID=g942.t1.exon3;Parent=g942.t1;
OW569403.1_Cistogaster_globosa_genome_assembly,_chromosome:_1	AUGUSTUS	intron	5479357	5479419	1	+	.	ID=g942.t1.intron3;Parent=g942.t1;
OW569403.1_Cistogaster_globosa_genome_assembly,_chromosome:_1	AUGUSTUS	CDS	5479420	5479928	1	+	2	ID=g942.t1.CDS4;Parent=g942.t1;
OW569403.1_Cistogaster_globosa_genome_assembly,_chromosome:_1	AUGUSTUS	exon	5479420	5479928	.	+	.	ID=g942.t1.exon4;Parent=g942.t1;
OW569403.1_Cistogaster_globosa_genome_assembly,_chromosome:_1	AUGUSTUS	intron	5479929	5479992	1	+	.	ID=g942.t1.intron4;Parent=g942.t1;
OW569403.1_Cistogaster_globosa_genome_assembly,_chromosome:_1	AUGUSTUS	CDS	5479993	5480221	1	+	0	ID=g942.t1.CDS5;Parent=g942.t1;
OW569403.1_Cistogaster_globosa_genome_assembly,_chromosome:_1	AUGUSTUS	exon	5479993	5480221	.	+	.	ID=g942.t1.exon5;Parent=g942.t1;
OW569403.1_Cistogaster_globosa_genome_assembly,_chromosome:_1	AUGUSTUS	intron	5480222	5480284	1	+	.	ID=g942.t1.intron5;Parent=g942.t1;
OW569403.1_Cistogaster_globosa_genome_assembly,_chromosome:_1	AUGUSTUS	CDS	5480285	5480550	1	+	2	ID=g942.t1.CDS6;Parent=g942.t1;
OW569403.1_Cistogaster_globosa_genome_assembly,_chromosome:_1	AUGUSTUS	exon	5480285	5480550	.	+	.	ID=g942.t1.exon6;Parent=g942.t1;
OW569403.1_Cistogaster_globosa_genome_assembly,_chromosome:_1	AUGUSTUS	intron	5480551	5481784	1	+	.	ID=g942.t1.intron6;Parent=g942.t1;
OW569403.1_Cistogaster_globosa_genome_assembly,_chromosome:_1	AUGUSTUS	CDS	5481785	5483044	1	+	0	ID=g942.t1.CDS7;Parent=g942.t1;
OW569403.1_Cistogaster_globosa_genome_assembly,_chromosome:_1	AUGUSTUS	exon	5481785	5483044	.	+	.	ID=g942.t1.exon7;Parent=g942.t1;
OW569403.1_Cistogaster_globosa_genome_assembly,_chromosome:_1	AUGUSTUS	intron	5483045	5483105	1	+	.	ID=g942.t1.intron7;Parent=g942.t1;
OW569403.1_Cistogaster_globosa_genome_assembly,_chromosome:_1	AUGUSTUS	CDS	5483106	5483756	1	+	0	ID=g942.t1.CDS8;Parent=g942.t1;
OW569403.1_Cistogaster_globosa_genome_assembly,_chromosome:_1	AUGUSTUS	exon	5483106	5483756	.	+	.	ID=g942.t1.exon8;Parent=g942.t1;
OW569403.1_Cistogaster_globosa_genome_assembly,_chromosome:_1	AUGUSTUS	intron	5483757	5483833	1	+	.	ID=g942.t1.intron8;Parent=g942.t1;
OW569403.1_Cistogaster_globosa_genome_assembly,_chromosome:_1	AUGUSTUS	CDS	5483834	5484166	1	+	0	ID=g942.t1.CDS9;Parent=g942.t1;
OW569403.1_Cistogaster_globosa_genome_assembly,_chromosome:_1	AUGUSTUS	exon	5483834	5484166	.	+	.	ID=g942.t1.exon9;Parent=g942.t1;
OW569403.1_Cistogaster_globosa_genome_assembly,_chromosome:_1	AUGUSTUS	intron	5484167	5485404	1	+	.	ID=g942.t1.intron9;Parent=g942.t1;
OW569403.1_Cistogaster_globosa_genome_assembly,_chromosome:_1	AUGUSTUS	CDS	5485405	5485596	1	+	0	ID=g942.t1.CDS10;Parent=g942.t1;
OW569403.1_Cistogaster_globosa_genome_assembly,_chromosome:_1	AUGUSTUS	exon	5485405	5485596	.	+	.	ID=g942.t1.exon10;Parent=g942.t1;
OW569403.1_Cistogaster_globosa_genome_assembly,_chromosome:_1	AUGUSTUS	intron	5485597	5485663	1	+	.	ID=g942.t1.intron10;Parent=g942.t1;
OW569403.1_Cistogaster_globosa_genome_assembly,_chromosome:_1	AUGUSTUS	CDS	5485664	5485780	1	+	0	ID=g942.t1.CDS11;Parent=g942.t1;
OW569403.1_Cistogaster_globosa_genome_assembly,_chromosome:_1	AUGUSTUS	exon	5485664	5485780	.	+	.	ID=g942.t1.exon11;Parent=g942.t1;
OW569403.1_Cistogaster_globosa_genome_assembly,_chromosome:_1	AUGUSTUS	stop_codon	5485778	5485780	.	+	0	ID=g942.t1.stop1;Parent=g942.t1;
OW569403.1_Cistogaster_globosa_genome_assembly,_chromosome:_1	AUGUSTUS	gene	5488982	5490082	.	-	.	ID=g943;
OW569403.1_Cistogaster_globosa_genome_assembly,_chromosome:_1	AUGUSTUS	mRNA	5488982	5490082	1	-	.	ID=g943.t1;Parent=g943;
OW569403.1_Cistogaster_globosa_genome_assembly,_chromosome:_1	AUGUSTUS	stop_codon	5488982	5488984	.	-	0	ID=g943.t1.stop1;Parent=g943.t1;
OW569403.1_Cistogaster_globosa_genome_assembly,_chromosome:_1	AUGUSTUS	CDS	5488982	5489088	1	-	2	ID=g943.t1.CDS1;Parent=g943.t1;
OW569403.1_Cistogaster_globosa_genome_assembly,_chromosome:_1	AUGUSTUS	exon	5488982	5489088	.	-	.	ID=g943.t1.exon1;Parent=g943.t1;
OW569403.1_Cistogaster_globosa_genome_assembly,_chromosome:_1	AUGUSTUS	intron	5489089	5489144	1	-	.	ID=g943.t1.intron1;Parent=g943.t1;
OW569403.1_Cistogaster_globosa_genome_assembly,_chromosome:_1	AUGUSTUS	CDS	5489145	5489912	1	-	2	ID=g943.t1.CDS2;Parent=g943.t1;
OW569403.1_Cistogaster_globosa_genome_assembly,_chromosome:_1	AUGUSTUS	exon	5489145	5489912	.	-	.	ID=g943.t1.exon2;Parent=g943.t1;
OW569403.1_Cistogaster_globosa_genome_assembly,_chromosome:_1	AUGUSTUS	intron	5489913	5489967	1	-	.	ID=g943.t1.intron2;Parent=g943.t1;
OW569403.1_Cistogaster_globosa_genome_assembly,_chromosome:_1	AUGUSTUS	CDS	5489968	5490082	1	-	0	ID=g943.t1.CDS3;Parent=g943.t1;
OW569403.1_Cistogaster_globosa_genome_assembly,_chromosome:_1	AUGUSTUS	exon	5489968	5490082	.	-	.	ID=g943.t1.exon3;Parent=g943.t1;
OW569403.1_Cistogaster_globosa_genome_assembly,_chromosome:_1	AUGUSTUS	start_codon	5490080	5490082	.	-	0	ID=g943.t1.start1;Parent=g943.t1;
OW569403.1_Cistogaster_globosa_genome_assembly,_chromosome:_1	AUGUSTUS	gene	5491383	5493139	.	+	.	ID=g944;
OW569403.1_Cistogaster_globosa_genome_assembly,_chromosome:_1	AUGUSTUS	mRNA	5491383	5493139	1	+	.	ID=g944.t1;Parent=g944;
OW569403.1_Cistogaster_globosa_genome_assembly,_chromosome:_1	AUGUSTUS	start_codon	5491383	5491385	.	+	0	ID=g944.t1.start1;Parent=g944.t1;
OW569403.1_Cistogaster_globosa_genome_assembly,_chromosome:_1	AUGUSTUS	CDS	5491383	5491482	1	+	0	ID=g944.t1.CDS1;Parent=g944.t1;
OW569403.1_Cistogaster_globosa_genome_assembly,_chromosome:_1	AUGUSTUS	exon	5491383	5491482	.	+	.	ID=g944.t1.exon1;Parent=g944.t1;
OW569403.1_Cistogaster_globosa_genome_assembly,_chromosome:_1	AUGUSTUS	intron	5491483	5491547	1	+	.	ID=g944.t1.intron1;Parent=g944.t1;
OW569403.1_Cistogaster_globosa_genome_assembly,_chromosome:_1	AUGUSTUS	CDS	5491548	5492333	1	+	2	ID=g944.t1.CDS2;Parent=g944.t1;
OW569403.1_Cistogaster_globosa_genome_assembly,_chromosome:_1	AUGUSTUS	exon	5491548	5492333	.	+	.	ID=g944.t1.exon2;Parent=g944.t1;
OW569403.1_Cistogaster_globosa_genome_assembly,_chromosome:_1	AUGUSTUS	intron	5492334	5492900	1	+	.	ID=g944.t1.intron2;Parent=g944.t1;
OW569403.1_Cistogaster_globosa_genome_assembly,_chromosome:_1	AUGUSTUS	CDS	5492901	5493139	1	+	2	ID=g944.t1.CDS3;Parent=g944.t1;
OW569403.1_Cistogaster_globosa_genome_assembly,_chromosome:_1	AUGUSTUS	exon	5492901	5493139	.	+	.	ID=g944.t1.exon3;Parent=g944.t1;
OW569403.1_Cistogaster_globosa_genome_assembly,_chromosome:_1	AUGUSTUS	stop_codon	5493137	5493139	.	+	0	ID=g944.t1.stop1;Parent=g944.t1;
OW569403.1_Cistogaster_globosa_genome_assembly,_chromosome:_1	AUGUSTUS	gene	5498779	5503705	.	-	.	ID=g945;
OW569403.1_Cistogaster_globosa_genome_assembly,_chromosome:_1	AUGUSTUS	mRNA	5498779	5503705	1	-	.	ID=g945.t1;Parent=g945;
OW569403.1_Cistogaster_globosa_genome_assembly,_chromosome:_1	AUGUSTUS	stop_codon	5498779	5498781	.	-	0	ID=g945.t1.stop1;Parent=g945.t1;
OW569403.1_Cistogaster_globosa_genome_assembly,_chromosome:_1	AUGUSTUS	CDS	5498779	5499097	1	-	1	ID=g945.t1.CDS1;Parent=g945.t1;
OW569403.1_Cistogaster_globosa_genome_assembly,_chromosome:_1	AUGUSTUS	exon	5498779	5499097	.	-	.	ID=g945.t1.exon1;Parent=g945.t1;
OW569403.1_Cistogaster_globosa_genome_assembly,_chromosome:_1	AUGUSTUS	intron	5499098	5501562	1	-	.	ID=g945.t1.intron1;Parent=g945.t1;
OW569403.1_Cistogaster_globosa_genome_assembly,_chromosome:_1	AUGUSTUS	CDS	5501563	5501748	1	-	1	ID=g945.t1.CDS2;Parent=g945.t1;
OW569403.1_Cistogaster_globosa_genome_assembly,_chromosome:_1	AUGUSTUS	exon	5501563	5501748	.	-	.	ID=g945.t1.exon2;Parent=g945.t1;
OW569403.1_Cistogaster_globosa_genome_assembly,_chromosome:_1	AUGUSTUS	intron	5501749	5501830	1	-	.	ID=g945.t1.intron2;Parent=g945.t1;
OW569403.1_Cistogaster_globosa_genome_assembly,_chromosome:_1	AUGUSTUS	CDS	5501831	5502167	1	-	2	ID=g945.t1.CDS3;Parent=g945.t1;
OW569403.1_Cistogaster_globosa_genome_assembly,_chromosome:_1	AUGUSTUS	exon	5501831	5502167	.	-	.	ID=g945.t1.exon3;Parent=g945.t1;
OW569403.1_Cistogaster_globosa_genome_assembly,_chromosome:_1	AUGUSTUS	intron	5502168	5502911	1	-	.	ID=g945.t1.intron3;Parent=g945.t1;
OW569403.1_Cistogaster_globosa_genome_assembly,_chromosome:_1	AUGUSTUS	CDS	5502912	5503326	1	-	0	ID=g945.t1.CDS4;Parent=g945.t1;
OW569403.1_Cistogaster_globosa_genome_assembly,_chromosome:_1	AUGUSTUS	exon	5502912	5503326	.	-	.	ID=g945.t1.exon4;Parent=g945.t1;
OW569403.1_Cistogaster_globosa_genome_assembly,_chromosome:_1	AUGUSTUS	intron	5503327	5503393	1	-	.	ID=g945.t1.intron4;Parent=g945.t1;
OW569403.1_Cistogaster_globosa_genome_assembly,_chromosome:_1	AUGUSTUS	CDS	5503394	5503705	1	-	0	ID=g945.t1.CDS5;Parent=g945.t1;
OW569403.1_Cistogaster_globosa_genome_assembly,_chromosome:_1	AUGUSTUS	exon	5503394	5503705	.	-	.	ID=g945.t1.exon5;Parent=g945.t1;
OW569403.1_Cistogaster_globosa_genome_assembly,_chromosome:_1	AUGUSTUS	start_codon	5503703	5503705	.	-	0	ID=g945.t1.start1;Parent=g945.t1;
OW569403.1_Cistogaster_globosa_genome_assembly,_chromosome:_1	AUGUSTUS	mRNA	5498779	5503705	0.91	-	.	ID=g945.t2;Parent=g945;
OW569403.1_Cistogaster_globosa_genome_assembly,_chromosome:_1	AUGUSTUS	stop_codon	5498779	5498781	.	-	0	ID=g945.t2.stop1;Parent=g945.t2;
OW569403.1_Cistogaster_globosa_genome_assembly,_chromosome:_1	AUGUSTUS	CDS	5498779	5499097	1	-	1	ID=g945.t2.CDS1;Parent=g945.t2;
OW569403.1_Cistogaster_globosa_genome_assembly,_chromosome:_1	AUGUSTUS	exon	5498779	5499097	.	-	.	ID=g945.t2.exon1;Parent=g945.t2;
OW569403.1_Cistogaster_globosa_genome_assembly,_chromosome:_1	AUGUSTUS	intron	5499098	5501562	1	-	.	ID=g945.t2.intron1;Parent=g945.t2;
OW569403.1_Cistogaster_globosa_genome_assembly,_chromosome:_1	AUGUSTUS	CDS	5501563	5501748	1	-	1	ID=g945.t2.CDS2;Parent=g945.t2;
OW569403.1_Cistogaster_globosa_genome_assembly,_chromosome:_1	AUGUSTUS	exon	5501563	5501748	.	-	.	ID=g945.t2.exon2;Parent=g945.t2;
OW569403.1_Cistogaster_globosa_genome_assembly,_chromosome:_1	AUGUSTUS	intron	5501749	5501830	1	-	.	ID=g945.t2.intron2;Parent=g945.t2;
OW569403.1_Cistogaster_globosa_genome_assembly,_chromosome:_1	AUGUSTUS	CDS	5501831	5502167	1	-	2	ID=g945.t2.CDS3;Parent=g945.t2;
OW569403.1_Cistogaster_globosa_genome_assembly,_chromosome:_1	AUGUSTUS	exon	5501831	5502167	.	-	.	ID=g945.t2.exon3;Parent=g945.t2;
OW569403.1_Cistogaster_globosa_genome_assembly,_chromosome:_1	AUGUSTUS	intron	5502168	5502821	0.91	-	.	ID=g945.t2.intron3;Parent=g945.t2;
OW569403.1_Cistogaster_globosa_genome_assembly,_chromosome:_1	AUGUSTUS	CDS	5502822	5503326	0.91	-	0	ID=g945.t2.CDS4;Parent=g945.t2;
OW569403.1_Cistogaster_globosa_genome_assembly,_chromosome:_1	AUGUSTUS	exon	5502822	5503326	.	-	.	ID=g945.t2.exon4;Parent=g945.t2;
OW569403.1_Cistogaster_globosa_genome_assembly,_chromosome:_1	AUGUSTUS	intron	5503327	5503393	1	-	.	ID=g945.t2.intron4;Parent=g945.t2;
OW569403.1_Cistogaster_globosa_genome_assembly,_chromosome:_1	AUGUSTUS	CDS	5503394	5503705	1	-	0	ID=g945.t2.CDS5;Parent=g945.t2;
OW569403.1_Cistogaster_globosa_genome_assembly,_chromosome:_1	AUGUSTUS	exon	5503394	5503705	.	-	.	ID=g945.t2.exon5;Parent=g945.t2;
OW569403.1_Cistogaster_globosa_genome_assembly,_chromosome:_1	AUGUSTUS	start_codon	5503703	5503705	.	-	0	ID=g945.t2.start1;Parent=g945.t2;
OW569403.1_Cistogaster_globosa_genome_assembly,_chromosome:_1	AUGUSTUS	gene	5509235	5509618	.	-	.	ID=g946;
OW569403.1_Cistogaster_globosa_genome_assembly,_chromosome:_1	AUGUSTUS	mRNA	5509235	5509618	0.53	-	.	ID=g946.t1;Parent=g946;
OW569403.1_Cistogaster_globosa_genome_assembly,_chromosome:_1	AUGUSTUS	stop_codon	5509235	5509237	.	-	0	ID=g946.t1.stop1;Parent=g946.t1;
OW569403.1_Cistogaster_globosa_genome_assembly,_chromosome:_1	AUGUSTUS	CDS	5509235	5509618	0.53	-	0	ID=g946.t1.CDS1;Parent=g946.t1;
OW569403.1_Cistogaster_globosa_genome_assembly,_chromosome:_1	AUGUSTUS	exon	5509235	5509618	.	-	.	ID=g946.t1.exon1;Parent=g946.t1;
OW569403.1_Cistogaster_globosa_genome_assembly,_chromosome:_1	AUGUSTUS	start_codon	5509616	5509618	.	-	0	ID=g946.t1.start1;Parent=g946.t1;
OW569403.1_Cistogaster_globosa_genome_assembly,_chromosome:_1	AUGUSTUS	gene	5542363	5543664	.	-	.	ID=g947;
OW569403.1_Cistogaster_globosa_genome_assembly,_chromosome:_1	AUGUSTUS	mRNA	5542363	5543664	1	-	.	ID=g947.t1;Parent=g947;
OW569403.1_Cistogaster_globosa_genome_assembly,_chromosome:_1	AUGUSTUS	stop_codon	5542363	5542365	.	-	0	ID=g947.t1.stop1;Parent=g947.t1;
OW569403.1_Cistogaster_globosa_genome_assembly,_chromosome:_1	AUGUSTUS	CDS	5542363	5542681	1	-	1	ID=g947.t1.CDS1;Parent=g947.t1;
OW569403.1_Cistogaster_globosa_genome_assembly,_chromosome:_1	AUGUSTUS	exon	5542363	5542681	.	-	.	ID=g947.t1.exon1;Parent=g947.t1;
OW569403.1_Cistogaster_globosa_genome_assembly,_chromosome:_1	AUGUSTUS	intron	5542682	5542736	1	-	.	ID=g947.t1.intron1;Parent=g947.t1;
OW569403.1_Cistogaster_globosa_genome_assembly,_chromosome:_1	AUGUSTUS	CDS	5542737	5542922	1	-	1	ID=g947.t1.CDS2;Parent=g947.t1;
OW569403.1_Cistogaster_globosa_genome_assembly,_chromosome:_1	AUGUSTUS	exon	5542737	5542922	.	-	.	ID=g947.t1.exon2;Parent=g947.t1;
OW569403.1_Cistogaster_globosa_genome_assembly,_chromosome:_1	AUGUSTUS	intron	5542923	5542989	1	-	.	ID=g947.t1.intron2;Parent=g947.t1;
OW569403.1_Cistogaster_globosa_genome_assembly,_chromosome:_1	AUGUSTUS	CDS	5542990	5543326	1	-	2	ID=g947.t1.CDS3;Parent=g947.t1;
OW569403.1_Cistogaster_globosa_genome_assembly,_chromosome:_1	AUGUSTUS	exon	5542990	5543326	.	-	.	ID=g947.t1.exon3;Parent=g947.t1;
OW569403.1_Cistogaster_globosa_genome_assembly,_chromosome:_1	AUGUSTUS	intron	5543327	5543387	1	-	.	ID=g947.t1.intron3;Parent=g947.t1;
OW569403.1_Cistogaster_globosa_genome_assembly,_chromosome:_1	AUGUSTUS	CDS	5543388	5543664	1	-	0	ID=g947.t1.CDS4;Parent=g947.t1;
OW569403.1_Cistogaster_globosa_genome_assembly,_chromosome:_1	AUGUSTUS	exon	5543388	5543664	.	-	.	ID=g947.t1.exon4;Parent=g947.t1;
OW569403.1_Cistogaster_globosa_genome_assembly,_chromosome:_1	AUGUSTUS	start_codon	5543662	5543664	.	-	0	ID=g947.t1.start1;Parent=g947.t1;
OW569403.1_Cistogaster_globosa_genome_assembly,_chromosome:_1	AUGUSTUS	gene	5557051	5558380	.	-	.	ID=g948;
OW569403.1_Cistogaster_globosa_genome_assembly,_chromosome:_1	AUGUSTUS	mRNA	5557051	5558380	1	-	.	ID=g948.t1;Parent=g948;
OW569403.1_Cistogaster_globosa_genome_assembly,_chromosome:_1	AUGUSTUS	stop_codon	5557051	5557053	.	-	0	ID=g948.t1.stop1;Parent=g948.t1;
OW569403.1_Cistogaster_globosa_genome_assembly,_chromosome:_1	AUGUSTUS	CDS	5557051	5557369	1	-	1	ID=g948.t1.CDS1;Parent=g948.t1;
OW569403.1_Cistogaster_globosa_genome_assembly,_chromosome:_1	AUGUSTUS	exon	5557051	5557369	.	-	.	ID=g948.t1.exon1;Parent=g948.t1;
OW569403.1_Cistogaster_globosa_genome_assembly,_chromosome:_1	AUGUSTUS	intron	5557370	5557442	1	-	.	ID=g948.t1.intron1;Parent=g948.t1;
OW569403.1_Cistogaster_globosa_genome_assembly,_chromosome:_1	AUGUSTUS	CDS	5557443	5557628	1	-	1	ID=g948.t1.CDS2;Parent=g948.t1;
OW569403.1_Cistogaster_globosa_genome_assembly,_chromosome:_1	AUGUSTUS	exon	5557443	5557628	.	-	.	ID=g948.t1.exon2;Parent=g948.t1;
OW569403.1_Cistogaster_globosa_genome_assembly,_chromosome:_1	AUGUSTUS	intron	5557629	5557702	1	-	.	ID=g948.t1.intron2;Parent=g948.t1;
OW569403.1_Cistogaster_globosa_genome_assembly,_chromosome:_1	AUGUSTUS	CDS	5557703	5558039	1	-	2	ID=g948.t1.CDS3;Parent=g948.t1;
OW569403.1_Cistogaster_globosa_genome_assembly,_chromosome:_1	AUGUSTUS	exon	5557703	5558039	.	-	.	ID=g948.t1.exon3;Parent=g948.t1;
OW569403.1_Cistogaster_globosa_genome_assembly,_chromosome:_1	AUGUSTUS	intron	5558040	5558106	1	-	.	ID=g948.t1.intron3;Parent=g948.t1;
OW569403.1_Cistogaster_globosa_genome_assembly,_chromosome:_1	AUGUSTUS	CDS	5558107	5558380	1	-	0	ID=g948.t1.CDS4;Parent=g948.t1;
OW569403.1_Cistogaster_globosa_genome_assembly,_chromosome:_1	AUGUSTUS	exon	5558107	5558380	.	-	.	ID=g948.t1.exon4;Parent=g948.t1;
OW569403.1_Cistogaster_globosa_genome_assembly,_chromosome:_1	AUGUSTUS	start_codon	5558378	5558380	.	-	0	ID=g948.t1.start1;Parent=g948.t1;
OW569403.1_Cistogaster_globosa_genome_assembly,_chromosome:_1	AUGUSTUS	gene	5726545	5728308	.	-	.	ID=g949;
OW569403.1_Cistogaster_globosa_genome_assembly,_chromosome:_1	AUGUSTUS	mRNA	5726545	5728308	1	-	.	ID=g949.t1;Parent=g949;
OW569403.1_Cistogaster_globosa_genome_assembly,_chromosome:_1	AUGUSTUS	stop_codon	5726545	5726547	.	-	0	ID=g949.t1.stop1;Parent=g949.t1;
OW569403.1_Cistogaster_globosa_genome_assembly,_chromosome:_1	AUGUSTUS	CDS	5726545	5728308	1	-	0	ID=g949.t1.CDS1;Parent=g949.t1;
OW569403.1_Cistogaster_globosa_genome_assembly,_chromosome:_1	AUGUSTUS	exon	5726545	5728308	.	-	.	ID=g949.t1.exon1;Parent=g949.t1;
OW569403.1_Cistogaster_globosa_genome_assembly,_chromosome:_1	AUGUSTUS	start_codon	5728306	5728308	.	-	0	ID=g949.t1.start1;Parent=g949.t1;
OW569403.1_Cistogaster_globosa_genome_assembly,_chromosome:_1	AUGUSTUS	gene	5777544	5779141	.	-	.	ID=g950;
OW569403.1_Cistogaster_globosa_genome_assembly,_chromosome:_1	AUGUSTUS	mRNA	5777544	5779141	1	-	.	ID=g950.t1;Parent=g950;
OW569403.1_Cistogaster_globosa_genome_assembly,_chromosome:_1	AUGUSTUS	stop_codon	5777544	5777546	.	-	0	ID=g950.t1.stop1;Parent=g950.t1;
OW569403.1_Cistogaster_globosa_genome_assembly,_chromosome:_1	AUGUSTUS	CDS	5777544	5777884	1	-	2	ID=g950.t1.CDS1;Parent=g950.t1;
OW569403.1_Cistogaster_globosa_genome_assembly,_chromosome:_1	AUGUSTUS	exon	5777544	5777884	.	-	.	ID=g950.t1.exon1;Parent=g950.t1;
OW569403.1_Cistogaster_globosa_genome_assembly,_chromosome:_1	AUGUSTUS	intron	5777885	5778009	1	-	.	ID=g950.t1.intron1;Parent=g950.t1;
OW569403.1_Cistogaster_globosa_genome_assembly,_chromosome:_1	AUGUSTUS	CDS	5778010	5779141	1	-	0	ID=g950.t1.CDS2;Parent=g950.t1;
OW569403.1_Cistogaster_globosa_genome_assembly,_chromosome:_1	AUGUSTUS	exon	5778010	5779141	.	-	.	ID=g950.t1.exon2;Parent=g950.t1;
OW569403.1_Cistogaster_globosa_genome_assembly,_chromosome:_1	AUGUSTUS	start_codon	5779139	5779141	.	-	0	ID=g950.t1.start1;Parent=g950.t1;
OW569403.1_Cistogaster_globosa_genome_assembly,_chromosome:_1	AUGUSTUS	gene	5794851	5796304	.	-	.	ID=g951;
OW569403.1_Cistogaster_globosa_genome_assembly,_chromosome:_1	AUGUSTUS	mRNA	5794851	5796304	1	-	.	ID=g951.t1;Parent=g951;
OW569403.1_Cistogaster_globosa_genome_assembly,_chromosome:_1	AUGUSTUS	stop_codon	5794851	5794853	.	-	0	ID=g951.t1.stop1;Parent=g951.t1;
OW569403.1_Cistogaster_globosa_genome_assembly,_chromosome:_1	AUGUSTUS	CDS	5794851	5794937	1	-	0	ID=g951.t1.CDS1;Parent=g951.t1;
OW569403.1_Cistogaster_globosa_genome_assembly,_chromosome:_1	AUGUSTUS	exon	5794851	5794937	.	-	.	ID=g951.t1.exon1;Parent=g951.t1;
OW569403.1_Cistogaster_globosa_genome_assembly,_chromosome:_1	AUGUSTUS	intron	5794938	5795004	1	-	.	ID=g951.t1.intron1;Parent=g951.t1;
OW569403.1_Cistogaster_globosa_genome_assembly,_chromosome:_1	AUGUSTUS	CDS	5795005	5795402	1	-	2	ID=g951.t1.CDS2;Parent=g951.t1;
OW569403.1_Cistogaster_globosa_genome_assembly,_chromosome:_1	AUGUSTUS	exon	5795005	5795402	.	-	.	ID=g951.t1.exon2;Parent=g951.t1;
OW569403.1_Cistogaster_globosa_genome_assembly,_chromosome:_1	AUGUSTUS	intron	5795403	5795507	1	-	.	ID=g951.t1.intron2;Parent=g951.t1;
OW569403.1_Cistogaster_globosa_genome_assembly,_chromosome:_1	AUGUSTUS	CDS	5795508	5795680	1	-	1	ID=g951.t1.CDS3;Parent=g951.t1;
OW569403.1_Cistogaster_globosa_genome_assembly,_chromosome:_1	AUGUSTUS	exon	5795508	5795680	.	-	.	ID=g951.t1.exon3;Parent=g951.t1;
OW569403.1_Cistogaster_globosa_genome_assembly,_chromosome:_1	AUGUSTUS	intron	5795681	5795741	1	-	.	ID=g951.t1.intron3;Parent=g951.t1;
OW569403.1_Cistogaster_globosa_genome_assembly,_chromosome:_1	AUGUSTUS	CDS	5795742	5796304	1	-	0	ID=g951.t1.CDS4;Parent=g951.t1;
OW569403.1_Cistogaster_globosa_genome_assembly,_chromosome:_1	AUGUSTUS	exon	5795742	5796304	.	-	.	ID=g951.t1.exon4;Parent=g951.t1;
OW569403.1_Cistogaster_globosa_genome_assembly,_chromosome:_1	AUGUSTUS	start_codon	5796302	5796304	.	-	0	ID=g951.t1.start1;Parent=g951.t1;
OW569403.1_Cistogaster_globosa_genome_assembly,_chromosome:_1	AUGUSTUS	gene	5860212	5860481	.	-	.	ID=g952;
OW569403.1_Cistogaster_globosa_genome_assembly,_chromosome:_1	AUGUSTUS	mRNA	5860212	5860481	0.47	-	.	ID=g952.t1;Parent=g952;
OW569403.1_Cistogaster_globosa_genome_assembly,_chromosome:_1	AUGUSTUS	stop_codon	5860212	5860214	.	-	0	ID=g952.t1.stop1;Parent=g952.t1;
OW569403.1_Cistogaster_globosa_genome_assembly,_chromosome:_1	AUGUSTUS	CDS	5860212	5860481	0.47	-	0	ID=g952.t1.CDS1;Parent=g952.t1;
OW569403.1_Cistogaster_globosa_genome_assembly,_chromosome:_1	AUGUSTUS	exon	5860212	5860481	.	-	.	ID=g952.t1.exon1;Parent=g952.t1;
OW569403.1_Cistogaster_globosa_genome_assembly,_chromosome:_1	AUGUSTUS	start_codon	5860479	5860481	.	-	0	ID=g952.t1.start1;Parent=g952.t1;
OW569403.1_Cistogaster_globosa_genome_assembly,_chromosome:_1	AUGUSTUS	gene	5880362	5881465	.	+	.	ID=g953;
OW569403.1_Cistogaster_globosa_genome_assembly,_chromosome:_1	AUGUSTUS	mRNA	5880362	5881465	0.56	+	.	ID=g953.t1;Parent=g953;
OW569403.1_Cistogaster_globosa_genome_assembly,_chromosome:_1	AUGUSTUS	start_codon	5880362	5880364	.	+	0	ID=g953.t1.start1;Parent=g953.t1;
OW569403.1_Cistogaster_globosa_genome_assembly,_chromosome:_1	AUGUSTUS	CDS	5880362	5881465	0.56	+	0	ID=g953.t1.CDS1;Parent=g953.t1;
OW569403.1_Cistogaster_globosa_genome_assembly,_chromosome:_1	AUGUSTUS	exon	5880362	5881465	.	+	.	ID=g953.t1.exon1;Parent=g953.t1;
OW569403.1_Cistogaster_globosa_genome_assembly,_chromosome:_1	AUGUSTUS	stop_codon	5881463	5881465	.	+	0	ID=g953.t1.stop1;Parent=g953.t1;
OW569403.1_Cistogaster_globosa_genome_assembly,_chromosome:_1	AUGUSTUS	gene	5886080	5887075	.	-	.	ID=g954;
OW569403.1_Cistogaster_globosa_genome_assembly,_chromosome:_1	AUGUSTUS	mRNA	5886080	5887075	1	-	.	ID=g954.t1;Parent=g954;
OW569403.1_Cistogaster_globosa_genome_assembly,_chromosome:_1	AUGUSTUS	stop_codon	5886080	5886082	.	-	0	ID=g954.t1.stop1;Parent=g954.t1;
OW569403.1_Cistogaster_globosa_genome_assembly,_chromosome:_1	AUGUSTUS	CDS	5886080	5887075	1	-	0	ID=g954.t1.CDS1;Parent=g954.t1;
OW569403.1_Cistogaster_globosa_genome_assembly,_chromosome:_1	AUGUSTUS	exon	5886080	5887075	.	-	.	ID=g954.t1.exon1;Parent=g954.t1;
OW569403.1_Cistogaster_globosa_genome_assembly,_chromosome:_1	AUGUSTUS	start_codon	5887073	5887075	.	-	0	ID=g954.t1.start1;Parent=g954.t1;
OW569403.1_Cistogaster_globosa_genome_assembly,_chromosome:_1	AUGUSTUS	gene	5898545	5908380	.	+	.	ID=g955;
OW569403.1_Cistogaster_globosa_genome_assembly,_chromosome:_1	AUGUSTUS	mRNA	5898545	5908380	0.37	+	.	ID=g955.t1;Parent=g955;
OW569403.1_Cistogaster_globosa_genome_assembly,_chromosome:_1	AUGUSTUS	start_codon	5898545	5898547	.	+	0	ID=g955.t1.start1;Parent=g955.t1;
OW569403.1_Cistogaster_globosa_genome_assembly,_chromosome:_1	AUGUSTUS	CDS	5898545	5898571	0.37	+	0	ID=g955.t1.CDS1;Parent=g955.t1;
OW569403.1_Cistogaster_globosa_genome_assembly,_chromosome:_1	AUGUSTUS	exon	5898545	5898571	.	+	.	ID=g955.t1.exon1;Parent=g955.t1;
OW569403.1_Cistogaster_globosa_genome_assembly,_chromosome:_1	AUGUSTUS	intron	5898572	5904969	0.37	+	.	ID=g955.t1.intron1;Parent=g955.t1;
OW569403.1_Cistogaster_globosa_genome_assembly,_chromosome:_1	AUGUSTUS	CDS	5904970	5905113	0.86	+	0	ID=g955.t1.CDS2;Parent=g955.t1;
OW569403.1_Cistogaster_globosa_genome_assembly,_chromosome:_1	AUGUSTUS	exon	5904970	5905113	.	+	.	ID=g955.t1.exon2;Parent=g955.t1;
OW569403.1_Cistogaster_globosa_genome_assembly,_chromosome:_1	AUGUSTUS	intron	5905114	5907873	1	+	.	ID=g955.t1.intron2;Parent=g955.t1;
OW569403.1_Cistogaster_globosa_genome_assembly,_chromosome:_1	AUGUSTUS	CDS	5907874	5908380	1	+	0	ID=g955.t1.CDS3;Parent=g955.t1;
OW569403.1_Cistogaster_globosa_genome_assembly,_chromosome:_1	AUGUSTUS	exon	5907874	5908380	.	+	.	ID=g955.t1.exon3;Parent=g955.t1;
OW569403.1_Cistogaster_globosa_genome_assembly,_chromosome:_1	AUGUSTUS	stop_codon	5908378	5908380	.	+	0	ID=g955.t1.stop1;Parent=g955.t1;
OW569403.1_Cistogaster_globosa_genome_assembly,_chromosome:_1	AUGUSTUS	gene	5970349	5976927	.	+	.	ID=g956;
OW569403.1_Cistogaster_globosa_genome_assembly,_chromosome:_1	AUGUSTUS	mRNA	5970349	5976927	0.87	+	.	ID=g956.t1;Parent=g956;
OW569403.1_Cistogaster_globosa_genome_assembly,_chromosome:_1	AUGUSTUS	start_codon	5970349	5970351	.	+	0	ID=g956.t1.start1;Parent=g956.t1;
OW569403.1_Cistogaster_globosa_genome_assembly,_chromosome:_1	AUGUSTUS	CDS	5970349	5970955	1	+	0	ID=g956.t1.CDS1;Parent=g956.t1;
OW569403.1_Cistogaster_globosa_genome_assembly,_chromosome:_1	AUGUSTUS	exon	5970349	5970955	.	+	.	ID=g956.t1.exon1;Parent=g956.t1;
OW569403.1_Cistogaster_globosa_genome_assembly,_chromosome:_1	AUGUSTUS	intron	5970956	5971042	1	+	.	ID=g956.t1.intron1;Parent=g956.t1;
OW569403.1_Cistogaster_globosa_genome_assembly,_chromosome:_1	AUGUSTUS	CDS	5971043	5971303	1	+	2	ID=g956.t1.CDS2;Parent=g956.t1;
OW569403.1_Cistogaster_globosa_genome_assembly,_chromosome:_1	AUGUSTUS	exon	5971043	5971303	.	+	.	ID=g956.t1.exon2;Parent=g956.t1;
OW569403.1_Cistogaster_globosa_genome_assembly,_chromosome:_1	AUGUSTUS	intron	5971304	5971365	1	+	.	ID=g956.t1.intron2;Parent=g956.t1;
OW569403.1_Cistogaster_globosa_genome_assembly,_chromosome:_1	AUGUSTUS	CDS	5971366	5971563	1	+	2	ID=g956.t1.CDS3;Parent=g956.t1;
OW569403.1_Cistogaster_globosa_genome_assembly,_chromosome:_1	AUGUSTUS	exon	5971366	5971563	.	+	.	ID=g956.t1.exon3;Parent=g956.t1;
OW569403.1_Cistogaster_globosa_genome_assembly,_chromosome:_1	AUGUSTUS	intron	5971564	5975162	1	+	.	ID=g956.t1.intron3;Parent=g956.t1;
OW569403.1_Cistogaster_globosa_genome_assembly,_chromosome:_1	AUGUSTUS	CDS	5975163	5975363	1	+	2	ID=g956.t1.CDS4;Parent=g956.t1;
OW569403.1_Cistogaster_globosa_genome_assembly,_chromosome:_1	AUGUSTUS	exon	5975163	5975363	.	+	.	ID=g956.t1.exon4;Parent=g956.t1;
OW569403.1_Cistogaster_globosa_genome_assembly,_chromosome:_1	AUGUSTUS	intron	5975364	5976531	1	+	.	ID=g956.t1.intron4;Parent=g956.t1;
OW569403.1_Cistogaster_globosa_genome_assembly,_chromosome:_1	AUGUSTUS	CDS	5976532	5976627	1	+	2	ID=g956.t1.CDS5;Parent=g956.t1;
OW569403.1_Cistogaster_globosa_genome_assembly,_chromosome:_1	AUGUSTUS	exon	5976532	5976627	.	+	.	ID=g956.t1.exon5;Parent=g956.t1;
OW569403.1_Cistogaster_globosa_genome_assembly,_chromosome:_1	AUGUSTUS	intron	5976628	5976706	1	+	.	ID=g956.t1.intron5;Parent=g956.t1;
OW569403.1_Cistogaster_globosa_genome_assembly,_chromosome:_1	AUGUSTUS	CDS	5976707	5976927	0.87	+	2	ID=g956.t1.CDS6;Parent=g956.t1;
OW569403.1_Cistogaster_globosa_genome_assembly,_chromosome:_1	AUGUSTUS	exon	5976707	5976927	.	+	.	ID=g956.t1.exon6;Parent=g956.t1;
OW569403.1_Cistogaster_globosa_genome_assembly,_chromosome:_1	AUGUSTUS	stop_codon	5976925	5976927	.	+	0	ID=g956.t1.stop1;Parent=g956.t1;
OW569403.1_Cistogaster_globosa_genome_assembly,_chromosome:_1	AUGUSTUS	mRNA	5970349	5975371	1	+	.	ID=g956.t2;Parent=g956;
OW569403.1_Cistogaster_globosa_genome_assembly,_chromosome:_1	AUGUSTUS	start_codon	5970349	5970351	.	+	0	ID=g956.t2.start1;Parent=g956.t2;
OW569403.1_Cistogaster_globosa_genome_assembly,_chromosome:_1	AUGUSTUS	CDS	5970349	5970955	1	+	0	ID=g956.t2.CDS1;Parent=g956.t2;
OW569403.1_Cistogaster_globosa_genome_assembly,_chromosome:_1	AUGUSTUS	exon	5970349	5970955	.	+	.	ID=g956.t2.exon1;Parent=g956.t2;
OW569403.1_Cistogaster_globosa_genome_assembly,_chromosome:_1	AUGUSTUS	intron	5970956	5971042	1	+	.	ID=g956.t2.intron1;Parent=g956.t2;
OW569403.1_Cistogaster_globosa_genome_assembly,_chromosome:_1	AUGUSTUS	CDS	5971043	5971303	1	+	2	ID=g956.t2.CDS2;Parent=g956.t2;
OW569403.1_Cistogaster_globosa_genome_assembly,_chromosome:_1	AUGUSTUS	exon	5971043	5971303	.	+	.	ID=g956.t2.exon2;Parent=g956.t2;
OW569403.1_Cistogaster_globosa_genome_assembly,_chromosome:_1	AUGUSTUS	intron	5971304	5971365	1	+	.	ID=g956.t2.intron2;Parent=g956.t2;
OW569403.1_Cistogaster_globosa_genome_assembly,_chromosome:_1	AUGUSTUS	CDS	5971366	5971563	1	+	2	ID=g956.t2.CDS3;Parent=g956.t2;
OW569403.1_Cistogaster_globosa_genome_assembly,_chromosome:_1	AUGUSTUS	exon	5971366	5971563	.	+	.	ID=g956.t2.exon3;Parent=g956.t2;
OW569403.1_Cistogaster_globosa_genome_assembly,_chromosome:_1	AUGUSTUS	intron	5971564	5975162	1	+	.	ID=g956.t2.intron3;Parent=g956.t2;
OW569403.1_Cistogaster_globosa_genome_assembly,_chromosome:_1	AUGUSTUS	CDS	5975163	5975371	1	+	2	ID=g956.t2.CDS4;Parent=g956.t2;
OW569403.1_Cistogaster_globosa_genome_assembly,_chromosome:_1	AUGUSTUS	exon	5975163	5975371	.	+	.	ID=g956.t2.exon4;Parent=g956.t2;
OW569403.1_Cistogaster_globosa_genome_assembly,_chromosome:_1	AUGUSTUS	stop_codon	5975369	5975371	.	+	0	ID=g956.t2.stop1;Parent=g956.t2;
OW569403.1_Cistogaster_globosa_genome_assembly,_chromosome:_1	AUGUSTUS	gene	5975501	5976299	.	-	.	ID=g957;
OW569403.1_Cistogaster_globosa_genome_assembly,_chromosome:_1	AUGUSTUS	mRNA	5975501	5976299	1	-	.	ID=g957.t1;Parent=g957;
OW569403.1_Cistogaster_globosa_genome_assembly,_chromosome:_1	AUGUSTUS	stop_codon	5975501	5975503	.	-	0	ID=g957.t1.stop1;Parent=g957.t1;
OW569403.1_Cistogaster_globosa_genome_assembly,_chromosome:_1	AUGUSTUS	CDS	5975501	5975659	1	-	0	ID=g957.t1.CDS1;Parent=g957.t1;
OW569403.1_Cistogaster_globosa_genome_assembly,_chromosome:_1	AUGUSTUS	exon	5975501	5975659	.	-	.	ID=g957.t1.exon1;Parent=g957.t1;
OW569403.1_Cistogaster_globosa_genome_assembly,_chromosome:_1	AUGUSTUS	intron	5975660	5975739	1	-	.	ID=g957.t1.intron1;Parent=g957.t1;
OW569403.1_Cistogaster_globosa_genome_assembly,_chromosome:_1	AUGUSTUS	CDS	5975740	5975858	1	-	2	ID=g957.t1.CDS2;Parent=g957.t1;
OW569403.1_Cistogaster_globosa_genome_assembly,_chromosome:_1	AUGUSTUS	exon	5975740	5975858	.	-	.	ID=g957.t1.exon2;Parent=g957.t1;
OW569403.1_Cistogaster_globosa_genome_assembly,_chromosome:_1	AUGUSTUS	intron	5975859	5975926	1	-	.	ID=g957.t1.intron2;Parent=g957.t1;
OW569403.1_Cistogaster_globosa_genome_assembly,_chromosome:_1	AUGUSTUS	CDS	5975927	5976299	1	-	0	ID=g957.t1.CDS3;Parent=g957.t1;
OW569403.1_Cistogaster_globosa_genome_assembly,_chromosome:_1	AUGUSTUS	exon	5975927	5976299	.	-	.	ID=g957.t1.exon3;Parent=g957.t1;
OW569403.1_Cistogaster_globosa_genome_assembly,_chromosome:_1	AUGUSTUS	start_codon	5976297	5976299	.	-	0	ID=g957.t1.start1;Parent=g957.t1;
OW569403.1_Cistogaster_globosa_genome_assembly,_chromosome:_1	GeneMark.hmm3	gene	5976556	5976820	.	+	.	ID=g958;
OW569403.1_Cistogaster_globosa_genome_assembly,_chromosome:_1	GeneMark.hmm3	mRNA	5976556	5976820	.	+	.	ID=g958.t1;Parent=g958;
OW569403.1_Cistogaster_globosa_genome_assembly,_chromosome:_1	GeneMark.hmm3	start_codon	5976556	5976558	.	+	0	ID=g958.t1.start1;Parent=g958.t1;
OW569403.1_Cistogaster_globosa_genome_assembly,_chromosome:_1	GeneMark.hmm3	CDS	5976556	5976627	.	+	0	ID=g958.t1.CDS1;Parent=g958.t1;
OW569403.1_Cistogaster_globosa_genome_assembly,_chromosome:_1	GeneMark.hmm3	exon	5976556	5976627	0	+	.	ID=g958.t1.exon1;Parent=g958.t1;
OW569403.1_Cistogaster_globosa_genome_assembly,_chromosome:_1	GeneMark.hmm3	intron	5976628	5976706	.	+	0	ID=g958.t1.intron1;Parent=g958.t1;
OW569403.1_Cistogaster_globosa_genome_assembly,_chromosome:_1	GeneMark.hmm3	CDS	5976707	5976820	.	+	0	ID=g958.t1.CDS2;Parent=g958.t1;
OW569403.1_Cistogaster_globosa_genome_assembly,_chromosome:_1	GeneMark.hmm3	exon	5976707	5976820	0	+	.	ID=g958.t1.exon2;Parent=g958.t1;
OW569403.1_Cistogaster_globosa_genome_assembly,_chromosome:_1	GeneMark.hmm3	stop_codon	5976818	5976820	.	+	0	ID=g958.t1.stop1;Parent=g958.t1;
OW569403.1_Cistogaster_globosa_genome_assembly,_chromosome:_1	AUGUSTUS	gene	6025580	6027602	.	+	.	ID=g959;
OW569403.1_Cistogaster_globosa_genome_assembly,_chromosome:_1	AUGUSTUS	mRNA	6025580	6027602	1	+	.	ID=g959.t1;Parent=g959;
OW569403.1_Cistogaster_globosa_genome_assembly,_chromosome:_1	AUGUSTUS	start_codon	6025580	6025582	.	+	0	ID=g959.t1.start1;Parent=g959.t1;
OW569403.1_Cistogaster_globosa_genome_assembly,_chromosome:_1	AUGUSTUS	CDS	6025580	6025939	1	+	0	ID=g959.t1.CDS1;Parent=g959.t1;
OW569403.1_Cistogaster_globosa_genome_assembly,_chromosome:_1	AUGUSTUS	exon	6025580	6025939	.	+	.	ID=g959.t1.exon1;Parent=g959.t1;
OW569403.1_Cistogaster_globosa_genome_assembly,_chromosome:_1	AUGUSTUS	intron	6025940	6027368	1	+	.	ID=g959.t1.intron1;Parent=g959.t1;
OW569403.1_Cistogaster_globosa_genome_assembly,_chromosome:_1	AUGUSTUS	CDS	6027369	6027602	1	+	0	ID=g959.t1.CDS2;Parent=g959.t1;
OW569403.1_Cistogaster_globosa_genome_assembly,_chromosome:_1	AUGUSTUS	exon	6027369	6027602	.	+	.	ID=g959.t1.exon2;Parent=g959.t1;
OW569403.1_Cistogaster_globosa_genome_assembly,_chromosome:_1	AUGUSTUS	stop_codon	6027600	6027602	.	+	0	ID=g959.t1.stop1;Parent=g959.t1;
OW569403.1_Cistogaster_globosa_genome_assembly,_chromosome:_1	AUGUSTUS	gene	6131830	6215947	.	+	.	ID=g960;
OW569403.1_Cistogaster_globosa_genome_assembly,_chromosome:_1	AUGUSTUS	mRNA	6131830	6215947	1	+	.	ID=g960.t1;Parent=g960;
OW569403.1_Cistogaster_globosa_genome_assembly,_chromosome:_1	AUGUSTUS	start_codon	6131830	6131832	.	+	0	ID=g960.t1.start1;Parent=g960.t1;
OW569403.1_Cistogaster_globosa_genome_assembly,_chromosome:_1	AUGUSTUS	CDS	6131830	6131847	1	+	0	ID=g960.t1.CDS1;Parent=g960.t1;
OW569403.1_Cistogaster_globosa_genome_assembly,_chromosome:_1	AUGUSTUS	exon	6131830	6131847	.	+	.	ID=g960.t1.exon1;Parent=g960.t1;
OW569403.1_Cistogaster_globosa_genome_assembly,_chromosome:_1	AUGUSTUS	intron	6131848	6132086	1	+	.	ID=g960.t1.intron1;Parent=g960.t1;
OW569403.1_Cistogaster_globosa_genome_assembly,_chromosome:_1	AUGUSTUS	CDS	6132087	6132368	1	+	0	ID=g960.t1.CDS2;Parent=g960.t1;
OW569403.1_Cistogaster_globosa_genome_assembly,_chromosome:_1	AUGUSTUS	exon	6132087	6132368	.	+	.	ID=g960.t1.exon2;Parent=g960.t1;
OW569403.1_Cistogaster_globosa_genome_assembly,_chromosome:_1	AUGUSTUS	intron	6132369	6145621	1	+	.	ID=g960.t1.intron2;Parent=g960.t1;
OW569403.1_Cistogaster_globosa_genome_assembly,_chromosome:_1	AUGUSTUS	CDS	6145622	6145932	1	+	0	ID=g960.t1.CDS3;Parent=g960.t1;
OW569403.1_Cistogaster_globosa_genome_assembly,_chromosome:_1	AUGUSTUS	exon	6145622	6145932	.	+	.	ID=g960.t1.exon3;Parent=g960.t1;
OW569403.1_Cistogaster_globosa_genome_assembly,_chromosome:_1	AUGUSTUS	intron	6145933	6146053	1	+	.	ID=g960.t1.intron3;Parent=g960.t1;
OW569403.1_Cistogaster_globosa_genome_assembly,_chromosome:_1	AUGUSTUS	CDS	6146054	6146103	1	+	1	ID=g960.t1.CDS4;Parent=g960.t1;
OW569403.1_Cistogaster_globosa_genome_assembly,_chromosome:_1	AUGUSTUS	exon	6146054	6146103	.	+	.	ID=g960.t1.exon4;Parent=g960.t1;
OW569403.1_Cistogaster_globosa_genome_assembly,_chromosome:_1	AUGUSTUS	intron	6146104	6149627	1	+	.	ID=g960.t1.intron4;Parent=g960.t1;
OW569403.1_Cistogaster_globosa_genome_assembly,_chromosome:_1	AUGUSTUS	CDS	6149628	6149743	1	+	2	ID=g960.t1.CDS5;Parent=g960.t1;
OW569403.1_Cistogaster_globosa_genome_assembly,_chromosome:_1	AUGUSTUS	exon	6149628	6149743	.	+	.	ID=g960.t1.exon5;Parent=g960.t1;
OW569403.1_Cistogaster_globosa_genome_assembly,_chromosome:_1	AUGUSTUS	intron	6149744	6162480	1	+	.	ID=g960.t1.intron5;Parent=g960.t1;
OW569403.1_Cistogaster_globosa_genome_assembly,_chromosome:_1	AUGUSTUS	CDS	6162481	6162558	1	+	0	ID=g960.t1.CDS6;Parent=g960.t1;
OW569403.1_Cistogaster_globosa_genome_assembly,_chromosome:_1	AUGUSTUS	exon	6162481	6162558	.	+	.	ID=g960.t1.exon6;Parent=g960.t1;
OW569403.1_Cistogaster_globosa_genome_assembly,_chromosome:_1	AUGUSTUS	intron	6162559	6174346	1	+	.	ID=g960.t1.intron6;Parent=g960.t1;
OW569403.1_Cistogaster_globosa_genome_assembly,_chromosome:_1	AUGUSTUS	CDS	6174347	6174403	1	+	0	ID=g960.t1.CDS7;Parent=g960.t1;
OW569403.1_Cistogaster_globosa_genome_assembly,_chromosome:_1	AUGUSTUS	exon	6174347	6174403	.	+	.	ID=g960.t1.exon7;Parent=g960.t1;
OW569403.1_Cistogaster_globosa_genome_assembly,_chromosome:_1	AUGUSTUS	intron	6174404	6189634	1	+	.	ID=g960.t1.intron7;Parent=g960.t1;
OW569403.1_Cistogaster_globosa_genome_assembly,_chromosome:_1	AUGUSTUS	CDS	6189635	6189689	1	+	0	ID=g960.t1.CDS8;Parent=g960.t1;
OW569403.1_Cistogaster_globosa_genome_assembly,_chromosome:_1	AUGUSTUS	exon	6189635	6189689	.	+	.	ID=g960.t1.exon8;Parent=g960.t1;
OW569403.1_Cistogaster_globosa_genome_assembly,_chromosome:_1	AUGUSTUS	intron	6189690	6189974	1	+	.	ID=g960.t1.intron8;Parent=g960.t1;
OW569403.1_Cistogaster_globosa_genome_assembly,_chromosome:_1	AUGUSTUS	CDS	6189975	6190132	1	+	2	ID=g960.t1.CDS9;Parent=g960.t1;
OW569403.1_Cistogaster_globosa_genome_assembly,_chromosome:_1	AUGUSTUS	exon	6189975	6190132	.	+	.	ID=g960.t1.exon9;Parent=g960.t1;
OW569403.1_Cistogaster_globosa_genome_assembly,_chromosome:_1	AUGUSTUS	intron	6190133	6195115	1	+	.	ID=g960.t1.intron9;Parent=g960.t1;
OW569403.1_Cistogaster_globosa_genome_assembly,_chromosome:_1	AUGUSTUS	CDS	6195116	6195279	1	+	0	ID=g960.t1.CDS10;Parent=g960.t1;
OW569403.1_Cistogaster_globosa_genome_assembly,_chromosome:_1	AUGUSTUS	exon	6195116	6195279	.	+	.	ID=g960.t1.exon10;Parent=g960.t1;
OW569403.1_Cistogaster_globosa_genome_assembly,_chromosome:_1	AUGUSTUS	intron	6195280	6204649	1	+	.	ID=g960.t1.intron10;Parent=g960.t1;
OW569403.1_Cistogaster_globosa_genome_assembly,_chromosome:_1	AUGUSTUS	CDS	6204650	6204731	1	+	1	ID=g960.t1.CDS11;Parent=g960.t1;
OW569403.1_Cistogaster_globosa_genome_assembly,_chromosome:_1	AUGUSTUS	exon	6204650	6204731	.	+	.	ID=g960.t1.exon11;Parent=g960.t1;
OW569403.1_Cistogaster_globosa_genome_assembly,_chromosome:_1	AUGUSTUS	intron	6204732	6208875	1	+	.	ID=g960.t1.intron11;Parent=g960.t1;
OW569403.1_Cistogaster_globosa_genome_assembly,_chromosome:_1	AUGUSTUS	CDS	6208876	6209082	1	+	0	ID=g960.t1.CDS12;Parent=g960.t1;
OW569403.1_Cistogaster_globosa_genome_assembly,_chromosome:_1	AUGUSTUS	exon	6208876	6209082	.	+	.	ID=g960.t1.exon12;Parent=g960.t1;
OW569403.1_Cistogaster_globosa_genome_assembly,_chromosome:_1	AUGUSTUS	intron	6209083	6210658	1	+	.	ID=g960.t1.intron12;Parent=g960.t1;
OW569403.1_Cistogaster_globosa_genome_assembly,_chromosome:_1	AUGUSTUS	CDS	6210659	6210854	1	+	0	ID=g960.t1.CDS13;Parent=g960.t1;
OW569403.1_Cistogaster_globosa_genome_assembly,_chromosome:_1	AUGUSTUS	exon	6210659	6210854	.	+	.	ID=g960.t1.exon13;Parent=g960.t1;
OW569403.1_Cistogaster_globosa_genome_assembly,_chromosome:_1	AUGUSTUS	intron	6210855	6211977	1	+	.	ID=g960.t1.intron13;Parent=g960.t1;
OW569403.1_Cistogaster_globosa_genome_assembly,_chromosome:_1	AUGUSTUS	CDS	6211978	6212123	1	+	2	ID=g960.t1.CDS14;Parent=g960.t1;
OW569403.1_Cistogaster_globosa_genome_assembly,_chromosome:_1	AUGUSTUS	exon	6211978	6212123	.	+	.	ID=g960.t1.exon14;Parent=g960.t1;
OW569403.1_Cistogaster_globosa_genome_assembly,_chromosome:_1	AUGUSTUS	intron	6212124	6214088	1	+	.	ID=g960.t1.intron14;Parent=g960.t1;
OW569403.1_Cistogaster_globosa_genome_assembly,_chromosome:_1	AUGUSTUS	CDS	6214089	6214375	1	+	0	ID=g960.t1.CDS15;Parent=g960.t1;
OW569403.1_Cistogaster_globosa_genome_assembly,_chromosome:_1	AUGUSTUS	exon	6214089	6214375	.	+	.	ID=g960.t1.exon15;Parent=g960.t1;
OW569403.1_Cistogaster_globosa_genome_assembly,_chromosome:_1	AUGUSTUS	intron	6214376	6214621	1	+	.	ID=g960.t1.intron15;Parent=g960.t1;
OW569403.1_Cistogaster_globosa_genome_assembly,_chromosome:_1	AUGUSTUS	CDS	6214622	6214746	1	+	1	ID=g960.t1.CDS16;Parent=g960.t1;
OW569403.1_Cistogaster_globosa_genome_assembly,_chromosome:_1	AUGUSTUS	exon	6214622	6214746	.	+	.	ID=g960.t1.exon16;Parent=g960.t1;
OW569403.1_Cistogaster_globosa_genome_assembly,_chromosome:_1	AUGUSTUS	intron	6214747	6215483	1	+	.	ID=g960.t1.intron16;Parent=g960.t1;
OW569403.1_Cistogaster_globosa_genome_assembly,_chromosome:_1	AUGUSTUS	CDS	6215484	6215947	1	+	2	ID=g960.t1.CDS17;Parent=g960.t1;
OW569403.1_Cistogaster_globosa_genome_assembly,_chromosome:_1	AUGUSTUS	exon	6215484	6215947	.	+	.	ID=g960.t1.exon17;Parent=g960.t1;
OW569403.1_Cistogaster_globosa_genome_assembly,_chromosome:_1	AUGUSTUS	stop_codon	6215945	6215947	.	+	0	ID=g960.t1.stop1;Parent=g960.t1;
OW569403.1_Cistogaster_globosa_genome_assembly,_chromosome:_1	AUGUSTUS	gene	6215993	6216358	.	+	.	ID=g961;
OW569403.1_Cistogaster_globosa_genome_assembly,_chromosome:_1	AUGUSTUS	mRNA	6215993	6216358	1	+	.	ID=g961.t1;Parent=g961;
OW569403.1_Cistogaster_globosa_genome_assembly,_chromosome:_1	AUGUSTUS	start_codon	6215993	6215995	.	+	0	ID=g961.t1.start1;Parent=g961.t1;
OW569403.1_Cistogaster_globosa_genome_assembly,_chromosome:_1	AUGUSTUS	CDS	6215993	6216358	1	+	0	ID=g961.t1.CDS1;Parent=g961.t1;
OW569403.1_Cistogaster_globosa_genome_assembly,_chromosome:_1	AUGUSTUS	exon	6215993	6216358	.	+	.	ID=g961.t1.exon1;Parent=g961.t1;
OW569403.1_Cistogaster_globosa_genome_assembly,_chromosome:_1	AUGUSTUS	stop_codon	6216356	6216358	.	+	0	ID=g961.t1.stop1;Parent=g961.t1;
OW569403.1_Cistogaster_globosa_genome_assembly,_chromosome:_1	AUGUSTUS	gene	6240850	6266973	.	+	.	ID=g962;
OW569403.1_Cistogaster_globosa_genome_assembly,_chromosome:_1	AUGUSTUS	mRNA	6240850	6266973	0.93	+	.	ID=g962.t1;Parent=g962;
OW569403.1_Cistogaster_globosa_genome_assembly,_chromosome:_1	AUGUSTUS	start_codon	6240850	6240852	.	+	0	ID=g962.t1.start1;Parent=g962.t1;
OW569403.1_Cistogaster_globosa_genome_assembly,_chromosome:_1	AUGUSTUS	CDS	6240850	6241139	0.99	+	0	ID=g962.t1.CDS1;Parent=g962.t1;
OW569403.1_Cistogaster_globosa_genome_assembly,_chromosome:_1	AUGUSTUS	exon	6240850	6241139	.	+	.	ID=g962.t1.exon1;Parent=g962.t1;
OW569403.1_Cistogaster_globosa_genome_assembly,_chromosome:_1	AUGUSTUS	intron	6241140	6243161	0.93	+	.	ID=g962.t1.intron1;Parent=g962.t1;
OW569403.1_Cistogaster_globosa_genome_assembly,_chromosome:_1	AUGUSTUS	CDS	6243162	6243274	0.93	+	1	ID=g962.t1.CDS2;Parent=g962.t1;
OW569403.1_Cistogaster_globosa_genome_assembly,_chromosome:_1	AUGUSTUS	exon	6243162	6243274	.	+	.	ID=g962.t1.exon2;Parent=g962.t1;
OW569403.1_Cistogaster_globosa_genome_assembly,_chromosome:_1	AUGUSTUS	intron	6243275	6254952	1	+	.	ID=g962.t1.intron2;Parent=g962.t1;
OW569403.1_Cistogaster_globosa_genome_assembly,_chromosome:_1	AUGUSTUS	CDS	6254953	6255115	1	+	2	ID=g962.t1.CDS3;Parent=g962.t1;
OW569403.1_Cistogaster_globosa_genome_assembly,_chromosome:_1	AUGUSTUS	exon	6254953	6255115	.	+	.	ID=g962.t1.exon3;Parent=g962.t1;
OW569403.1_Cistogaster_globosa_genome_assembly,_chromosome:_1	AUGUSTUS	intron	6255116	6255449	1	+	.	ID=g962.t1.intron3;Parent=g962.t1;
OW569403.1_Cistogaster_globosa_genome_assembly,_chromosome:_1	AUGUSTUS	CDS	6255450	6255626	1	+	1	ID=g962.t1.CDS4;Parent=g962.t1;
OW569403.1_Cistogaster_globosa_genome_assembly,_chromosome:_1	AUGUSTUS	exon	6255450	6255626	.	+	.	ID=g962.t1.exon4;Parent=g962.t1;
OW569403.1_Cistogaster_globosa_genome_assembly,_chromosome:_1	AUGUSTUS	intron	6255627	6259591	1	+	.	ID=g962.t1.intron4;Parent=g962.t1;
OW569403.1_Cistogaster_globosa_genome_assembly,_chromosome:_1	AUGUSTUS	CDS	6259592	6259741	1	+	1	ID=g962.t1.CDS5;Parent=g962.t1;
OW569403.1_Cistogaster_globosa_genome_assembly,_chromosome:_1	AUGUSTUS	exon	6259592	6259741	.	+	.	ID=g962.t1.exon5;Parent=g962.t1;
OW569403.1_Cistogaster_globosa_genome_assembly,_chromosome:_1	AUGUSTUS	intron	6259742	6260768	1	+	.	ID=g962.t1.intron5;Parent=g962.t1;
OW569403.1_Cistogaster_globosa_genome_assembly,_chromosome:_1	AUGUSTUS	CDS	6260769	6260993	1	+	1	ID=g962.t1.CDS6;Parent=g962.t1;
OW569403.1_Cistogaster_globosa_genome_assembly,_chromosome:_1	AUGUSTUS	exon	6260769	6260993	.	+	.	ID=g962.t1.exon6;Parent=g962.t1;
OW569403.1_Cistogaster_globosa_genome_assembly,_chromosome:_1	AUGUSTUS	intron	6260994	6263815	1	+	.	ID=g962.t1.intron6;Parent=g962.t1;
OW569403.1_Cistogaster_globosa_genome_assembly,_chromosome:_1	AUGUSTUS	CDS	6263816	6263943	1	+	1	ID=g962.t1.CDS7;Parent=g962.t1;
OW569403.1_Cistogaster_globosa_genome_assembly,_chromosome:_1	AUGUSTUS	exon	6263816	6263943	.	+	.	ID=g962.t1.exon7;Parent=g962.t1;
OW569403.1_Cistogaster_globosa_genome_assembly,_chromosome:_1	AUGUSTUS	intron	6263944	6266127	1	+	.	ID=g962.t1.intron7;Parent=g962.t1;
OW569403.1_Cistogaster_globosa_genome_assembly,_chromosome:_1	AUGUSTUS	CDS	6266128	6266214	1	+	2	ID=g962.t1.CDS8;Parent=g962.t1;
OW569403.1_Cistogaster_globosa_genome_assembly,_chromosome:_1	AUGUSTUS	exon	6266128	6266214	.	+	.	ID=g962.t1.exon8;Parent=g962.t1;
OW569403.1_Cistogaster_globosa_genome_assembly,_chromosome:_1	AUGUSTUS	intron	6266215	6266313	1	+	.	ID=g962.t1.intron8;Parent=g962.t1;
OW569403.1_Cistogaster_globosa_genome_assembly,_chromosome:_1	AUGUSTUS	CDS	6266314	6266648	1	+	2	ID=g962.t1.CDS9;Parent=g962.t1;
OW569403.1_Cistogaster_globosa_genome_assembly,_chromosome:_1	AUGUSTUS	exon	6266314	6266648	.	+	.	ID=g962.t1.exon9;Parent=g962.t1;
OW569403.1_Cistogaster_globosa_genome_assembly,_chromosome:_1	AUGUSTUS	intron	6266649	6266859	1	+	.	ID=g962.t1.intron9;Parent=g962.t1;
OW569403.1_Cistogaster_globosa_genome_assembly,_chromosome:_1	AUGUSTUS	CDS	6266860	6266973	1	+	0	ID=g962.t1.CDS10;Parent=g962.t1;
OW569403.1_Cistogaster_globosa_genome_assembly,_chromosome:_1	AUGUSTUS	exon	6266860	6266973	.	+	.	ID=g962.t1.exon10;Parent=g962.t1;
OW569403.1_Cistogaster_globosa_genome_assembly,_chromosome:_1	AUGUSTUS	stop_codon	6266971	6266973	.	+	0	ID=g962.t1.stop1;Parent=g962.t1;
OW569403.1_Cistogaster_globosa_genome_assembly,_chromosome:_1	GeneMark.hmm3	mRNA	6255105	6266973	.	+	.	ID=g962.t2;Parent=g962;
OW569403.1_Cistogaster_globosa_genome_assembly,_chromosome:_1	GeneMark.hmm3	start_codon	6255105	6255107	.	+	0	ID=g962.t2.start1;Parent=g962.t2;
OW569403.1_Cistogaster_globosa_genome_assembly,_chromosome:_1	GeneMark.hmm3	CDS	6255105	6255115	.	+	0	ID=g962.t2.CDS1;Parent=g962.t2;
OW569403.1_Cistogaster_globosa_genome_assembly,_chromosome:_1	GeneMark.hmm3	exon	6255105	6255115	0	+	.	ID=g962.t2.exon1;Parent=g962.t2;
OW569403.1_Cistogaster_globosa_genome_assembly,_chromosome:_1	GeneMark.hmm3	intron	6255116	6255449	.	+	1	ID=g962.t2.intron1;Parent=g962.t2;
OW569403.1_Cistogaster_globosa_genome_assembly,_chromosome:_1	GeneMark.hmm3	CDS	6255450	6255626	.	+	1	ID=g962.t2.CDS2;Parent=g962.t2;
OW569403.1_Cistogaster_globosa_genome_assembly,_chromosome:_1	GeneMark.hmm3	exon	6255450	6255626	0	+	.	ID=g962.t2.exon2;Parent=g962.t2;
OW569403.1_Cistogaster_globosa_genome_assembly,_chromosome:_1	GeneMark.hmm3	intron	6255627	6259591	.	+	1	ID=g962.t2.intron2;Parent=g962.t2;
OW569403.1_Cistogaster_globosa_genome_assembly,_chromosome:_1	GeneMark.hmm3	CDS	6259592	6259741	.	+	1	ID=g962.t2.CDS3;Parent=g962.t2;
OW569403.1_Cistogaster_globosa_genome_assembly,_chromosome:_1	GeneMark.hmm3	exon	6259592	6259741	0	+	.	ID=g962.t2.exon3;Parent=g962.t2;
OW569403.1_Cistogaster_globosa_genome_assembly,_chromosome:_1	GeneMark.hmm3	intron	6259742	6260768	.	+	1	ID=g962.t2.intron3;Parent=g962.t2;
OW569403.1_Cistogaster_globosa_genome_assembly,_chromosome:_1	GeneMark.hmm3	CDS	6260769	6260993	.	+	1	ID=g962.t2.CDS4;Parent=g962.t2;
OW569403.1_Cistogaster_globosa_genome_assembly,_chromosome:_1	GeneMark.hmm3	exon	6260769	6260993	0	+	.	ID=g962.t2.exon4;Parent=g962.t2;
OW569403.1_Cistogaster_globosa_genome_assembly,_chromosome:_1	GeneMark.hmm3	intron	6260994	6263815	.	+	1	ID=g962.t2.intron4;Parent=g962.t2;
OW569403.1_Cistogaster_globosa_genome_assembly,_chromosome:_1	GeneMark.hmm3	CDS	6263816	6263943	.	+	1	ID=g962.t2.CDS5;Parent=g962.t2;
OW569403.1_Cistogaster_globosa_genome_assembly,_chromosome:_1	GeneMark.hmm3	exon	6263816	6263943	0	+	.	ID=g962.t2.exon5;Parent=g962.t2;
OW569403.1_Cistogaster_globosa_genome_assembly,_chromosome:_1	GeneMark.hmm3	intron	6263944	6266127	.	+	2	ID=g962.t2.intron5;Parent=g962.t2;
OW569403.1_Cistogaster_globosa_genome_assembly,_chromosome:_1	GeneMark.hmm3	CDS	6266128	6266214	.	+	2	ID=g962.t2.CDS6;Parent=g962.t2;
OW569403.1_Cistogaster_globosa_genome_assembly,_chromosome:_1	GeneMark.hmm3	exon	6266128	6266214	0	+	.	ID=g962.t2.exon6;Parent=g962.t2;
OW569403.1_Cistogaster_globosa_genome_assembly,_chromosome:_1	GeneMark.hmm3	intron	6266215	6266313	.	+	2	ID=g962.t2.intron6;Parent=g962.t2;
OW569403.1_Cistogaster_globosa_genome_assembly,_chromosome:_1	GeneMark.hmm3	CDS	6266314	6266648	.	+	2	ID=g962.t2.CDS7;Parent=g962.t2;
OW569403.1_Cistogaster_globosa_genome_assembly,_chromosome:_1	GeneMark.hmm3	exon	6266314	6266648	0	+	.	ID=g962.t2.exon7;Parent=g962.t2;
OW569403.1_Cistogaster_globosa_genome_assembly,_chromosome:_1	GeneMark.hmm3	intron	6266649	6266859	.	+	0	ID=g962.t2.intron7;Parent=g962.t2;
OW569403.1_Cistogaster_globosa_genome_assembly,_chromosome:_1	GeneMark.hmm3	CDS	6266860	6266973	.	+	0	ID=g962.t2.CDS8;Parent=g962.t2;
OW569403.1_Cistogaster_globosa_genome_assembly,_chromosome:_1	GeneMark.hmm3	exon	6266860	6266973	0	+	.	ID=g962.t2.exon8;Parent=g962.t2;
OW569403.1_Cistogaster_globosa_genome_assembly,_chromosome:_1	GeneMark.hmm3	stop_codon	6266971	6266973	.	+	0	ID=g962.t2.stop1;Parent=g962.t2;
OW569403.1_Cistogaster_globosa_genome_assembly,_chromosome:_1	AUGUSTUS	gene	6340381	6363373	.	-	.	ID=g963;
OW569403.1_Cistogaster_globosa_genome_assembly,_chromosome:_1	AUGUSTUS	mRNA	6340381	6363373	0.86	-	.	ID=g963.t1;Parent=g963;
OW569403.1_Cistogaster_globosa_genome_assembly,_chromosome:_1	AUGUSTUS	stop_codon	6340381	6340383	.	-	0	ID=g963.t1.stop1;Parent=g963.t1;
OW569403.1_Cistogaster_globosa_genome_assembly,_chromosome:_1	AUGUSTUS	CDS	6340381	6340514	1	-	2	ID=g963.t1.CDS1;Parent=g963.t1;
OW569403.1_Cistogaster_globosa_genome_assembly,_chromosome:_1	AUGUSTUS	exon	6340381	6340514	.	-	.	ID=g963.t1.exon1;Parent=g963.t1;
OW569403.1_Cistogaster_globosa_genome_assembly,_chromosome:_1	AUGUSTUS	intron	6340515	6340708	1	-	.	ID=g963.t1.intron1;Parent=g963.t1;
OW569403.1_Cistogaster_globosa_genome_assembly,_chromosome:_1	AUGUSTUS	CDS	6340709	6340889	1	-	0	ID=g963.t1.CDS2;Parent=g963.t1;
OW569403.1_Cistogaster_globosa_genome_assembly,_chromosome:_1	AUGUSTUS	exon	6340709	6340889	.	-	.	ID=g963.t1.exon2;Parent=g963.t1;
OW569403.1_Cistogaster_globosa_genome_assembly,_chromosome:_1	AUGUSTUS	intron	6340890	6340951	1	-	.	ID=g963.t1.intron2;Parent=g963.t1;
OW569403.1_Cistogaster_globosa_genome_assembly,_chromosome:_1	AUGUSTUS	CDS	6340952	6341251	0.98	-	0	ID=g963.t1.CDS3;Parent=g963.t1;
OW569403.1_Cistogaster_globosa_genome_assembly,_chromosome:_1	AUGUSTUS	exon	6340952	6341251	.	-	.	ID=g963.t1.exon3;Parent=g963.t1;
OW569403.1_Cistogaster_globosa_genome_assembly,_chromosome:_1	AUGUSTUS	intron	6341252	6363001	0.86	-	.	ID=g963.t1.intron3;Parent=g963.t1;
OW569403.1_Cistogaster_globosa_genome_assembly,_chromosome:_1	AUGUSTUS	CDS	6363002	6363373	0.87	-	0	ID=g963.t1.CDS4;Parent=g963.t1;
OW569403.1_Cistogaster_globosa_genome_assembly,_chromosome:_1	AUGUSTUS	exon	6363002	6363373	.	-	.	ID=g963.t1.exon4;Parent=g963.t1;
OW569403.1_Cistogaster_globosa_genome_assembly,_chromosome:_1	AUGUSTUS	start_codon	6363371	6363373	.	-	0	ID=g963.t1.start1;Parent=g963.t1;
OW569403.1_Cistogaster_globosa_genome_assembly,_chromosome:_1	AUGUSTUS	gene	6427948	6428593	.	+	.	ID=g964;
OW569403.1_Cistogaster_globosa_genome_assembly,_chromosome:_1	AUGUSTUS	mRNA	6427948	6428593	1	+	.	ID=g964.t1;Parent=g964;
OW569403.1_Cistogaster_globosa_genome_assembly,_chromosome:_1	AUGUSTUS	start_codon	6427948	6427950	.	+	0	ID=g964.t1.start1;Parent=g964.t1;
OW569403.1_Cistogaster_globosa_genome_assembly,_chromosome:_1	AUGUSTUS	CDS	6427948	6428062	1	+	0	ID=g964.t1.CDS1;Parent=g964.t1;
OW569403.1_Cistogaster_globosa_genome_assembly,_chromosome:_1	AUGUSTUS	exon	6427948	6428062	.	+	.	ID=g964.t1.exon1;Parent=g964.t1;
OW569403.1_Cistogaster_globosa_genome_assembly,_chromosome:_1	AUGUSTUS	intron	6428063	6428129	1	+	.	ID=g964.t1.intron1;Parent=g964.t1;
OW569403.1_Cistogaster_globosa_genome_assembly,_chromosome:_1	AUGUSTUS	CDS	6428130	6428593	1	+	2	ID=g964.t1.CDS2;Parent=g964.t1;
OW569403.1_Cistogaster_globosa_genome_assembly,_chromosome:_1	AUGUSTUS	exon	6428130	6428593	.	+	.	ID=g964.t1.exon2;Parent=g964.t1;
OW569403.1_Cistogaster_globosa_genome_assembly,_chromosome:_1	AUGUSTUS	stop_codon	6428591	6428593	.	+	0	ID=g964.t1.stop1;Parent=g964.t1;
OW569403.1_Cistogaster_globosa_genome_assembly,_chromosome:_1	AUGUSTUS	gene	6431561	6432594	.	+	.	ID=g965;
OW569403.1_Cistogaster_globosa_genome_assembly,_chromosome:_1	AUGUSTUS	mRNA	6431561	6432594	0.96	+	.	ID=g965.t1;Parent=g965;
OW569403.1_Cistogaster_globosa_genome_assembly,_chromosome:_1	AUGUSTUS	start_codon	6431561	6431563	.	+	0	ID=g965.t1.start1;Parent=g965.t1;
OW569403.1_Cistogaster_globosa_genome_assembly,_chromosome:_1	AUGUSTUS	CDS	6431561	6431581	1	+	0	ID=g965.t1.CDS1;Parent=g965.t1;
OW569403.1_Cistogaster_globosa_genome_assembly,_chromosome:_1	AUGUSTUS	exon	6431561	6431581	.	+	.	ID=g965.t1.exon1;Parent=g965.t1;
OW569403.1_Cistogaster_globosa_genome_assembly,_chromosome:_1	AUGUSTUS	intron	6431582	6431670	1	+	.	ID=g965.t1.intron1;Parent=g965.t1;
OW569403.1_Cistogaster_globosa_genome_assembly,_chromosome:_1	AUGUSTUS	CDS	6431671	6432594	0.96	+	0	ID=g965.t1.CDS2;Parent=g965.t1;
OW569403.1_Cistogaster_globosa_genome_assembly,_chromosome:_1	AUGUSTUS	exon	6431671	6432594	.	+	.	ID=g965.t1.exon2;Parent=g965.t1;
OW569403.1_Cistogaster_globosa_genome_assembly,_chromosome:_1	AUGUSTUS	stop_codon	6432592	6432594	.	+	0	ID=g965.t1.stop1;Parent=g965.t1;
OW569403.1_Cistogaster_globosa_genome_assembly,_chromosome:_1	AUGUSTUS	gene	6436799	6437306	.	-	.	ID=g966;
OW569403.1_Cistogaster_globosa_genome_assembly,_chromosome:_1	AUGUSTUS	mRNA	6436799	6437306	1	-	.	ID=g966.t1;Parent=g966;
OW569403.1_Cistogaster_globosa_genome_assembly,_chromosome:_1	AUGUSTUS	stop_codon	6436799	6436801	.	-	0	ID=g966.t1.stop1;Parent=g966.t1;
OW569403.1_Cistogaster_globosa_genome_assembly,_chromosome:_1	AUGUSTUS	CDS	6436799	6437218	1	-	0	ID=g966.t1.CDS1;Parent=g966.t1;
OW569403.1_Cistogaster_globosa_genome_assembly,_chromosome:_1	AUGUSTUS	exon	6436799	6437218	.	-	.	ID=g966.t1.exon1;Parent=g966.t1;
OW569403.1_Cistogaster_globosa_genome_assembly,_chromosome:_1	AUGUSTUS	intron	6437219	6437282	1	-	.	ID=g966.t1.intron1;Parent=g966.t1;
OW569403.1_Cistogaster_globosa_genome_assembly,_chromosome:_1	AUGUSTUS	CDS	6437283	6437306	1	-	0	ID=g966.t1.CDS2;Parent=g966.t1;
OW569403.1_Cistogaster_globosa_genome_assembly,_chromosome:_1	AUGUSTUS	exon	6437283	6437306	.	-	.	ID=g966.t1.exon2;Parent=g966.t1;
OW569403.1_Cistogaster_globosa_genome_assembly,_chromosome:_1	AUGUSTUS	start_codon	6437304	6437306	.	-	0	ID=g966.t1.start1;Parent=g966.t1;
OW569403.1_Cistogaster_globosa_genome_assembly,_chromosome:_1	AUGUSTUS	gene	6531494	6531925	.	+	.	ID=g967;
OW569403.1_Cistogaster_globosa_genome_assembly,_chromosome:_1	AUGUSTUS	mRNA	6531494	6531925	0.96	+	.	ID=g967.t1;Parent=g967;
OW569403.1_Cistogaster_globosa_genome_assembly,_chromosome:_1	AUGUSTUS	start_codon	6531494	6531496	.	+	0	ID=g967.t1.start1;Parent=g967.t1;
OW569403.1_Cistogaster_globosa_genome_assembly,_chromosome:_1	AUGUSTUS	CDS	6531494	6531925	0.96	+	0	ID=g967.t1.CDS1;Parent=g967.t1;
OW569403.1_Cistogaster_globosa_genome_assembly,_chromosome:_1	AUGUSTUS	exon	6531494	6531925	.	+	.	ID=g967.t1.exon1;Parent=g967.t1;
OW569403.1_Cistogaster_globosa_genome_assembly,_chromosome:_1	AUGUSTUS	stop_codon	6531923	6531925	.	+	0	ID=g967.t1.stop1;Parent=g967.t1;
OW569403.1_Cistogaster_globosa_genome_assembly,_chromosome:_1	AUGUSTUS	gene	6532178	6532522	.	+	.	ID=g968;
OW569403.1_Cistogaster_globosa_genome_assembly,_chromosome:_1	AUGUSTUS	mRNA	6532178	6532522	1	+	.	ID=g968.t1;Parent=g968;
OW569403.1_Cistogaster_globosa_genome_assembly,_chromosome:_1	AUGUSTUS	start_codon	6532178	6532180	.	+	0	ID=g968.t1.start1;Parent=g968.t1;
OW569403.1_Cistogaster_globosa_genome_assembly,_chromosome:_1	AUGUSTUS	CDS	6532178	6532258	1	+	0	ID=g968.t1.CDS1;Parent=g968.t1;
OW569403.1_Cistogaster_globosa_genome_assembly,_chromosome:_1	AUGUSTUS	exon	6532178	6532258	.	+	.	ID=g968.t1.exon1;Parent=g968.t1;
OW569403.1_Cistogaster_globosa_genome_assembly,_chromosome:_1	AUGUSTUS	intron	6532259	6532378	1	+	.	ID=g968.t1.intron1;Parent=g968.t1;
OW569403.1_Cistogaster_globosa_genome_assembly,_chromosome:_1	AUGUSTUS	CDS	6532379	6532522	1	+	0	ID=g968.t1.CDS2;Parent=g968.t1;
OW569403.1_Cistogaster_globosa_genome_assembly,_chromosome:_1	AUGUSTUS	exon	6532379	6532522	.	+	.	ID=g968.t1.exon2;Parent=g968.t1;
OW569403.1_Cistogaster_globosa_genome_assembly,_chromosome:_1	AUGUSTUS	stop_codon	6532520	6532522	.	+	0	ID=g968.t1.stop1;Parent=g968.t1;
OW569403.1_Cistogaster_globosa_genome_assembly,_chromosome:_1	AUGUSTUS	gene	6617784	6621176	.	+	.	ID=g969;
OW569403.1_Cistogaster_globosa_genome_assembly,_chromosome:_1	AUGUSTUS	mRNA	6617784	6621176	1	+	.	ID=g969.t1;Parent=g969;
OW569403.1_Cistogaster_globosa_genome_assembly,_chromosome:_1	AUGUSTUS	start_codon	6617784	6617786	.	+	0	ID=g969.t1.start1;Parent=g969.t1;
OW569403.1_Cistogaster_globosa_genome_assembly,_chromosome:_1	AUGUSTUS	CDS	6617784	6617918	1	+	0	ID=g969.t1.CDS1;Parent=g969.t1;
OW569403.1_Cistogaster_globosa_genome_assembly,_chromosome:_1	AUGUSTUS	exon	6617784	6617918	.	+	.	ID=g969.t1.exon1;Parent=g969.t1;
OW569403.1_Cistogaster_globosa_genome_assembly,_chromosome:_1	AUGUSTUS	intron	6617919	6620771	1	+	.	ID=g969.t1.intron1;Parent=g969.t1;
OW569403.1_Cistogaster_globosa_genome_assembly,_chromosome:_1	AUGUSTUS	CDS	6620772	6620937	1	+	0	ID=g969.t1.CDS2;Parent=g969.t1;
OW569403.1_Cistogaster_globosa_genome_assembly,_chromosome:_1	AUGUSTUS	exon	6620772	6620937	.	+	.	ID=g969.t1.exon2;Parent=g969.t1;
OW569403.1_Cistogaster_globosa_genome_assembly,_chromosome:_1	AUGUSTUS	intron	6620938	6621039	1	+	.	ID=g969.t1.intron2;Parent=g969.t1;
OW569403.1_Cistogaster_globosa_genome_assembly,_chromosome:_1	AUGUSTUS	CDS	6621040	6621176	1	+	2	ID=g969.t1.CDS3;Parent=g969.t1;
OW569403.1_Cistogaster_globosa_genome_assembly,_chromosome:_1	AUGUSTUS	exon	6621040	6621176	.	+	.	ID=g969.t1.exon3;Parent=g969.t1;
OW569403.1_Cistogaster_globosa_genome_assembly,_chromosome:_1	AUGUSTUS	stop_codon	6621174	6621176	.	+	0	ID=g969.t1.stop1;Parent=g969.t1;
OW569403.1_Cistogaster_globosa_genome_assembly,_chromosome:_1	AUGUSTUS	gene	6626520	6644914	.	+	.	ID=g970;
OW569403.1_Cistogaster_globosa_genome_assembly,_chromosome:_1	AUGUSTUS	mRNA	6626520	6644914	0.57	+	.	ID=g970.t1;Parent=g970;
OW569403.1_Cistogaster_globosa_genome_assembly,_chromosome:_1	AUGUSTUS	start_codon	6626520	6626522	.	+	0	ID=g970.t1.start1;Parent=g970.t1;
OW569403.1_Cistogaster_globosa_genome_assembly,_chromosome:_1	AUGUSTUS	CDS	6626520	6626572	0.57	+	0	ID=g970.t1.CDS1;Parent=g970.t1;
OW569403.1_Cistogaster_globosa_genome_assembly,_chromosome:_1	AUGUSTUS	exon	6626520	6626572	.	+	.	ID=g970.t1.exon1;Parent=g970.t1;
OW569403.1_Cistogaster_globosa_genome_assembly,_chromosome:_1	AUGUSTUS	intron	6626573	6634582	0.57	+	.	ID=g970.t1.intron1;Parent=g970.t1;
OW569403.1_Cistogaster_globosa_genome_assembly,_chromosome:_1	AUGUSTUS	CDS	6634583	6634718	1	+	1	ID=g970.t1.CDS2;Parent=g970.t1;
OW569403.1_Cistogaster_globosa_genome_assembly,_chromosome:_1	AUGUSTUS	exon	6634583	6634718	.	+	.	ID=g970.t1.exon2;Parent=g970.t1;
OW569403.1_Cistogaster_globosa_genome_assembly,_chromosome:_1	AUGUSTUS	intron	6634719	6644725	1	+	.	ID=g970.t1.intron2;Parent=g970.t1;
OW569403.1_Cistogaster_globosa_genome_assembly,_chromosome:_1	AUGUSTUS	CDS	6644726	6644914	1	+	0	ID=g970.t1.CDS3;Parent=g970.t1;
OW569403.1_Cistogaster_globosa_genome_assembly,_chromosome:_1	AUGUSTUS	exon	6644726	6644914	.	+	.	ID=g970.t1.exon3;Parent=g970.t1;
OW569403.1_Cistogaster_globosa_genome_assembly,_chromosome:_1	AUGUSTUS	stop_codon	6644912	6644914	.	+	0	ID=g970.t1.stop1;Parent=g970.t1;
OW569403.1_Cistogaster_globosa_genome_assembly,_chromosome:_1	AUGUSTUS	gene	6647654	6650896	.	+	.	ID=g971;
OW569403.1_Cistogaster_globosa_genome_assembly,_chromosome:_1	AUGUSTUS	mRNA	6647654	6650896	1	+	.	ID=g971.t1;Parent=g971;
OW569403.1_Cistogaster_globosa_genome_assembly,_chromosome:_1	AUGUSTUS	start_codon	6647654	6647656	.	+	0	ID=g971.t1.start1;Parent=g971.t1;
OW569403.1_Cistogaster_globosa_genome_assembly,_chromosome:_1	AUGUSTUS	CDS	6647654	6647696	1	+	0	ID=g971.t1.CDS1;Parent=g971.t1;
OW569403.1_Cistogaster_globosa_genome_assembly,_chromosome:_1	AUGUSTUS	exon	6647654	6647696	.	+	.	ID=g971.t1.exon1;Parent=g971.t1;
OW569403.1_Cistogaster_globosa_genome_assembly,_chromosome:_1	AUGUSTUS	intron	6647697	6649803	1	+	.	ID=g971.t1.intron1;Parent=g971.t1;
OW569403.1_Cistogaster_globosa_genome_assembly,_chromosome:_1	AUGUSTUS	CDS	6649804	6649923	1	+	2	ID=g971.t1.CDS2;Parent=g971.t1;
OW569403.1_Cistogaster_globosa_genome_assembly,_chromosome:_1	AUGUSTUS	exon	6649804	6649923	.	+	.	ID=g971.t1.exon2;Parent=g971.t1;
OW569403.1_Cistogaster_globosa_genome_assembly,_chromosome:_1	AUGUSTUS	intron	6649924	6649987	1	+	.	ID=g971.t1.intron2;Parent=g971.t1;
OW569403.1_Cistogaster_globosa_genome_assembly,_chromosome:_1	AUGUSTUS	CDS	6649988	6650053	1	+	2	ID=g971.t1.CDS3;Parent=g971.t1;
OW569403.1_Cistogaster_globosa_genome_assembly,_chromosome:_1	AUGUSTUS	exon	6649988	6650053	.	+	.	ID=g971.t1.exon3;Parent=g971.t1;
OW569403.1_Cistogaster_globosa_genome_assembly,_chromosome:_1	AUGUSTUS	intron	6650054	6650469	1	+	.	ID=g971.t1.intron3;Parent=g971.t1;
OW569403.1_Cistogaster_globosa_genome_assembly,_chromosome:_1	AUGUSTUS	CDS	6650470	6650705	1	+	2	ID=g971.t1.CDS4;Parent=g971.t1;
OW569403.1_Cistogaster_globosa_genome_assembly,_chromosome:_1	AUGUSTUS	exon	6650470	6650705	.	+	.	ID=g971.t1.exon4;Parent=g971.t1;
OW569403.1_Cistogaster_globosa_genome_assembly,_chromosome:_1	AUGUSTUS	intron	6650706	6650779	1	+	.	ID=g971.t1.intron4;Parent=g971.t1;
OW569403.1_Cistogaster_globosa_genome_assembly,_chromosome:_1	AUGUSTUS	CDS	6650780	6650896	1	+	0	ID=g971.t1.CDS5;Parent=g971.t1;
OW569403.1_Cistogaster_globosa_genome_assembly,_chromosome:_1	AUGUSTUS	exon	6650780	6650896	.	+	.	ID=g971.t1.exon5;Parent=g971.t1;
OW569403.1_Cistogaster_globosa_genome_assembly,_chromosome:_1	AUGUSTUS	stop_codon	6650894	6650896	.	+	0	ID=g971.t1.stop1;Parent=g971.t1;
OW569403.1_Cistogaster_globosa_genome_assembly,_chromosome:_1	AUGUSTUS	gene	6653670	6654884	.	-	.	ID=g972;
OW569403.1_Cistogaster_globosa_genome_assembly,_chromosome:_1	AUGUSTUS	mRNA	6653670	6654884	1	-	.	ID=g972.t1;Parent=g972;
OW569403.1_Cistogaster_globosa_genome_assembly,_chromosome:_1	AUGUSTUS	stop_codon	6653670	6653672	.	-	0	ID=g972.t1.stop1;Parent=g972.t1;
OW569403.1_Cistogaster_globosa_genome_assembly,_chromosome:_1	AUGUSTUS	CDS	6653670	6654884	1	-	0	ID=g972.t1.CDS1;Parent=g972.t1;
OW569403.1_Cistogaster_globosa_genome_assembly,_chromosome:_1	AUGUSTUS	exon	6653670	6654884	.	-	.	ID=g972.t1.exon1;Parent=g972.t1;
OW569403.1_Cistogaster_globosa_genome_assembly,_chromosome:_1	AUGUSTUS	start_codon	6654882	6654884	.	-	0	ID=g972.t1.start1;Parent=g972.t1;
OW569403.1_Cistogaster_globosa_genome_assembly,_chromosome:_1	AUGUSTUS	gene	6655594	6656141	.	+	.	ID=g973;
OW569403.1_Cistogaster_globosa_genome_assembly,_chromosome:_1	AUGUSTUS	mRNA	6655594	6656141	0.91	+	.	ID=g973.t1;Parent=g973;
OW569403.1_Cistogaster_globosa_genome_assembly,_chromosome:_1	AUGUSTUS	start_codon	6655594	6655596	.	+	0	ID=g973.t1.start1;Parent=g973.t1;
OW569403.1_Cistogaster_globosa_genome_assembly,_chromosome:_1	AUGUSTUS	CDS	6655594	6655615	1	+	0	ID=g973.t1.CDS1;Parent=g973.t1;
OW569403.1_Cistogaster_globosa_genome_assembly,_chromosome:_1	AUGUSTUS	exon	6655594	6655615	.	+	.	ID=g973.t1.exon1;Parent=g973.t1;
OW569403.1_Cistogaster_globosa_genome_assembly,_chromosome:_1	AUGUSTUS	intron	6655616	6655678	1	+	.	ID=g973.t1.intron1;Parent=g973.t1;
OW569403.1_Cistogaster_globosa_genome_assembly,_chromosome:_1	AUGUSTUS	CDS	6655679	6655950	1	+	2	ID=g973.t1.CDS2;Parent=g973.t1;
OW569403.1_Cistogaster_globosa_genome_assembly,_chromosome:_1	AUGUSTUS	exon	6655679	6655950	.	+	.	ID=g973.t1.exon2;Parent=g973.t1;
OW569403.1_Cistogaster_globosa_genome_assembly,_chromosome:_1	AUGUSTUS	intron	6655951	6656013	1	+	.	ID=g973.t1.intron2;Parent=g973.t1;
OW569403.1_Cistogaster_globosa_genome_assembly,_chromosome:_1	AUGUSTUS	CDS	6656014	6656039	1	+	0	ID=g973.t1.CDS3;Parent=g973.t1;
OW569403.1_Cistogaster_globosa_genome_assembly,_chromosome:_1	AUGUSTUS	exon	6656014	6656039	.	+	.	ID=g973.t1.exon3;Parent=g973.t1;
OW569403.1_Cistogaster_globosa_genome_assembly,_chromosome:_1	AUGUSTUS	intron	6656040	6656104	0.91	+	.	ID=g973.t1.intron3;Parent=g973.t1;
OW569403.1_Cistogaster_globosa_genome_assembly,_chromosome:_1	AUGUSTUS	CDS	6656105	6656141	0.91	+	1	ID=g973.t1.CDS4;Parent=g973.t1;
OW569403.1_Cistogaster_globosa_genome_assembly,_chromosome:_1	AUGUSTUS	exon	6656105	6656141	.	+	.	ID=g973.t1.exon4;Parent=g973.t1;
OW569403.1_Cistogaster_globosa_genome_assembly,_chromosome:_1	AUGUSTUS	stop_codon	6656139	6656141	.	+	0	ID=g973.t1.stop1;Parent=g973.t1;
OW569403.1_Cistogaster_globosa_genome_assembly,_chromosome:_1	AUGUSTUS	gene	6656196	6657107	.	+	.	ID=g974;
OW569403.1_Cistogaster_globosa_genome_assembly,_chromosome:_1	AUGUSTUS	mRNA	6656196	6657107	1	+	.	ID=g974.t1;Parent=g974;
OW569403.1_Cistogaster_globosa_genome_assembly,_chromosome:_1	AUGUSTUS	start_codon	6656196	6656198	.	+	0	ID=g974.t1.start1;Parent=g974.t1;
OW569403.1_Cistogaster_globosa_genome_assembly,_chromosome:_1	AUGUSTUS	CDS	6656196	6656778	1	+	0	ID=g974.t1.CDS1;Parent=g974.t1;
OW569403.1_Cistogaster_globosa_genome_assembly,_chromosome:_1	AUGUSTUS	exon	6656196	6656778	.	+	.	ID=g974.t1.exon1;Parent=g974.t1;
OW569403.1_Cistogaster_globosa_genome_assembly,_chromosome:_1	AUGUSTUS	intron	6656779	6656835	1	+	.	ID=g974.t1.intron1;Parent=g974.t1;
OW569403.1_Cistogaster_globosa_genome_assembly,_chromosome:_1	AUGUSTUS	CDS	6656836	6657107	1	+	2	ID=g974.t1.CDS2;Parent=g974.t1;
OW569403.1_Cistogaster_globosa_genome_assembly,_chromosome:_1	AUGUSTUS	exon	6656836	6657107	.	+	.	ID=g974.t1.exon2;Parent=g974.t1;
OW569403.1_Cistogaster_globosa_genome_assembly,_chromosome:_1	AUGUSTUS	stop_codon	6657105	6657107	.	+	0	ID=g974.t1.stop1;Parent=g974.t1;
OW569403.1_Cistogaster_globosa_genome_assembly,_chromosome:_1	AUGUSTUS	gene	6659932	6663311	.	+	.	ID=g975;
OW569403.1_Cistogaster_globosa_genome_assembly,_chromosome:_1	AUGUSTUS	mRNA	6659932	6663311	1	+	.	ID=g975.t1;Parent=g975;
OW569403.1_Cistogaster_globosa_genome_assembly,_chromosome:_1	AUGUSTUS	CDS	6659932	6659934	1	+	0	ID=g975.t1.CDS1;Parent=g975.t1;
OW569403.1_Cistogaster_globosa_genome_assembly,_chromosome:_1	AUGUSTUS	exon	6659932	6659934	.	+	.	ID=g975.t1.exon1;Parent=g975.t1;
OW569403.1_Cistogaster_globosa_genome_assembly,_chromosome:_1	AUGUSTUS	start_codon	6659932	6659934	.	+	0	ID=g975.t1.start1;Parent=g975.t1;
OW569403.1_Cistogaster_globosa_genome_assembly,_chromosome:_1	AUGUSTUS	intron	6659935	6660133	1	+	.	ID=g975.t1.intron1;Parent=g975.t1;
OW569403.1_Cistogaster_globosa_genome_assembly,_chromosome:_1	AUGUSTUS	CDS	6660134	6660257	1	+	0	ID=g975.t1.CDS2;Parent=g975.t1;
OW569403.1_Cistogaster_globosa_genome_assembly,_chromosome:_1	AUGUSTUS	exon	6660134	6660257	.	+	.	ID=g975.t1.exon2;Parent=g975.t1;
OW569403.1_Cistogaster_globosa_genome_assembly,_chromosome:_1	AUGUSTUS	intron	6660258	6660311	1	+	.	ID=g975.t1.intron2;Parent=g975.t1;
OW569403.1_Cistogaster_globosa_genome_assembly,_chromosome:_1	AUGUSTUS	CDS	6660312	6661033	1	+	2	ID=g975.t1.CDS3;Parent=g975.t1;
OW569403.1_Cistogaster_globosa_genome_assembly,_chromosome:_1	AUGUSTUS	exon	6660312	6661033	.	+	.	ID=g975.t1.exon3;Parent=g975.t1;
OW569403.1_Cistogaster_globosa_genome_assembly,_chromosome:_1	AUGUSTUS	intron	6661034	6663038	1	+	.	ID=g975.t1.intron3;Parent=g975.t1;
OW569403.1_Cistogaster_globosa_genome_assembly,_chromosome:_1	AUGUSTUS	CDS	6663039	6663311	1	+	0	ID=g975.t1.CDS4;Parent=g975.t1;
OW569403.1_Cistogaster_globosa_genome_assembly,_chromosome:_1	AUGUSTUS	exon	6663039	6663311	.	+	.	ID=g975.t1.exon4;Parent=g975.t1;
OW569403.1_Cistogaster_globosa_genome_assembly,_chromosome:_1	AUGUSTUS	stop_codon	6663309	6663311	.	+	0	ID=g975.t1.stop1;Parent=g975.t1;
OW569403.1_Cistogaster_globosa_genome_assembly,_chromosome:_1	AUGUSTUS	gene	6666424	6668852	.	-	.	ID=g976;
OW569403.1_Cistogaster_globosa_genome_assembly,_chromosome:_1	AUGUSTUS	mRNA	6666424	6668852	1	-	.	ID=g976.t1;Parent=g976;
OW569403.1_Cistogaster_globosa_genome_assembly,_chromosome:_1	AUGUSTUS	stop_codon	6666424	6666426	.	-	0	ID=g976.t1.stop1;Parent=g976.t1;
OW569403.1_Cistogaster_globosa_genome_assembly,_chromosome:_1	AUGUSTUS	CDS	6666424	6666694	1	-	1	ID=g976.t1.CDS1;Parent=g976.t1;
OW569403.1_Cistogaster_globosa_genome_assembly,_chromosome:_1	AUGUSTUS	exon	6666424	6666694	.	-	.	ID=g976.t1.exon1;Parent=g976.t1;
OW569403.1_Cistogaster_globosa_genome_assembly,_chromosome:_1	AUGUSTUS	intron	6666695	6666759	1	-	.	ID=g976.t1.intron1;Parent=g976.t1;
OW569403.1_Cistogaster_globosa_genome_assembly,_chromosome:_1	AUGUSTUS	CDS	6666760	6667463	1	-	0	ID=g976.t1.CDS2;Parent=g976.t1;
OW569403.1_Cistogaster_globosa_genome_assembly,_chromosome:_1	AUGUSTUS	exon	6666760	6667463	.	-	.	ID=g976.t1.exon2;Parent=g976.t1;
OW569403.1_Cistogaster_globosa_genome_assembly,_chromosome:_1	AUGUSTUS	intron	6667464	6667655	1	-	.	ID=g976.t1.intron2;Parent=g976.t1;
OW569403.1_Cistogaster_globosa_genome_assembly,_chromosome:_1	AUGUSTUS	CDS	6667656	6668717	1	-	0	ID=g976.t1.CDS3;Parent=g976.t1;
OW569403.1_Cistogaster_globosa_genome_assembly,_chromosome:_1	AUGUSTUS	exon	6667656	6668717	.	-	.	ID=g976.t1.exon3;Parent=g976.t1;
OW569403.1_Cistogaster_globosa_genome_assembly,_chromosome:_1	AUGUSTUS	intron	6668718	6668777	1	-	.	ID=g976.t1.intron3;Parent=g976.t1;
OW569403.1_Cistogaster_globosa_genome_assembly,_chromosome:_1	AUGUSTUS	CDS	6668778	6668852	1	-	0	ID=g976.t1.CDS4;Parent=g976.t1;
OW569403.1_Cistogaster_globosa_genome_assembly,_chromosome:_1	AUGUSTUS	exon	6668778	6668852	.	-	.	ID=g976.t1.exon4;Parent=g976.t1;
OW569403.1_Cistogaster_globosa_genome_assembly,_chromosome:_1	AUGUSTUS	start_codon	6668850	6668852	.	-	0	ID=g976.t1.start1;Parent=g976.t1;
OW569403.1_Cistogaster_globosa_genome_assembly,_chromosome:_1	AUGUSTUS	gene	6670646	6671592	.	+	.	ID=g977;
OW569403.1_Cistogaster_globosa_genome_assembly,_chromosome:_1	AUGUSTUS	mRNA	6670646	6671592	1	+	.	ID=g977.t1;Parent=g977;
OW569403.1_Cistogaster_globosa_genome_assembly,_chromosome:_1	AUGUSTUS	start_codon	6670646	6670648	.	+	0	ID=g977.t1.start1;Parent=g977.t1;
OW569403.1_Cistogaster_globosa_genome_assembly,_chromosome:_1	AUGUSTUS	CDS	6670646	6671346	1	+	0	ID=g977.t1.CDS1;Parent=g977.t1;
OW569403.1_Cistogaster_globosa_genome_assembly,_chromosome:_1	AUGUSTUS	exon	6670646	6671346	.	+	.	ID=g977.t1.exon1;Parent=g977.t1;
OW569403.1_Cistogaster_globosa_genome_assembly,_chromosome:_1	AUGUSTUS	intron	6671347	6671408	1	+	.	ID=g977.t1.intron1;Parent=g977.t1;
OW569403.1_Cistogaster_globosa_genome_assembly,_chromosome:_1	AUGUSTUS	CDS	6671409	6671592	1	+	1	ID=g977.t1.CDS2;Parent=g977.t1;
OW569403.1_Cistogaster_globosa_genome_assembly,_chromosome:_1	AUGUSTUS	exon	6671409	6671592	.	+	.	ID=g977.t1.exon2;Parent=g977.t1;
OW569403.1_Cistogaster_globosa_genome_assembly,_chromosome:_1	AUGUSTUS	stop_codon	6671590	6671592	.	+	0	ID=g977.t1.stop1;Parent=g977.t1;
OW569403.1_Cistogaster_globosa_genome_assembly,_chromosome:_1	AUGUSTUS	gene	6671664	6672256	.	-	.	ID=g978;
OW569403.1_Cistogaster_globosa_genome_assembly,_chromosome:_1	AUGUSTUS	mRNA	6671664	6672256	1	-	.	ID=g978.t1;Parent=g978;
OW569403.1_Cistogaster_globosa_genome_assembly,_chromosome:_1	AUGUSTUS	stop_codon	6671664	6671666	.	-	0	ID=g978.t1.stop1;Parent=g978.t1;
OW569403.1_Cistogaster_globosa_genome_assembly,_chromosome:_1	AUGUSTUS	CDS	6671664	6671812	1	-	2	ID=g978.t1.CDS1;Parent=g978.t1;
OW569403.1_Cistogaster_globosa_genome_assembly,_chromosome:_1	AUGUSTUS	exon	6671664	6671812	.	-	.	ID=g978.t1.exon1;Parent=g978.t1;
OW569403.1_Cistogaster_globosa_genome_assembly,_chromosome:_1	AUGUSTUS	intron	6671813	6671904	1	-	.	ID=g978.t1.intron1;Parent=g978.t1;
OW569403.1_Cistogaster_globosa_genome_assembly,_chromosome:_1	AUGUSTUS	CDS	6671905	6672068	1	-	1	ID=g978.t1.CDS2;Parent=g978.t1;
OW569403.1_Cistogaster_globosa_genome_assembly,_chromosome:_1	AUGUSTUS	exon	6671905	6672068	.	-	.	ID=g978.t1.exon2;Parent=g978.t1;
OW569403.1_Cistogaster_globosa_genome_assembly,_chromosome:_1	AUGUSTUS	intron	6672069	6672122	1	-	.	ID=g978.t1.intron2;Parent=g978.t1;
OW569403.1_Cistogaster_globosa_genome_assembly,_chromosome:_1	AUGUSTUS	CDS	6672123	6672256	1	-	0	ID=g978.t1.CDS3;Parent=g978.t1;
OW569403.1_Cistogaster_globosa_genome_assembly,_chromosome:_1	AUGUSTUS	exon	6672123	6672256	.	-	.	ID=g978.t1.exon3;Parent=g978.t1;
OW569403.1_Cistogaster_globosa_genome_assembly,_chromosome:_1	AUGUSTUS	start_codon	6672254	6672256	.	-	0	ID=g978.t1.start1;Parent=g978.t1;
OW569403.1_Cistogaster_globosa_genome_assembly,_chromosome:_1	AUGUSTUS	gene	6672918	6674952	.	+	.	ID=g979;
OW569403.1_Cistogaster_globosa_genome_assembly,_chromosome:_1	AUGUSTUS	mRNA	6672918	6674952	1	+	.	ID=g979.t1;Parent=g979;
OW569403.1_Cistogaster_globosa_genome_assembly,_chromosome:_1	AUGUSTUS	start_codon	6672918	6672920	.	+	0	ID=g979.t1.start1;Parent=g979.t1;
OW569403.1_Cistogaster_globosa_genome_assembly,_chromosome:_1	AUGUSTUS	CDS	6672918	6672984	1	+	0	ID=g979.t1.CDS1;Parent=g979.t1;
OW569403.1_Cistogaster_globosa_genome_assembly,_chromosome:_1	AUGUSTUS	exon	6672918	6672984	.	+	.	ID=g979.t1.exon1;Parent=g979.t1;
OW569403.1_Cistogaster_globosa_genome_assembly,_chromosome:_1	AUGUSTUS	intron	6672985	6673050	1	+	.	ID=g979.t1.intron1;Parent=g979.t1;
OW569403.1_Cistogaster_globosa_genome_assembly,_chromosome:_1	AUGUSTUS	CDS	6673051	6673484	1	+	2	ID=g979.t1.CDS2;Parent=g979.t1;
OW569403.1_Cistogaster_globosa_genome_assembly,_chromosome:_1	AUGUSTUS	exon	6673051	6673484	.	+	.	ID=g979.t1.exon2;Parent=g979.t1;
OW569403.1_Cistogaster_globosa_genome_assembly,_chromosome:_1	AUGUSTUS	intron	6673485	6674369	1	+	.	ID=g979.t1.intron2;Parent=g979.t1;
OW569403.1_Cistogaster_globosa_genome_assembly,_chromosome:_1	AUGUSTUS	CDS	6674370	6674784	1	+	0	ID=g979.t1.CDS3;Parent=g979.t1;
OW569403.1_Cistogaster_globosa_genome_assembly,_chromosome:_1	AUGUSTUS	exon	6674370	6674784	.	+	.	ID=g979.t1.exon3;Parent=g979.t1;
OW569403.1_Cistogaster_globosa_genome_assembly,_chromosome:_1	AUGUSTUS	intron	6674785	6674848	1	+	.	ID=g979.t1.intron3;Parent=g979.t1;
OW569403.1_Cistogaster_globosa_genome_assembly,_chromosome:_1	AUGUSTUS	CDS	6674849	6674952	1	+	2	ID=g979.t1.CDS4;Parent=g979.t1;
OW569403.1_Cistogaster_globosa_genome_assembly,_chromosome:_1	AUGUSTUS	exon	6674849	6674952	.	+	.	ID=g979.t1.exon4;Parent=g979.t1;
OW569403.1_Cistogaster_globosa_genome_assembly,_chromosome:_1	AUGUSTUS	stop_codon	6674950	6674952	.	+	0	ID=g979.t1.stop1;Parent=g979.t1;
OW569403.1_Cistogaster_globosa_genome_assembly,_chromosome:_1	AUGUSTUS	gene	6675887	6676289	.	+	.	ID=g980;
OW569403.1_Cistogaster_globosa_genome_assembly,_chromosome:_1	AUGUSTUS	mRNA	6675887	6676289	1	+	.	ID=g980.t1;Parent=g980;
OW569403.1_Cistogaster_globosa_genome_assembly,_chromosome:_1	AUGUSTUS	start_codon	6675887	6675889	.	+	0	ID=g980.t1.start1;Parent=g980.t1;
OW569403.1_Cistogaster_globosa_genome_assembly,_chromosome:_1	AUGUSTUS	CDS	6675887	6675910	1	+	0	ID=g980.t1.CDS1;Parent=g980.t1;
OW569403.1_Cistogaster_globosa_genome_assembly,_chromosome:_1	AUGUSTUS	exon	6675887	6675910	.	+	.	ID=g980.t1.exon1;Parent=g980.t1;
OW569403.1_Cistogaster_globosa_genome_assembly,_chromosome:_1	AUGUSTUS	intron	6675911	6675965	1	+	.	ID=g980.t1.intron1;Parent=g980.t1;
OW569403.1_Cistogaster_globosa_genome_assembly,_chromosome:_1	AUGUSTUS	CDS	6675966	6676112	1	+	0	ID=g980.t1.CDS2;Parent=g980.t1;
OW569403.1_Cistogaster_globosa_genome_assembly,_chromosome:_1	AUGUSTUS	exon	6675966	6676112	.	+	.	ID=g980.t1.exon2;Parent=g980.t1;
OW569403.1_Cistogaster_globosa_genome_assembly,_chromosome:_1	AUGUSTUS	intron	6676113	6676169	1	+	.	ID=g980.t1.intron2;Parent=g980.t1;
OW569403.1_Cistogaster_globosa_genome_assembly,_chromosome:_1	AUGUSTUS	CDS	6676170	6676289	1	+	0	ID=g980.t1.CDS3;Parent=g980.t1;
OW569403.1_Cistogaster_globosa_genome_assembly,_chromosome:_1	AUGUSTUS	exon	6676170	6676289	.	+	.	ID=g980.t1.exon3;Parent=g980.t1;
OW569403.1_Cistogaster_globosa_genome_assembly,_chromosome:_1	AUGUSTUS	stop_codon	6676287	6676289	.	+	0	ID=g980.t1.stop1;Parent=g980.t1;
OW569403.1_Cistogaster_globosa_genome_assembly,_chromosome:_1	AUGUSTUS	gene	6676367	6677332	.	-	.	ID=g981;
OW569403.1_Cistogaster_globosa_genome_assembly,_chromosome:_1	AUGUSTUS	mRNA	6676367	6677332	1	-	.	ID=g981.t1;Parent=g981;
OW569403.1_Cistogaster_globosa_genome_assembly,_chromosome:_1	AUGUSTUS	stop_codon	6676367	6676369	.	-	0	ID=g981.t1.stop1;Parent=g981.t1;
OW569403.1_Cistogaster_globosa_genome_assembly,_chromosome:_1	AUGUSTUS	CDS	6676367	6677332	1	-	0	ID=g981.t1.CDS1;Parent=g981.t1;
OW569403.1_Cistogaster_globosa_genome_assembly,_chromosome:_1	AUGUSTUS	exon	6676367	6677332	.	-	.	ID=g981.t1.exon1;Parent=g981.t1;
OW569403.1_Cistogaster_globosa_genome_assembly,_chromosome:_1	AUGUSTUS	start_codon	6677330	6677332	.	-	0	ID=g981.t1.start1;Parent=g981.t1;
OW569403.1_Cistogaster_globosa_genome_assembly,_chromosome:_1	AUGUSTUS	gene	6684531	6690021	.	-	.	ID=g982;
OW569403.1_Cistogaster_globosa_genome_assembly,_chromosome:_1	AUGUSTUS	mRNA	6684531	6690021	1	-	.	ID=g982.t1;Parent=g982;
OW569403.1_Cistogaster_globosa_genome_assembly,_chromosome:_1	AUGUSTUS	stop_codon	6684531	6684533	.	-	0	ID=g982.t1.stop1;Parent=g982.t1;
OW569403.1_Cistogaster_globosa_genome_assembly,_chromosome:_1	AUGUSTUS	CDS	6684531	6684960	1	-	1	ID=g982.t1.CDS1;Parent=g982.t1;
OW569403.1_Cistogaster_globosa_genome_assembly,_chromosome:_1	AUGUSTUS	exon	6684531	6684960	.	-	.	ID=g982.t1.exon1;Parent=g982.t1;
OW569403.1_Cistogaster_globosa_genome_assembly,_chromosome:_1	AUGUSTUS	intron	6684961	6689695	1	-	.	ID=g982.t1.intron1;Parent=g982.t1;
OW569403.1_Cistogaster_globosa_genome_assembly,_chromosome:_1	AUGUSTUS	CDS	6689696	6690021	1	-	0	ID=g982.t1.CDS2;Parent=g982.t1;
OW569403.1_Cistogaster_globosa_genome_assembly,_chromosome:_1	AUGUSTUS	exon	6689696	6690021	.	-	.	ID=g982.t1.exon2;Parent=g982.t1;
OW569403.1_Cistogaster_globosa_genome_assembly,_chromosome:_1	AUGUSTUS	start_codon	6690019	6690021	.	-	0	ID=g982.t1.start1;Parent=g982.t1;
OW569403.1_Cistogaster_globosa_genome_assembly,_chromosome:_1	AUGUSTUS	gene	6693579	6694528	.	-	.	ID=g983;
OW569403.1_Cistogaster_globosa_genome_assembly,_chromosome:_1	AUGUSTUS	mRNA	6693579	6694528	1	-	.	ID=g983.t1;Parent=g983;
OW569403.1_Cistogaster_globosa_genome_assembly,_chromosome:_1	AUGUSTUS	stop_codon	6693579	6693581	.	-	0	ID=g983.t1.stop1;Parent=g983.t1;
OW569403.1_Cistogaster_globosa_genome_assembly,_chromosome:_1	AUGUSTUS	CDS	6693579	6694232	1	-	0	ID=g983.t1.CDS1;Parent=g983.t1;
OW569403.1_Cistogaster_globosa_genome_assembly,_chromosome:_1	AUGUSTUS	exon	6693579	6694232	.	-	.	ID=g983.t1.exon1;Parent=g983.t1;
OW569403.1_Cistogaster_globosa_genome_assembly,_chromosome:_1	AUGUSTUS	intron	6694233	6694291	1	-	.	ID=g983.t1.intron1;Parent=g983.t1;
OW569403.1_Cistogaster_globosa_genome_assembly,_chromosome:_1	AUGUSTUS	CDS	6694292	6694528	1	-	0	ID=g983.t1.CDS2;Parent=g983.t1;
OW569403.1_Cistogaster_globosa_genome_assembly,_chromosome:_1	AUGUSTUS	exon	6694292	6694528	.	-	.	ID=g983.t1.exon2;Parent=g983.t1;
OW569403.1_Cistogaster_globosa_genome_assembly,_chromosome:_1	AUGUSTUS	start_codon	6694526	6694528	.	-	0	ID=g983.t1.start1;Parent=g983.t1;
OW569403.1_Cistogaster_globosa_genome_assembly,_chromosome:_1	AUGUSTUS	gene	6700097	6705273	.	-	.	ID=g984;
OW569403.1_Cistogaster_globosa_genome_assembly,_chromosome:_1	AUGUSTUS	mRNA	6700097	6705273	1	-	.	ID=g984.t1;Parent=g984;
OW569403.1_Cistogaster_globosa_genome_assembly,_chromosome:_1	AUGUSTUS	stop_codon	6700097	6700099	.	-	0	ID=g984.t1.stop1;Parent=g984.t1;
OW569403.1_Cistogaster_globosa_genome_assembly,_chromosome:_1	AUGUSTUS	CDS	6700097	6701883	1	-	2	ID=g984.t1.CDS1;Parent=g984.t1;
OW569403.1_Cistogaster_globosa_genome_assembly,_chromosome:_1	AUGUSTUS	exon	6700097	6701883	.	-	.	ID=g984.t1.exon1;Parent=g984.t1;
OW569403.1_Cistogaster_globosa_genome_assembly,_chromosome:_1	AUGUSTUS	intron	6701884	6701998	1	-	.	ID=g984.t1.intron1;Parent=g984.t1;
OW569403.1_Cistogaster_globosa_genome_assembly,_chromosome:_1	AUGUSTUS	CDS	6701999	6702245	1	-	0	ID=g984.t1.CDS2;Parent=g984.t1;
OW569403.1_Cistogaster_globosa_genome_assembly,_chromosome:_1	AUGUSTUS	exon	6701999	6702245	.	-	.	ID=g984.t1.exon2;Parent=g984.t1;
OW569403.1_Cistogaster_globosa_genome_assembly,_chromosome:_1	AUGUSTUS	intron	6702246	6702319	1	-	.	ID=g984.t1.intron2;Parent=g984.t1;
OW569403.1_Cistogaster_globosa_genome_assembly,_chromosome:_1	AUGUSTUS	CDS	6702320	6704109	1	-	2	ID=g984.t1.CDS3;Parent=g984.t1;
OW569403.1_Cistogaster_globosa_genome_assembly,_chromosome:_1	AUGUSTUS	exon	6702320	6704109	.	-	.	ID=g984.t1.exon3;Parent=g984.t1;
OW569403.1_Cistogaster_globosa_genome_assembly,_chromosome:_1	AUGUSTUS	intron	6704110	6705131	1	-	.	ID=g984.t1.intron3;Parent=g984.t1;
OW569403.1_Cistogaster_globosa_genome_assembly,_chromosome:_1	AUGUSTUS	CDS	6705132	6705273	1	-	0	ID=g984.t1.CDS4;Parent=g984.t1;
OW569403.1_Cistogaster_globosa_genome_assembly,_chromosome:_1	AUGUSTUS	exon	6705132	6705273	.	-	.	ID=g984.t1.exon4;Parent=g984.t1;
OW569403.1_Cistogaster_globosa_genome_assembly,_chromosome:_1	AUGUSTUS	start_codon	6705271	6705273	.	-	0	ID=g984.t1.start1;Parent=g984.t1;
OW569403.1_Cistogaster_globosa_genome_assembly,_chromosome:_1	AUGUSTUS	gene	6706276	6706629	.	+	.	ID=g985;
OW569403.1_Cistogaster_globosa_genome_assembly,_chromosome:_1	AUGUSTUS	mRNA	6706276	6706629	1	+	.	ID=g985.t1;Parent=g985;
OW569403.1_Cistogaster_globosa_genome_assembly,_chromosome:_1	AUGUSTUS	start_codon	6706276	6706278	.	+	0	ID=g985.t1.start1;Parent=g985.t1;
OW569403.1_Cistogaster_globosa_genome_assembly,_chromosome:_1	AUGUSTUS	CDS	6706276	6706422	1	+	0	ID=g985.t1.CDS1;Parent=g985.t1;
OW569403.1_Cistogaster_globosa_genome_assembly,_chromosome:_1	AUGUSTUS	exon	6706276	6706422	.	+	.	ID=g985.t1.exon1;Parent=g985.t1;
OW569403.1_Cistogaster_globosa_genome_assembly,_chromosome:_1	AUGUSTUS	intron	6706423	6706512	1	+	.	ID=g985.t1.intron1;Parent=g985.t1;
OW569403.1_Cistogaster_globosa_genome_assembly,_chromosome:_1	AUGUSTUS	CDS	6706513	6706629	1	+	0	ID=g985.t1.CDS2;Parent=g985.t1;
OW569403.1_Cistogaster_globosa_genome_assembly,_chromosome:_1	AUGUSTUS	exon	6706513	6706629	.	+	.	ID=g985.t1.exon2;Parent=g985.t1;
OW569403.1_Cistogaster_globosa_genome_assembly,_chromosome:_1	AUGUSTUS	stop_codon	6706627	6706629	.	+	0	ID=g985.t1.stop1;Parent=g985.t1;
OW569403.1_Cistogaster_globosa_genome_assembly,_chromosome:_1	AUGUSTUS	gene	6720710	6731635	.	+	.	ID=g986;
OW569403.1_Cistogaster_globosa_genome_assembly,_chromosome:_1	AUGUSTUS	mRNA	6720710	6731635	1	+	.	ID=g986.t1;Parent=g986;
OW569403.1_Cistogaster_globosa_genome_assembly,_chromosome:_1	AUGUSTUS	start_codon	6720710	6720712	.	+	0	ID=g986.t1.start1;Parent=g986.t1;
OW569403.1_Cistogaster_globosa_genome_assembly,_chromosome:_1	AUGUSTUS	CDS	6720710	6720815	1	+	0	ID=g986.t1.CDS1;Parent=g986.t1;
OW569403.1_Cistogaster_globosa_genome_assembly,_chromosome:_1	AUGUSTUS	exon	6720710	6720815	.	+	.	ID=g986.t1.exon1;Parent=g986.t1;
OW569403.1_Cistogaster_globosa_genome_assembly,_chromosome:_1	AUGUSTUS	intron	6720816	6725615	1	+	.	ID=g986.t1.intron1;Parent=g986.t1;
OW569403.1_Cistogaster_globosa_genome_assembly,_chromosome:_1	AUGUSTUS	CDS	6725616	6725662	1	+	2	ID=g986.t1.CDS2;Parent=g986.t1;
OW569403.1_Cistogaster_globosa_genome_assembly,_chromosome:_1	AUGUSTUS	exon	6725616	6725662	.	+	.	ID=g986.t1.exon2;Parent=g986.t1;
OW569403.1_Cistogaster_globosa_genome_assembly,_chromosome:_1	AUGUSTUS	intron	6725663	6725731	1	+	.	ID=g986.t1.intron2;Parent=g986.t1;
OW569403.1_Cistogaster_globosa_genome_assembly,_chromosome:_1	AUGUSTUS	CDS	6725732	6726064	1	+	0	ID=g986.t1.CDS3;Parent=g986.t1;
OW569403.1_Cistogaster_globosa_genome_assembly,_chromosome:_1	AUGUSTUS	exon	6725732	6726064	.	+	.	ID=g986.t1.exon3;Parent=g986.t1;
OW569403.1_Cistogaster_globosa_genome_assembly,_chromosome:_1	AUGUSTUS	intron	6726065	6726150	1	+	.	ID=g986.t1.intron3;Parent=g986.t1;
OW569403.1_Cistogaster_globosa_genome_assembly,_chromosome:_1	AUGUSTUS	CDS	6726151	6726687	1	+	0	ID=g986.t1.CDS4;Parent=g986.t1;
OW569403.1_Cistogaster_globosa_genome_assembly,_chromosome:_1	AUGUSTUS	exon	6726151	6726687	.	+	.	ID=g986.t1.exon4;Parent=g986.t1;
OW569403.1_Cistogaster_globosa_genome_assembly,_chromosome:_1	AUGUSTUS	intron	6726688	6726957	1	+	.	ID=g986.t1.intron4;Parent=g986.t1;
OW569403.1_Cistogaster_globosa_genome_assembly,_chromosome:_1	AUGUSTUS	CDS	6726958	6727086	1	+	0	ID=g986.t1.CDS5;Parent=g986.t1;
OW569403.1_Cistogaster_globosa_genome_assembly,_chromosome:_1	AUGUSTUS	exon	6726958	6727086	.	+	.	ID=g986.t1.exon5;Parent=g986.t1;
OW569403.1_Cistogaster_globosa_genome_assembly,_chromosome:_1	AUGUSTUS	intron	6727087	6727152	1	+	.	ID=g986.t1.intron5;Parent=g986.t1;
OW569403.1_Cistogaster_globosa_genome_assembly,_chromosome:_1	AUGUSTUS	CDS	6727153	6727269	1	+	0	ID=g986.t1.CDS6;Parent=g986.t1;
OW569403.1_Cistogaster_globosa_genome_assembly,_chromosome:_1	AUGUSTUS	exon	6727153	6727269	.	+	.	ID=g986.t1.exon6;Parent=g986.t1;
OW569403.1_Cistogaster_globosa_genome_assembly,_chromosome:_1	AUGUSTUS	intron	6727270	6727349	1	+	.	ID=g986.t1.intron6;Parent=g986.t1;
OW569403.1_Cistogaster_globosa_genome_assembly,_chromosome:_1	AUGUSTUS	CDS	6727350	6727551	1	+	0	ID=g986.t1.CDS7;Parent=g986.t1;
OW569403.1_Cistogaster_globosa_genome_assembly,_chromosome:_1	AUGUSTUS	exon	6727350	6727551	.	+	.	ID=g986.t1.exon7;Parent=g986.t1;
OW569403.1_Cistogaster_globosa_genome_assembly,_chromosome:_1	AUGUSTUS	intron	6727552	6727623	1	+	.	ID=g986.t1.intron7;Parent=g986.t1;
OW569403.1_Cistogaster_globosa_genome_assembly,_chromosome:_1	AUGUSTUS	CDS	6727624	6727721	1	+	2	ID=g986.t1.CDS8;Parent=g986.t1;
OW569403.1_Cistogaster_globosa_genome_assembly,_chromosome:_1	AUGUSTUS	exon	6727624	6727721	.	+	.	ID=g986.t1.exon8;Parent=g986.t1;
OW569403.1_Cistogaster_globosa_genome_assembly,_chromosome:_1	AUGUSTUS	intron	6727722	6731030	1	+	.	ID=g986.t1.intron8;Parent=g986.t1;
OW569403.1_Cistogaster_globosa_genome_assembly,_chromosome:_1	AUGUSTUS	CDS	6731031	6731157	1	+	0	ID=g986.t1.CDS9;Parent=g986.t1;
OW569403.1_Cistogaster_globosa_genome_assembly,_chromosome:_1	AUGUSTUS	exon	6731031	6731157	.	+	.	ID=g986.t1.exon9;Parent=g986.t1;
OW569403.1_Cistogaster_globosa_genome_assembly,_chromosome:_1	AUGUSTUS	intron	6731158	6731498	1	+	.	ID=g986.t1.intron9;Parent=g986.t1;
OW569403.1_Cistogaster_globosa_genome_assembly,_chromosome:_1	AUGUSTUS	CDS	6731499	6731635	1	+	2	ID=g986.t1.CDS10;Parent=g986.t1;
OW569403.1_Cistogaster_globosa_genome_assembly,_chromosome:_1	AUGUSTUS	exon	6731499	6731635	.	+	.	ID=g986.t1.exon10;Parent=g986.t1;
OW569403.1_Cistogaster_globosa_genome_assembly,_chromosome:_1	AUGUSTUS	stop_codon	6731633	6731635	.	+	0	ID=g986.t1.stop1;Parent=g986.t1;
OW569403.1_Cistogaster_globosa_genome_assembly,_chromosome:_1	AUGUSTUS	gene	6738161	6746633	.	-	.	ID=g987;
OW569403.1_Cistogaster_globosa_genome_assembly,_chromosome:_1	AUGUSTUS	mRNA	6738161	6746633	1	-	.	ID=g987.t1;Parent=g987;
OW569403.1_Cistogaster_globosa_genome_assembly,_chromosome:_1	AUGUSTUS	stop_codon	6738161	6738163	.	-	0	ID=g987.t1.stop1;Parent=g987.t1;
OW569403.1_Cistogaster_globosa_genome_assembly,_chromosome:_1	AUGUSTUS	CDS	6738161	6739320	1	-	2	ID=g987.t1.CDS1;Parent=g987.t1;
OW569403.1_Cistogaster_globosa_genome_assembly,_chromosome:_1	AUGUSTUS	exon	6738161	6739320	.	-	.	ID=g987.t1.exon1;Parent=g987.t1;
OW569403.1_Cistogaster_globosa_genome_assembly,_chromosome:_1	AUGUSTUS	intron	6739321	6742487	1	-	.	ID=g987.t1.intron1;Parent=g987.t1;
OW569403.1_Cistogaster_globosa_genome_assembly,_chromosome:_1	AUGUSTUS	CDS	6742488	6742577	1	-	2	ID=g987.t1.CDS2;Parent=g987.t1;
OW569403.1_Cistogaster_globosa_genome_assembly,_chromosome:_1	AUGUSTUS	exon	6742488	6742577	.	-	.	ID=g987.t1.exon2;Parent=g987.t1;
OW569403.1_Cistogaster_globosa_genome_assembly,_chromosome:_1	AUGUSTUS	intron	6742578	6742646	1	-	.	ID=g987.t1.intron2;Parent=g987.t1;
OW569403.1_Cistogaster_globosa_genome_assembly,_chromosome:_1	AUGUSTUS	CDS	6742647	6742731	1	-	0	ID=g987.t1.CDS3;Parent=g987.t1;
OW569403.1_Cistogaster_globosa_genome_assembly,_chromosome:_1	AUGUSTUS	exon	6742647	6742731	.	-	.	ID=g987.t1.exon3;Parent=g987.t1;
OW569403.1_Cistogaster_globosa_genome_assembly,_chromosome:_1	AUGUSTUS	intron	6742732	6742799	1	-	.	ID=g987.t1.intron3;Parent=g987.t1;
OW569403.1_Cistogaster_globosa_genome_assembly,_chromosome:_1	AUGUSTUS	CDS	6742800	6742949	1	-	0	ID=g987.t1.CDS4;Parent=g987.t1;
OW569403.1_Cistogaster_globosa_genome_assembly,_chromosome:_1	AUGUSTUS	exon	6742800	6742949	.	-	.	ID=g987.t1.exon4;Parent=g987.t1;
OW569403.1_Cistogaster_globosa_genome_assembly,_chromosome:_1	AUGUSTUS	intron	6742950	6743007	1	-	.	ID=g987.t1.intron4;Parent=g987.t1;
OW569403.1_Cistogaster_globosa_genome_assembly,_chromosome:_1	AUGUSTUS	CDS	6743008	6744729	1	-	0	ID=g987.t1.CDS5;Parent=g987.t1;
OW569403.1_Cistogaster_globosa_genome_assembly,_chromosome:_1	AUGUSTUS	exon	6743008	6744729	.	-	.	ID=g987.t1.exon5;Parent=g987.t1;
OW569403.1_Cistogaster_globosa_genome_assembly,_chromosome:_1	AUGUSTUS	intron	6744730	6746606	1	-	.	ID=g987.t1.intron5;Parent=g987.t1;
OW569403.1_Cistogaster_globosa_genome_assembly,_chromosome:_1	AUGUSTUS	CDS	6746607	6746633	1	-	0	ID=g987.t1.CDS6;Parent=g987.t1;
OW569403.1_Cistogaster_globosa_genome_assembly,_chromosome:_1	AUGUSTUS	exon	6746607	6746633	.	-	.	ID=g987.t1.exon6;Parent=g987.t1;
OW569403.1_Cistogaster_globosa_genome_assembly,_chromosome:_1	AUGUSTUS	start_codon	6746631	6746633	.	-	0	ID=g987.t1.start1;Parent=g987.t1;
OW569403.1_Cistogaster_globosa_genome_assembly,_chromosome:_1	AUGUSTUS	gene	6757656	6758168	.	+	.	ID=g988;
OW569403.1_Cistogaster_globosa_genome_assembly,_chromosome:_1	AUGUSTUS	mRNA	6757656	6758168	1	+	.	ID=g988.t1;Parent=g988;
OW569403.1_Cistogaster_globosa_genome_assembly,_chromosome:_1	AUGUSTUS	start_codon	6757656	6757658	.	+	0	ID=g988.t1.start1;Parent=g988.t1;
OW569403.1_Cistogaster_globosa_genome_assembly,_chromosome:_1	AUGUSTUS	CDS	6757656	6757858	1	+	0	ID=g988.t1.CDS1;Parent=g988.t1;
OW569403.1_Cistogaster_globosa_genome_assembly,_chromosome:_1	AUGUSTUS	exon	6757656	6757858	.	+	.	ID=g988.t1.exon1;Parent=g988.t1;
OW569403.1_Cistogaster_globosa_genome_assembly,_chromosome:_1	AUGUSTUS	intron	6757859	6757936	1	+	.	ID=g988.t1.intron1;Parent=g988.t1;
OW569403.1_Cistogaster_globosa_genome_assembly,_chromosome:_1	AUGUSTUS	CDS	6757937	6758168	1	+	1	ID=g988.t1.CDS2;Parent=g988.t1;
OW569403.1_Cistogaster_globosa_genome_assembly,_chromosome:_1	AUGUSTUS	exon	6757937	6758168	.	+	.	ID=g988.t1.exon2;Parent=g988.t1;
OW569403.1_Cistogaster_globosa_genome_assembly,_chromosome:_1	AUGUSTUS	stop_codon	6758166	6758168	.	+	0	ID=g988.t1.stop1;Parent=g988.t1;
OW569403.1_Cistogaster_globosa_genome_assembly,_chromosome:_1	AUGUSTUS	gene	6796821	6840591	.	-	.	ID=g989;
OW569403.1_Cistogaster_globosa_genome_assembly,_chromosome:_1	AUGUSTUS	mRNA	6796821	6840591	0.54	-	.	ID=g989.t1;Parent=g989;
OW569403.1_Cistogaster_globosa_genome_assembly,_chromosome:_1	AUGUSTUS	stop_codon	6796821	6796823	.	-	0	ID=g989.t1.stop1;Parent=g989.t1;
OW569403.1_Cistogaster_globosa_genome_assembly,_chromosome:_1	AUGUSTUS	CDS	6796821	6797022	1	-	1	ID=g989.t1.CDS1;Parent=g989.t1;
OW569403.1_Cistogaster_globosa_genome_assembly,_chromosome:_1	AUGUSTUS	exon	6796821	6797022	.	-	.	ID=g989.t1.exon1;Parent=g989.t1;
OW569403.1_Cistogaster_globosa_genome_assembly,_chromosome:_1	AUGUSTUS	intron	6797023	6818959	0.98	-	.	ID=g989.t1.intron1;Parent=g989.t1;
OW569403.1_Cistogaster_globosa_genome_assembly,_chromosome:_1	AUGUSTUS	CDS	6818960	6819188	0.98	-	2	ID=g989.t1.CDS2;Parent=g989.t1;
OW569403.1_Cistogaster_globosa_genome_assembly,_chromosome:_1	AUGUSTUS	exon	6818960	6819188	.	-	.	ID=g989.t1.exon2;Parent=g989.t1;
OW569403.1_Cistogaster_globosa_genome_assembly,_chromosome:_1	AUGUSTUS	intron	6819189	6837194	0.97	-	.	ID=g989.t1.intron2;Parent=g989.t1;
OW569403.1_Cistogaster_globosa_genome_assembly,_chromosome:_1	AUGUSTUS	CDS	6837195	6837607	0.98	-	1	ID=g989.t1.CDS3;Parent=g989.t1;
OW569403.1_Cistogaster_globosa_genome_assembly,_chromosome:_1	AUGUSTUS	exon	6837195	6837607	.	-	.	ID=g989.t1.exon3;Parent=g989.t1;
OW569403.1_Cistogaster_globosa_genome_assembly,_chromosome:_1	AUGUSTUS	intron	6837608	6840538	0.57	-	.	ID=g989.t1.intron3;Parent=g989.t1;
OW569403.1_Cistogaster_globosa_genome_assembly,_chromosome:_1	AUGUSTUS	CDS	6840539	6840591	0.58	-	0	ID=g989.t1.CDS4;Parent=g989.t1;
OW569403.1_Cistogaster_globosa_genome_assembly,_chromosome:_1	AUGUSTUS	exon	6840539	6840591	.	-	.	ID=g989.t1.exon4;Parent=g989.t1;
OW569403.1_Cistogaster_globosa_genome_assembly,_chromosome:_1	AUGUSTUS	start_codon	6840589	6840591	.	-	0	ID=g989.t1.start1;Parent=g989.t1;
OW569403.1_Cistogaster_globosa_genome_assembly,_chromosome:_1	AUGUSTUS	gene	6846025	6846945	.	+	.	ID=g990;
OW569403.1_Cistogaster_globosa_genome_assembly,_chromosome:_1	AUGUSTUS	mRNA	6846025	6846945	1	+	.	ID=g990.t1;Parent=g990;
OW569403.1_Cistogaster_globosa_genome_assembly,_chromosome:_1	AUGUSTUS	start_codon	6846025	6846027	.	+	0	ID=g990.t1.start1;Parent=g990.t1;
OW569403.1_Cistogaster_globosa_genome_assembly,_chromosome:_1	AUGUSTUS	CDS	6846025	6846945	1	+	0	ID=g990.t1.CDS1;Parent=g990.t1;
OW569403.1_Cistogaster_globosa_genome_assembly,_chromosome:_1	AUGUSTUS	exon	6846025	6846945	.	+	.	ID=g990.t1.exon1;Parent=g990.t1;
OW569403.1_Cistogaster_globosa_genome_assembly,_chromosome:_1	AUGUSTUS	stop_codon	6846943	6846945	.	+	0	ID=g990.t1.stop1;Parent=g990.t1;
OW569403.1_Cistogaster_globosa_genome_assembly,_chromosome:_1	AUGUSTUS	gene	6846990	6847574	.	+	.	ID=g991;
OW569403.1_Cistogaster_globosa_genome_assembly,_chromosome:_1	AUGUSTUS	mRNA	6847068	6847574	0.7	+	.	ID=g991.t1;Parent=g991;
OW569403.1_Cistogaster_globosa_genome_assembly,_chromosome:_1	AUGUSTUS	start_codon	6847068	6847070	.	+	0	ID=g991.t1.start1;Parent=g991.t1;
OW569403.1_Cistogaster_globosa_genome_assembly,_chromosome:_1	AUGUSTUS	CDS	6847068	6847574	0.7	+	0	ID=g991.t1.CDS1;Parent=g991.t1;
OW569403.1_Cistogaster_globosa_genome_assembly,_chromosome:_1	AUGUSTUS	exon	6847068	6847574	.	+	.	ID=g991.t1.exon1;Parent=g991.t1;
OW569403.1_Cistogaster_globosa_genome_assembly,_chromosome:_1	AUGUSTUS	stop_codon	6847572	6847574	.	+	0	ID=g991.t1.stop1;Parent=g991.t1;
OW569403.1_Cistogaster_globosa_genome_assembly,_chromosome:_1	GeneMark.hmm3	mRNA	6846990	6847574	.	+	.	ID=g991.t2;Parent=g991;
OW569403.1_Cistogaster_globosa_genome_assembly,_chromosome:_1	GeneMark.hmm3	CDS	6846990	6847574	.	+	0	ID=g991.t2.CDS1;Parent=g991.t2;
OW569403.1_Cistogaster_globosa_genome_assembly,_chromosome:_1	GeneMark.hmm3	exon	6846990	6847574	.	+	0	ID=g991.t2.exon1;Parent=g991.t2;
OW569403.1_Cistogaster_globosa_genome_assembly,_chromosome:_1	AUGUSTUS	gene	6849196	6851995	.	-	.	ID=g992;
OW569403.1_Cistogaster_globosa_genome_assembly,_chromosome:_1	AUGUSTUS	mRNA	6849196	6851995	0.41	-	.	ID=g992.t1;Parent=g992;
OW569403.1_Cistogaster_globosa_genome_assembly,_chromosome:_1	AUGUSTUS	stop_codon	6849196	6849198	.	-	0	ID=g992.t1.stop1;Parent=g992.t1;
OW569403.1_Cistogaster_globosa_genome_assembly,_chromosome:_1	AUGUSTUS	CDS	6849196	6849262	0.41	-	1	ID=g992.t1.CDS1;Parent=g992.t1;
OW569403.1_Cistogaster_globosa_genome_assembly,_chromosome:_1	AUGUSTUS	exon	6849196	6849262	.	-	.	ID=g992.t1.exon1;Parent=g992.t1;
OW569403.1_Cistogaster_globosa_genome_assembly,_chromosome:_1	AUGUSTUS	intron	6849263	6851840	0.41	-	.	ID=g992.t1.intron1;Parent=g992.t1;
OW569403.1_Cistogaster_globosa_genome_assembly,_chromosome:_1	AUGUSTUS	CDS	6851841	6851995	0.97	-	0	ID=g992.t1.CDS2;Parent=g992.t1;
OW569403.1_Cistogaster_globosa_genome_assembly,_chromosome:_1	AUGUSTUS	exon	6851841	6851995	.	-	.	ID=g992.t1.exon2;Parent=g992.t1;
OW569403.1_Cistogaster_globosa_genome_assembly,_chromosome:_1	AUGUSTUS	start_codon	6851993	6851995	.	-	0	ID=g992.t1.start1;Parent=g992.t1;
OW569403.1_Cistogaster_globosa_genome_assembly,_chromosome:_1	AUGUSTUS	gene	6894521	6895454	.	+	.	ID=g993;
OW569403.1_Cistogaster_globosa_genome_assembly,_chromosome:_1	AUGUSTUS	mRNA	6894521	6895454	1	+	.	ID=g993.t1;Parent=g993;
OW569403.1_Cistogaster_globosa_genome_assembly,_chromosome:_1	AUGUSTUS	start_codon	6894521	6894523	.	+	0	ID=g993.t1.start1;Parent=g993.t1;
OW569403.1_Cistogaster_globosa_genome_assembly,_chromosome:_1	AUGUSTUS	CDS	6894521	6894823	1	+	0	ID=g993.t1.CDS1;Parent=g993.t1;
OW569403.1_Cistogaster_globosa_genome_assembly,_chromosome:_1	AUGUSTUS	exon	6894521	6894823	.	+	.	ID=g993.t1.exon1;Parent=g993.t1;
OW569403.1_Cistogaster_globosa_genome_assembly,_chromosome:_1	AUGUSTUS	intron	6894824	6895244	1	+	.	ID=g993.t1.intron1;Parent=g993.t1;
OW569403.1_Cistogaster_globosa_genome_assembly,_chromosome:_1	AUGUSTUS	CDS	6895245	6895454	1	+	0	ID=g993.t1.CDS2;Parent=g993.t1;
OW569403.1_Cistogaster_globosa_genome_assembly,_chromosome:_1	AUGUSTUS	exon	6895245	6895454	.	+	.	ID=g993.t1.exon2;Parent=g993.t1;
OW569403.1_Cistogaster_globosa_genome_assembly,_chromosome:_1	AUGUSTUS	stop_codon	6895452	6895454	.	+	0	ID=g993.t1.stop1;Parent=g993.t1;
OW569403.1_Cistogaster_globosa_genome_assembly,_chromosome:_1	AUGUSTUS	gene	6895602	6896100	.	+	.	ID=g994;
OW569403.1_Cistogaster_globosa_genome_assembly,_chromosome:_1	AUGUSTUS	mRNA	6895602	6896100	0.45	+	.	ID=g994.t1;Parent=g994;
OW569403.1_Cistogaster_globosa_genome_assembly,_chromosome:_1	AUGUSTUS	start_codon	6895602	6895604	.	+	0	ID=g994.t1.start1;Parent=g994.t1;
OW569403.1_Cistogaster_globosa_genome_assembly,_chromosome:_1	AUGUSTUS	CDS	6895602	6895626	1	+	0	ID=g994.t1.CDS1;Parent=g994.t1;
OW569403.1_Cistogaster_globosa_genome_assembly,_chromosome:_1	AUGUSTUS	exon	6895602	6895626	.	+	.	ID=g994.t1.exon1;Parent=g994.t1;
OW569403.1_Cistogaster_globosa_genome_assembly,_chromosome:_1	AUGUSTUS	intron	6895627	6895741	0.45	+	.	ID=g994.t1.intron1;Parent=g994.t1;
OW569403.1_Cistogaster_globosa_genome_assembly,_chromosome:_1	AUGUSTUS	CDS	6895742	6896100	0.45	+	2	ID=g994.t1.CDS2;Parent=g994.t1;
OW569403.1_Cistogaster_globosa_genome_assembly,_chromosome:_1	AUGUSTUS	exon	6895742	6896100	.	+	.	ID=g994.t1.exon2;Parent=g994.t1;
OW569403.1_Cistogaster_globosa_genome_assembly,_chromosome:_1	AUGUSTUS	stop_codon	6896098	6896100	.	+	0	ID=g994.t1.stop1;Parent=g994.t1;
OW569403.1_Cistogaster_globosa_genome_assembly,_chromosome:_1	AUGUSTUS	gene	6931470	6932522	.	+	.	ID=g995;
OW569403.1_Cistogaster_globosa_genome_assembly,_chromosome:_1	AUGUSTUS	mRNA	6931470	6932522	1	+	.	ID=g995.t1;Parent=g995;
OW569403.1_Cistogaster_globosa_genome_assembly,_chromosome:_1	AUGUSTUS	start_codon	6931470	6931472	.	+	0	ID=g995.t1.start1;Parent=g995.t1;
OW569403.1_Cistogaster_globosa_genome_assembly,_chromosome:_1	AUGUSTUS	CDS	6931470	6932522	1	+	0	ID=g995.t1.CDS1;Parent=g995.t1;
OW569403.1_Cistogaster_globosa_genome_assembly,_chromosome:_1	AUGUSTUS	exon	6931470	6932522	.	+	.	ID=g995.t1.exon1;Parent=g995.t1;
OW569403.1_Cistogaster_globosa_genome_assembly,_chromosome:_1	AUGUSTUS	stop_codon	6932520	6932522	.	+	0	ID=g995.t1.stop1;Parent=g995.t1;
OW569403.1_Cistogaster_globosa_genome_assembly,_chromosome:_1	AUGUSTUS	gene	7061990	7068609	.	+	.	ID=g996;
OW569403.1_Cistogaster_globosa_genome_assembly,_chromosome:_1	AUGUSTUS	mRNA	7061990	7068609	1	+	.	ID=g996.t1;Parent=g996;
OW569403.1_Cistogaster_globosa_genome_assembly,_chromosome:_1	AUGUSTUS	start_codon	7061990	7061992	.	+	0	ID=g996.t1.start1;Parent=g996.t1;
OW569403.1_Cistogaster_globosa_genome_assembly,_chromosome:_1	AUGUSTUS	CDS	7061990	7062962	1	+	0	ID=g996.t1.CDS1;Parent=g996.t1;
OW569403.1_Cistogaster_globosa_genome_assembly,_chromosome:_1	AUGUSTUS	exon	7061990	7062962	.	+	.	ID=g996.t1.exon1;Parent=g996.t1;
OW569403.1_Cistogaster_globosa_genome_assembly,_chromosome:_1	AUGUSTUS	intron	7062963	7068160	1	+	.	ID=g996.t1.intron1;Parent=g996.t1;
OW569403.1_Cistogaster_globosa_genome_assembly,_chromosome:_1	AUGUSTUS	CDS	7068161	7068609	1	+	2	ID=g996.t1.CDS2;Parent=g996.t1;
OW569403.1_Cistogaster_globosa_genome_assembly,_chromosome:_1	AUGUSTUS	exon	7068161	7068609	.	+	.	ID=g996.t1.exon2;Parent=g996.t1;
OW569403.1_Cistogaster_globosa_genome_assembly,_chromosome:_1	AUGUSTUS	stop_codon	7068607	7068609	.	+	0	ID=g996.t1.stop1;Parent=g996.t1;
OW569403.1_Cistogaster_globosa_genome_assembly,_chromosome:_1	AUGUSTUS	gene	7108188	7109123	.	+	.	ID=g997;
OW569403.1_Cistogaster_globosa_genome_assembly,_chromosome:_1	AUGUSTUS	mRNA	7108188	7109123	1	+	.	ID=g997.t1;Parent=g997;
OW569403.1_Cistogaster_globosa_genome_assembly,_chromosome:_1	AUGUSTUS	start_codon	7108188	7108190	.	+	0	ID=g997.t1.start1;Parent=g997.t1;
OW569403.1_Cistogaster_globosa_genome_assembly,_chromosome:_1	AUGUSTUS	CDS	7108188	7109123	1	+	0	ID=g997.t1.CDS1;Parent=g997.t1;
OW569403.1_Cistogaster_globosa_genome_assembly,_chromosome:_1	AUGUSTUS	exon	7108188	7109123	.	+	.	ID=g997.t1.exon1;Parent=g997.t1;
OW569403.1_Cistogaster_globosa_genome_assembly,_chromosome:_1	AUGUSTUS	stop_codon	7109121	7109123	.	+	0	ID=g997.t1.stop1;Parent=g997.t1;
OW569403.1_Cistogaster_globosa_genome_assembly,_chromosome:_1	AUGUSTUS	gene	7199044	7202470	.	+	.	ID=g998;
OW569403.1_Cistogaster_globosa_genome_assembly,_chromosome:_1	AUGUSTUS	mRNA	7199044	7202470	1	+	.	ID=g998.t1;Parent=g998;
OW569403.1_Cistogaster_globosa_genome_assembly,_chromosome:_1	AUGUSTUS	start_codon	7199044	7199046	.	+	0	ID=g998.t1.start1;Parent=g998.t1;
OW569403.1_Cistogaster_globosa_genome_assembly,_chromosome:_1	AUGUSTUS	CDS	7199044	7199083	1	+	0	ID=g998.t1.CDS1;Parent=g998.t1;
OW569403.1_Cistogaster_globosa_genome_assembly,_chromosome:_1	AUGUSTUS	exon	7199044	7199083	.	+	.	ID=g998.t1.exon1;Parent=g998.t1;
OW569403.1_Cistogaster_globosa_genome_assembly,_chromosome:_1	AUGUSTUS	intron	7199084	7201581	1	+	.	ID=g998.t1.intron1;Parent=g998.t1;
OW569403.1_Cistogaster_globosa_genome_assembly,_chromosome:_1	AUGUSTUS	CDS	7201582	7201760	1	+	2	ID=g998.t1.CDS2;Parent=g998.t1;
OW569403.1_Cistogaster_globosa_genome_assembly,_chromosome:_1	AUGUSTUS	exon	7201582	7201760	.	+	.	ID=g998.t1.exon2;Parent=g998.t1;
OW569403.1_Cistogaster_globosa_genome_assembly,_chromosome:_1	AUGUSTUS	intron	7201761	7201894	1	+	.	ID=g998.t1.intron2;Parent=g998.t1;
OW569403.1_Cistogaster_globosa_genome_assembly,_chromosome:_1	AUGUSTUS	CDS	7201895	7202470	1	+	0	ID=g998.t1.CDS3;Parent=g998.t1;
OW569403.1_Cistogaster_globosa_genome_assembly,_chromosome:_1	AUGUSTUS	exon	7201895	7202470	.	+	.	ID=g998.t1.exon3;Parent=g998.t1;
OW569403.1_Cistogaster_globosa_genome_assembly,_chromosome:_1	AUGUSTUS	stop_codon	7202468	7202470	.	+	0	ID=g998.t1.stop1;Parent=g998.t1;
OW569403.1_Cistogaster_globosa_genome_assembly,_chromosome:_1	AUGUSTUS	gene	7239792	7244744	.	+	.	ID=g999;
OW569403.1_Cistogaster_globosa_genome_assembly,_chromosome:_1	AUGUSTUS	mRNA	7239792	7244744	.	+	.	ID=g999.t1;Parent=g999;
OW569403.1_Cistogaster_globosa_genome_assembly,_chromosome:_1	AUGUSTUS	start_codon	7239792	7239794	.	+	0	ID=g999.t1.start1;Parent=g999.t1;
OW569403.1_Cistogaster_globosa_genome_assembly,_chromosome:_1	AUGUSTUS	CDS	7239792	7240609	0.58	+	0	ID=g999.t1.CDS1;Parent=g999.t1;
OW569403.1_Cistogaster_globosa_genome_assembly,_chromosome:_1	AUGUSTUS	exon	7239792	7240609	.	+	.	ID=g999.t1.exon1;Parent=g999.t1;
OW569403.1_Cistogaster_globosa_genome_assembly,_chromosome:_1	AUGUSTUS	intron	7240610	7243492	0.12	+	.	ID=g999.t1.intron1;Parent=g999.t1;
OW569403.1_Cistogaster_globosa_genome_assembly,_chromosome:_1	AUGUSTUS	CDS	7243493	7244744	0.12	+	1	ID=g999.t1.CDS2;Parent=g999.t1;
OW569403.1_Cistogaster_globosa_genome_assembly,_chromosome:_1	AUGUSTUS	exon	7243493	7244744	.	+	.	ID=g999.t1.exon2;Parent=g999.t1;
OW569403.1_Cistogaster_globosa_genome_assembly,_chromosome:_1	AUGUSTUS	stop_codon	7244742	7244744	.	+	0	ID=g999.t1.stop1;Parent=g999.t1;
OW569403.1_Cistogaster_globosa_genome_assembly,_chromosome:_1	AUGUSTUS	gene	7263172	7264560	.	-	.	ID=g1000;
OW569403.1_Cistogaster_globosa_genome_assembly,_chromosome:_1	AUGUSTUS	mRNA	7263172	7264560	1	-	.	ID=g1000.t1;Parent=g1000;
OW569403.1_Cistogaster_globosa_genome_assembly,_chromosome:_1	AUGUSTUS	stop_codon	7263172	7263174	.	-	0	ID=g1000.t1.stop1;Parent=g1000.t1;
OW569403.1_Cistogaster_globosa_genome_assembly,_chromosome:_1	AUGUSTUS	CDS	7263172	7264022	1	-	2	ID=g1000.t1.CDS1;Parent=g1000.t1;
OW569403.1_Cistogaster_globosa_genome_assembly,_chromosome:_1	AUGUSTUS	exon	7263172	7264022	.	-	.	ID=g1000.t1.exon1;Parent=g1000.t1;
OW569403.1_Cistogaster_globosa_genome_assembly,_chromosome:_1	AUGUSTUS	intron	7264023	7264124	1	-	.	ID=g1000.t1.intron1;Parent=g1000.t1;
OW569403.1_Cistogaster_globosa_genome_assembly,_chromosome:_1	AUGUSTUS	CDS	7264125	7264560	1	-	0	ID=g1000.t1.CDS2;Parent=g1000.t1;
OW569403.1_Cistogaster_globosa_genome_assembly,_chromosome:_1	AUGUSTUS	exon	7264125	7264560	.	-	.	ID=g1000.t1.exon2;Parent=g1000.t1;
OW569403.1_Cistogaster_globosa_genome_assembly,_chromosome:_1	AUGUSTUS	start_codon	7264558	7264560	.	-	0	ID=g1000.t1.start1;Parent=g1000.t1;
OW569403.1_Cistogaster_globosa_genome_assembly,_chromosome:_1	AUGUSTUS	gene	7293730	7305337	.	-	.	ID=g1001;
OW569403.1_Cistogaster_globosa_genome_assembly,_chromosome:_1	AUGUSTUS	mRNA	7293730	7305337	1	-	.	ID=g1001.t1;Parent=g1001;
OW569403.1_Cistogaster_globosa_genome_assembly,_chromosome:_1	AUGUSTUS	stop_codon	7293730	7293732	.	-	0	ID=g1001.t1.stop1;Parent=g1001.t1;
OW569403.1_Cistogaster_globosa_genome_assembly,_chromosome:_1	AUGUSTUS	CDS	7293730	7294151	1	-	2	ID=g1001.t1.CDS1;Parent=g1001.t1;
OW569403.1_Cistogaster_globosa_genome_assembly,_chromosome:_1	AUGUSTUS	exon	7293730	7294151	.	-	.	ID=g1001.t1.exon1;Parent=g1001.t1;
OW569403.1_Cistogaster_globosa_genome_assembly,_chromosome:_1	AUGUSTUS	intron	7294152	7297069	1	-	.	ID=g1001.t1.intron1;Parent=g1001.t1;
OW569403.1_Cistogaster_globosa_genome_assembly,_chromosome:_1	AUGUSTUS	CDS	7297070	7297725	1	-	1	ID=g1001.t1.CDS2;Parent=g1001.t1;
OW569403.1_Cistogaster_globosa_genome_assembly,_chromosome:_1	AUGUSTUS	exon	7297070	7297725	.	-	.	ID=g1001.t1.exon2;Parent=g1001.t1;
OW569403.1_Cistogaster_globosa_genome_assembly,_chromosome:_1	AUGUSTUS	intron	7297726	7305161	1	-	.	ID=g1001.t1.intron2;Parent=g1001.t1;
OW569403.1_Cistogaster_globosa_genome_assembly,_chromosome:_1	AUGUSTUS	CDS	7305162	7305337	1	-	0	ID=g1001.t1.CDS3;Parent=g1001.t1;
OW569403.1_Cistogaster_globosa_genome_assembly,_chromosome:_1	AUGUSTUS	exon	7305162	7305337	.	-	.	ID=g1001.t1.exon3;Parent=g1001.t1;
OW569403.1_Cistogaster_globosa_genome_assembly,_chromosome:_1	AUGUSTUS	start_codon	7305335	7305337	.	-	0	ID=g1001.t1.start1;Parent=g1001.t1;
OW569403.1_Cistogaster_globosa_genome_assembly,_chromosome:_1	AUGUSTUS	mRNA	7293730	7305337	1	-	.	ID=g1001.t2;Parent=g1001;
OW569403.1_Cistogaster_globosa_genome_assembly,_chromosome:_1	AUGUSTUS	stop_codon	7293730	7293732	.	-	0	ID=g1001.t2.stop1;Parent=g1001.t2;
OW569403.1_Cistogaster_globosa_genome_assembly,_chromosome:_1	AUGUSTUS	CDS	7293730	7294151	1	-	2	ID=g1001.t2.CDS1;Parent=g1001.t2;
OW569403.1_Cistogaster_globosa_genome_assembly,_chromosome:_1	AUGUSTUS	exon	7293730	7294151	.	-	.	ID=g1001.t2.exon1;Parent=g1001.t2;
OW569403.1_Cistogaster_globosa_genome_assembly,_chromosome:_1	AUGUSTUS	intron	7294152	7297003	1	-	.	ID=g1001.t2.intron1;Parent=g1001.t2;
OW569403.1_Cistogaster_globosa_genome_assembly,_chromosome:_1	AUGUSTUS	CDS	7297004	7297725	1	-	1	ID=g1001.t2.CDS2;Parent=g1001.t2;
OW569403.1_Cistogaster_globosa_genome_assembly,_chromosome:_1	AUGUSTUS	exon	7297004	7297725	.	-	.	ID=g1001.t2.exon2;Parent=g1001.t2;
OW569403.1_Cistogaster_globosa_genome_assembly,_chromosome:_1	AUGUSTUS	intron	7297726	7305161	1	-	.	ID=g1001.t2.intron2;Parent=g1001.t2;
OW569403.1_Cistogaster_globosa_genome_assembly,_chromosome:_1	AUGUSTUS	CDS	7305162	7305337	1	-	0	ID=g1001.t2.CDS3;Parent=g1001.t2;
OW569403.1_Cistogaster_globosa_genome_assembly,_chromosome:_1	AUGUSTUS	exon	7305162	7305337	.	-	.	ID=g1001.t2.exon3;Parent=g1001.t2;
OW569403.1_Cistogaster_globosa_genome_assembly,_chromosome:_1	AUGUSTUS	start_codon	7305335	7305337	.	-	0	ID=g1001.t2.start1;Parent=g1001.t2;
OW569403.1_Cistogaster_globosa_genome_assembly,_chromosome:_1	AUGUSTUS	gene	7310799	7312765	.	+	.	ID=g1002;
OW569403.1_Cistogaster_globosa_genome_assembly,_chromosome:_1	AUGUSTUS	mRNA	7310799	7312765	1	+	.	ID=g1002.t1;Parent=g1002;
OW569403.1_Cistogaster_globosa_genome_assembly,_chromosome:_1	AUGUSTUS	start_codon	7310799	7310801	.	+	0	ID=g1002.t1.start1;Parent=g1002.t1;
OW569403.1_Cistogaster_globosa_genome_assembly,_chromosome:_1	AUGUSTUS	CDS	7310799	7311012	1	+	0	ID=g1002.t1.CDS1;Parent=g1002.t1;
OW569403.1_Cistogaster_globosa_genome_assembly,_chromosome:_1	AUGUSTUS	exon	7310799	7311012	.	+	.	ID=g1002.t1.exon1;Parent=g1002.t1;
OW569403.1_Cistogaster_globosa_genome_assembly,_chromosome:_1	AUGUSTUS	intron	7311013	7311072	1	+	.	ID=g1002.t1.intron1;Parent=g1002.t1;
OW569403.1_Cistogaster_globosa_genome_assembly,_chromosome:_1	AUGUSTUS	CDS	7311073	7311212	1	+	2	ID=g1002.t1.CDS2;Parent=g1002.t1;
OW569403.1_Cistogaster_globosa_genome_assembly,_chromosome:_1	AUGUSTUS	exon	7311073	7311212	.	+	.	ID=g1002.t1.exon2;Parent=g1002.t1;
OW569403.1_Cistogaster_globosa_genome_assembly,_chromosome:_1	AUGUSTUS	intron	7311213	7311814	1	+	.	ID=g1002.t1.intron2;Parent=g1002.t1;
OW569403.1_Cistogaster_globosa_genome_assembly,_chromosome:_1	AUGUSTUS	CDS	7311815	7312765	1	+	0	ID=g1002.t1.CDS3;Parent=g1002.t1;
OW569403.1_Cistogaster_globosa_genome_assembly,_chromosome:_1	AUGUSTUS	exon	7311815	7312765	.	+	.	ID=g1002.t1.exon3;Parent=g1002.t1;
OW569403.1_Cistogaster_globosa_genome_assembly,_chromosome:_1	AUGUSTUS	stop_codon	7312763	7312765	.	+	0	ID=g1002.t1.stop1;Parent=g1002.t1;
OW569403.1_Cistogaster_globosa_genome_assembly,_chromosome:_1	AUGUSTUS	gene	7323019	7323501	.	+	.	ID=g1003;
OW569403.1_Cistogaster_globosa_genome_assembly,_chromosome:_1	AUGUSTUS	mRNA	7323019	7323501	0.27	+	.	ID=g1003.t1;Parent=g1003;
OW569403.1_Cistogaster_globosa_genome_assembly,_chromosome:_1	AUGUSTUS	start_codon	7323019	7323021	.	+	0	ID=g1003.t1.start1;Parent=g1003.t1;
OW569403.1_Cistogaster_globosa_genome_assembly,_chromosome:_1	AUGUSTUS	CDS	7323019	7323501	0.27	+	0	ID=g1003.t1.CDS1;Parent=g1003.t1;
OW569403.1_Cistogaster_globosa_genome_assembly,_chromosome:_1	AUGUSTUS	exon	7323019	7323501	.	+	.	ID=g1003.t1.exon1;Parent=g1003.t1;
OW569403.1_Cistogaster_globosa_genome_assembly,_chromosome:_1	AUGUSTUS	stop_codon	7323499	7323501	.	+	0	ID=g1003.t1.stop1;Parent=g1003.t1;
OW569403.1_Cistogaster_globosa_genome_assembly,_chromosome:_1	AUGUSTUS	gene	7324119	7326856	.	+	.	ID=g1004;
OW569403.1_Cistogaster_globosa_genome_assembly,_chromosome:_1	AUGUSTUS	mRNA	7324119	7326856	1	+	.	ID=g1004.t1;Parent=g1004;
OW569403.1_Cistogaster_globosa_genome_assembly,_chromosome:_1	AUGUSTUS	start_codon	7324119	7324121	.	+	0	ID=g1004.t1.start1;Parent=g1004.t1;
OW569403.1_Cistogaster_globosa_genome_assembly,_chromosome:_1	AUGUSTUS	CDS	7324119	7324501	1	+	0	ID=g1004.t1.CDS1;Parent=g1004.t1;
OW569403.1_Cistogaster_globosa_genome_assembly,_chromosome:_1	AUGUSTUS	exon	7324119	7324501	.	+	.	ID=g1004.t1.exon1;Parent=g1004.t1;
OW569403.1_Cistogaster_globosa_genome_assembly,_chromosome:_1	AUGUSTUS	intron	7324502	7324776	1	+	.	ID=g1004.t1.intron1;Parent=g1004.t1;
OW569403.1_Cistogaster_globosa_genome_assembly,_chromosome:_1	AUGUSTUS	CDS	7324777	7324935	1	+	1	ID=g1004.t1.CDS2;Parent=g1004.t1;
OW569403.1_Cistogaster_globosa_genome_assembly,_chromosome:_1	AUGUSTUS	exon	7324777	7324935	.	+	.	ID=g1004.t1.exon2;Parent=g1004.t1;
OW569403.1_Cistogaster_globosa_genome_assembly,_chromosome:_1	AUGUSTUS	intron	7324936	7325760	1	+	.	ID=g1004.t1.intron2;Parent=g1004.t1;
OW569403.1_Cistogaster_globosa_genome_assembly,_chromosome:_1	AUGUSTUS	CDS	7325761	7325885	1	+	1	ID=g1004.t1.CDS3;Parent=g1004.t1;
OW569403.1_Cistogaster_globosa_genome_assembly,_chromosome:_1	AUGUSTUS	exon	7325761	7325885	.	+	.	ID=g1004.t1.exon3;Parent=g1004.t1;
OW569403.1_Cistogaster_globosa_genome_assembly,_chromosome:_1	AUGUSTUS	intron	7325886	7326461	1	+	.	ID=g1004.t1.intron3;Parent=g1004.t1;
OW569403.1_Cistogaster_globosa_genome_assembly,_chromosome:_1	AUGUSTUS	CDS	7326462	7326856	1	+	2	ID=g1004.t1.CDS4;Parent=g1004.t1;
OW569403.1_Cistogaster_globosa_genome_assembly,_chromosome:_1	AUGUSTUS	exon	7326462	7326856	.	+	.	ID=g1004.t1.exon4;Parent=g1004.t1;
OW569403.1_Cistogaster_globosa_genome_assembly,_chromosome:_1	AUGUSTUS	stop_codon	7326854	7326856	.	+	0	ID=g1004.t1.stop1;Parent=g1004.t1;
OW569403.1_Cistogaster_globosa_genome_assembly,_chromosome:_1	AUGUSTUS	gene	7328008	7328349	.	-	.	ID=g1005;
OW569403.1_Cistogaster_globosa_genome_assembly,_chromosome:_1	AUGUSTUS	mRNA	7328008	7328349	1	-	.	ID=g1005.t1;Parent=g1005;
OW569403.1_Cistogaster_globosa_genome_assembly,_chromosome:_1	AUGUSTUS	stop_codon	7328008	7328010	.	-	0	ID=g1005.t1.stop1;Parent=g1005.t1;
OW569403.1_Cistogaster_globosa_genome_assembly,_chromosome:_1	AUGUSTUS	CDS	7328008	7328349	1	-	0	ID=g1005.t1.CDS1;Parent=g1005.t1;
OW569403.1_Cistogaster_globosa_genome_assembly,_chromosome:_1	AUGUSTUS	exon	7328008	7328349	.	-	.	ID=g1005.t1.exon1;Parent=g1005.t1;
OW569403.1_Cistogaster_globosa_genome_assembly,_chromosome:_1	AUGUSTUS	start_codon	7328347	7328349	.	-	0	ID=g1005.t1.start1;Parent=g1005.t1;
OW569403.1_Cistogaster_globosa_genome_assembly,_chromosome:_1	AUGUSTUS	mRNA	7328008	7328214	1	-	.	ID=g1005.t2;Parent=g1005;
OW569403.1_Cistogaster_globosa_genome_assembly,_chromosome:_1	AUGUSTUS	stop_codon	7328008	7328010	.	-	0	ID=g1005.t2.stop1;Parent=g1005.t2;
OW569403.1_Cistogaster_globosa_genome_assembly,_chromosome:_1	AUGUSTUS	CDS	7328008	7328214	1	-	0	ID=g1005.t2.CDS1;Parent=g1005.t2;
OW569403.1_Cistogaster_globosa_genome_assembly,_chromosome:_1	AUGUSTUS	exon	7328008	7328214	.	-	.	ID=g1005.t2.exon1;Parent=g1005.t2;
OW569403.1_Cistogaster_globosa_genome_assembly,_chromosome:_1	AUGUSTUS	start_codon	7328212	7328214	.	-	0	ID=g1005.t2.start1;Parent=g1005.t2;
OW569403.1_Cistogaster_globosa_genome_assembly,_chromosome:_1	AUGUSTUS	gene	7328586	7330483	.	-	.	ID=g1006;
OW569403.1_Cistogaster_globosa_genome_assembly,_chromosome:_1	AUGUSTUS	mRNA	7328586	7330483	0.84	-	.	ID=g1006.t1;Parent=g1006;
OW569403.1_Cistogaster_globosa_genome_assembly,_chromosome:_1	AUGUSTUS	stop_codon	7328586	7328588	.	-	0	ID=g1006.t1.stop1;Parent=g1006.t1;
OW569403.1_Cistogaster_globosa_genome_assembly,_chromosome:_1	AUGUSTUS	CDS	7328586	7329022	1	-	2	ID=g1006.t1.CDS1;Parent=g1006.t1;
OW569403.1_Cistogaster_globosa_genome_assembly,_chromosome:_1	AUGUSTUS	exon	7328586	7329022	.	-	.	ID=g1006.t1.exon1;Parent=g1006.t1;
OW569403.1_Cistogaster_globosa_genome_assembly,_chromosome:_1	AUGUSTUS	intron	7329023	7329347	0.84	-	.	ID=g1006.t1.intron1;Parent=g1006.t1;
OW569403.1_Cistogaster_globosa_genome_assembly,_chromosome:_1	AUGUSTUS	CDS	7329348	7329602	0.84	-	2	ID=g1006.t1.CDS2;Parent=g1006.t1;
OW569403.1_Cistogaster_globosa_genome_assembly,_chromosome:_1	AUGUSTUS	exon	7329348	7329602	.	-	.	ID=g1006.t1.exon2;Parent=g1006.t1;
OW569403.1_Cistogaster_globosa_genome_assembly,_chromosome:_1	AUGUSTUS	intron	7329603	7330299	1	-	.	ID=g1006.t1.intron2;Parent=g1006.t1;
OW569403.1_Cistogaster_globosa_genome_assembly,_chromosome:_1	AUGUSTUS	CDS	7330300	7330483	1	-	0	ID=g1006.t1.CDS3;Parent=g1006.t1;
OW569403.1_Cistogaster_globosa_genome_assembly,_chromosome:_1	AUGUSTUS	exon	7330300	7330483	.	-	.	ID=g1006.t1.exon3;Parent=g1006.t1;
OW569403.1_Cistogaster_globosa_genome_assembly,_chromosome:_1	AUGUSTUS	start_codon	7330481	7330483	.	-	0	ID=g1006.t1.start1;Parent=g1006.t1;
OW569403.1_Cistogaster_globosa_genome_assembly,_chromosome:_1	AUGUSTUS	gene	7330688	7331204	.	-	.	ID=g1007;
OW569403.1_Cistogaster_globosa_genome_assembly,_chromosome:_1	AUGUSTUS	mRNA	7330688	7331204	1	-	.	ID=g1007.t1;Parent=g1007;
OW569403.1_Cistogaster_globosa_genome_assembly,_chromosome:_1	AUGUSTUS	stop_codon	7330688	7330690	.	-	0	ID=g1007.t1.stop1;Parent=g1007.t1;
OW569403.1_Cistogaster_globosa_genome_assembly,_chromosome:_1	AUGUSTUS	CDS	7330688	7330980	1	-	2	ID=g1007.t1.CDS1;Parent=g1007.t1;
OW569403.1_Cistogaster_globosa_genome_assembly,_chromosome:_1	AUGUSTUS	exon	7330688	7330980	.	-	.	ID=g1007.t1.exon1;Parent=g1007.t1;
OW569403.1_Cistogaster_globosa_genome_assembly,_chromosome:_1	AUGUSTUS	intron	7330981	7331173	1	-	.	ID=g1007.t1.intron1;Parent=g1007.t1;
OW569403.1_Cistogaster_globosa_genome_assembly,_chromosome:_1	AUGUSTUS	CDS	7331174	7331204	1	-	0	ID=g1007.t1.CDS2;Parent=g1007.t1;
OW569403.1_Cistogaster_globosa_genome_assembly,_chromosome:_1	AUGUSTUS	exon	7331174	7331204	.	-	.	ID=g1007.t1.exon2;Parent=g1007.t1;
OW569403.1_Cistogaster_globosa_genome_assembly,_chromosome:_1	AUGUSTUS	start_codon	7331202	7331204	.	-	0	ID=g1007.t1.start1;Parent=g1007.t1;
OW569403.1_Cistogaster_globosa_genome_assembly,_chromosome:_1	AUGUSTUS	gene	7331766	7335805	.	+	.	ID=g1008;
OW569403.1_Cistogaster_globosa_genome_assembly,_chromosome:_1	AUGUSTUS	mRNA	7333457	7335805	0.88	+	.	ID=g1008.t1;Parent=g1008;
OW569403.1_Cistogaster_globosa_genome_assembly,_chromosome:_1	AUGUSTUS	start_codon	7333457	7333459	.	+	0	ID=g1008.t1.start1;Parent=g1008.t1;
OW569403.1_Cistogaster_globosa_genome_assembly,_chromosome:_1	AUGUSTUS	CDS	7333457	7333604	0.9	+	0	ID=g1008.t1.CDS1;Parent=g1008.t1;
OW569403.1_Cistogaster_globosa_genome_assembly,_chromosome:_1	AUGUSTUS	exon	7333457	7333604	.	+	.	ID=g1008.t1.exon1;Parent=g1008.t1;
OW569403.1_Cistogaster_globosa_genome_assembly,_chromosome:_1	AUGUSTUS	intron	7333605	7334701	1	+	.	ID=g1008.t1.intron1;Parent=g1008.t1;
OW569403.1_Cistogaster_globosa_genome_assembly,_chromosome:_1	AUGUSTUS	CDS	7334702	7335019	0.98	+	2	ID=g1008.t1.CDS2;Parent=g1008.t1;
OW569403.1_Cistogaster_globosa_genome_assembly,_chromosome:_1	AUGUSTUS	exon	7334702	7335019	.	+	.	ID=g1008.t1.exon2;Parent=g1008.t1;
OW569403.1_Cistogaster_globosa_genome_assembly,_chromosome:_1	AUGUSTUS	intron	7335020	7335248	0.98	+	.	ID=g1008.t1.intron2;Parent=g1008.t1;
OW569403.1_Cistogaster_globosa_genome_assembly,_chromosome:_1	AUGUSTUS	CDS	7335249	7335805	1	+	2	ID=g1008.t1.CDS3;Parent=g1008.t1;
OW569403.1_Cistogaster_globosa_genome_assembly,_chromosome:_1	AUGUSTUS	exon	7335249	7335805	.	+	.	ID=g1008.t1.exon3;Parent=g1008.t1;
OW569403.1_Cistogaster_globosa_genome_assembly,_chromosome:_1	AUGUSTUS	stop_codon	7335803	7335805	.	+	0	ID=g1008.t1.stop1;Parent=g1008.t1;
OW569403.1_Cistogaster_globosa_genome_assembly,_chromosome:_1	AUGUSTUS	mRNA	7331766	7335805	0.9	+	.	ID=g1008.t2;Parent=g1008;
OW569403.1_Cistogaster_globosa_genome_assembly,_chromosome:_1	AUGUSTUS	start_codon	7331766	7331768	.	+	0	ID=g1008.t2.start1;Parent=g1008.t2;
OW569403.1_Cistogaster_globosa_genome_assembly,_chromosome:_1	AUGUSTUS	CDS	7331766	7331772	0.95	+	0	ID=g1008.t2.CDS1;Parent=g1008.t2;
OW569403.1_Cistogaster_globosa_genome_assembly,_chromosome:_1	AUGUSTUS	exon	7331766	7331772	.	+	.	ID=g1008.t2.exon1;Parent=g1008.t2;
OW569403.1_Cistogaster_globosa_genome_assembly,_chromosome:_1	AUGUSTUS	intron	7331773	7333367	0.95	+	.	ID=g1008.t2.intron1;Parent=g1008.t2;
OW569403.1_Cistogaster_globosa_genome_assembly,_chromosome:_1	AUGUSTUS	CDS	7333368	7333604	1	+	2	ID=g1008.t2.CDS2;Parent=g1008.t2;
OW569403.1_Cistogaster_globosa_genome_assembly,_chromosome:_1	AUGUSTUS	exon	7333368	7333604	.	+	.	ID=g1008.t2.exon2;Parent=g1008.t2;
OW569403.1_Cistogaster_globosa_genome_assembly,_chromosome:_1	AUGUSTUS	intron	7333605	7334701	1	+	.	ID=g1008.t2.intron2;Parent=g1008.t2;
OW569403.1_Cistogaster_globosa_genome_assembly,_chromosome:_1	AUGUSTUS	CDS	7334702	7335019	0.94	+	2	ID=g1008.t2.CDS3;Parent=g1008.t2;
OW569403.1_Cistogaster_globosa_genome_assembly,_chromosome:_1	AUGUSTUS	exon	7334702	7335019	.	+	.	ID=g1008.t2.exon3;Parent=g1008.t2;
OW569403.1_Cistogaster_globosa_genome_assembly,_chromosome:_1	AUGUSTUS	intron	7335020	7335248	0.94	+	.	ID=g1008.t2.intron3;Parent=g1008.t2;
OW569403.1_Cistogaster_globosa_genome_assembly,_chromosome:_1	AUGUSTUS	CDS	7335249	7335805	1	+	2	ID=g1008.t2.CDS4;Parent=g1008.t2;
OW569403.1_Cistogaster_globosa_genome_assembly,_chromosome:_1	AUGUSTUS	exon	7335249	7335805	.	+	.	ID=g1008.t2.exon4;Parent=g1008.t2;
OW569403.1_Cistogaster_globosa_genome_assembly,_chromosome:_1	AUGUSTUS	stop_codon	7335803	7335805	.	+	0	ID=g1008.t2.stop1;Parent=g1008.t2;
OW569403.1_Cistogaster_globosa_genome_assembly,_chromosome:_1	AUGUSTUS	gene	7338685	7339071	.	-	.	ID=g1009;
OW569403.1_Cistogaster_globosa_genome_assembly,_chromosome:_1	AUGUSTUS	mRNA	7338685	7339071	1	-	.	ID=g1009.t1;Parent=g1009;
OW569403.1_Cistogaster_globosa_genome_assembly,_chromosome:_1	AUGUSTUS	stop_codon	7338685	7338687	.	-	0	ID=g1009.t1.stop1;Parent=g1009.t1;
OW569403.1_Cistogaster_globosa_genome_assembly,_chromosome:_1	AUGUSTUS	CDS	7338685	7338803	1	-	2	ID=g1009.t1.CDS1;Parent=g1009.t1;
OW569403.1_Cistogaster_globosa_genome_assembly,_chromosome:_1	AUGUSTUS	exon	7338685	7338803	.	-	.	ID=g1009.t1.exon1;Parent=g1009.t1;
OW569403.1_Cistogaster_globosa_genome_assembly,_chromosome:_1	AUGUSTUS	intron	7338804	7338860	1	-	.	ID=g1009.t1.intron1;Parent=g1009.t1;
OW569403.1_Cistogaster_globosa_genome_assembly,_chromosome:_1	AUGUSTUS	CDS	7338861	7339071	1	-	0	ID=g1009.t1.CDS2;Parent=g1009.t1;
OW569403.1_Cistogaster_globosa_genome_assembly,_chromosome:_1	AUGUSTUS	exon	7338861	7339071	.	-	.	ID=g1009.t1.exon2;Parent=g1009.t1;
OW569403.1_Cistogaster_globosa_genome_assembly,_chromosome:_1	AUGUSTUS	start_codon	7339069	7339071	.	-	0	ID=g1009.t1.start1;Parent=g1009.t1;
OW569403.1_Cistogaster_globosa_genome_assembly,_chromosome:_1	AUGUSTUS	gene	7339689	7340189	.	-	.	ID=g1010;
OW569403.1_Cistogaster_globosa_genome_assembly,_chromosome:_1	AUGUSTUS	mRNA	7339689	7340189	1	-	.	ID=g1010.t1;Parent=g1010;
OW569403.1_Cistogaster_globosa_genome_assembly,_chromosome:_1	AUGUSTUS	stop_codon	7339689	7339691	.	-	0	ID=g1010.t1.stop1;Parent=g1010.t1;
OW569403.1_Cistogaster_globosa_genome_assembly,_chromosome:_1	AUGUSTUS	CDS	7339689	7340189	1	-	0	ID=g1010.t1.CDS1;Parent=g1010.t1;
OW569403.1_Cistogaster_globosa_genome_assembly,_chromosome:_1	AUGUSTUS	exon	7339689	7340189	.	-	.	ID=g1010.t1.exon1;Parent=g1010.t1;
OW569403.1_Cistogaster_globosa_genome_assembly,_chromosome:_1	AUGUSTUS	start_codon	7340187	7340189	.	-	0	ID=g1010.t1.start1;Parent=g1010.t1;
OW569403.1_Cistogaster_globosa_genome_assembly,_chromosome:_1	AUGUSTUS	gene	7346352	7354430	.	+	.	ID=g1011;
OW569403.1_Cistogaster_globosa_genome_assembly,_chromosome:_1	AUGUSTUS	mRNA	7346352	7354430	0.86	+	.	ID=g1011.t1;Parent=g1011;
OW569403.1_Cistogaster_globosa_genome_assembly,_chromosome:_1	AUGUSTUS	start_codon	7346352	7346354	.	+	0	ID=g1011.t1.start1;Parent=g1011.t1;
OW569403.1_Cistogaster_globosa_genome_assembly,_chromosome:_1	AUGUSTUS	CDS	7346352	7346382	1	+	0	ID=g1011.t1.CDS1;Parent=g1011.t1;
OW569403.1_Cistogaster_globosa_genome_assembly,_chromosome:_1	AUGUSTUS	exon	7346352	7346382	.	+	.	ID=g1011.t1.exon1;Parent=g1011.t1;
OW569403.1_Cistogaster_globosa_genome_assembly,_chromosome:_1	AUGUSTUS	intron	7346383	7354215	0.86	+	.	ID=g1011.t1.intron1;Parent=g1011.t1;
OW569403.1_Cistogaster_globosa_genome_assembly,_chromosome:_1	AUGUSTUS	CDS	7354216	7354430	0.86	+	2	ID=g1011.t1.CDS2;Parent=g1011.t1;
OW569403.1_Cistogaster_globosa_genome_assembly,_chromosome:_1	AUGUSTUS	exon	7354216	7354430	.	+	.	ID=g1011.t1.exon2;Parent=g1011.t1;
OW569403.1_Cistogaster_globosa_genome_assembly,_chromosome:_1	AUGUSTUS	stop_codon	7354428	7354430	.	+	0	ID=g1011.t1.stop1;Parent=g1011.t1;
OW569403.1_Cistogaster_globosa_genome_assembly,_chromosome:_1	AUGUSTUS	gene	7354699	7355028	.	+	.	ID=g1012;
OW569403.1_Cistogaster_globosa_genome_assembly,_chromosome:_1	AUGUSTUS	mRNA	7354699	7355028	1	+	.	ID=g1012.t1;Parent=g1012;
OW569403.1_Cistogaster_globosa_genome_assembly,_chromosome:_1	AUGUSTUS	start_codon	7354699	7354701	.	+	0	ID=g1012.t1.start1;Parent=g1012.t1;
OW569403.1_Cistogaster_globosa_genome_assembly,_chromosome:_1	AUGUSTUS	CDS	7354699	7355028	1	+	0	ID=g1012.t1.CDS1;Parent=g1012.t1;
OW569403.1_Cistogaster_globosa_genome_assembly,_chromosome:_1	AUGUSTUS	exon	7354699	7355028	.	+	.	ID=g1012.t1.exon1;Parent=g1012.t1;
OW569403.1_Cistogaster_globosa_genome_assembly,_chromosome:_1	AUGUSTUS	stop_codon	7355026	7355028	.	+	0	ID=g1012.t1.stop1;Parent=g1012.t1;
OW569403.1_Cistogaster_globosa_genome_assembly,_chromosome:_1	AUGUSTUS	gene	7356468	7367944	.	+	.	ID=g1013;
OW569403.1_Cistogaster_globosa_genome_assembly,_chromosome:_1	AUGUSTUS	mRNA	7356468	7367944	0.99	+	.	ID=g1013.t1;Parent=g1013;
OW569403.1_Cistogaster_globosa_genome_assembly,_chromosome:_1	AUGUSTUS	start_codon	7356468	7356470	.	+	0	ID=g1013.t1.start1;Parent=g1013.t1;
OW569403.1_Cistogaster_globosa_genome_assembly,_chromosome:_1	AUGUSTUS	CDS	7356468	7356912	1	+	0	ID=g1013.t1.CDS1;Parent=g1013.t1;
OW569403.1_Cistogaster_globosa_genome_assembly,_chromosome:_1	AUGUSTUS	exon	7356468	7356912	.	+	.	ID=g1013.t1.exon1;Parent=g1013.t1;
OW569403.1_Cistogaster_globosa_genome_assembly,_chromosome:_1	AUGUSTUS	intron	7356913	7357325	1	+	.	ID=g1013.t1.intron1;Parent=g1013.t1;
OW569403.1_Cistogaster_globosa_genome_assembly,_chromosome:_1	AUGUSTUS	CDS	7357326	7357520	1	+	2	ID=g1013.t1.CDS2;Parent=g1013.t1;
OW569403.1_Cistogaster_globosa_genome_assembly,_chromosome:_1	AUGUSTUS	exon	7357326	7357520	.	+	.	ID=g1013.t1.exon2;Parent=g1013.t1;
OW569403.1_Cistogaster_globosa_genome_assembly,_chromosome:_1	AUGUSTUS	intron	7357521	7357942	1	+	.	ID=g1013.t1.intron2;Parent=g1013.t1;
OW569403.1_Cistogaster_globosa_genome_assembly,_chromosome:_1	AUGUSTUS	CDS	7357943	7358079	1	+	2	ID=g1013.t1.CDS3;Parent=g1013.t1;
OW569403.1_Cistogaster_globosa_genome_assembly,_chromosome:_1	AUGUSTUS	exon	7357943	7358079	.	+	.	ID=g1013.t1.exon3;Parent=g1013.t1;
OW569403.1_Cistogaster_globosa_genome_assembly,_chromosome:_1	AUGUSTUS	intron	7358080	7358560	1	+	.	ID=g1013.t1.intron3;Parent=g1013.t1;
OW569403.1_Cistogaster_globosa_genome_assembly,_chromosome:_1	AUGUSTUS	CDS	7358561	7358741	1	+	0	ID=g1013.t1.CDS4;Parent=g1013.t1;
OW569403.1_Cistogaster_globosa_genome_assembly,_chromosome:_1	AUGUSTUS	exon	7358561	7358741	.	+	.	ID=g1013.t1.exon4;Parent=g1013.t1;
OW569403.1_Cistogaster_globosa_genome_assembly,_chromosome:_1	AUGUSTUS	intron	7358742	7359011	1	+	.	ID=g1013.t1.intron4;Parent=g1013.t1;
OW569403.1_Cistogaster_globosa_genome_assembly,_chromosome:_1	AUGUSTUS	CDS	7359012	7359127	1	+	2	ID=g1013.t1.CDS5;Parent=g1013.t1;
OW569403.1_Cistogaster_globosa_genome_assembly,_chromosome:_1	AUGUSTUS	exon	7359012	7359127	.	+	.	ID=g1013.t1.exon5;Parent=g1013.t1;
OW569403.1_Cistogaster_globosa_genome_assembly,_chromosome:_1	AUGUSTUS	intron	7359128	7361395	1	+	.	ID=g1013.t1.intron5;Parent=g1013.t1;
OW569403.1_Cistogaster_globosa_genome_assembly,_chromosome:_1	AUGUSTUS	CDS	7361396	7361498	1	+	0	ID=g1013.t1.CDS6;Parent=g1013.t1;
OW569403.1_Cistogaster_globosa_genome_assembly,_chromosome:_1	AUGUSTUS	exon	7361396	7361498	.	+	.	ID=g1013.t1.exon6;Parent=g1013.t1;
OW569403.1_Cistogaster_globosa_genome_assembly,_chromosome:_1	AUGUSTUS	intron	7361499	7361835	0.99	+	.	ID=g1013.t1.intron6;Parent=g1013.t1;
OW569403.1_Cistogaster_globosa_genome_assembly,_chromosome:_1	AUGUSTUS	CDS	7361836	7361951	0.99	+	2	ID=g1013.t1.CDS7;Parent=g1013.t1;
OW569403.1_Cistogaster_globosa_genome_assembly,_chromosome:_1	AUGUSTUS	exon	7361836	7361951	.	+	.	ID=g1013.t1.exon7;Parent=g1013.t1;
OW569403.1_Cistogaster_globosa_genome_assembly,_chromosome:_1	AUGUSTUS	intron	7361952	7367104	1	+	.	ID=g1013.t1.intron7;Parent=g1013.t1;
OW569403.1_Cistogaster_globosa_genome_assembly,_chromosome:_1	AUGUSTUS	CDS	7367105	7367213	1	+	0	ID=g1013.t1.CDS8;Parent=g1013.t1;
OW569403.1_Cistogaster_globosa_genome_assembly,_chromosome:_1	AUGUSTUS	exon	7367105	7367213	.	+	.	ID=g1013.t1.exon8;Parent=g1013.t1;
OW569403.1_Cistogaster_globosa_genome_assembly,_chromosome:_1	AUGUSTUS	intron	7367214	7367498	1	+	.	ID=g1013.t1.intron8;Parent=g1013.t1;
OW569403.1_Cistogaster_globosa_genome_assembly,_chromosome:_1	AUGUSTUS	CDS	7367499	7367944	1	+	2	ID=g1013.t1.CDS9;Parent=g1013.t1;
OW569403.1_Cistogaster_globosa_genome_assembly,_chromosome:_1	AUGUSTUS	exon	7367499	7367944	.	+	.	ID=g1013.t1.exon9;Parent=g1013.t1;
OW569403.1_Cistogaster_globosa_genome_assembly,_chromosome:_1	AUGUSTUS	stop_codon	7367942	7367944	.	+	0	ID=g1013.t1.stop1;Parent=g1013.t1;
OW569403.1_Cistogaster_globosa_genome_assembly,_chromosome:_1	AUGUSTUS	mRNA	7357781	7367944	0.95	+	.	ID=g1013.t2;Parent=g1013;
OW569403.1_Cistogaster_globosa_genome_assembly,_chromosome:_1	AUGUSTUS	start_codon	7357781	7357783	.	+	0	ID=g1013.t2.start1;Parent=g1013.t2;
OW569403.1_Cistogaster_globosa_genome_assembly,_chromosome:_1	AUGUSTUS	CDS	7357781	7357796	1	+	0	ID=g1013.t2.CDS1;Parent=g1013.t2;
OW569403.1_Cistogaster_globosa_genome_assembly,_chromosome:_1	AUGUSTUS	exon	7357781	7357796	.	+	.	ID=g1013.t2.exon1;Parent=g1013.t2;
OW569403.1_Cistogaster_globosa_genome_assembly,_chromosome:_1	AUGUSTUS	intron	7357797	7357942	1	+	.	ID=g1013.t2.intron1;Parent=g1013.t2;
OW569403.1_Cistogaster_globosa_genome_assembly,_chromosome:_1	AUGUSTUS	CDS	7357943	7358079	1	+	2	ID=g1013.t2.CDS2;Parent=g1013.t2;
OW569403.1_Cistogaster_globosa_genome_assembly,_chromosome:_1	AUGUSTUS	exon	7357943	7358079	.	+	.	ID=g1013.t2.exon2;Parent=g1013.t2;
OW569403.1_Cistogaster_globosa_genome_assembly,_chromosome:_1	AUGUSTUS	intron	7358080	7358560	1	+	.	ID=g1013.t2.intron2;Parent=g1013.t2;
OW569403.1_Cistogaster_globosa_genome_assembly,_chromosome:_1	AUGUSTUS	CDS	7358561	7358741	1	+	0	ID=g1013.t2.CDS3;Parent=g1013.t2;
OW569403.1_Cistogaster_globosa_genome_assembly,_chromosome:_1	AUGUSTUS	exon	7358561	7358741	.	+	.	ID=g1013.t2.exon3;Parent=g1013.t2;
OW569403.1_Cistogaster_globosa_genome_assembly,_chromosome:_1	AUGUSTUS	intron	7358742	7359011	1	+	.	ID=g1013.t2.intron3;Parent=g1013.t2;
OW569403.1_Cistogaster_globosa_genome_assembly,_chromosome:_1	AUGUSTUS	CDS	7359012	7359127	1	+	2	ID=g1013.t2.CDS4;Parent=g1013.t2;
OW569403.1_Cistogaster_globosa_genome_assembly,_chromosome:_1	AUGUSTUS	exon	7359012	7359127	.	+	.	ID=g1013.t2.exon4;Parent=g1013.t2;
OW569403.1_Cistogaster_globosa_genome_assembly,_chromosome:_1	AUGUSTUS	intron	7359128	7361395	1	+	.	ID=g1013.t2.intron4;Parent=g1013.t2;
OW569403.1_Cistogaster_globosa_genome_assembly,_chromosome:_1	AUGUSTUS	CDS	7361396	7361498	1	+	0	ID=g1013.t2.CDS5;Parent=g1013.t2;
OW569403.1_Cistogaster_globosa_genome_assembly,_chromosome:_1	AUGUSTUS	exon	7361396	7361498	.	+	.	ID=g1013.t2.exon5;Parent=g1013.t2;
OW569403.1_Cistogaster_globosa_genome_assembly,_chromosome:_1	AUGUSTUS	intron	7361499	7361835	0.95	+	.	ID=g1013.t2.intron5;Parent=g1013.t2;
OW569403.1_Cistogaster_globosa_genome_assembly,_chromosome:_1	AUGUSTUS	CDS	7361836	7361951	0.95	+	2	ID=g1013.t2.CDS6;Parent=g1013.t2;
OW569403.1_Cistogaster_globosa_genome_assembly,_chromosome:_1	AUGUSTUS	exon	7361836	7361951	.	+	.	ID=g1013.t2.exon6;Parent=g1013.t2;
OW569403.1_Cistogaster_globosa_genome_assembly,_chromosome:_1	AUGUSTUS	intron	7361952	7367104	1	+	.	ID=g1013.t2.intron6;Parent=g1013.t2;
OW569403.1_Cistogaster_globosa_genome_assembly,_chromosome:_1	AUGUSTUS	CDS	7367105	7367213	1	+	0	ID=g1013.t2.CDS7;Parent=g1013.t2;
OW569403.1_Cistogaster_globosa_genome_assembly,_chromosome:_1	AUGUSTUS	exon	7367105	7367213	.	+	.	ID=g1013.t2.exon7;Parent=g1013.t2;
OW569403.1_Cistogaster_globosa_genome_assembly,_chromosome:_1	AUGUSTUS	intron	7367214	7367498	1	+	.	ID=g1013.t2.intron7;Parent=g1013.t2;
OW569403.1_Cistogaster_globosa_genome_assembly,_chromosome:_1	AUGUSTUS	CDS	7367499	7367944	1	+	2	ID=g1013.t2.CDS8;Parent=g1013.t2;
OW569403.1_Cistogaster_globosa_genome_assembly,_chromosome:_1	AUGUSTUS	exon	7367499	7367944	.	+	.	ID=g1013.t2.exon8;Parent=g1013.t2;
OW569403.1_Cistogaster_globosa_genome_assembly,_chromosome:_1	AUGUSTUS	stop_codon	7367942	7367944	.	+	0	ID=g1013.t2.stop1;Parent=g1013.t2;
OW569403.1_Cistogaster_globosa_genome_assembly,_chromosome:_1	AUGUSTUS	gene	7370453	7371342	.	+	.	ID=g1014;
OW569403.1_Cistogaster_globosa_genome_assembly,_chromosome:_1	AUGUSTUS	mRNA	7370453	7371342	0.92	+	.	ID=g1014.t1;Parent=g1014;
OW569403.1_Cistogaster_globosa_genome_assembly,_chromosome:_1	AUGUSTUS	start_codon	7370453	7370455	.	+	0	ID=g1014.t1.start1;Parent=g1014.t1;
OW569403.1_Cistogaster_globosa_genome_assembly,_chromosome:_1	AUGUSTUS	CDS	7370453	7370489	0.92	+	0	ID=g1014.t1.CDS1;Parent=g1014.t1;
OW569403.1_Cistogaster_globosa_genome_assembly,_chromosome:_1	AUGUSTUS	exon	7370453	7370489	.	+	.	ID=g1014.t1.exon1;Parent=g1014.t1;
OW569403.1_Cistogaster_globosa_genome_assembly,_chromosome:_1	AUGUSTUS	intron	7370490	7370962	0.92	+	.	ID=g1014.t1.intron1;Parent=g1014.t1;
OW569403.1_Cistogaster_globosa_genome_assembly,_chromosome:_1	AUGUSTUS	CDS	7370963	7371342	1	+	2	ID=g1014.t1.CDS2;Parent=g1014.t1;
OW569403.1_Cistogaster_globosa_genome_assembly,_chromosome:_1	AUGUSTUS	exon	7370963	7371342	.	+	.	ID=g1014.t1.exon2;Parent=g1014.t1;
OW569403.1_Cistogaster_globosa_genome_assembly,_chromosome:_1	AUGUSTUS	stop_codon	7371340	7371342	.	+	0	ID=g1014.t1.stop1;Parent=g1014.t1;
OW569403.1_Cistogaster_globosa_genome_assembly,_chromosome:_1	AUGUSTUS	gene	7376008	7376800	.	+	.	ID=g1015;
OW569403.1_Cistogaster_globosa_genome_assembly,_chromosome:_1	AUGUSTUS	mRNA	7376008	7376800	1	+	.	ID=g1015.t1;Parent=g1015;
OW569403.1_Cistogaster_globosa_genome_assembly,_chromosome:_1	AUGUSTUS	start_codon	7376008	7376010	.	+	0	ID=g1015.t1.start1;Parent=g1015.t1;
OW569403.1_Cistogaster_globosa_genome_assembly,_chromosome:_1	AUGUSTUS	CDS	7376008	7376026	1	+	0	ID=g1015.t1.CDS1;Parent=g1015.t1;
OW569403.1_Cistogaster_globosa_genome_assembly,_chromosome:_1	AUGUSTUS	exon	7376008	7376026	.	+	.	ID=g1015.t1.exon1;Parent=g1015.t1;
OW569403.1_Cistogaster_globosa_genome_assembly,_chromosome:_1	AUGUSTUS	intron	7376027	7376447	1	+	.	ID=g1015.t1.intron1;Parent=g1015.t1;
OW569403.1_Cistogaster_globosa_genome_assembly,_chromosome:_1	AUGUSTUS	CDS	7376448	7376800	1	+	2	ID=g1015.t1.CDS2;Parent=g1015.t1;
OW569403.1_Cistogaster_globosa_genome_assembly,_chromosome:_1	AUGUSTUS	exon	7376448	7376800	.	+	.	ID=g1015.t1.exon2;Parent=g1015.t1;
OW569403.1_Cistogaster_globosa_genome_assembly,_chromosome:_1	AUGUSTUS	stop_codon	7376798	7376800	.	+	0	ID=g1015.t1.stop1;Parent=g1015.t1;
OW569403.1_Cistogaster_globosa_genome_assembly,_chromosome:_1	AUGUSTUS	gene	7381463	7382157	.	+	.	ID=g1016;
OW569403.1_Cistogaster_globosa_genome_assembly,_chromosome:_1	AUGUSTUS	mRNA	7381463	7382157	1	+	.	ID=g1016.t1;Parent=g1016;
OW569403.1_Cistogaster_globosa_genome_assembly,_chromosome:_1	AUGUSTUS	start_codon	7381463	7381465	.	+	0	ID=g1016.t1.start1;Parent=g1016.t1;
OW569403.1_Cistogaster_globosa_genome_assembly,_chromosome:_1	AUGUSTUS	CDS	7381463	7381628	1	+	0	ID=g1016.t1.CDS1;Parent=g1016.t1;
OW569403.1_Cistogaster_globosa_genome_assembly,_chromosome:_1	AUGUSTUS	exon	7381463	7381628	.	+	.	ID=g1016.t1.exon1;Parent=g1016.t1;
OW569403.1_Cistogaster_globosa_genome_assembly,_chromosome:_1	AUGUSTUS	intron	7381629	7381894	1	+	.	ID=g1016.t1.intron1;Parent=g1016.t1;
OW569403.1_Cistogaster_globosa_genome_assembly,_chromosome:_1	AUGUSTUS	CDS	7381895	7382157	1	+	2	ID=g1016.t1.CDS2;Parent=g1016.t1;
OW569403.1_Cistogaster_globosa_genome_assembly,_chromosome:_1	AUGUSTUS	exon	7381895	7382157	.	+	.	ID=g1016.t1.exon2;Parent=g1016.t1;
OW569403.1_Cistogaster_globosa_genome_assembly,_chromosome:_1	AUGUSTUS	stop_codon	7382155	7382157	.	+	0	ID=g1016.t1.stop1;Parent=g1016.t1;
OW569403.1_Cistogaster_globosa_genome_assembly,_chromosome:_1	AUGUSTUS	gene	7385013	7388768	.	+	.	ID=g1017;
OW569403.1_Cistogaster_globosa_genome_assembly,_chromosome:_1	AUGUSTUS	mRNA	7385013	7388768	1	+	.	ID=g1017.t1;Parent=g1017;
OW569403.1_Cistogaster_globosa_genome_assembly,_chromosome:_1	AUGUSTUS	start_codon	7385013	7385015	.	+	0	ID=g1017.t1.start1;Parent=g1017.t1;
OW569403.1_Cistogaster_globosa_genome_assembly,_chromosome:_1	AUGUSTUS	CDS	7385013	7385076	1	+	0	ID=g1017.t1.CDS1;Parent=g1017.t1;
OW569403.1_Cistogaster_globosa_genome_assembly,_chromosome:_1	AUGUSTUS	exon	7385013	7385076	.	+	.	ID=g1017.t1.exon1;Parent=g1017.t1;
OW569403.1_Cistogaster_globosa_genome_assembly,_chromosome:_1	AUGUSTUS	intron	7385077	7388469	1	+	.	ID=g1017.t1.intron1;Parent=g1017.t1;
OW569403.1_Cistogaster_globosa_genome_assembly,_chromosome:_1	AUGUSTUS	CDS	7388470	7388768	1	+	2	ID=g1017.t1.CDS2;Parent=g1017.t1;
OW569403.1_Cistogaster_globosa_genome_assembly,_chromosome:_1	AUGUSTUS	exon	7388470	7388768	.	+	.	ID=g1017.t1.exon2;Parent=g1017.t1;
OW569403.1_Cistogaster_globosa_genome_assembly,_chromosome:_1	AUGUSTUS	stop_codon	7388766	7388768	.	+	0	ID=g1017.t1.stop1;Parent=g1017.t1;
OW569403.1_Cistogaster_globosa_genome_assembly,_chromosome:_1	AUGUSTUS	gene	7445346	7475275	.	+	.	ID=g1018;
OW569403.1_Cistogaster_globosa_genome_assembly,_chromosome:_1	AUGUSTUS	mRNA	7445346	7475275	0.94	+	.	ID=g1018.t1;Parent=g1018;
OW569403.1_Cistogaster_globosa_genome_assembly,_chromosome:_1	AUGUSTUS	start_codon	7445346	7445348	.	+	0	ID=g1018.t1.start1;Parent=g1018.t1;
OW569403.1_Cistogaster_globosa_genome_assembly,_chromosome:_1	AUGUSTUS	CDS	7445346	7447395	1	+	0	ID=g1018.t1.CDS1;Parent=g1018.t1;
OW569403.1_Cistogaster_globosa_genome_assembly,_chromosome:_1	AUGUSTUS	exon	7445346	7447395	.	+	.	ID=g1018.t1.exon1;Parent=g1018.t1;
OW569403.1_Cistogaster_globosa_genome_assembly,_chromosome:_1	AUGUSTUS	intron	7447396	7462696	1	+	.	ID=g1018.t1.intron1;Parent=g1018.t1;
OW569403.1_Cistogaster_globosa_genome_assembly,_chromosome:_1	AUGUSTUS	CDS	7462697	7462844	1	+	2	ID=g1018.t1.CDS2;Parent=g1018.t1;
OW569403.1_Cistogaster_globosa_genome_assembly,_chromosome:_1	AUGUSTUS	exon	7462697	7462844	.	+	.	ID=g1018.t1.exon2;Parent=g1018.t1;
OW569403.1_Cistogaster_globosa_genome_assembly,_chromosome:_1	AUGUSTUS	intron	7462845	7474992	1	+	.	ID=g1018.t1.intron2;Parent=g1018.t1;
OW569403.1_Cistogaster_globosa_genome_assembly,_chromosome:_1	AUGUSTUS	CDS	7474993	7475275	0.94	+	1	ID=g1018.t1.CDS3;Parent=g1018.t1;
OW569403.1_Cistogaster_globosa_genome_assembly,_chromosome:_1	AUGUSTUS	exon	7474993	7475275	.	+	.	ID=g1018.t1.exon3;Parent=g1018.t1;
OW569403.1_Cistogaster_globosa_genome_assembly,_chromosome:_1	AUGUSTUS	stop_codon	7475273	7475275	.	+	0	ID=g1018.t1.stop1;Parent=g1018.t1;
OW569403.1_Cistogaster_globosa_genome_assembly,_chromosome:_1	AUGUSTUS	gene	7508999	7524631	.	+	.	ID=g1019;
OW569403.1_Cistogaster_globosa_genome_assembly,_chromosome:_1	AUGUSTUS	mRNA	7508999	7524631	1	+	.	ID=g1019.t1;Parent=g1019;
OW569403.1_Cistogaster_globosa_genome_assembly,_chromosome:_1	AUGUSTUS	start_codon	7508999	7509001	.	+	0	ID=g1019.t1.start1;Parent=g1019.t1;
OW569403.1_Cistogaster_globosa_genome_assembly,_chromosome:_1	AUGUSTUS	CDS	7508999	7509020	1	+	0	ID=g1019.t1.CDS1;Parent=g1019.t1;
OW569403.1_Cistogaster_globosa_genome_assembly,_chromosome:_1	AUGUSTUS	exon	7508999	7509020	.	+	.	ID=g1019.t1.exon1;Parent=g1019.t1;
OW569403.1_Cistogaster_globosa_genome_assembly,_chromosome:_1	AUGUSTUS	intron	7509021	7517626	1	+	.	ID=g1019.t1.intron1;Parent=g1019.t1;
OW569403.1_Cistogaster_globosa_genome_assembly,_chromosome:_1	AUGUSTUS	CDS	7517627	7517740	1	+	2	ID=g1019.t1.CDS2;Parent=g1019.t1;
OW569403.1_Cistogaster_globosa_genome_assembly,_chromosome:_1	AUGUSTUS	exon	7517627	7517740	.	+	.	ID=g1019.t1.exon2;Parent=g1019.t1;
OW569403.1_Cistogaster_globosa_genome_assembly,_chromosome:_1	AUGUSTUS	intron	7517741	7517814	1	+	.	ID=g1019.t1.intron2;Parent=g1019.t1;
OW569403.1_Cistogaster_globosa_genome_assembly,_chromosome:_1	AUGUSTUS	CDS	7517815	7517952	1	+	2	ID=g1019.t1.CDS3;Parent=g1019.t1;
OW569403.1_Cistogaster_globosa_genome_assembly,_chromosome:_1	AUGUSTUS	exon	7517815	7517952	.	+	.	ID=g1019.t1.exon3;Parent=g1019.t1;
OW569403.1_Cistogaster_globosa_genome_assembly,_chromosome:_1	AUGUSTUS	intron	7517953	7521094	1	+	.	ID=g1019.t1.intron3;Parent=g1019.t1;
OW569403.1_Cistogaster_globosa_genome_assembly,_chromosome:_1	AUGUSTUS	CDS	7521095	7521232	1	+	2	ID=g1019.t1.CDS4;Parent=g1019.t1;
OW569403.1_Cistogaster_globosa_genome_assembly,_chromosome:_1	AUGUSTUS	exon	7521095	7521232	.	+	.	ID=g1019.t1.exon4;Parent=g1019.t1;
OW569403.1_Cistogaster_globosa_genome_assembly,_chromosome:_1	AUGUSTUS	intron	7521233	7521303	1	+	.	ID=g1019.t1.intron4;Parent=g1019.t1;
OW569403.1_Cistogaster_globosa_genome_assembly,_chromosome:_1	AUGUSTUS	CDS	7521304	7521407	1	+	2	ID=g1019.t1.CDS5;Parent=g1019.t1;
OW569403.1_Cistogaster_globosa_genome_assembly,_chromosome:_1	AUGUSTUS	exon	7521304	7521407	.	+	.	ID=g1019.t1.exon5;Parent=g1019.t1;
OW569403.1_Cistogaster_globosa_genome_assembly,_chromosome:_1	AUGUSTUS	intron	7521408	7521466	1	+	.	ID=g1019.t1.intron5;Parent=g1019.t1;
OW569403.1_Cistogaster_globosa_genome_assembly,_chromosome:_1	AUGUSTUS	CDS	7521467	7521594	1	+	0	ID=g1019.t1.CDS6;Parent=g1019.t1;
OW569403.1_Cistogaster_globosa_genome_assembly,_chromosome:_1	AUGUSTUS	exon	7521467	7521594	.	+	.	ID=g1019.t1.exon6;Parent=g1019.t1;
OW569403.1_Cistogaster_globosa_genome_assembly,_chromosome:_1	AUGUSTUS	intron	7521595	7521693	1	+	.	ID=g1019.t1.intron6;Parent=g1019.t1;
OW569403.1_Cistogaster_globosa_genome_assembly,_chromosome:_1	AUGUSTUS	CDS	7521694	7521813	1	+	1	ID=g1019.t1.CDS7;Parent=g1019.t1;
OW569403.1_Cistogaster_globosa_genome_assembly,_chromosome:_1	AUGUSTUS	exon	7521694	7521813	.	+	.	ID=g1019.t1.exon7;Parent=g1019.t1;
OW569403.1_Cistogaster_globosa_genome_assembly,_chromosome:_1	AUGUSTUS	intron	7521814	7521875	1	+	.	ID=g1019.t1.intron7;Parent=g1019.t1;
OW569403.1_Cistogaster_globosa_genome_assembly,_chromosome:_1	AUGUSTUS	CDS	7521876	7522021	1	+	1	ID=g1019.t1.CDS8;Parent=g1019.t1;
OW569403.1_Cistogaster_globosa_genome_assembly,_chromosome:_1	AUGUSTUS	exon	7521876	7522021	.	+	.	ID=g1019.t1.exon8;Parent=g1019.t1;
OW569403.1_Cistogaster_globosa_genome_assembly,_chromosome:_1	AUGUSTUS	intron	7522022	7522088	1	+	.	ID=g1019.t1.intron8;Parent=g1019.t1;
OW569403.1_Cistogaster_globosa_genome_assembly,_chromosome:_1	AUGUSTUS	CDS	7522089	7522263	1	+	2	ID=g1019.t1.CDS9;Parent=g1019.t1;
OW569403.1_Cistogaster_globosa_genome_assembly,_chromosome:_1	AUGUSTUS	exon	7522089	7522263	.	+	.	ID=g1019.t1.exon9;Parent=g1019.t1;
OW569403.1_Cistogaster_globosa_genome_assembly,_chromosome:_1	AUGUSTUS	intron	7522264	7522325	1	+	.	ID=g1019.t1.intron9;Parent=g1019.t1;
OW569403.1_Cistogaster_globosa_genome_assembly,_chromosome:_1	AUGUSTUS	CDS	7522326	7522681	1	+	1	ID=g1019.t1.CDS10;Parent=g1019.t1;
OW569403.1_Cistogaster_globosa_genome_assembly,_chromosome:_1	AUGUSTUS	exon	7522326	7522681	.	+	.	ID=g1019.t1.exon10;Parent=g1019.t1;
OW569403.1_Cistogaster_globosa_genome_assembly,_chromosome:_1	AUGUSTUS	intron	7522682	7524239	1	+	.	ID=g1019.t1.intron10;Parent=g1019.t1;
OW569403.1_Cistogaster_globosa_genome_assembly,_chromosome:_1	AUGUSTUS	CDS	7524240	7524437	1	+	2	ID=g1019.t1.CDS11;Parent=g1019.t1;
OW569403.1_Cistogaster_globosa_genome_assembly,_chromosome:_1	AUGUSTUS	exon	7524240	7524437	.	+	.	ID=g1019.t1.exon11;Parent=g1019.t1;
OW569403.1_Cistogaster_globosa_genome_assembly,_chromosome:_1	AUGUSTUS	intron	7524438	7524515	1	+	.	ID=g1019.t1.intron11;Parent=g1019.t1;
OW569403.1_Cistogaster_globosa_genome_assembly,_chromosome:_1	AUGUSTUS	CDS	7524516	7524631	1	+	2	ID=g1019.t1.CDS12;Parent=g1019.t1;
OW569403.1_Cistogaster_globosa_genome_assembly,_chromosome:_1	AUGUSTUS	exon	7524516	7524631	.	+	.	ID=g1019.t1.exon12;Parent=g1019.t1;
OW569403.1_Cistogaster_globosa_genome_assembly,_chromosome:_1	AUGUSTUS	stop_codon	7524629	7524631	.	+	0	ID=g1019.t1.stop1;Parent=g1019.t1;
OW569403.1_Cistogaster_globosa_genome_assembly,_chromosome:_1	AUGUSTUS	gene	7685763	7686626	.	+	.	ID=g1020;
OW569403.1_Cistogaster_globosa_genome_assembly,_chromosome:_1	AUGUSTUS	mRNA	7685763	7686626	1	+	.	ID=g1020.t1;Parent=g1020;
OW569403.1_Cistogaster_globosa_genome_assembly,_chromosome:_1	AUGUSTUS	start_codon	7685763	7685765	.	+	0	ID=g1020.t1.start1;Parent=g1020.t1;
OW569403.1_Cistogaster_globosa_genome_assembly,_chromosome:_1	AUGUSTUS	CDS	7685763	7686626	1	+	0	ID=g1020.t1.CDS1;Parent=g1020.t1;
OW569403.1_Cistogaster_globosa_genome_assembly,_chromosome:_1	AUGUSTUS	exon	7685763	7686626	.	+	.	ID=g1020.t1.exon1;Parent=g1020.t1;
OW569403.1_Cistogaster_globosa_genome_assembly,_chromosome:_1	AUGUSTUS	stop_codon	7686624	7686626	.	+	0	ID=g1020.t1.stop1;Parent=g1020.t1;
OW569403.1_Cistogaster_globosa_genome_assembly,_chromosome:_1	AUGUSTUS	gene	7737386	7737857	.	-	.	ID=g1021;
OW569403.1_Cistogaster_globosa_genome_assembly,_chromosome:_1	AUGUSTUS	mRNA	7737386	7737857	0.98	-	.	ID=g1021.t1;Parent=g1021;
OW569403.1_Cistogaster_globosa_genome_assembly,_chromosome:_1	AUGUSTUS	stop_codon	7737386	7737388	.	-	0	ID=g1021.t1.stop1;Parent=g1021.t1;
OW569403.1_Cistogaster_globosa_genome_assembly,_chromosome:_1	AUGUSTUS	CDS	7737386	7737533	1	-	1	ID=g1021.t1.CDS1;Parent=g1021.t1;
OW569403.1_Cistogaster_globosa_genome_assembly,_chromosome:_1	AUGUSTUS	exon	7737386	7737533	.	-	.	ID=g1021.t1.exon1;Parent=g1021.t1;
OW569403.1_Cistogaster_globosa_genome_assembly,_chromosome:_1	AUGUSTUS	intron	7737534	7737600	1	-	.	ID=g1021.t1.intron1;Parent=g1021.t1;
OW569403.1_Cistogaster_globosa_genome_assembly,_chromosome:_1	AUGUSTUS	CDS	7737601	7737749	1	-	0	ID=g1021.t1.CDS2;Parent=g1021.t1;
OW569403.1_Cistogaster_globosa_genome_assembly,_chromosome:_1	AUGUSTUS	exon	7737601	7737749	.	-	.	ID=g1021.t1.exon2;Parent=g1021.t1;
OW569403.1_Cistogaster_globosa_genome_assembly,_chromosome:_1	AUGUSTUS	intron	7737750	7737845	0.98	-	.	ID=g1021.t1.intron2;Parent=g1021.t1;
OW569403.1_Cistogaster_globosa_genome_assembly,_chromosome:_1	AUGUSTUS	CDS	7737846	7737857	0.98	-	0	ID=g1021.t1.CDS3;Parent=g1021.t1;
OW569403.1_Cistogaster_globosa_genome_assembly,_chromosome:_1	AUGUSTUS	exon	7737846	7737857	.	-	.	ID=g1021.t1.exon3;Parent=g1021.t1;
OW569403.1_Cistogaster_globosa_genome_assembly,_chromosome:_1	AUGUSTUS	start_codon	7737855	7737857	.	-	0	ID=g1021.t1.start1;Parent=g1021.t1;
OW569403.1_Cistogaster_globosa_genome_assembly,_chromosome:_1	AUGUSTUS	gene	7747815	7758275	.	+	.	ID=g1022;
OW569403.1_Cistogaster_globosa_genome_assembly,_chromosome:_1	AUGUSTUS	mRNA	7748866	7758275	1	+	.	ID=g1022.t1;Parent=g1022;
OW569403.1_Cistogaster_globosa_genome_assembly,_chromosome:_1	AUGUSTUS	start_codon	7748866	7748868	.	+	0	ID=g1022.t1.start1;Parent=g1022.t1;
OW569403.1_Cistogaster_globosa_genome_assembly,_chromosome:_1	AUGUSTUS	CDS	7748866	7749259	1	+	0	ID=g1022.t1.CDS1;Parent=g1022.t1;
OW569403.1_Cistogaster_globosa_genome_assembly,_chromosome:_1	AUGUSTUS	exon	7748866	7749259	.	+	.	ID=g1022.t1.exon1;Parent=g1022.t1;
OW569403.1_Cistogaster_globosa_genome_assembly,_chromosome:_1	AUGUSTUS	intron	7749260	7753141	1	+	.	ID=g1022.t1.intron1;Parent=g1022.t1;
OW569403.1_Cistogaster_globosa_genome_assembly,_chromosome:_1	AUGUSTUS	CDS	7753142	7753316	1	+	2	ID=g1022.t1.CDS2;Parent=g1022.t1;
OW569403.1_Cistogaster_globosa_genome_assembly,_chromosome:_1	AUGUSTUS	exon	7753142	7753316	.	+	.	ID=g1022.t1.exon2;Parent=g1022.t1;
OW569403.1_Cistogaster_globosa_genome_assembly,_chromosome:_1	AUGUSTUS	intron	7753317	7753535	1	+	.	ID=g1022.t1.intron2;Parent=g1022.t1;
OW569403.1_Cistogaster_globosa_genome_assembly,_chromosome:_1	AUGUSTUS	CDS	7753536	7754089	1	+	1	ID=g1022.t1.CDS3;Parent=g1022.t1;
OW569403.1_Cistogaster_globosa_genome_assembly,_chromosome:_1	AUGUSTUS	exon	7753536	7754089	.	+	.	ID=g1022.t1.exon3;Parent=g1022.t1;
OW569403.1_Cistogaster_globosa_genome_assembly,_chromosome:_1	AUGUSTUS	intron	7754090	7758057	1	+	.	ID=g1022.t1.intron3;Parent=g1022.t1;
OW569403.1_Cistogaster_globosa_genome_assembly,_chromosome:_1	AUGUSTUS	CDS	7758058	7758275	1	+	2	ID=g1022.t1.CDS4;Parent=g1022.t1;
OW569403.1_Cistogaster_globosa_genome_assembly,_chromosome:_1	AUGUSTUS	exon	7758058	7758275	.	+	.	ID=g1022.t1.exon4;Parent=g1022.t1;
OW569403.1_Cistogaster_globosa_genome_assembly,_chromosome:_1	AUGUSTUS	stop_codon	7758273	7758275	.	+	0	ID=g1022.t1.stop1;Parent=g1022.t1;
OW569403.1_Cistogaster_globosa_genome_assembly,_chromosome:_1	AUGUSTUS	mRNA	7747815	7758275	0.53	+	.	ID=g1022.t2;Parent=g1022;
OW569403.1_Cistogaster_globosa_genome_assembly,_chromosome:_1	AUGUSTUS	start_codon	7747815	7747817	.	+	0	ID=g1022.t2.start1;Parent=g1022.t2;
OW569403.1_Cistogaster_globosa_genome_assembly,_chromosome:_1	AUGUSTUS	CDS	7747815	7747825	0.53	+	0	ID=g1022.t2.CDS1;Parent=g1022.t2;
OW569403.1_Cistogaster_globosa_genome_assembly,_chromosome:_1	AUGUSTUS	exon	7747815	7747825	.	+	.	ID=g1022.t2.exon1;Parent=g1022.t2;
OW569403.1_Cistogaster_globosa_genome_assembly,_chromosome:_1	AUGUSTUS	intron	7747826	7748810	0.53	+	.	ID=g1022.t2.intron1;Parent=g1022.t2;
OW569403.1_Cistogaster_globosa_genome_assembly,_chromosome:_1	AUGUSTUS	CDS	7748811	7749259	1	+	1	ID=g1022.t2.CDS2;Parent=g1022.t2;
OW569403.1_Cistogaster_globosa_genome_assembly,_chromosome:_1	AUGUSTUS	exon	7748811	7749259	.	+	.	ID=g1022.t2.exon2;Parent=g1022.t2;
OW569403.1_Cistogaster_globosa_genome_assembly,_chromosome:_1	AUGUSTUS	intron	7749260	7753141	1	+	.	ID=g1022.t2.intron2;Parent=g1022.t2;
OW569403.1_Cistogaster_globosa_genome_assembly,_chromosome:_1	AUGUSTUS	CDS	7753142	7753316	1	+	2	ID=g1022.t2.CDS3;Parent=g1022.t2;
OW569403.1_Cistogaster_globosa_genome_assembly,_chromosome:_1	AUGUSTUS	exon	7753142	7753316	.	+	.	ID=g1022.t2.exon3;Parent=g1022.t2;
OW569403.1_Cistogaster_globosa_genome_assembly,_chromosome:_1	AUGUSTUS	intron	7753317	7753535	1	+	.	ID=g1022.t2.intron3;Parent=g1022.t2;
OW569403.1_Cistogaster_globosa_genome_assembly,_chromosome:_1	AUGUSTUS	CDS	7753536	7754089	1	+	1	ID=g1022.t2.CDS4;Parent=g1022.t2;
OW569403.1_Cistogaster_globosa_genome_assembly,_chromosome:_1	AUGUSTUS	exon	7753536	7754089	.	+	.	ID=g1022.t2.exon4;Parent=g1022.t2;
OW569403.1_Cistogaster_globosa_genome_assembly,_chromosome:_1	AUGUSTUS	intron	7754090	7758057	1	+	.	ID=g1022.t2.intron4;Parent=g1022.t2;
OW569403.1_Cistogaster_globosa_genome_assembly,_chromosome:_1	AUGUSTUS	CDS	7758058	7758275	1	+	2	ID=g1022.t2.CDS5;Parent=g1022.t2;
OW569403.1_Cistogaster_globosa_genome_assembly,_chromosome:_1	AUGUSTUS	exon	7758058	7758275	.	+	.	ID=g1022.t2.exon5;Parent=g1022.t2;
OW569403.1_Cistogaster_globosa_genome_assembly,_chromosome:_1	AUGUSTUS	stop_codon	7758273	7758275	.	+	0	ID=g1022.t2.stop1;Parent=g1022.t2;
OW569403.1_Cistogaster_globosa_genome_assembly,_chromosome:_1	AUGUSTUS	gene	7771838	7779073	.	+	.	ID=g1023;
OW569403.1_Cistogaster_globosa_genome_assembly,_chromosome:_1	AUGUSTUS	mRNA	7771838	7779073	1	+	.	ID=g1023.t1;Parent=g1023;
OW569403.1_Cistogaster_globosa_genome_assembly,_chromosome:_1	AUGUSTUS	start_codon	7771838	7771840	.	+	0	ID=g1023.t1.start1;Parent=g1023.t1;
OW569403.1_Cistogaster_globosa_genome_assembly,_chromosome:_1	AUGUSTUS	CDS	7771838	7772024	1	+	0	ID=g1023.t1.CDS1;Parent=g1023.t1;
OW569403.1_Cistogaster_globosa_genome_assembly,_chromosome:_1	AUGUSTUS	exon	7771838	7772024	.	+	.	ID=g1023.t1.exon1;Parent=g1023.t1;
OW569403.1_Cistogaster_globosa_genome_assembly,_chromosome:_1	AUGUSTUS	intron	7772025	7774174	1	+	.	ID=g1023.t1.intron1;Parent=g1023.t1;
OW569403.1_Cistogaster_globosa_genome_assembly,_chromosome:_1	AUGUSTUS	CDS	7774175	7774523	1	+	2	ID=g1023.t1.CDS2;Parent=g1023.t1;
OW569403.1_Cistogaster_globosa_genome_assembly,_chromosome:_1	AUGUSTUS	exon	7774175	7774523	.	+	.	ID=g1023.t1.exon2;Parent=g1023.t1;
OW569403.1_Cistogaster_globosa_genome_assembly,_chromosome:_1	AUGUSTUS	intron	7774524	7774613	1	+	.	ID=g1023.t1.intron2;Parent=g1023.t1;
OW569403.1_Cistogaster_globosa_genome_assembly,_chromosome:_1	AUGUSTUS	CDS	7774614	7774725	1	+	1	ID=g1023.t1.CDS3;Parent=g1023.t1;
OW569403.1_Cistogaster_globosa_genome_assembly,_chromosome:_1	AUGUSTUS	exon	7774614	7774725	.	+	.	ID=g1023.t1.exon3;Parent=g1023.t1;
OW569403.1_Cistogaster_globosa_genome_assembly,_chromosome:_1	AUGUSTUS	intron	7774726	7778694	1	+	.	ID=g1023.t1.intron3;Parent=g1023.t1;
OW569403.1_Cistogaster_globosa_genome_assembly,_chromosome:_1	AUGUSTUS	CDS	7778695	7778864	1	+	0	ID=g1023.t1.CDS4;Parent=g1023.t1;
OW569403.1_Cistogaster_globosa_genome_assembly,_chromosome:_1	AUGUSTUS	exon	7778695	7778864	.	+	.	ID=g1023.t1.exon4;Parent=g1023.t1;
OW569403.1_Cistogaster_globosa_genome_assembly,_chromosome:_1	AUGUSTUS	intron	7778865	7778934	1	+	.	ID=g1023.t1.intron4;Parent=g1023.t1;
OW569403.1_Cistogaster_globosa_genome_assembly,_chromosome:_1	AUGUSTUS	CDS	7778935	7779073	1	+	1	ID=g1023.t1.CDS5;Parent=g1023.t1;
OW569403.1_Cistogaster_globosa_genome_assembly,_chromosome:_1	AUGUSTUS	exon	7778935	7779073	.	+	.	ID=g1023.t1.exon5;Parent=g1023.t1;
OW569403.1_Cistogaster_globosa_genome_assembly,_chromosome:_1	AUGUSTUS	stop_codon	7779071	7779073	.	+	0	ID=g1023.t1.stop1;Parent=g1023.t1;
OW569403.1_Cistogaster_globosa_genome_assembly,_chromosome:_1	AUGUSTUS	gene	7781875	7782707	.	-	.	ID=g1024;
OW569403.1_Cistogaster_globosa_genome_assembly,_chromosome:_1	AUGUSTUS	mRNA	7781875	7782707	1	-	.	ID=g1024.t1;Parent=g1024;
OW569403.1_Cistogaster_globosa_genome_assembly,_chromosome:_1	AUGUSTUS	stop_codon	7781875	7781877	.	-	0	ID=g1024.t1.stop1;Parent=g1024.t1;
OW569403.1_Cistogaster_globosa_genome_assembly,_chromosome:_1	AUGUSTUS	CDS	7781875	7782333	1	-	0	ID=g1024.t1.CDS1;Parent=g1024.t1;
OW569403.1_Cistogaster_globosa_genome_assembly,_chromosome:_1	AUGUSTUS	exon	7781875	7782333	.	-	.	ID=g1024.t1.exon1;Parent=g1024.t1;
OW569403.1_Cistogaster_globosa_genome_assembly,_chromosome:_1	AUGUSTUS	intron	7782334	7782398	1	-	.	ID=g1024.t1.intron1;Parent=g1024.t1;
OW569403.1_Cistogaster_globosa_genome_assembly,_chromosome:_1	AUGUSTUS	CDS	7782399	7782707	1	-	0	ID=g1024.t1.CDS2;Parent=g1024.t1;
OW569403.1_Cistogaster_globosa_genome_assembly,_chromosome:_1	AUGUSTUS	exon	7782399	7782707	.	-	.	ID=g1024.t1.exon2;Parent=g1024.t1;
OW569403.1_Cistogaster_globosa_genome_assembly,_chromosome:_1	AUGUSTUS	start_codon	7782705	7782707	.	-	0	ID=g1024.t1.start1;Parent=g1024.t1;
OW569403.1_Cistogaster_globosa_genome_assembly,_chromosome:_1	AUGUSTUS	gene	7784173	7784725	.	+	.	ID=g1025;
OW569403.1_Cistogaster_globosa_genome_assembly,_chromosome:_1	AUGUSTUS	mRNA	7784173	7784725	1	+	.	ID=g1025.t1;Parent=g1025;
OW569403.1_Cistogaster_globosa_genome_assembly,_chromosome:_1	AUGUSTUS	CDS	7784173	7784175	1	+	0	ID=g1025.t1.CDS1;Parent=g1025.t1;
OW569403.1_Cistogaster_globosa_genome_assembly,_chromosome:_1	AUGUSTUS	exon	7784173	7784175	.	+	.	ID=g1025.t1.exon1;Parent=g1025.t1;
OW569403.1_Cistogaster_globosa_genome_assembly,_chromosome:_1	AUGUSTUS	start_codon	7784173	7784175	.	+	0	ID=g1025.t1.start1;Parent=g1025.t1;
OW569403.1_Cistogaster_globosa_genome_assembly,_chromosome:_1	AUGUSTUS	intron	7784176	7784242	1	+	.	ID=g1025.t1.intron1;Parent=g1025.t1;
OW569403.1_Cistogaster_globosa_genome_assembly,_chromosome:_1	AUGUSTUS	CDS	7784243	7784392	1	+	0	ID=g1025.t1.CDS2;Parent=g1025.t1;
OW569403.1_Cistogaster_globosa_genome_assembly,_chromosome:_1	AUGUSTUS	exon	7784243	7784392	.	+	.	ID=g1025.t1.exon2;Parent=g1025.t1;
OW569403.1_Cistogaster_globosa_genome_assembly,_chromosome:_1	AUGUSTUS	intron	7784393	7784449	1	+	.	ID=g1025.t1.intron2;Parent=g1025.t1;
OW569403.1_Cistogaster_globosa_genome_assembly,_chromosome:_1	AUGUSTUS	CDS	7784450	7784725	1	+	0	ID=g1025.t1.CDS3;Parent=g1025.t1;
OW569403.1_Cistogaster_globosa_genome_assembly,_chromosome:_1	AUGUSTUS	exon	7784450	7784725	.	+	.	ID=g1025.t1.exon3;Parent=g1025.t1;
OW569403.1_Cistogaster_globosa_genome_assembly,_chromosome:_1	AUGUSTUS	stop_codon	7784723	7784725	.	+	0	ID=g1025.t1.stop1;Parent=g1025.t1;
OW569403.1_Cistogaster_globosa_genome_assembly,_chromosome:_1	AUGUSTUS	gene	7785913	7798530	.	+	.	ID=g1026;
OW569403.1_Cistogaster_globosa_genome_assembly,_chromosome:_1	AUGUSTUS	mRNA	7785913	7798530	1	+	.	ID=g1026.t1;Parent=g1026;
OW569403.1_Cistogaster_globosa_genome_assembly,_chromosome:_1	AUGUSTUS	start_codon	7785913	7785915	.	+	0	ID=g1026.t1.start1;Parent=g1026.t1;
OW569403.1_Cistogaster_globosa_genome_assembly,_chromosome:_1	AUGUSTUS	CDS	7785913	7785935	1	+	0	ID=g1026.t1.CDS1;Parent=g1026.t1;
OW569403.1_Cistogaster_globosa_genome_assembly,_chromosome:_1	AUGUSTUS	exon	7785913	7785935	.	+	.	ID=g1026.t1.exon1;Parent=g1026.t1;
OW569403.1_Cistogaster_globosa_genome_assembly,_chromosome:_1	AUGUSTUS	intron	7785936	7791211	1	+	.	ID=g1026.t1.intron1;Parent=g1026.t1;
OW569403.1_Cistogaster_globosa_genome_assembly,_chromosome:_1	AUGUSTUS	CDS	7791212	7791332	1	+	1	ID=g1026.t1.CDS2;Parent=g1026.t1;
OW569403.1_Cistogaster_globosa_genome_assembly,_chromosome:_1	AUGUSTUS	exon	7791212	7791332	.	+	.	ID=g1026.t1.exon2;Parent=g1026.t1;
OW569403.1_Cistogaster_globosa_genome_assembly,_chromosome:_1	AUGUSTUS	intron	7791333	7791404	1	+	.	ID=g1026.t1.intron2;Parent=g1026.t1;
OW569403.1_Cistogaster_globosa_genome_assembly,_chromosome:_1	AUGUSTUS	CDS	7791405	7791452	1	+	0	ID=g1026.t1.CDS3;Parent=g1026.t1;
OW569403.1_Cistogaster_globosa_genome_assembly,_chromosome:_1	AUGUSTUS	exon	7791405	7791452	.	+	.	ID=g1026.t1.exon3;Parent=g1026.t1;
OW569403.1_Cistogaster_globosa_genome_assembly,_chromosome:_1	AUGUSTUS	intron	7791453	7791524	1	+	.	ID=g1026.t1.intron3;Parent=g1026.t1;
OW569403.1_Cistogaster_globosa_genome_assembly,_chromosome:_1	AUGUSTUS	CDS	7791525	7791752	1	+	0	ID=g1026.t1.CDS4;Parent=g1026.t1;
OW569403.1_Cistogaster_globosa_genome_assembly,_chromosome:_1	AUGUSTUS	exon	7791525	7791752	.	+	.	ID=g1026.t1.exon4;Parent=g1026.t1;
OW569403.1_Cistogaster_globosa_genome_assembly,_chromosome:_1	AUGUSTUS	intron	7791753	7798332	1	+	.	ID=g1026.t1.intron4;Parent=g1026.t1;
OW569403.1_Cistogaster_globosa_genome_assembly,_chromosome:_1	AUGUSTUS	CDS	7798333	7798530	1	+	0	ID=g1026.t1.CDS5;Parent=g1026.t1;
OW569403.1_Cistogaster_globosa_genome_assembly,_chromosome:_1	AUGUSTUS	exon	7798333	7798530	.	+	.	ID=g1026.t1.exon5;Parent=g1026.t1;
OW569403.1_Cistogaster_globosa_genome_assembly,_chromosome:_1	AUGUSTUS	stop_codon	7798528	7798530	.	+	0	ID=g1026.t1.stop1;Parent=g1026.t1;
OW569403.1_Cistogaster_globosa_genome_assembly,_chromosome:_1	AUGUSTUS	gene	7805598	7806422	.	-	.	ID=g1027;
OW569403.1_Cistogaster_globosa_genome_assembly,_chromosome:_1	AUGUSTUS	mRNA	7805598	7806422	1	-	.	ID=g1027.t1;Parent=g1027;
OW569403.1_Cistogaster_globosa_genome_assembly,_chromosome:_1	AUGUSTUS	stop_codon	7805598	7805600	.	-	0	ID=g1027.t1.stop1;Parent=g1027.t1;
OW569403.1_Cistogaster_globosa_genome_assembly,_chromosome:_1	AUGUSTUS	CDS	7805598	7806422	1	-	0	ID=g1027.t1.CDS1;Parent=g1027.t1;
OW569403.1_Cistogaster_globosa_genome_assembly,_chromosome:_1	AUGUSTUS	exon	7805598	7806422	.	-	.	ID=g1027.t1.exon1;Parent=g1027.t1;
OW569403.1_Cistogaster_globosa_genome_assembly,_chromosome:_1	AUGUSTUS	start_codon	7806420	7806422	.	-	0	ID=g1027.t1.start1;Parent=g1027.t1;
OW569403.1_Cistogaster_globosa_genome_assembly,_chromosome:_1	AUGUSTUS	gene	7829742	7830590	.	-	.	ID=g1028;
OW569403.1_Cistogaster_globosa_genome_assembly,_chromosome:_1	AUGUSTUS	mRNA	7829742	7830590	1	-	.	ID=g1028.t1;Parent=g1028;
OW569403.1_Cistogaster_globosa_genome_assembly,_chromosome:_1	AUGUSTUS	stop_codon	7829742	7829744	.	-	0	ID=g1028.t1.stop1;Parent=g1028.t1;
OW569403.1_Cistogaster_globosa_genome_assembly,_chromosome:_1	AUGUSTUS	CDS	7829742	7830590	1	-	0	ID=g1028.t1.CDS1;Parent=g1028.t1;
OW569403.1_Cistogaster_globosa_genome_assembly,_chromosome:_1	AUGUSTUS	exon	7829742	7830590	.	-	.	ID=g1028.t1.exon1;Parent=g1028.t1;
OW569403.1_Cistogaster_globosa_genome_assembly,_chromosome:_1	AUGUSTUS	start_codon	7830588	7830590	.	-	0	ID=g1028.t1.start1;Parent=g1028.t1;
OW569403.1_Cistogaster_globosa_genome_assembly,_chromosome:_1	AUGUSTUS	gene	7847833	7854599	.	-	.	ID=g1029;
OW569403.1_Cistogaster_globosa_genome_assembly,_chromosome:_1	AUGUSTUS	mRNA	7847833	7854599	0.34	-	.	ID=g1029.t1;Parent=g1029;
OW569403.1_Cistogaster_globosa_genome_assembly,_chromosome:_1	AUGUSTUS	stop_codon	7847833	7847835	.	-	0	ID=g1029.t1.stop1;Parent=g1029.t1;
OW569403.1_Cistogaster_globosa_genome_assembly,_chromosome:_1	AUGUSTUS	CDS	7847833	7848017	1	-	2	ID=g1029.t1.CDS1;Parent=g1029.t1;
OW569403.1_Cistogaster_globosa_genome_assembly,_chromosome:_1	AUGUSTUS	exon	7847833	7848017	.	-	.	ID=g1029.t1.exon1;Parent=g1029.t1;
OW569403.1_Cistogaster_globosa_genome_assembly,_chromosome:_1	AUGUSTUS	intron	7848018	7849424	1	-	.	ID=g1029.t1.intron1;Parent=g1029.t1;
OW569403.1_Cistogaster_globosa_genome_assembly,_chromosome:_1	AUGUSTUS	CDS	7849425	7849587	1	-	0	ID=g1029.t1.CDS2;Parent=g1029.t1;
OW569403.1_Cistogaster_globosa_genome_assembly,_chromosome:_1	AUGUSTUS	exon	7849425	7849587	.	-	.	ID=g1029.t1.exon2;Parent=g1029.t1;
OW569403.1_Cistogaster_globosa_genome_assembly,_chromosome:_1	AUGUSTUS	intron	7849588	7853763	1	-	.	ID=g1029.t1.intron2;Parent=g1029.t1;
OW569403.1_Cistogaster_globosa_genome_assembly,_chromosome:_1	AUGUSTUS	CDS	7853764	7854205	0.34	-	1	ID=g1029.t1.CDS3;Parent=g1029.t1;
OW569403.1_Cistogaster_globosa_genome_assembly,_chromosome:_1	AUGUSTUS	exon	7853764	7854205	.	-	.	ID=g1029.t1.exon3;Parent=g1029.t1;
OW569403.1_Cistogaster_globosa_genome_assembly,_chromosome:_1	AUGUSTUS	intron	7854206	7854507	0.34	-	.	ID=g1029.t1.intron3;Parent=g1029.t1;
OW569403.1_Cistogaster_globosa_genome_assembly,_chromosome:_1	AUGUSTUS	CDS	7854508	7854599	0.68	-	0	ID=g1029.t1.CDS4;Parent=g1029.t1;
OW569403.1_Cistogaster_globosa_genome_assembly,_chromosome:_1	AUGUSTUS	exon	7854508	7854599	.	-	.	ID=g1029.t1.exon4;Parent=g1029.t1;
OW569403.1_Cistogaster_globosa_genome_assembly,_chromosome:_1	AUGUSTUS	start_codon	7854597	7854599	.	-	0	ID=g1029.t1.start1;Parent=g1029.t1;
OW569403.1_Cistogaster_globosa_genome_assembly,_chromosome:_1	AUGUSTUS	gene	7947565	7948349	.	+	.	ID=g1030;
OW569403.1_Cistogaster_globosa_genome_assembly,_chromosome:_1	AUGUSTUS	mRNA	7947565	7948349	1	+	.	ID=g1030.t1;Parent=g1030;
OW569403.1_Cistogaster_globosa_genome_assembly,_chromosome:_1	AUGUSTUS	start_codon	7947565	7947567	.	+	0	ID=g1030.t1.start1;Parent=g1030.t1;
OW569403.1_Cistogaster_globosa_genome_assembly,_chromosome:_1	AUGUSTUS	CDS	7947565	7947713	1	+	0	ID=g1030.t1.CDS1;Parent=g1030.t1;
OW569403.1_Cistogaster_globosa_genome_assembly,_chromosome:_1	AUGUSTUS	exon	7947565	7947713	.	+	.	ID=g1030.t1.exon1;Parent=g1030.t1;
OW569403.1_Cistogaster_globosa_genome_assembly,_chromosome:_1	AUGUSTUS	intron	7947714	7947776	1	+	.	ID=g1030.t1.intron1;Parent=g1030.t1;
OW569403.1_Cistogaster_globosa_genome_assembly,_chromosome:_1	AUGUSTUS	CDS	7947777	7947954	1	+	1	ID=g1030.t1.CDS2;Parent=g1030.t1;
OW569403.1_Cistogaster_globosa_genome_assembly,_chromosome:_1	AUGUSTUS	exon	7947777	7947954	.	+	.	ID=g1030.t1.exon2;Parent=g1030.t1;
OW569403.1_Cistogaster_globosa_genome_assembly,_chromosome:_1	AUGUSTUS	intron	7947955	7948028	1	+	.	ID=g1030.t1.intron2;Parent=g1030.t1;
OW569403.1_Cistogaster_globosa_genome_assembly,_chromosome:_1	AUGUSTUS	CDS	7948029	7948349	1	+	0	ID=g1030.t1.CDS3;Parent=g1030.t1;
OW569403.1_Cistogaster_globosa_genome_assembly,_chromosome:_1	AUGUSTUS	exon	7948029	7948349	.	+	.	ID=g1030.t1.exon3;Parent=g1030.t1;
OW569403.1_Cistogaster_globosa_genome_assembly,_chromosome:_1	AUGUSTUS	stop_codon	7948347	7948349	.	+	0	ID=g1030.t1.stop1;Parent=g1030.t1;
OW569403.1_Cistogaster_globosa_genome_assembly,_chromosome:_1	AUGUSTUS	gene	7960669	7964100	.	-	.	ID=g1031;
OW569403.1_Cistogaster_globosa_genome_assembly,_chromosome:_1	AUGUSTUS	mRNA	7960669	7964100	0.62	-	.	ID=g1031.t1;Parent=g1031;
OW569403.1_Cistogaster_globosa_genome_assembly,_chromosome:_1	AUGUSTUS	stop_codon	7960669	7960671	.	-	0	ID=g1031.t1.stop1;Parent=g1031.t1;
OW569403.1_Cistogaster_globosa_genome_assembly,_chromosome:_1	AUGUSTUS	CDS	7960669	7960767	0.83	-	0	ID=g1031.t1.CDS1;Parent=g1031.t1;
OW569403.1_Cistogaster_globosa_genome_assembly,_chromosome:_1	AUGUSTUS	exon	7960669	7960767	.	-	.	ID=g1031.t1.exon1;Parent=g1031.t1;
OW569403.1_Cistogaster_globosa_genome_assembly,_chromosome:_1	AUGUSTUS	intron	7960768	7963353	0.69	-	.	ID=g1031.t1.intron1;Parent=g1031.t1;
OW569403.1_Cistogaster_globosa_genome_assembly,_chromosome:_1	AUGUSTUS	CDS	7963354	7964100	0.62	-	0	ID=g1031.t1.CDS2;Parent=g1031.t1;
OW569403.1_Cistogaster_globosa_genome_assembly,_chromosome:_1	AUGUSTUS	exon	7963354	7964100	.	-	.	ID=g1031.t1.exon2;Parent=g1031.t1;
OW569403.1_Cistogaster_globosa_genome_assembly,_chromosome:_1	AUGUSTUS	start_codon	7964098	7964100	.	-	0	ID=g1031.t1.start1;Parent=g1031.t1;
OW569403.1_Cistogaster_globosa_genome_assembly,_chromosome:_1	AUGUSTUS	gene	7994351	7997441	.	+	.	ID=g1032;
OW569403.1_Cistogaster_globosa_genome_assembly,_chromosome:_1	AUGUSTUS	mRNA	7994351	7997441	1	+	.	ID=g1032.t1;Parent=g1032;
OW569403.1_Cistogaster_globosa_genome_assembly,_chromosome:_1	AUGUSTUS	start_codon	7994351	7994353	.	+	0	ID=g1032.t1.start1;Parent=g1032.t1;
OW569403.1_Cistogaster_globosa_genome_assembly,_chromosome:_1	AUGUSTUS	CDS	7994351	7995104	1	+	0	ID=g1032.t1.CDS1;Parent=g1032.t1;
OW569403.1_Cistogaster_globosa_genome_assembly,_chromosome:_1	AUGUSTUS	exon	7994351	7995104	.	+	.	ID=g1032.t1.exon1;Parent=g1032.t1;
OW569403.1_Cistogaster_globosa_genome_assembly,_chromosome:_1	AUGUSTUS	intron	7995105	7995182	1	+	.	ID=g1032.t1.intron1;Parent=g1032.t1;
OW569403.1_Cistogaster_globosa_genome_assembly,_chromosome:_1	AUGUSTUS	CDS	7995183	7995731	1	+	2	ID=g1032.t1.CDS2;Parent=g1032.t1;
OW569403.1_Cistogaster_globosa_genome_assembly,_chromosome:_1	AUGUSTUS	exon	7995183	7995731	.	+	.	ID=g1032.t1.exon2;Parent=g1032.t1;
OW569403.1_Cistogaster_globosa_genome_assembly,_chromosome:_1	AUGUSTUS	intron	7995732	7995796	1	+	.	ID=g1032.t1.intron2;Parent=g1032.t1;
OW569403.1_Cistogaster_globosa_genome_assembly,_chromosome:_1	AUGUSTUS	CDS	7995797	7996574	1	+	2	ID=g1032.t1.CDS3;Parent=g1032.t1;
OW569403.1_Cistogaster_globosa_genome_assembly,_chromosome:_1	AUGUSTUS	exon	7995797	7996574	.	+	.	ID=g1032.t1.exon3;Parent=g1032.t1;
OW569403.1_Cistogaster_globosa_genome_assembly,_chromosome:_1	AUGUSTUS	intron	7996575	7996648	1	+	.	ID=g1032.t1.intron3;Parent=g1032.t1;
OW569403.1_Cistogaster_globosa_genome_assembly,_chromosome:_1	AUGUSTUS	CDS	7996649	7996739	1	+	1	ID=g1032.t1.CDS4;Parent=g1032.t1;
OW569403.1_Cistogaster_globosa_genome_assembly,_chromosome:_1	AUGUSTUS	exon	7996649	7996739	.	+	.	ID=g1032.t1.exon4;Parent=g1032.t1;
OW569403.1_Cistogaster_globosa_genome_assembly,_chromosome:_1	AUGUSTUS	intron	7996740	7996804	1	+	.	ID=g1032.t1.intron4;Parent=g1032.t1;
OW569403.1_Cistogaster_globosa_genome_assembly,_chromosome:_1	AUGUSTUS	CDS	7996805	7996980	1	+	0	ID=g1032.t1.CDS5;Parent=g1032.t1;
OW569403.1_Cistogaster_globosa_genome_assembly,_chromosome:_1	AUGUSTUS	exon	7996805	7996980	.	+	.	ID=g1032.t1.exon5;Parent=g1032.t1;
OW569403.1_Cistogaster_globosa_genome_assembly,_chromosome:_1	AUGUSTUS	intron	7996981	7997056	1	+	.	ID=g1032.t1.intron5;Parent=g1032.t1;
OW569403.1_Cistogaster_globosa_genome_assembly,_chromosome:_1	AUGUSTUS	CDS	7997057	7997240	1	+	1	ID=g1032.t1.CDS6;Parent=g1032.t1;
OW569403.1_Cistogaster_globosa_genome_assembly,_chromosome:_1	AUGUSTUS	exon	7997057	7997240	.	+	.	ID=g1032.t1.exon6;Parent=g1032.t1;
OW569403.1_Cistogaster_globosa_genome_assembly,_chromosome:_1	AUGUSTUS	intron	7997241	7997297	1	+	.	ID=g1032.t1.intron6;Parent=g1032.t1;
OW569403.1_Cistogaster_globosa_genome_assembly,_chromosome:_1	AUGUSTUS	CDS	7997298	7997441	1	+	0	ID=g1032.t1.CDS7;Parent=g1032.t1;
OW569403.1_Cistogaster_globosa_genome_assembly,_chromosome:_1	AUGUSTUS	exon	7997298	7997441	.	+	.	ID=g1032.t1.exon7;Parent=g1032.t1;
OW569403.1_Cistogaster_globosa_genome_assembly,_chromosome:_1	AUGUSTUS	stop_codon	7997439	7997441	.	+	0	ID=g1032.t1.stop1;Parent=g1032.t1;
OW569403.1_Cistogaster_globosa_genome_assembly,_chromosome:_1	AUGUSTUS	gene	8003577	8010179	.	-	.	ID=g1033;
OW569403.1_Cistogaster_globosa_genome_assembly,_chromosome:_1	AUGUSTUS	mRNA	8003577	8010179	1	-	.	ID=g1033.t1;Parent=g1033;
OW569403.1_Cistogaster_globosa_genome_assembly,_chromosome:_1	AUGUSTUS	stop_codon	8003577	8003579	.	-	0	ID=g1033.t1.stop1;Parent=g1033.t1;
OW569403.1_Cistogaster_globosa_genome_assembly,_chromosome:_1	AUGUSTUS	CDS	8003577	8003774	1	-	0	ID=g1033.t1.CDS1;Parent=g1033.t1;
OW569403.1_Cistogaster_globosa_genome_assembly,_chromosome:_1	AUGUSTUS	exon	8003577	8003774	.	-	.	ID=g1033.t1.exon1;Parent=g1033.t1;
OW569403.1_Cistogaster_globosa_genome_assembly,_chromosome:_1	AUGUSTUS	intron	8003775	8005459	1	-	.	ID=g1033.t1.intron1;Parent=g1033.t1;
OW569403.1_Cistogaster_globosa_genome_assembly,_chromosome:_1	AUGUSTUS	CDS	8005460	8005615	1	-	0	ID=g1033.t1.CDS2;Parent=g1033.t1;
OW569403.1_Cistogaster_globosa_genome_assembly,_chromosome:_1	AUGUSTUS	exon	8005460	8005615	.	-	.	ID=g1033.t1.exon2;Parent=g1033.t1;
OW569403.1_Cistogaster_globosa_genome_assembly,_chromosome:_1	AUGUSTUS	intron	8005616	8005685	1	-	.	ID=g1033.t1.intron2;Parent=g1033.t1;
OW569403.1_Cistogaster_globosa_genome_assembly,_chromosome:_1	AUGUSTUS	CDS	8005686	8006114	1	-	0	ID=g1033.t1.CDS3;Parent=g1033.t1;
OW569403.1_Cistogaster_globosa_genome_assembly,_chromosome:_1	AUGUSTUS	exon	8005686	8006114	.	-	.	ID=g1033.t1.exon3;Parent=g1033.t1;
OW569403.1_Cistogaster_globosa_genome_assembly,_chromosome:_1	AUGUSTUS	intron	8006115	8006183	1	-	.	ID=g1033.t1.intron3;Parent=g1033.t1;
OW569403.1_Cistogaster_globosa_genome_assembly,_chromosome:_1	AUGUSTUS	CDS	8006184	8008847	1	-	0	ID=g1033.t1.CDS4;Parent=g1033.t1;
OW569403.1_Cistogaster_globosa_genome_assembly,_chromosome:_1	AUGUSTUS	exon	8006184	8008847	.	-	.	ID=g1033.t1.exon4;Parent=g1033.t1;
OW569403.1_Cistogaster_globosa_genome_assembly,_chromosome:_1	AUGUSTUS	intron	8008848	8009077	1	-	.	ID=g1033.t1.intron4;Parent=g1033.t1;
OW569403.1_Cistogaster_globosa_genome_assembly,_chromosome:_1	AUGUSTUS	CDS	8009078	8009332	1	-	0	ID=g1033.t1.CDS5;Parent=g1033.t1;
OW569403.1_Cistogaster_globosa_genome_assembly,_chromosome:_1	AUGUSTUS	exon	8009078	8009332	.	-	.	ID=g1033.t1.exon5;Parent=g1033.t1;
OW569403.1_Cistogaster_globosa_genome_assembly,_chromosome:_1	AUGUSTUS	intron	8009333	8009972	1	-	.	ID=g1033.t1.intron5;Parent=g1033.t1;
OW569403.1_Cistogaster_globosa_genome_assembly,_chromosome:_1	AUGUSTUS	CDS	8009973	8010179	1	-	0	ID=g1033.t1.CDS6;Parent=g1033.t1;
OW569403.1_Cistogaster_globosa_genome_assembly,_chromosome:_1	AUGUSTUS	exon	8009973	8010179	.	-	.	ID=g1033.t1.exon6;Parent=g1033.t1;
OW569403.1_Cistogaster_globosa_genome_assembly,_chromosome:_1	AUGUSTUS	start_codon	8010177	8010179	.	-	0	ID=g1033.t1.start1;Parent=g1033.t1;
OW569403.1_Cistogaster_globosa_genome_assembly,_chromosome:_1	AUGUSTUS	gene	8010802	8011683	.	+	.	ID=g1034;
OW569403.1_Cistogaster_globosa_genome_assembly,_chromosome:_1	AUGUSTUS	mRNA	8010802	8011683	1	+	.	ID=g1034.t1;Parent=g1034;
OW569403.1_Cistogaster_globosa_genome_assembly,_chromosome:_1	AUGUSTUS	start_codon	8010802	8010804	.	+	0	ID=g1034.t1.start1;Parent=g1034.t1;
OW569403.1_Cistogaster_globosa_genome_assembly,_chromosome:_1	AUGUSTUS	CDS	8010802	8011066	1	+	0	ID=g1034.t1.CDS1;Parent=g1034.t1;
OW569403.1_Cistogaster_globosa_genome_assembly,_chromosome:_1	AUGUSTUS	exon	8010802	8011066	.	+	.	ID=g1034.t1.exon1;Parent=g1034.t1;
OW569403.1_Cistogaster_globosa_genome_assembly,_chromosome:_1	AUGUSTUS	intron	8011067	8011142	1	+	.	ID=g1034.t1.intron1;Parent=g1034.t1;
OW569403.1_Cistogaster_globosa_genome_assembly,_chromosome:_1	AUGUSTUS	CDS	8011143	8011324	1	+	2	ID=g1034.t1.CDS2;Parent=g1034.t1;
OW569403.1_Cistogaster_globosa_genome_assembly,_chromosome:_1	AUGUSTUS	exon	8011143	8011324	.	+	.	ID=g1034.t1.exon2;Parent=g1034.t1;
OW569403.1_Cistogaster_globosa_genome_assembly,_chromosome:_1	AUGUSTUS	intron	8011325	8011521	1	+	.	ID=g1034.t1.intron2;Parent=g1034.t1;
OW569403.1_Cistogaster_globosa_genome_assembly,_chromosome:_1	AUGUSTUS	CDS	8011522	8011683	1	+	0	ID=g1034.t1.CDS3;Parent=g1034.t1;
OW569403.1_Cistogaster_globosa_genome_assembly,_chromosome:_1	AUGUSTUS	exon	8011522	8011683	.	+	.	ID=g1034.t1.exon3;Parent=g1034.t1;
OW569403.1_Cistogaster_globosa_genome_assembly,_chromosome:_1	AUGUSTUS	stop_codon	8011681	8011683	.	+	0	ID=g1034.t1.stop1;Parent=g1034.t1;
OW569403.1_Cistogaster_globosa_genome_assembly,_chromosome:_1	AUGUSTUS	gene	8012177	8015961	.	-	.	ID=g1035;
OW569403.1_Cistogaster_globosa_genome_assembly,_chromosome:_1	AUGUSTUS	mRNA	8012177	8015961	1	-	.	ID=g1035.t1;Parent=g1035;
OW569403.1_Cistogaster_globosa_genome_assembly,_chromosome:_1	AUGUSTUS	stop_codon	8012177	8012179	.	-	0	ID=g1035.t1.stop1;Parent=g1035.t1;
OW569403.1_Cistogaster_globosa_genome_assembly,_chromosome:_1	AUGUSTUS	CDS	8012177	8013009	1	-	2	ID=g1035.t1.CDS1;Parent=g1035.t1;
OW569403.1_Cistogaster_globosa_genome_assembly,_chromosome:_1	AUGUSTUS	exon	8012177	8013009	.	-	.	ID=g1035.t1.exon1;Parent=g1035.t1;
OW569403.1_Cistogaster_globosa_genome_assembly,_chromosome:_1	AUGUSTUS	intron	8013010	8013081	1	-	.	ID=g1035.t1.intron1;Parent=g1035.t1;
OW569403.1_Cistogaster_globosa_genome_assembly,_chromosome:_1	AUGUSTUS	CDS	8013082	8013509	1	-	1	ID=g1035.t1.CDS2;Parent=g1035.t1;
OW569403.1_Cistogaster_globosa_genome_assembly,_chromosome:_1	AUGUSTUS	exon	8013082	8013509	.	-	.	ID=g1035.t1.exon2;Parent=g1035.t1;
OW569403.1_Cistogaster_globosa_genome_assembly,_chromosome:_1	AUGUSTUS	intron	8013510	8013593	1	-	.	ID=g1035.t1.intron2;Parent=g1035.t1;
OW569403.1_Cistogaster_globosa_genome_assembly,_chromosome:_1	AUGUSTUS	CDS	8013594	8013661	1	-	0	ID=g1035.t1.CDS3;Parent=g1035.t1;
OW569403.1_Cistogaster_globosa_genome_assembly,_chromosome:_1	AUGUSTUS	exon	8013594	8013661	.	-	.	ID=g1035.t1.exon3;Parent=g1035.t1;
OW569403.1_Cistogaster_globosa_genome_assembly,_chromosome:_1	AUGUSTUS	intron	8013662	8013727	1	-	.	ID=g1035.t1.intron3;Parent=g1035.t1;
OW569403.1_Cistogaster_globosa_genome_assembly,_chromosome:_1	AUGUSTUS	CDS	8013728	8014467	1	-	2	ID=g1035.t1.CDS4;Parent=g1035.t1;
OW569403.1_Cistogaster_globosa_genome_assembly,_chromosome:_1	AUGUSTUS	exon	8013728	8014467	.	-	.	ID=g1035.t1.exon4;Parent=g1035.t1;
OW569403.1_Cistogaster_globosa_genome_assembly,_chromosome:_1	AUGUSTUS	intron	8014468	8014527	1	-	.	ID=g1035.t1.intron4;Parent=g1035.t1;
OW569403.1_Cistogaster_globosa_genome_assembly,_chromosome:_1	AUGUSTUS	CDS	8014528	8014613	1	-	1	ID=g1035.t1.CDS5;Parent=g1035.t1;
OW569403.1_Cistogaster_globosa_genome_assembly,_chromosome:_1	AUGUSTUS	exon	8014528	8014613	.	-	.	ID=g1035.t1.exon5;Parent=g1035.t1;
OW569403.1_Cistogaster_globosa_genome_assembly,_chromosome:_1	AUGUSTUS	intron	8014614	8014684	1	-	.	ID=g1035.t1.intron5;Parent=g1035.t1;
OW569403.1_Cistogaster_globosa_genome_assembly,_chromosome:_1	AUGUSTUS	CDS	8014685	8014802	1	-	2	ID=g1035.t1.CDS6;Parent=g1035.t1;
OW569403.1_Cistogaster_globosa_genome_assembly,_chromosome:_1	AUGUSTUS	exon	8014685	8014802	.	-	.	ID=g1035.t1.exon6;Parent=g1035.t1;
OW569403.1_Cistogaster_globosa_genome_assembly,_chromosome:_1	AUGUSTUS	intron	8014803	8014868	1	-	.	ID=g1035.t1.intron6;Parent=g1035.t1;
OW569403.1_Cistogaster_globosa_genome_assembly,_chromosome:_1	AUGUSTUS	CDS	8014869	8015528	1	-	2	ID=g1035.t1.CDS7;Parent=g1035.t1;
OW569403.1_Cistogaster_globosa_genome_assembly,_chromosome:_1	AUGUSTUS	exon	8014869	8015528	.	-	.	ID=g1035.t1.exon7;Parent=g1035.t1;
OW569403.1_Cistogaster_globosa_genome_assembly,_chromosome:_1	AUGUSTUS	intron	8015529	8015591	1	-	.	ID=g1035.t1.intron7;Parent=g1035.t1;
OW569403.1_Cistogaster_globosa_genome_assembly,_chromosome:_1	AUGUSTUS	CDS	8015592	8015701	1	-	1	ID=g1035.t1.CDS8;Parent=g1035.t1;
OW569403.1_Cistogaster_globosa_genome_assembly,_chromosome:_1	AUGUSTUS	exon	8015592	8015701	.	-	.	ID=g1035.t1.exon8;Parent=g1035.t1;
OW569403.1_Cistogaster_globosa_genome_assembly,_chromosome:_1	AUGUSTUS	intron	8015702	8015767	1	-	.	ID=g1035.t1.intron8;Parent=g1035.t1;
OW569403.1_Cistogaster_globosa_genome_assembly,_chromosome:_1	AUGUSTUS	CDS	8015768	8015961	1	-	0	ID=g1035.t1.CDS9;Parent=g1035.t1;
OW569403.1_Cistogaster_globosa_genome_assembly,_chromosome:_1	AUGUSTUS	exon	8015768	8015961	.	-	.	ID=g1035.t1.exon9;Parent=g1035.t1;
OW569403.1_Cistogaster_globosa_genome_assembly,_chromosome:_1	AUGUSTUS	start_codon	8015959	8015961	.	-	0	ID=g1035.t1.start1;Parent=g1035.t1;
OW569403.1_Cistogaster_globosa_genome_assembly,_chromosome:_1	AUGUSTUS	gene	8018186	8019266	.	+	.	ID=g1036;
OW569403.1_Cistogaster_globosa_genome_assembly,_chromosome:_1	AUGUSTUS	mRNA	8018186	8019266	1	+	.	ID=g1036.t1;Parent=g1036;
OW569403.1_Cistogaster_globosa_genome_assembly,_chromosome:_1	AUGUSTUS	start_codon	8018186	8018188	.	+	0	ID=g1036.t1.start1;Parent=g1036.t1;
OW569403.1_Cistogaster_globosa_genome_assembly,_chromosome:_1	AUGUSTUS	CDS	8018186	8018308	1	+	0	ID=g1036.t1.CDS1;Parent=g1036.t1;
OW569403.1_Cistogaster_globosa_genome_assembly,_chromosome:_1	AUGUSTUS	exon	8018186	8018308	.	+	.	ID=g1036.t1.exon1;Parent=g1036.t1;
OW569403.1_Cistogaster_globosa_genome_assembly,_chromosome:_1	AUGUSTUS	intron	8018309	8018454	1	+	.	ID=g1036.t1.intron1;Parent=g1036.t1;
OW569403.1_Cistogaster_globosa_genome_assembly,_chromosome:_1	AUGUSTUS	CDS	8018455	8018610	1	+	0	ID=g1036.t1.CDS2;Parent=g1036.t1;
OW569403.1_Cistogaster_globosa_genome_assembly,_chromosome:_1	AUGUSTUS	exon	8018455	8018610	.	+	.	ID=g1036.t1.exon2;Parent=g1036.t1;
OW569403.1_Cistogaster_globosa_genome_assembly,_chromosome:_1	AUGUSTUS	intron	8018611	8018673	1	+	.	ID=g1036.t1.intron2;Parent=g1036.t1;
OW569403.1_Cistogaster_globosa_genome_assembly,_chromosome:_1	AUGUSTUS	CDS	8018674	8018811	1	+	0	ID=g1036.t1.CDS3;Parent=g1036.t1;
OW569403.1_Cistogaster_globosa_genome_assembly,_chromosome:_1	AUGUSTUS	exon	8018674	8018811	.	+	.	ID=g1036.t1.exon3;Parent=g1036.t1;
OW569403.1_Cistogaster_globosa_genome_assembly,_chromosome:_1	AUGUSTUS	intron	8018812	8018877	1	+	.	ID=g1036.t1.intron3;Parent=g1036.t1;
OW569403.1_Cistogaster_globosa_genome_assembly,_chromosome:_1	AUGUSTUS	CDS	8018878	8019092	1	+	0	ID=g1036.t1.CDS4;Parent=g1036.t1;
OW569403.1_Cistogaster_globosa_genome_assembly,_chromosome:_1	AUGUSTUS	exon	8018878	8019092	.	+	.	ID=g1036.t1.exon4;Parent=g1036.t1;
OW569403.1_Cistogaster_globosa_genome_assembly,_chromosome:_1	AUGUSTUS	intron	8019093	8019151	1	+	.	ID=g1036.t1.intron4;Parent=g1036.t1;
OW569403.1_Cistogaster_globosa_genome_assembly,_chromosome:_1	AUGUSTUS	CDS	8019152	8019266	1	+	1	ID=g1036.t1.CDS5;Parent=g1036.t1;
OW569403.1_Cistogaster_globosa_genome_assembly,_chromosome:_1	AUGUSTUS	exon	8019152	8019266	.	+	.	ID=g1036.t1.exon5;Parent=g1036.t1;
OW569403.1_Cistogaster_globosa_genome_assembly,_chromosome:_1	AUGUSTUS	stop_codon	8019264	8019266	.	+	0	ID=g1036.t1.stop1;Parent=g1036.t1;
OW569403.1_Cistogaster_globosa_genome_assembly,_chromosome:_1	AUGUSTUS	gene	8024247	8053861	.	-	.	ID=g1037;
OW569403.1_Cistogaster_globosa_genome_assembly,_chromosome:_1	AUGUSTUS	mRNA	8024247	8053861	0.49	-	.	ID=g1037.t1;Parent=g1037;
OW569403.1_Cistogaster_globosa_genome_assembly,_chromosome:_1	AUGUSTUS	stop_codon	8024247	8024249	.	-	0	ID=g1037.t1.stop1;Parent=g1037.t1;
OW569403.1_Cistogaster_globosa_genome_assembly,_chromosome:_1	AUGUSTUS	CDS	8024247	8024360	1	-	0	ID=g1037.t1.CDS1;Parent=g1037.t1;
OW569403.1_Cistogaster_globosa_genome_assembly,_chromosome:_1	AUGUSTUS	exon	8024247	8024360	.	-	.	ID=g1037.t1.exon1;Parent=g1037.t1;
OW569403.1_Cistogaster_globosa_genome_assembly,_chromosome:_1	AUGUSTUS	intron	8024361	8027368	1	-	.	ID=g1037.t1.intron1;Parent=g1037.t1;
OW569403.1_Cistogaster_globosa_genome_assembly,_chromosome:_1	AUGUSTUS	CDS	8027369	8027610	1	-	2	ID=g1037.t1.CDS2;Parent=g1037.t1;
OW569403.1_Cistogaster_globosa_genome_assembly,_chromosome:_1	AUGUSTUS	exon	8027369	8027610	.	-	.	ID=g1037.t1.exon2;Parent=g1037.t1;
OW569403.1_Cistogaster_globosa_genome_assembly,_chromosome:_1	AUGUSTUS	intron	8027611	8027730	0.99	-	.	ID=g1037.t1.intron2;Parent=g1037.t1;
OW569403.1_Cistogaster_globosa_genome_assembly,_chromosome:_1	AUGUSTUS	CDS	8027731	8027797	0.99	-	0	ID=g1037.t1.CDS3;Parent=g1037.t1;
OW569403.1_Cistogaster_globosa_genome_assembly,_chromosome:_1	AUGUSTUS	exon	8027731	8027797	.	-	.	ID=g1037.t1.exon3;Parent=g1037.t1;
OW569403.1_Cistogaster_globosa_genome_assembly,_chromosome:_1	AUGUSTUS	intron	8027798	8034822	0.98	-	.	ID=g1037.t1.intron3;Parent=g1037.t1;
OW569403.1_Cistogaster_globosa_genome_assembly,_chromosome:_1	AUGUSTUS	CDS	8034823	8034911	0.98	-	2	ID=g1037.t1.CDS4;Parent=g1037.t1;
OW569403.1_Cistogaster_globosa_genome_assembly,_chromosome:_1	AUGUSTUS	exon	8034823	8034911	.	-	.	ID=g1037.t1.exon4;Parent=g1037.t1;
OW569403.1_Cistogaster_globosa_genome_assembly,_chromosome:_1	AUGUSTUS	intron	8034912	8035290	1	-	.	ID=g1037.t1.intron4;Parent=g1037.t1;
OW569403.1_Cistogaster_globosa_genome_assembly,_chromosome:_1	AUGUSTUS	CDS	8035291	8035430	1	-	1	ID=g1037.t1.CDS5;Parent=g1037.t1;
OW569403.1_Cistogaster_globosa_genome_assembly,_chromosome:_1	AUGUSTUS	exon	8035291	8035430	.	-	.	ID=g1037.t1.exon5;Parent=g1037.t1;
OW569403.1_Cistogaster_globosa_genome_assembly,_chromosome:_1	AUGUSTUS	intron	8035431	8037753	1	-	.	ID=g1037.t1.intron5;Parent=g1037.t1;
OW569403.1_Cistogaster_globosa_genome_assembly,_chromosome:_1	AUGUSTUS	CDS	8037754	8037927	1	-	1	ID=g1037.t1.CDS6;Parent=g1037.t1;
OW569403.1_Cistogaster_globosa_genome_assembly,_chromosome:_1	AUGUSTUS	exon	8037754	8037927	.	-	.	ID=g1037.t1.exon6;Parent=g1037.t1;
OW569403.1_Cistogaster_globosa_genome_assembly,_chromosome:_1	AUGUSTUS	intron	8037928	8037999	1	-	.	ID=g1037.t1.intron6;Parent=g1037.t1;
OW569403.1_Cistogaster_globosa_genome_assembly,_chromosome:_1	AUGUSTUS	CDS	8038000	8038523	1	-	0	ID=g1037.t1.CDS7;Parent=g1037.t1;
OW569403.1_Cistogaster_globosa_genome_assembly,_chromosome:_1	AUGUSTUS	exon	8038000	8038523	.	-	.	ID=g1037.t1.exon7;Parent=g1037.t1;
OW569403.1_Cistogaster_globosa_genome_assembly,_chromosome:_1	AUGUSTUS	intron	8038524	8038779	1	-	.	ID=g1037.t1.intron7;Parent=g1037.t1;
OW569403.1_Cistogaster_globosa_genome_assembly,_chromosome:_1	AUGUSTUS	CDS	8038780	8038836	1	-	0	ID=g1037.t1.CDS8;Parent=g1037.t1;
OW569403.1_Cistogaster_globosa_genome_assembly,_chromosome:_1	AUGUSTUS	exon	8038780	8038836	.	-	.	ID=g1037.t1.exon8;Parent=g1037.t1;
OW569403.1_Cistogaster_globosa_genome_assembly,_chromosome:_1	AUGUSTUS	intron	8038837	8039272	1	-	.	ID=g1037.t1.intron8;Parent=g1037.t1;
OW569403.1_Cistogaster_globosa_genome_assembly,_chromosome:_1	AUGUSTUS	CDS	8039273	8039953	1	-	0	ID=g1037.t1.CDS9;Parent=g1037.t1;
OW569403.1_Cistogaster_globosa_genome_assembly,_chromosome:_1	AUGUSTUS	exon	8039273	8039953	.	-	.	ID=g1037.t1.exon9;Parent=g1037.t1;
OW569403.1_Cistogaster_globosa_genome_assembly,_chromosome:_1	AUGUSTUS	intron	8039954	8048996	0.99	-	.	ID=g1037.t1.intron9;Parent=g1037.t1;
OW569403.1_Cistogaster_globosa_genome_assembly,_chromosome:_1	AUGUSTUS	CDS	8048997	8049307	0.98	-	2	ID=g1037.t1.CDS10;Parent=g1037.t1;
OW569403.1_Cistogaster_globosa_genome_assembly,_chromosome:_1	AUGUSTUS	exon	8048997	8049307	.	-	.	ID=g1037.t1.exon10;Parent=g1037.t1;
OW569403.1_Cistogaster_globosa_genome_assembly,_chromosome:_1	AUGUSTUS	intron	8049308	8053824	0.58	-	.	ID=g1037.t1.intron10;Parent=g1037.t1;
OW569403.1_Cistogaster_globosa_genome_assembly,_chromosome:_1	AUGUSTUS	CDS	8053825	8053861	0.49	-	0	ID=g1037.t1.CDS11;Parent=g1037.t1;
OW569403.1_Cistogaster_globosa_genome_assembly,_chromosome:_1	AUGUSTUS	exon	8053825	8053861	.	-	.	ID=g1037.t1.exon11;Parent=g1037.t1;
OW569403.1_Cistogaster_globosa_genome_assembly,_chromosome:_1	AUGUSTUS	start_codon	8053859	8053861	.	-	0	ID=g1037.t1.start1;Parent=g1037.t1;
OW569403.1_Cistogaster_globosa_genome_assembly,_chromosome:_1	AUGUSTUS	gene	8088838	8091916	.	-	.	ID=g1038;
OW569403.1_Cistogaster_globosa_genome_assembly,_chromosome:_1	AUGUSTUS	mRNA	8088838	8091916	1	-	.	ID=g1038.t1;Parent=g1038;
OW569403.1_Cistogaster_globosa_genome_assembly,_chromosome:_1	AUGUSTUS	stop_codon	8088838	8088840	.	-	0	ID=g1038.t1.stop1;Parent=g1038.t1;
OW569403.1_Cistogaster_globosa_genome_assembly,_chromosome:_1	AUGUSTUS	CDS	8088838	8088919	1	-	1	ID=g1038.t1.CDS1;Parent=g1038.t1;
OW569403.1_Cistogaster_globosa_genome_assembly,_chromosome:_1	AUGUSTUS	exon	8088838	8088919	.	-	.	ID=g1038.t1.exon1;Parent=g1038.t1;
OW569403.1_Cistogaster_globosa_genome_assembly,_chromosome:_1	AUGUSTUS	intron	8088920	8088987	1	-	.	ID=g1038.t1.intron1;Parent=g1038.t1;
OW569403.1_Cistogaster_globosa_genome_assembly,_chromosome:_1	AUGUSTUS	CDS	8088988	8089136	1	-	0	ID=g1038.t1.CDS2;Parent=g1038.t1;
OW569403.1_Cistogaster_globosa_genome_assembly,_chromosome:_1	AUGUSTUS	exon	8088988	8089136	.	-	.	ID=g1038.t1.exon2;Parent=g1038.t1;
OW569403.1_Cistogaster_globosa_genome_assembly,_chromosome:_1	AUGUSTUS	intron	8089137	8089237	1	-	.	ID=g1038.t1.intron2;Parent=g1038.t1;
OW569403.1_Cistogaster_globosa_genome_assembly,_chromosome:_1	AUGUSTUS	CDS	8089238	8089449	1	-	2	ID=g1038.t1.CDS3;Parent=g1038.t1;
OW569403.1_Cistogaster_globosa_genome_assembly,_chromosome:_1	AUGUSTUS	exon	8089238	8089449	.	-	.	ID=g1038.t1.exon3;Parent=g1038.t1;
OW569403.1_Cistogaster_globosa_genome_assembly,_chromosome:_1	AUGUSTUS	intron	8089450	8089520	1	-	.	ID=g1038.t1.intron3;Parent=g1038.t1;
OW569403.1_Cistogaster_globosa_genome_assembly,_chromosome:_1	AUGUSTUS	CDS	8089521	8089765	1	-	1	ID=g1038.t1.CDS4;Parent=g1038.t1;
OW569403.1_Cistogaster_globosa_genome_assembly,_chromosome:_1	AUGUSTUS	exon	8089521	8089765	.	-	.	ID=g1038.t1.exon4;Parent=g1038.t1;
OW569403.1_Cistogaster_globosa_genome_assembly,_chromosome:_1	AUGUSTUS	intron	8089766	8089824	1	-	.	ID=g1038.t1.intron4;Parent=g1038.t1;
OW569403.1_Cistogaster_globosa_genome_assembly,_chromosome:_1	AUGUSTUS	CDS	8089825	8090443	1	-	2	ID=g1038.t1.CDS5;Parent=g1038.t1;
OW569403.1_Cistogaster_globosa_genome_assembly,_chromosome:_1	AUGUSTUS	exon	8089825	8090443	.	-	.	ID=g1038.t1.exon5;Parent=g1038.t1;
OW569403.1_Cistogaster_globosa_genome_assembly,_chromosome:_1	AUGUSTUS	intron	8090444	8090515	1	-	.	ID=g1038.t1.intron5;Parent=g1038.t1;
OW569403.1_Cistogaster_globosa_genome_assembly,_chromosome:_1	AUGUSTUS	CDS	8090516	8090620	1	-	2	ID=g1038.t1.CDS6;Parent=g1038.t1;
OW569403.1_Cistogaster_globosa_genome_assembly,_chromosome:_1	AUGUSTUS	exon	8090516	8090620	.	-	.	ID=g1038.t1.exon6;Parent=g1038.t1;
OW569403.1_Cistogaster_globosa_genome_assembly,_chromosome:_1	AUGUSTUS	intron	8090621	8090699	1	-	.	ID=g1038.t1.intron6;Parent=g1038.t1;
OW569403.1_Cistogaster_globosa_genome_assembly,_chromosome:_1	AUGUSTUS	CDS	8090700	8090916	1	-	0	ID=g1038.t1.CDS7;Parent=g1038.t1;
OW569403.1_Cistogaster_globosa_genome_assembly,_chromosome:_1	AUGUSTUS	exon	8090700	8090916	.	-	.	ID=g1038.t1.exon7;Parent=g1038.t1;
OW569403.1_Cistogaster_globosa_genome_assembly,_chromosome:_1	AUGUSTUS	intron	8090917	8090978	1	-	.	ID=g1038.t1.intron7;Parent=g1038.t1;
OW569403.1_Cistogaster_globosa_genome_assembly,_chromosome:_1	AUGUSTUS	CDS	8090979	8091723	1	-	1	ID=g1038.t1.CDS8;Parent=g1038.t1;
OW569403.1_Cistogaster_globosa_genome_assembly,_chromosome:_1	AUGUSTUS	exon	8090979	8091723	.	-	.	ID=g1038.t1.exon8;Parent=g1038.t1;
OW569403.1_Cistogaster_globosa_genome_assembly,_chromosome:_1	AUGUSTUS	intron	8091724	8091788	1	-	.	ID=g1038.t1.intron8;Parent=g1038.t1;
OW569403.1_Cistogaster_globosa_genome_assembly,_chromosome:_1	AUGUSTUS	CDS	8091789	8091916	1	-	0	ID=g1038.t1.CDS9;Parent=g1038.t1;
OW569403.1_Cistogaster_globosa_genome_assembly,_chromosome:_1	AUGUSTUS	exon	8091789	8091916	.	-	.	ID=g1038.t1.exon9;Parent=g1038.t1;
OW569403.1_Cistogaster_globosa_genome_assembly,_chromosome:_1	AUGUSTUS	start_codon	8091914	8091916	.	-	0	ID=g1038.t1.start1;Parent=g1038.t1;
OW569403.1_Cistogaster_globosa_genome_assembly,_chromosome:_1	AUGUSTUS	gene	8104089	8106444	.	+	.	ID=g1039;
OW569403.1_Cistogaster_globosa_genome_assembly,_chromosome:_1	AUGUSTUS	mRNA	8104089	8106444	1	+	.	ID=g1039.t1;Parent=g1039;
OW569403.1_Cistogaster_globosa_genome_assembly,_chromosome:_1	AUGUSTUS	start_codon	8104089	8104091	.	+	0	ID=g1039.t1.start1;Parent=g1039.t1;
OW569403.1_Cistogaster_globosa_genome_assembly,_chromosome:_1	AUGUSTUS	CDS	8104089	8104217	1	+	0	ID=g1039.t1.CDS1;Parent=g1039.t1;
OW569403.1_Cistogaster_globosa_genome_assembly,_chromosome:_1	AUGUSTUS	exon	8104089	8104217	.	+	.	ID=g1039.t1.exon1;Parent=g1039.t1;
OW569403.1_Cistogaster_globosa_genome_assembly,_chromosome:_1	AUGUSTUS	intron	8104218	8105825	1	+	.	ID=g1039.t1.intron1;Parent=g1039.t1;
OW569403.1_Cistogaster_globosa_genome_assembly,_chromosome:_1	AUGUSTUS	CDS	8105826	8105913	1	+	0	ID=g1039.t1.CDS2;Parent=g1039.t1;
OW569403.1_Cistogaster_globosa_genome_assembly,_chromosome:_1	AUGUSTUS	exon	8105826	8105913	.	+	.	ID=g1039.t1.exon2;Parent=g1039.t1;
OW569403.1_Cistogaster_globosa_genome_assembly,_chromosome:_1	AUGUSTUS	intron	8105914	8105983	1	+	.	ID=g1039.t1.intron2;Parent=g1039.t1;
OW569403.1_Cistogaster_globosa_genome_assembly,_chromosome:_1	AUGUSTUS	CDS	8105984	8106444	1	+	2	ID=g1039.t1.CDS3;Parent=g1039.t1;
OW569403.1_Cistogaster_globosa_genome_assembly,_chromosome:_1	AUGUSTUS	exon	8105984	8106444	.	+	.	ID=g1039.t1.exon3;Parent=g1039.t1;
OW569403.1_Cistogaster_globosa_genome_assembly,_chromosome:_1	AUGUSTUS	stop_codon	8106442	8106444	.	+	0	ID=g1039.t1.stop1;Parent=g1039.t1;
OW569403.1_Cistogaster_globosa_genome_assembly,_chromosome:_1	AUGUSTUS	gene	8109436	8113882	.	+	.	ID=g1040;
OW569403.1_Cistogaster_globosa_genome_assembly,_chromosome:_1	AUGUSTUS	mRNA	8109436	8113882	0.94	+	.	ID=g1040.t1;Parent=g1040;
OW569403.1_Cistogaster_globosa_genome_assembly,_chromosome:_1	AUGUSTUS	start_codon	8109436	8109438	.	+	0	ID=g1040.t1.start1;Parent=g1040.t1;
OW569403.1_Cistogaster_globosa_genome_assembly,_chromosome:_1	AUGUSTUS	CDS	8109436	8109529	0.94	+	0	ID=g1040.t1.CDS1;Parent=g1040.t1;
OW569403.1_Cistogaster_globosa_genome_assembly,_chromosome:_1	AUGUSTUS	exon	8109436	8109529	.	+	.	ID=g1040.t1.exon1;Parent=g1040.t1;
OW569403.1_Cistogaster_globosa_genome_assembly,_chromosome:_1	AUGUSTUS	intron	8109530	8109603	0.94	+	.	ID=g1040.t1.intron1;Parent=g1040.t1;
OW569403.1_Cistogaster_globosa_genome_assembly,_chromosome:_1	AUGUSTUS	CDS	8109604	8109705	0.94	+	2	ID=g1040.t1.CDS2;Parent=g1040.t1;
OW569403.1_Cistogaster_globosa_genome_assembly,_chromosome:_1	AUGUSTUS	exon	8109604	8109705	.	+	.	ID=g1040.t1.exon2;Parent=g1040.t1;
OW569403.1_Cistogaster_globosa_genome_assembly,_chromosome:_1	AUGUSTUS	intron	8109706	8113211	1	+	.	ID=g1040.t1.intron2;Parent=g1040.t1;
OW569403.1_Cistogaster_globosa_genome_assembly,_chromosome:_1	AUGUSTUS	CDS	8113212	8113882	1	+	2	ID=g1040.t1.CDS3;Parent=g1040.t1;
OW569403.1_Cistogaster_globosa_genome_assembly,_chromosome:_1	AUGUSTUS	exon	8113212	8113882	.	+	.	ID=g1040.t1.exon3;Parent=g1040.t1;
OW569403.1_Cistogaster_globosa_genome_assembly,_chromosome:_1	AUGUSTUS	stop_codon	8113880	8113882	.	+	0	ID=g1040.t1.stop1;Parent=g1040.t1;
OW569403.1_Cistogaster_globosa_genome_assembly,_chromosome:_1	AUGUSTUS	mRNA	8109436	8113882	1	+	.	ID=g1040.t2;Parent=g1040;
OW569403.1_Cistogaster_globosa_genome_assembly,_chromosome:_1	AUGUSTUS	start_codon	8109436	8109438	.	+	0	ID=g1040.t2.start1;Parent=g1040.t2;
OW569403.1_Cistogaster_globosa_genome_assembly,_chromosome:_1	AUGUSTUS	CDS	8109436	8109525	1	+	0	ID=g1040.t2.CDS1;Parent=g1040.t2;
OW569403.1_Cistogaster_globosa_genome_assembly,_chromosome:_1	AUGUSTUS	exon	8109436	8109525	.	+	.	ID=g1040.t2.exon1;Parent=g1040.t2;
OW569403.1_Cistogaster_globosa_genome_assembly,_chromosome:_1	AUGUSTUS	intron	8109526	8109590	1	+	.	ID=g1040.t2.intron1;Parent=g1040.t2;
OW569403.1_Cistogaster_globosa_genome_assembly,_chromosome:_1	AUGUSTUS	CDS	8109591	8109705	1	+	0	ID=g1040.t2.CDS2;Parent=g1040.t2;
OW569403.1_Cistogaster_globosa_genome_assembly,_chromosome:_1	AUGUSTUS	exon	8109591	8109705	.	+	.	ID=g1040.t2.exon2;Parent=g1040.t2;
OW569403.1_Cistogaster_globosa_genome_assembly,_chromosome:_1	AUGUSTUS	intron	8109706	8113211	1	+	.	ID=g1040.t2.intron2;Parent=g1040.t2;
OW569403.1_Cistogaster_globosa_genome_assembly,_chromosome:_1	AUGUSTUS	CDS	8113212	8113882	1	+	2	ID=g1040.t2.CDS3;Parent=g1040.t2;
OW569403.1_Cistogaster_globosa_genome_assembly,_chromosome:_1	AUGUSTUS	exon	8113212	8113882	.	+	.	ID=g1040.t2.exon3;Parent=g1040.t2;
OW569403.1_Cistogaster_globosa_genome_assembly,_chromosome:_1	AUGUSTUS	stop_codon	8113880	8113882	.	+	0	ID=g1040.t2.stop1;Parent=g1040.t2;
OW569403.1_Cistogaster_globosa_genome_assembly,_chromosome:_1	AUGUSTUS	gene	8143966	8144994	.	-	.	ID=g1041;
OW569403.1_Cistogaster_globosa_genome_assembly,_chromosome:_1	AUGUSTUS	mRNA	8143966	8144994	1	-	.	ID=g1041.t1;Parent=g1041;
OW569403.1_Cistogaster_globosa_genome_assembly,_chromosome:_1	AUGUSTUS	stop_codon	8143966	8143968	.	-	0	ID=g1041.t1.stop1;Parent=g1041.t1;
OW569403.1_Cistogaster_globosa_genome_assembly,_chromosome:_1	AUGUSTUS	CDS	8143966	8144994	1	-	0	ID=g1041.t1.CDS1;Parent=g1041.t1;
OW569403.1_Cistogaster_globosa_genome_assembly,_chromosome:_1	AUGUSTUS	exon	8143966	8144994	.	-	.	ID=g1041.t1.exon1;Parent=g1041.t1;
OW569403.1_Cistogaster_globosa_genome_assembly,_chromosome:_1	AUGUSTUS	start_codon	8144992	8144994	.	-	0	ID=g1041.t1.start1;Parent=g1041.t1;
OW569403.1_Cistogaster_globosa_genome_assembly,_chromosome:_1	AUGUSTUS	gene	8229190	8237101	.	+	.	ID=g1042;
OW569403.1_Cistogaster_globosa_genome_assembly,_chromosome:_1	AUGUSTUS	mRNA	8229190	8237101	1	+	.	ID=g1042.t1;Parent=g1042;
OW569403.1_Cistogaster_globosa_genome_assembly,_chromosome:_1	AUGUSTUS	start_codon	8229190	8229192	.	+	0	ID=g1042.t1.start1;Parent=g1042.t1;
OW569403.1_Cistogaster_globosa_genome_assembly,_chromosome:_1	AUGUSTUS	CDS	8229190	8229354	1	+	0	ID=g1042.t1.CDS1;Parent=g1042.t1;
OW569403.1_Cistogaster_globosa_genome_assembly,_chromosome:_1	AUGUSTUS	exon	8229190	8229354	.	+	.	ID=g1042.t1.exon1;Parent=g1042.t1;
OW569403.1_Cistogaster_globosa_genome_assembly,_chromosome:_1	AUGUSTUS	intron	8229355	8229426	1	+	.	ID=g1042.t1.intron1;Parent=g1042.t1;
OW569403.1_Cistogaster_globosa_genome_assembly,_chromosome:_1	AUGUSTUS	CDS	8229427	8229670	1	+	0	ID=g1042.t1.CDS2;Parent=g1042.t1;
OW569403.1_Cistogaster_globosa_genome_assembly,_chromosome:_1	AUGUSTUS	exon	8229427	8229670	.	+	.	ID=g1042.t1.exon2;Parent=g1042.t1;
OW569403.1_Cistogaster_globosa_genome_assembly,_chromosome:_1	AUGUSTUS	intron	8229671	8229739	1	+	.	ID=g1042.t1.intron2;Parent=g1042.t1;
OW569403.1_Cistogaster_globosa_genome_assembly,_chromosome:_1	AUGUSTUS	CDS	8229740	8230029	1	+	2	ID=g1042.t1.CDS3;Parent=g1042.t1;
OW569403.1_Cistogaster_globosa_genome_assembly,_chromosome:_1	AUGUSTUS	exon	8229740	8230029	.	+	.	ID=g1042.t1.exon3;Parent=g1042.t1;
OW569403.1_Cistogaster_globosa_genome_assembly,_chromosome:_1	AUGUSTUS	intron	8230030	8230116	1	+	.	ID=g1042.t1.intron3;Parent=g1042.t1;
OW569403.1_Cistogaster_globosa_genome_assembly,_chromosome:_1	AUGUSTUS	CDS	8230117	8231107	1	+	0	ID=g1042.t1.CDS4;Parent=g1042.t1;
OW569403.1_Cistogaster_globosa_genome_assembly,_chromosome:_1	AUGUSTUS	exon	8230117	8231107	.	+	.	ID=g1042.t1.exon4;Parent=g1042.t1;
OW569403.1_Cistogaster_globosa_genome_assembly,_chromosome:_1	AUGUSTUS	intron	8231108	8236452	1	+	.	ID=g1042.t1.intron4;Parent=g1042.t1;
OW569403.1_Cistogaster_globosa_genome_assembly,_chromosome:_1	AUGUSTUS	CDS	8236453	8236641	1	+	2	ID=g1042.t1.CDS5;Parent=g1042.t1;
OW569403.1_Cistogaster_globosa_genome_assembly,_chromosome:_1	AUGUSTUS	exon	8236453	8236641	.	+	.	ID=g1042.t1.exon5;Parent=g1042.t1;
OW569403.1_Cistogaster_globosa_genome_assembly,_chromosome:_1	AUGUSTUS	intron	8236642	8236976	1	+	.	ID=g1042.t1.intron5;Parent=g1042.t1;
OW569403.1_Cistogaster_globosa_genome_assembly,_chromosome:_1	AUGUSTUS	CDS	8236977	8237101	1	+	2	ID=g1042.t1.CDS6;Parent=g1042.t1;
OW569403.1_Cistogaster_globosa_genome_assembly,_chromosome:_1	AUGUSTUS	exon	8236977	8237101	.	+	.	ID=g1042.t1.exon6;Parent=g1042.t1;
OW569403.1_Cistogaster_globosa_genome_assembly,_chromosome:_1	AUGUSTUS	stop_codon	8237099	8237101	.	+	0	ID=g1042.t1.stop1;Parent=g1042.t1;
OW569403.1_Cistogaster_globosa_genome_assembly,_chromosome:_1	AUGUSTUS	mRNA	8229190	8236649	1	+	.	ID=g1042.t2;Parent=g1042;
OW569403.1_Cistogaster_globosa_genome_assembly,_chromosome:_1	AUGUSTUS	start_codon	8229190	8229192	.	+	0	ID=g1042.t2.start1;Parent=g1042.t2;
OW569403.1_Cistogaster_globosa_genome_assembly,_chromosome:_1	AUGUSTUS	CDS	8229190	8229354	1	+	0	ID=g1042.t2.CDS1;Parent=g1042.t2;
OW569403.1_Cistogaster_globosa_genome_assembly,_chromosome:_1	AUGUSTUS	exon	8229190	8229354	.	+	.	ID=g1042.t2.exon1;Parent=g1042.t2;
OW569403.1_Cistogaster_globosa_genome_assembly,_chromosome:_1	AUGUSTUS	intron	8229355	8229426	1	+	.	ID=g1042.t2.intron1;Parent=g1042.t2;
OW569403.1_Cistogaster_globosa_genome_assembly,_chromosome:_1	AUGUSTUS	CDS	8229427	8229670	1	+	0	ID=g1042.t2.CDS2;Parent=g1042.t2;
OW569403.1_Cistogaster_globosa_genome_assembly,_chromosome:_1	AUGUSTUS	exon	8229427	8229670	.	+	.	ID=g1042.t2.exon2;Parent=g1042.t2;
OW569403.1_Cistogaster_globosa_genome_assembly,_chromosome:_1	AUGUSTUS	intron	8229671	8229739	1	+	.	ID=g1042.t2.intron2;Parent=g1042.t2;
OW569403.1_Cistogaster_globosa_genome_assembly,_chromosome:_1	AUGUSTUS	CDS	8229740	8230029	1	+	2	ID=g1042.t2.CDS3;Parent=g1042.t2;
OW569403.1_Cistogaster_globosa_genome_assembly,_chromosome:_1	AUGUSTUS	exon	8229740	8230029	.	+	.	ID=g1042.t2.exon3;Parent=g1042.t2;
OW569403.1_Cistogaster_globosa_genome_assembly,_chromosome:_1	AUGUSTUS	intron	8230030	8230116	1	+	.	ID=g1042.t2.intron3;Parent=g1042.t2;
OW569403.1_Cistogaster_globosa_genome_assembly,_chromosome:_1	AUGUSTUS	CDS	8230117	8231107	1	+	0	ID=g1042.t2.CDS4;Parent=g1042.t2;
OW569403.1_Cistogaster_globosa_genome_assembly,_chromosome:_1	AUGUSTUS	exon	8230117	8231107	.	+	.	ID=g1042.t2.exon4;Parent=g1042.t2;
OW569403.1_Cistogaster_globosa_genome_assembly,_chromosome:_1	AUGUSTUS	intron	8231108	8236452	1	+	.	ID=g1042.t2.intron4;Parent=g1042.t2;
OW569403.1_Cistogaster_globosa_genome_assembly,_chromosome:_1	AUGUSTUS	CDS	8236453	8236649	1	+	2	ID=g1042.t2.CDS5;Parent=g1042.t2;
OW569403.1_Cistogaster_globosa_genome_assembly,_chromosome:_1	AUGUSTUS	exon	8236453	8236649	.	+	.	ID=g1042.t2.exon5;Parent=g1042.t2;
OW569403.1_Cistogaster_globosa_genome_assembly,_chromosome:_1	AUGUSTUS	stop_codon	8236647	8236649	.	+	0	ID=g1042.t2.stop1;Parent=g1042.t2;
OW569403.1_Cistogaster_globosa_genome_assembly,_chromosome:_1	AUGUSTUS	gene	8243501	8244424	.	-	.	ID=g1043;
OW569403.1_Cistogaster_globosa_genome_assembly,_chromosome:_1	AUGUSTUS	mRNA	8243501	8244424	1	-	.	ID=g1043.t1;Parent=g1043;
OW569403.1_Cistogaster_globosa_genome_assembly,_chromosome:_1	AUGUSTUS	stop_codon	8243501	8243503	.	-	0	ID=g1043.t1.stop1;Parent=g1043.t1;
OW569403.1_Cistogaster_globosa_genome_assembly,_chromosome:_1	AUGUSTUS	CDS	8243501	8244424	1	-	0	ID=g1043.t1.CDS1;Parent=g1043.t1;
OW569403.1_Cistogaster_globosa_genome_assembly,_chromosome:_1	AUGUSTUS	exon	8243501	8244424	.	-	.	ID=g1043.t1.exon1;Parent=g1043.t1;
OW569403.1_Cistogaster_globosa_genome_assembly,_chromosome:_1	AUGUSTUS	start_codon	8244422	8244424	.	-	0	ID=g1043.t1.start1;Parent=g1043.t1;
OW569403.1_Cistogaster_globosa_genome_assembly,_chromosome:_1	AUGUSTUS	gene	8269559	8276368	.	+	.	ID=g1044;
OW569403.1_Cistogaster_globosa_genome_assembly,_chromosome:_1	AUGUSTUS	mRNA	8269559	8276368	1	+	.	ID=g1044.t1;Parent=g1044;
OW569403.1_Cistogaster_globosa_genome_assembly,_chromosome:_1	AUGUSTUS	start_codon	8269559	8269561	.	+	0	ID=g1044.t1.start1;Parent=g1044.t1;
OW569403.1_Cistogaster_globosa_genome_assembly,_chromosome:_1	AUGUSTUS	CDS	8269559	8269871	1	+	0	ID=g1044.t1.CDS1;Parent=g1044.t1;
OW569403.1_Cistogaster_globosa_genome_assembly,_chromosome:_1	AUGUSTUS	exon	8269559	8269871	.	+	.	ID=g1044.t1.exon1;Parent=g1044.t1;
OW569403.1_Cistogaster_globosa_genome_assembly,_chromosome:_1	AUGUSTUS	intron	8269872	8270737	1	+	.	ID=g1044.t1.intron1;Parent=g1044.t1;
OW569403.1_Cistogaster_globosa_genome_assembly,_chromosome:_1	AUGUSTUS	CDS	8270738	8270855	1	+	2	ID=g1044.t1.CDS2;Parent=g1044.t1;
OW569403.1_Cistogaster_globosa_genome_assembly,_chromosome:_1	AUGUSTUS	exon	8270738	8270855	.	+	.	ID=g1044.t1.exon2;Parent=g1044.t1;
OW569403.1_Cistogaster_globosa_genome_assembly,_chromosome:_1	AUGUSTUS	intron	8270856	8270948	1	+	.	ID=g1044.t1.intron2;Parent=g1044.t1;
OW569403.1_Cistogaster_globosa_genome_assembly,_chromosome:_1	AUGUSTUS	CDS	8270949	8271024	1	+	1	ID=g1044.t1.CDS3;Parent=g1044.t1;
OW569403.1_Cistogaster_globosa_genome_assembly,_chromosome:_1	AUGUSTUS	exon	8270949	8271024	.	+	.	ID=g1044.t1.exon3;Parent=g1044.t1;
OW569403.1_Cistogaster_globosa_genome_assembly,_chromosome:_1	AUGUSTUS	intron	8271025	8275710	1	+	.	ID=g1044.t1.intron3;Parent=g1044.t1;
OW569403.1_Cistogaster_globosa_genome_assembly,_chromosome:_1	AUGUSTUS	CDS	8275711	8275796	1	+	0	ID=g1044.t1.CDS4;Parent=g1044.t1;
OW569403.1_Cistogaster_globosa_genome_assembly,_chromosome:_1	AUGUSTUS	exon	8275711	8275796	.	+	.	ID=g1044.t1.exon4;Parent=g1044.t1;
OW569403.1_Cistogaster_globosa_genome_assembly,_chromosome:_1	AUGUSTUS	intron	8275797	8275856	1	+	.	ID=g1044.t1.intron4;Parent=g1044.t1;
OW569403.1_Cistogaster_globosa_genome_assembly,_chromosome:_1	AUGUSTUS	CDS	8275857	8275984	1	+	1	ID=g1044.t1.CDS5;Parent=g1044.t1;
OW569403.1_Cistogaster_globosa_genome_assembly,_chromosome:_1	AUGUSTUS	exon	8275857	8275984	.	+	.	ID=g1044.t1.exon5;Parent=g1044.t1;
OW569403.1_Cistogaster_globosa_genome_assembly,_chromosome:_1	AUGUSTUS	intron	8275985	8276052	1	+	.	ID=g1044.t1.intron5;Parent=g1044.t1;
OW569403.1_Cistogaster_globosa_genome_assembly,_chromosome:_1	AUGUSTUS	CDS	8276053	8276210	1	+	2	ID=g1044.t1.CDS6;Parent=g1044.t1;
OW569403.1_Cistogaster_globosa_genome_assembly,_chromosome:_1	AUGUSTUS	exon	8276053	8276210	.	+	.	ID=g1044.t1.exon6;Parent=g1044.t1;
OW569403.1_Cistogaster_globosa_genome_assembly,_chromosome:_1	AUGUSTUS	intron	8276211	8276281	1	+	.	ID=g1044.t1.intron6;Parent=g1044.t1;
OW569403.1_Cistogaster_globosa_genome_assembly,_chromosome:_1	AUGUSTUS	CDS	8276282	8276368	1	+	0	ID=g1044.t1.CDS7;Parent=g1044.t1;
OW569403.1_Cistogaster_globosa_genome_assembly,_chromosome:_1	AUGUSTUS	exon	8276282	8276368	.	+	.	ID=g1044.t1.exon7;Parent=g1044.t1;
OW569403.1_Cistogaster_globosa_genome_assembly,_chromosome:_1	AUGUSTUS	stop_codon	8276366	8276368	.	+	0	ID=g1044.t1.stop1;Parent=g1044.t1;
OW569403.1_Cistogaster_globosa_genome_assembly,_chromosome:_1	AUGUSTUS	gene	8311934	8314627	.	+	.	ID=g1045;
OW569403.1_Cistogaster_globosa_genome_assembly,_chromosome:_1	AUGUSTUS	mRNA	8311934	8314627	1	+	.	ID=g1045.t1;Parent=g1045;
OW569403.1_Cistogaster_globosa_genome_assembly,_chromosome:_1	AUGUSTUS	start_codon	8311934	8311936	.	+	0	ID=g1045.t1.start1;Parent=g1045.t1;
OW569403.1_Cistogaster_globosa_genome_assembly,_chromosome:_1	AUGUSTUS	CDS	8311934	8312016	1	+	0	ID=g1045.t1.CDS1;Parent=g1045.t1;
OW569403.1_Cistogaster_globosa_genome_assembly,_chromosome:_1	AUGUSTUS	exon	8311934	8312016	.	+	.	ID=g1045.t1.exon1;Parent=g1045.t1;
OW569403.1_Cistogaster_globosa_genome_assembly,_chromosome:_1	AUGUSTUS	intron	8312017	8312157	1	+	.	ID=g1045.t1.intron1;Parent=g1045.t1;
OW569403.1_Cistogaster_globosa_genome_assembly,_chromosome:_1	AUGUSTUS	CDS	8312158	8312282	1	+	1	ID=g1045.t1.CDS2;Parent=g1045.t1;
OW569403.1_Cistogaster_globosa_genome_assembly,_chromosome:_1	AUGUSTUS	exon	8312158	8312282	.	+	.	ID=g1045.t1.exon2;Parent=g1045.t1;
OW569403.1_Cistogaster_globosa_genome_assembly,_chromosome:_1	AUGUSTUS	intron	8312283	8312352	1	+	.	ID=g1045.t1.intron2;Parent=g1045.t1;
OW569403.1_Cistogaster_globosa_genome_assembly,_chromosome:_1	AUGUSTUS	CDS	8312353	8312588	1	+	2	ID=g1045.t1.CDS3;Parent=g1045.t1;
OW569403.1_Cistogaster_globosa_genome_assembly,_chromosome:_1	AUGUSTUS	exon	8312353	8312588	.	+	.	ID=g1045.t1.exon3;Parent=g1045.t1;
OW569403.1_Cistogaster_globosa_genome_assembly,_chromosome:_1	AUGUSTUS	intron	8312589	8312673	1	+	.	ID=g1045.t1.intron3;Parent=g1045.t1;
OW569403.1_Cistogaster_globosa_genome_assembly,_chromosome:_1	AUGUSTUS	CDS	8312674	8312835	1	+	0	ID=g1045.t1.CDS4;Parent=g1045.t1;
OW569403.1_Cistogaster_globosa_genome_assembly,_chromosome:_1	AUGUSTUS	exon	8312674	8312835	.	+	.	ID=g1045.t1.exon4;Parent=g1045.t1;
OW569403.1_Cistogaster_globosa_genome_assembly,_chromosome:_1	AUGUSTUS	intron	8312836	8314168	1	+	.	ID=g1045.t1.intron4;Parent=g1045.t1;
OW569403.1_Cistogaster_globosa_genome_assembly,_chromosome:_1	AUGUSTUS	CDS	8314169	8314627	1	+	0	ID=g1045.t1.CDS5;Parent=g1045.t1;
OW569403.1_Cistogaster_globosa_genome_assembly,_chromosome:_1	AUGUSTUS	exon	8314169	8314627	.	+	.	ID=g1045.t1.exon5;Parent=g1045.t1;
OW569403.1_Cistogaster_globosa_genome_assembly,_chromosome:_1	AUGUSTUS	stop_codon	8314625	8314627	.	+	0	ID=g1045.t1.stop1;Parent=g1045.t1;
OW569403.1_Cistogaster_globosa_genome_assembly,_chromosome:_1	AUGUSTUS	gene	8324785	8330029	.	-	.	ID=g1046;
OW569403.1_Cistogaster_globosa_genome_assembly,_chromosome:_1	AUGUSTUS	mRNA	8324785	8330029	1	-	.	ID=g1046.t1;Parent=g1046;
OW569403.1_Cistogaster_globosa_genome_assembly,_chromosome:_1	AUGUSTUS	stop_codon	8324785	8324787	.	-	0	ID=g1046.t1.stop1;Parent=g1046.t1;
OW569403.1_Cistogaster_globosa_genome_assembly,_chromosome:_1	AUGUSTUS	CDS	8324785	8324930	1	-	2	ID=g1046.t1.CDS1;Parent=g1046.t1;
OW569403.1_Cistogaster_globosa_genome_assembly,_chromosome:_1	AUGUSTUS	exon	8324785	8324930	.	-	.	ID=g1046.t1.exon1;Parent=g1046.t1;
OW569403.1_Cistogaster_globosa_genome_assembly,_chromosome:_1	AUGUSTUS	intron	8324931	8327206	1	-	.	ID=g1046.t1.intron1;Parent=g1046.t1;
OW569403.1_Cistogaster_globosa_genome_assembly,_chromosome:_1	AUGUSTUS	CDS	8327207	8327851	1	-	2	ID=g1046.t1.CDS2;Parent=g1046.t1;
OW569403.1_Cistogaster_globosa_genome_assembly,_chromosome:_1	AUGUSTUS	exon	8327207	8327851	.	-	.	ID=g1046.t1.exon2;Parent=g1046.t1;
OW569403.1_Cistogaster_globosa_genome_assembly,_chromosome:_1	AUGUSTUS	intron	8327852	8327906	1	-	.	ID=g1046.t1.intron2;Parent=g1046.t1;
OW569403.1_Cistogaster_globosa_genome_assembly,_chromosome:_1	AUGUSTUS	CDS	8327907	8329750	1	-	1	ID=g1046.t1.CDS3;Parent=g1046.t1;
OW569403.1_Cistogaster_globosa_genome_assembly,_chromosome:_1	AUGUSTUS	exon	8327907	8329750	.	-	.	ID=g1046.t1.exon3;Parent=g1046.t1;
OW569403.1_Cistogaster_globosa_genome_assembly,_chromosome:_1	AUGUSTUS	intron	8329751	8329805	1	-	.	ID=g1046.t1.intron3;Parent=g1046.t1;
OW569403.1_Cistogaster_globosa_genome_assembly,_chromosome:_1	AUGUSTUS	CDS	8329806	8330029	1	-	0	ID=g1046.t1.CDS4;Parent=g1046.t1;
OW569403.1_Cistogaster_globosa_genome_assembly,_chromosome:_1	AUGUSTUS	exon	8329806	8330029	.	-	.	ID=g1046.t1.exon4;Parent=g1046.t1;
OW569403.1_Cistogaster_globosa_genome_assembly,_chromosome:_1	AUGUSTUS	start_codon	8330027	8330029	.	-	0	ID=g1046.t1.start1;Parent=g1046.t1;
OW569403.1_Cistogaster_globosa_genome_assembly,_chromosome:_1	AUGUSTUS	gene	8331305	8337322	.	+	.	ID=g1047;
OW569403.1_Cistogaster_globosa_genome_assembly,_chromosome:_1	AUGUSTUS	mRNA	8331305	8337322	1	+	.	ID=g1047.t1;Parent=g1047;
OW569403.1_Cistogaster_globosa_genome_assembly,_chromosome:_1	AUGUSTUS	start_codon	8331305	8331307	.	+	0	ID=g1047.t1.start1;Parent=g1047.t1;
OW569403.1_Cistogaster_globosa_genome_assembly,_chromosome:_1	AUGUSTUS	CDS	8331305	8331551	1	+	0	ID=g1047.t1.CDS1;Parent=g1047.t1;
OW569403.1_Cistogaster_globosa_genome_assembly,_chromosome:_1	AUGUSTUS	exon	8331305	8331551	.	+	.	ID=g1047.t1.exon1;Parent=g1047.t1;
OW569403.1_Cistogaster_globosa_genome_assembly,_chromosome:_1	AUGUSTUS	intron	8331552	8331638	1	+	.	ID=g1047.t1.intron1;Parent=g1047.t1;
OW569403.1_Cistogaster_globosa_genome_assembly,_chromosome:_1	AUGUSTUS	CDS	8331639	8333175	1	+	2	ID=g1047.t1.CDS2;Parent=g1047.t1;
OW569403.1_Cistogaster_globosa_genome_assembly,_chromosome:_1	AUGUSTUS	exon	8331639	8333175	.	+	.	ID=g1047.t1.exon2;Parent=g1047.t1;
OW569403.1_Cistogaster_globosa_genome_assembly,_chromosome:_1	AUGUSTUS	intron	8333176	8333971	1	+	.	ID=g1047.t1.intron2;Parent=g1047.t1;
OW569403.1_Cistogaster_globosa_genome_assembly,_chromosome:_1	AUGUSTUS	CDS	8333972	8335839	1	+	1	ID=g1047.t1.CDS3;Parent=g1047.t1;
OW569403.1_Cistogaster_globosa_genome_assembly,_chromosome:_1	AUGUSTUS	exon	8333972	8335839	.	+	.	ID=g1047.t1.exon3;Parent=g1047.t1;
OW569403.1_Cistogaster_globosa_genome_assembly,_chromosome:_1	AUGUSTUS	intron	8335840	8335906	1	+	.	ID=g1047.t1.intron3;Parent=g1047.t1;
OW569403.1_Cistogaster_globosa_genome_assembly,_chromosome:_1	AUGUSTUS	CDS	8335907	8336568	1	+	2	ID=g1047.t1.CDS4;Parent=g1047.t1;
OW569403.1_Cistogaster_globosa_genome_assembly,_chromosome:_1	AUGUSTUS	exon	8335907	8336568	.	+	.	ID=g1047.t1.exon4;Parent=g1047.t1;
OW569403.1_Cistogaster_globosa_genome_assembly,_chromosome:_1	AUGUSTUS	intron	8336569	8336652	1	+	.	ID=g1047.t1.intron4;Parent=g1047.t1;
OW569403.1_Cistogaster_globosa_genome_assembly,_chromosome:_1	AUGUSTUS	CDS	8336653	8336781	1	+	0	ID=g1047.t1.CDS5;Parent=g1047.t1;
OW569403.1_Cistogaster_globosa_genome_assembly,_chromosome:_1	AUGUSTUS	exon	8336653	8336781	.	+	.	ID=g1047.t1.exon5;Parent=g1047.t1;
OW569403.1_Cistogaster_globosa_genome_assembly,_chromosome:_1	AUGUSTUS	intron	8336782	8337037	1	+	.	ID=g1047.t1.intron5;Parent=g1047.t1;
OW569403.1_Cistogaster_globosa_genome_assembly,_chromosome:_1	AUGUSTUS	CDS	8337038	8337322	1	+	0	ID=g1047.t1.CDS6;Parent=g1047.t1;
OW569403.1_Cistogaster_globosa_genome_assembly,_chromosome:_1	AUGUSTUS	exon	8337038	8337322	.	+	.	ID=g1047.t1.exon6;Parent=g1047.t1;
OW569403.1_Cistogaster_globosa_genome_assembly,_chromosome:_1	AUGUSTUS	stop_codon	8337320	8337322	.	+	0	ID=g1047.t1.stop1;Parent=g1047.t1;
OW569403.1_Cistogaster_globosa_genome_assembly,_chromosome:_1	AUGUSTUS	gene	8342052	8345963	.	-	.	ID=g1048;
OW569403.1_Cistogaster_globosa_genome_assembly,_chromosome:_1	AUGUSTUS	mRNA	8342052	8345963	1	-	.	ID=g1048.t1;Parent=g1048;
OW569403.1_Cistogaster_globosa_genome_assembly,_chromosome:_1	AUGUSTUS	stop_codon	8342052	8342054	.	-	0	ID=g1048.t1.stop1;Parent=g1048.t1;
OW569403.1_Cistogaster_globosa_genome_assembly,_chromosome:_1	AUGUSTUS	CDS	8342052	8342248	1	-	2	ID=g1048.t1.CDS1;Parent=g1048.t1;
OW569403.1_Cistogaster_globosa_genome_assembly,_chromosome:_1	AUGUSTUS	exon	8342052	8342248	.	-	.	ID=g1048.t1.exon1;Parent=g1048.t1;
OW569403.1_Cistogaster_globosa_genome_assembly,_chromosome:_1	AUGUSTUS	intron	8342249	8343027	1	-	.	ID=g1048.t1.intron1;Parent=g1048.t1;
OW569403.1_Cistogaster_globosa_genome_assembly,_chromosome:_1	AUGUSTUS	CDS	8343028	8343373	1	-	0	ID=g1048.t1.CDS2;Parent=g1048.t1;
OW569403.1_Cistogaster_globosa_genome_assembly,_chromosome:_1	AUGUSTUS	exon	8343028	8343373	.	-	.	ID=g1048.t1.exon2;Parent=g1048.t1;
OW569403.1_Cistogaster_globosa_genome_assembly,_chromosome:_1	AUGUSTUS	intron	8343374	8343675	1	-	.	ID=g1048.t1.intron2;Parent=g1048.t1;
OW569403.1_Cistogaster_globosa_genome_assembly,_chromosome:_1	AUGUSTUS	CDS	8343676	8343840	1	-	0	ID=g1048.t1.CDS3;Parent=g1048.t1;
OW569403.1_Cistogaster_globosa_genome_assembly,_chromosome:_1	AUGUSTUS	exon	8343676	8343840	.	-	.	ID=g1048.t1.exon3;Parent=g1048.t1;
OW569403.1_Cistogaster_globosa_genome_assembly,_chromosome:_1	AUGUSTUS	intron	8343841	8343909	1	-	.	ID=g1048.t1.intron3;Parent=g1048.t1;
OW569403.1_Cistogaster_globosa_genome_assembly,_chromosome:_1	AUGUSTUS	CDS	8343910	8344536	1	-	0	ID=g1048.t1.CDS4;Parent=g1048.t1;
OW569403.1_Cistogaster_globosa_genome_assembly,_chromosome:_1	AUGUSTUS	exon	8343910	8344536	.	-	.	ID=g1048.t1.exon4;Parent=g1048.t1;
OW569403.1_Cistogaster_globosa_genome_assembly,_chromosome:_1	AUGUSTUS	intron	8344537	8344595	1	-	.	ID=g1048.t1.intron4;Parent=g1048.t1;
OW569403.1_Cistogaster_globosa_genome_assembly,_chromosome:_1	AUGUSTUS	CDS	8344596	8345462	1	-	0	ID=g1048.t1.CDS5;Parent=g1048.t1;
OW569403.1_Cistogaster_globosa_genome_assembly,_chromosome:_1	AUGUSTUS	exon	8344596	8345462	.	-	.	ID=g1048.t1.exon5;Parent=g1048.t1;
OW569403.1_Cistogaster_globosa_genome_assembly,_chromosome:_1	AUGUSTUS	intron	8345463	8345537	1	-	.	ID=g1048.t1.intron5;Parent=g1048.t1;
OW569403.1_Cistogaster_globosa_genome_assembly,_chromosome:_1	AUGUSTUS	CDS	8345538	8345702	1	-	0	ID=g1048.t1.CDS6;Parent=g1048.t1;
OW569403.1_Cistogaster_globosa_genome_assembly,_chromosome:_1	AUGUSTUS	exon	8345538	8345702	.	-	.	ID=g1048.t1.exon6;Parent=g1048.t1;
OW569403.1_Cistogaster_globosa_genome_assembly,_chromosome:_1	AUGUSTUS	intron	8345703	8345924	1	-	.	ID=g1048.t1.intron6;Parent=g1048.t1;
OW569403.1_Cistogaster_globosa_genome_assembly,_chromosome:_1	AUGUSTUS	CDS	8345925	8345963	1	-	0	ID=g1048.t1.CDS7;Parent=g1048.t1;
OW569403.1_Cistogaster_globosa_genome_assembly,_chromosome:_1	AUGUSTUS	exon	8345925	8345963	.	-	.	ID=g1048.t1.exon7;Parent=g1048.t1;
OW569403.1_Cistogaster_globosa_genome_assembly,_chromosome:_1	AUGUSTUS	start_codon	8345961	8345963	.	-	0	ID=g1048.t1.start1;Parent=g1048.t1;
OW569403.1_Cistogaster_globosa_genome_assembly,_chromosome:_1	AUGUSTUS	gene	8375174	8376915	.	-	.	ID=g1049;
OW569403.1_Cistogaster_globosa_genome_assembly,_chromosome:_1	AUGUSTUS	mRNA	8375174	8376915	0.49	-	.	ID=g1049.t1;Parent=g1049;
OW569403.1_Cistogaster_globosa_genome_assembly,_chromosome:_1	AUGUSTUS	stop_codon	8375174	8375176	.	-	0	ID=g1049.t1.stop1;Parent=g1049.t1;
OW569403.1_Cistogaster_globosa_genome_assembly,_chromosome:_1	AUGUSTUS	CDS	8375174	8375833	1	-	0	ID=g1049.t1.CDS1;Parent=g1049.t1;
OW569403.1_Cistogaster_globosa_genome_assembly,_chromosome:_1	AUGUSTUS	exon	8375174	8375833	.	-	.	ID=g1049.t1.exon1;Parent=g1049.t1;
OW569403.1_Cistogaster_globosa_genome_assembly,_chromosome:_1	AUGUSTUS	intron	8375834	8376106	1	-	.	ID=g1049.t1.intron1;Parent=g1049.t1;
OW569403.1_Cistogaster_globosa_genome_assembly,_chromosome:_1	AUGUSTUS	CDS	8376107	8376477	1	-	2	ID=g1049.t1.CDS2;Parent=g1049.t1;
OW569403.1_Cistogaster_globosa_genome_assembly,_chromosome:_1	AUGUSTUS	exon	8376107	8376477	.	-	.	ID=g1049.t1.exon2;Parent=g1049.t1;
OW569403.1_Cistogaster_globosa_genome_assembly,_chromosome:_1	AUGUSTUS	intron	8376478	8376546	1	-	.	ID=g1049.t1.intron2;Parent=g1049.t1;
OW569403.1_Cistogaster_globosa_genome_assembly,_chromosome:_1	AUGUSTUS	CDS	8376547	8376727	1	-	0	ID=g1049.t1.CDS3;Parent=g1049.t1;
OW569403.1_Cistogaster_globosa_genome_assembly,_chromosome:_1	AUGUSTUS	exon	8376547	8376727	.	-	.	ID=g1049.t1.exon3;Parent=g1049.t1;
OW569403.1_Cistogaster_globosa_genome_assembly,_chromosome:_1	AUGUSTUS	intron	8376728	8376912	0.49	-	.	ID=g1049.t1.intron3;Parent=g1049.t1;
OW569403.1_Cistogaster_globosa_genome_assembly,_chromosome:_1	AUGUSTUS	CDS	8376913	8376915	0.49	-	0	ID=g1049.t1.CDS4;Parent=g1049.t1;
OW569403.1_Cistogaster_globosa_genome_assembly,_chromosome:_1	AUGUSTUS	exon	8376913	8376915	.	-	.	ID=g1049.t1.exon4;Parent=g1049.t1;
OW569403.1_Cistogaster_globosa_genome_assembly,_chromosome:_1	AUGUSTUS	start_codon	8376913	8376915	.	-	0	ID=g1049.t1.start1;Parent=g1049.t1;
OW569403.1_Cistogaster_globosa_genome_assembly,_chromosome:_1	AUGUSTUS	gene	8377305	8378300	.	+	.	ID=g1050;
OW569403.1_Cistogaster_globosa_genome_assembly,_chromosome:_1	AUGUSTUS	mRNA	8377305	8378300	1	+	.	ID=g1050.t1;Parent=g1050;
OW569403.1_Cistogaster_globosa_genome_assembly,_chromosome:_1	AUGUSTUS	start_codon	8377305	8377307	.	+	0	ID=g1050.t1.start1;Parent=g1050.t1;
OW569403.1_Cistogaster_globosa_genome_assembly,_chromosome:_1	AUGUSTUS	CDS	8377305	8377379	1	+	0	ID=g1050.t1.CDS1;Parent=g1050.t1;
OW569403.1_Cistogaster_globosa_genome_assembly,_chromosome:_1	AUGUSTUS	exon	8377305	8377379	.	+	.	ID=g1050.t1.exon1;Parent=g1050.t1;
OW569403.1_Cistogaster_globosa_genome_assembly,_chromosome:_1	AUGUSTUS	intron	8377380	8377568	1	+	.	ID=g1050.t1.intron1;Parent=g1050.t1;
OW569403.1_Cistogaster_globosa_genome_assembly,_chromosome:_1	AUGUSTUS	CDS	8377569	8378300	1	+	0	ID=g1050.t1.CDS2;Parent=g1050.t1;
OW569403.1_Cistogaster_globosa_genome_assembly,_chromosome:_1	AUGUSTUS	exon	8377569	8378300	.	+	.	ID=g1050.t1.exon2;Parent=g1050.t1;
OW569403.1_Cistogaster_globosa_genome_assembly,_chromosome:_1	AUGUSTUS	stop_codon	8378298	8378300	.	+	0	ID=g1050.t1.stop1;Parent=g1050.t1;
OW569403.1_Cistogaster_globosa_genome_assembly,_chromosome:_1	AUGUSTUS	gene	8379777	8387101	.	+	.	ID=g1051;
OW569403.1_Cistogaster_globosa_genome_assembly,_chromosome:_1	AUGUSTUS	mRNA	8379777	8387101	1	+	.	ID=g1051.t1;Parent=g1051;
OW569403.1_Cistogaster_globosa_genome_assembly,_chromosome:_1	AUGUSTUS	start_codon	8379777	8379779	.	+	0	ID=g1051.t1.start1;Parent=g1051.t1;
OW569403.1_Cistogaster_globosa_genome_assembly,_chromosome:_1	AUGUSTUS	CDS	8379777	8380019	1	+	0	ID=g1051.t1.CDS1;Parent=g1051.t1;
OW569403.1_Cistogaster_globosa_genome_assembly,_chromosome:_1	AUGUSTUS	exon	8379777	8380019	.	+	.	ID=g1051.t1.exon1;Parent=g1051.t1;
OW569403.1_Cistogaster_globosa_genome_assembly,_chromosome:_1	AUGUSTUS	intron	8380020	8385199	1	+	.	ID=g1051.t1.intron1;Parent=g1051.t1;
OW569403.1_Cistogaster_globosa_genome_assembly,_chromosome:_1	AUGUSTUS	CDS	8385200	8386173	1	+	0	ID=g1051.t1.CDS2;Parent=g1051.t1;
OW569403.1_Cistogaster_globosa_genome_assembly,_chromosome:_1	AUGUSTUS	exon	8385200	8386173	.	+	.	ID=g1051.t1.exon2;Parent=g1051.t1;
OW569403.1_Cistogaster_globosa_genome_assembly,_chromosome:_1	AUGUSTUS	intron	8386174	8386800	1	+	.	ID=g1051.t1.intron2;Parent=g1051.t1;
OW569403.1_Cistogaster_globosa_genome_assembly,_chromosome:_1	AUGUSTUS	CDS	8386801	8387101	1	+	1	ID=g1051.t1.CDS3;Parent=g1051.t1;
OW569403.1_Cistogaster_globosa_genome_assembly,_chromosome:_1	AUGUSTUS	exon	8386801	8387101	.	+	.	ID=g1051.t1.exon3;Parent=g1051.t1;
OW569403.1_Cistogaster_globosa_genome_assembly,_chromosome:_1	AUGUSTUS	stop_codon	8387099	8387101	.	+	0	ID=g1051.t1.stop1;Parent=g1051.t1;
OW569403.1_Cistogaster_globosa_genome_assembly,_chromosome:_1	AUGUSTUS	gene	8396939	8403176	.	-	.	ID=g1052;
OW569403.1_Cistogaster_globosa_genome_assembly,_chromosome:_1	AUGUSTUS	mRNA	8396939	8403176	1	-	.	ID=g1052.t1;Parent=g1052;
OW569403.1_Cistogaster_globosa_genome_assembly,_chromosome:_1	AUGUSTUS	stop_codon	8396939	8396941	.	-	0	ID=g1052.t1.stop1;Parent=g1052.t1;
OW569403.1_Cistogaster_globosa_genome_assembly,_chromosome:_1	AUGUSTUS	CDS	8396939	8397233	1	-	1	ID=g1052.t1.CDS1;Parent=g1052.t1;
OW569403.1_Cistogaster_globosa_genome_assembly,_chromosome:_1	AUGUSTUS	exon	8396939	8397233	.	-	.	ID=g1052.t1.exon1;Parent=g1052.t1;
OW569403.1_Cistogaster_globosa_genome_assembly,_chromosome:_1	AUGUSTUS	intron	8397234	8399814	1	-	.	ID=g1052.t1.intron1;Parent=g1052.t1;
OW569403.1_Cistogaster_globosa_genome_assembly,_chromosome:_1	AUGUSTUS	CDS	8399815	8400459	1	-	1	ID=g1052.t1.CDS2;Parent=g1052.t1;
OW569403.1_Cistogaster_globosa_genome_assembly,_chromosome:_1	AUGUSTUS	exon	8399815	8400459	.	-	.	ID=g1052.t1.exon2;Parent=g1052.t1;
OW569403.1_Cistogaster_globosa_genome_assembly,_chromosome:_1	AUGUSTUS	intron	8400460	8400606	1	-	.	ID=g1052.t1.intron2;Parent=g1052.t1;
OW569403.1_Cistogaster_globosa_genome_assembly,_chromosome:_1	AUGUSTUS	CDS	8400607	8400744	1	-	1	ID=g1052.t1.CDS3;Parent=g1052.t1;
OW569403.1_Cistogaster_globosa_genome_assembly,_chromosome:_1	AUGUSTUS	exon	8400607	8400744	.	-	.	ID=g1052.t1.exon3;Parent=g1052.t1;
OW569403.1_Cistogaster_globosa_genome_assembly,_chromosome:_1	AUGUSTUS	intron	8400745	8400809	1	-	.	ID=g1052.t1.intron3;Parent=g1052.t1;
OW569403.1_Cistogaster_globosa_genome_assembly,_chromosome:_1	AUGUSTUS	CDS	8400810	8401120	1	-	0	ID=g1052.t1.CDS4;Parent=g1052.t1;
OW569403.1_Cistogaster_globosa_genome_assembly,_chromosome:_1	AUGUSTUS	exon	8400810	8401120	.	-	.	ID=g1052.t1.exon4;Parent=g1052.t1;
OW569403.1_Cistogaster_globosa_genome_assembly,_chromosome:_1	AUGUSTUS	intron	8401121	8401187	1	-	.	ID=g1052.t1.intron4;Parent=g1052.t1;
OW569403.1_Cistogaster_globosa_genome_assembly,_chromosome:_1	AUGUSTUS	CDS	8401188	8401565	1	-	0	ID=g1052.t1.CDS5;Parent=g1052.t1;
OW569403.1_Cistogaster_globosa_genome_assembly,_chromosome:_1	AUGUSTUS	exon	8401188	8401565	.	-	.	ID=g1052.t1.exon5;Parent=g1052.t1;
OW569403.1_Cistogaster_globosa_genome_assembly,_chromosome:_1	AUGUSTUS	intron	8401566	8401624	1	-	.	ID=g1052.t1.intron5;Parent=g1052.t1;
OW569403.1_Cistogaster_globosa_genome_assembly,_chromosome:_1	AUGUSTUS	CDS	8401625	8401809	1	-	2	ID=g1052.t1.CDS6;Parent=g1052.t1;
OW569403.1_Cistogaster_globosa_genome_assembly,_chromosome:_1	AUGUSTUS	exon	8401625	8401809	.	-	.	ID=g1052.t1.exon6;Parent=g1052.t1;
OW569403.1_Cistogaster_globosa_genome_assembly,_chromosome:_1	AUGUSTUS	intron	8401810	8401992	1	-	.	ID=g1052.t1.intron6;Parent=g1052.t1;
OW569403.1_Cistogaster_globosa_genome_assembly,_chromosome:_1	AUGUSTUS	CDS	8401993	8402263	1	-	0	ID=g1052.t1.CDS7;Parent=g1052.t1;
OW569403.1_Cistogaster_globosa_genome_assembly,_chromosome:_1	AUGUSTUS	exon	8401993	8402263	.	-	.	ID=g1052.t1.exon7;Parent=g1052.t1;
OW569403.1_Cistogaster_globosa_genome_assembly,_chromosome:_1	AUGUSTUS	intron	8402264	8402870	1	-	.	ID=g1052.t1.intron7;Parent=g1052.t1;
OW569403.1_Cistogaster_globosa_genome_assembly,_chromosome:_1	AUGUSTUS	CDS	8402871	8403176	1	-	0	ID=g1052.t1.CDS8;Parent=g1052.t1;
OW569403.1_Cistogaster_globosa_genome_assembly,_chromosome:_1	AUGUSTUS	exon	8402871	8403176	.	-	.	ID=g1052.t1.exon8;Parent=g1052.t1;
OW569403.1_Cistogaster_globosa_genome_assembly,_chromosome:_1	AUGUSTUS	start_codon	8403174	8403176	.	-	0	ID=g1052.t1.start1;Parent=g1052.t1;
OW569403.1_Cistogaster_globosa_genome_assembly,_chromosome:_1	AUGUSTUS	gene	8408402	8408811	.	+	.	ID=g1053;
OW569403.1_Cistogaster_globosa_genome_assembly,_chromosome:_1	AUGUSTUS	mRNA	8408402	8408811	1	+	.	ID=g1053.t1;Parent=g1053;
OW569403.1_Cistogaster_globosa_genome_assembly,_chromosome:_1	AUGUSTUS	start_codon	8408402	8408404	.	+	0	ID=g1053.t1.start1;Parent=g1053.t1;
OW569403.1_Cistogaster_globosa_genome_assembly,_chromosome:_1	AUGUSTUS	CDS	8408402	8408546	1	+	0	ID=g1053.t1.CDS1;Parent=g1053.t1;
OW569403.1_Cistogaster_globosa_genome_assembly,_chromosome:_1	AUGUSTUS	exon	8408402	8408546	.	+	.	ID=g1053.t1.exon1;Parent=g1053.t1;
OW569403.1_Cistogaster_globosa_genome_assembly,_chromosome:_1	AUGUSTUS	intron	8408547	8408626	1	+	.	ID=g1053.t1.intron1;Parent=g1053.t1;
OW569403.1_Cistogaster_globosa_genome_assembly,_chromosome:_1	AUGUSTUS	CDS	8408627	8408811	1	+	2	ID=g1053.t1.CDS2;Parent=g1053.t1;
OW569403.1_Cistogaster_globosa_genome_assembly,_chromosome:_1	AUGUSTUS	exon	8408627	8408811	.	+	.	ID=g1053.t1.exon2;Parent=g1053.t1;
OW569403.1_Cistogaster_globosa_genome_assembly,_chromosome:_1	AUGUSTUS	stop_codon	8408809	8408811	.	+	0	ID=g1053.t1.stop1;Parent=g1053.t1;
OW569403.1_Cistogaster_globosa_genome_assembly,_chromosome:_1	AUGUSTUS	gene	8420825	8423561	.	+	.	ID=g1054;
OW569403.1_Cistogaster_globosa_genome_assembly,_chromosome:_1	AUGUSTUS	mRNA	8420825	8423561	1	+	.	ID=g1054.t1;Parent=g1054;
OW569403.1_Cistogaster_globosa_genome_assembly,_chromosome:_1	AUGUSTUS	start_codon	8420825	8420827	.	+	0	ID=g1054.t1.start1;Parent=g1054.t1;
OW569403.1_Cistogaster_globosa_genome_assembly,_chromosome:_1	AUGUSTUS	CDS	8420825	8420901	1	+	0	ID=g1054.t1.CDS1;Parent=g1054.t1;
OW569403.1_Cistogaster_globosa_genome_assembly,_chromosome:_1	AUGUSTUS	exon	8420825	8420901	.	+	.	ID=g1054.t1.exon1;Parent=g1054.t1;
OW569403.1_Cistogaster_globosa_genome_assembly,_chromosome:_1	AUGUSTUS	intron	8420902	8422894	1	+	.	ID=g1054.t1.intron1;Parent=g1054.t1;
OW569403.1_Cistogaster_globosa_genome_assembly,_chromosome:_1	AUGUSTUS	CDS	8422895	8423561	1	+	1	ID=g1054.t1.CDS2;Parent=g1054.t1;
OW569403.1_Cistogaster_globosa_genome_assembly,_chromosome:_1	AUGUSTUS	exon	8422895	8423561	.	+	.	ID=g1054.t1.exon2;Parent=g1054.t1;
OW569403.1_Cistogaster_globosa_genome_assembly,_chromosome:_1	AUGUSTUS	stop_codon	8423559	8423561	.	+	0	ID=g1054.t1.stop1;Parent=g1054.t1;
OW569403.1_Cistogaster_globosa_genome_assembly,_chromosome:_1	AUGUSTUS	gene	8424094	8446241	.	-	.	ID=g1055;
OW569403.1_Cistogaster_globosa_genome_assembly,_chromosome:_1	AUGUSTUS	mRNA	8424094	8446241	0.42	-	.	ID=g1055.t1;Parent=g1055;
OW569403.1_Cistogaster_globosa_genome_assembly,_chromosome:_1	AUGUSTUS	stop_codon	8424094	8424096	.	-	0	ID=g1055.t1.stop1;Parent=g1055.t1;
OW569403.1_Cistogaster_globosa_genome_assembly,_chromosome:_1	AUGUSTUS	CDS	8424094	8424604	1	-	1	ID=g1055.t1.CDS1;Parent=g1055.t1;
OW569403.1_Cistogaster_globosa_genome_assembly,_chromosome:_1	AUGUSTUS	exon	8424094	8424604	.	-	.	ID=g1055.t1.exon1;Parent=g1055.t1;
OW569403.1_Cistogaster_globosa_genome_assembly,_chromosome:_1	AUGUSTUS	intron	8424605	8427086	1	-	.	ID=g1055.t1.intron1;Parent=g1055.t1;
OW569403.1_Cistogaster_globosa_genome_assembly,_chromosome:_1	AUGUSTUS	CDS	8427087	8427684	1	-	2	ID=g1055.t1.CDS2;Parent=g1055.t1;
OW569403.1_Cistogaster_globosa_genome_assembly,_chromosome:_1	AUGUSTUS	exon	8427087	8427684	.	-	.	ID=g1055.t1.exon2;Parent=g1055.t1;
OW569403.1_Cistogaster_globosa_genome_assembly,_chromosome:_1	AUGUSTUS	intron	8427685	8437423	1	-	.	ID=g1055.t1.intron2;Parent=g1055.t1;
OW569403.1_Cistogaster_globosa_genome_assembly,_chromosome:_1	AUGUSTUS	CDS	8437424	8437470	1	-	1	ID=g1055.t1.CDS3;Parent=g1055.t1;
OW569403.1_Cistogaster_globosa_genome_assembly,_chromosome:_1	AUGUSTUS	exon	8437424	8437470	.	-	.	ID=g1055.t1.exon3;Parent=g1055.t1;
OW569403.1_Cistogaster_globosa_genome_assembly,_chromosome:_1	AUGUSTUS	intron	8437471	8437780	1	-	.	ID=g1055.t1.intron3;Parent=g1055.t1;
OW569403.1_Cistogaster_globosa_genome_assembly,_chromosome:_1	AUGUSTUS	CDS	8437781	8437859	1	-	2	ID=g1055.t1.CDS4;Parent=g1055.t1;
OW569403.1_Cistogaster_globosa_genome_assembly,_chromosome:_1	AUGUSTUS	exon	8437781	8437859	.	-	.	ID=g1055.t1.exon4;Parent=g1055.t1;
OW569403.1_Cistogaster_globosa_genome_assembly,_chromosome:_1	AUGUSTUS	intron	8437860	8440475	1	-	.	ID=g1055.t1.intron4;Parent=g1055.t1;
OW569403.1_Cistogaster_globosa_genome_assembly,_chromosome:_1	AUGUSTUS	CDS	8440476	8440658	1	-	2	ID=g1055.t1.CDS5;Parent=g1055.t1;
OW569403.1_Cistogaster_globosa_genome_assembly,_chromosome:_1	AUGUSTUS	exon	8440476	8440658	.	-	.	ID=g1055.t1.exon5;Parent=g1055.t1;
OW569403.1_Cistogaster_globosa_genome_assembly,_chromosome:_1	AUGUSTUS	intron	8440659	8440719	1	-	.	ID=g1055.t1.intron5;Parent=g1055.t1;
OW569403.1_Cistogaster_globosa_genome_assembly,_chromosome:_1	AUGUSTUS	CDS	8440720	8441146	1	-	0	ID=g1055.t1.CDS6;Parent=g1055.t1;
OW569403.1_Cistogaster_globosa_genome_assembly,_chromosome:_1	AUGUSTUS	exon	8440720	8441146	.	-	.	ID=g1055.t1.exon6;Parent=g1055.t1;
OW569403.1_Cistogaster_globosa_genome_assembly,_chromosome:_1	AUGUSTUS	intron	8441147	8446232	0.42	-	.	ID=g1055.t1.intron6;Parent=g1055.t1;
OW569403.1_Cistogaster_globosa_genome_assembly,_chromosome:_1	AUGUSTUS	CDS	8446233	8446241	0.42	-	0	ID=g1055.t1.CDS7;Parent=g1055.t1;
OW569403.1_Cistogaster_globosa_genome_assembly,_chromosome:_1	AUGUSTUS	exon	8446233	8446241	.	-	.	ID=g1055.t1.exon7;Parent=g1055.t1;
OW569403.1_Cistogaster_globosa_genome_assembly,_chromosome:_1	AUGUSTUS	start_codon	8446239	8446241	.	-	0	ID=g1055.t1.start1;Parent=g1055.t1;
OW569403.1_Cistogaster_globosa_genome_assembly,_chromosome:_1	AUGUSTUS	gene	8460968	8462813	.	+	.	ID=g1056;
OW569403.1_Cistogaster_globosa_genome_assembly,_chromosome:_1	AUGUSTUS	mRNA	8460968	8462813	1	+	.	ID=g1056.t1;Parent=g1056;
OW569403.1_Cistogaster_globosa_genome_assembly,_chromosome:_1	AUGUSTUS	start_codon	8460968	8460970	.	+	0	ID=g1056.t1.start1;Parent=g1056.t1;
OW569403.1_Cistogaster_globosa_genome_assembly,_chromosome:_1	AUGUSTUS	CDS	8460968	8461013	1	+	0	ID=g1056.t1.CDS1;Parent=g1056.t1;
OW569403.1_Cistogaster_globosa_genome_assembly,_chromosome:_1	AUGUSTUS	exon	8460968	8461013	.	+	.	ID=g1056.t1.exon1;Parent=g1056.t1;
OW569403.1_Cistogaster_globosa_genome_assembly,_chromosome:_1	AUGUSTUS	intron	8461014	8461493	1	+	.	ID=g1056.t1.intron1;Parent=g1056.t1;
OW569403.1_Cistogaster_globosa_genome_assembly,_chromosome:_1	AUGUSTUS	CDS	8461494	8462165	1	+	2	ID=g1056.t1.CDS2;Parent=g1056.t1;
OW569403.1_Cistogaster_globosa_genome_assembly,_chromosome:_1	AUGUSTUS	exon	8461494	8462165	.	+	.	ID=g1056.t1.exon2;Parent=g1056.t1;
OW569403.1_Cistogaster_globosa_genome_assembly,_chromosome:_1	AUGUSTUS	intron	8462166	8462226	1	+	.	ID=g1056.t1.intron2;Parent=g1056.t1;
OW569403.1_Cistogaster_globosa_genome_assembly,_chromosome:_1	AUGUSTUS	CDS	8462227	8462813	1	+	2	ID=g1056.t1.CDS3;Parent=g1056.t1;
OW569403.1_Cistogaster_globosa_genome_assembly,_chromosome:_1	AUGUSTUS	exon	8462227	8462813	.	+	.	ID=g1056.t1.exon3;Parent=g1056.t1;
OW569403.1_Cistogaster_globosa_genome_assembly,_chromosome:_1	AUGUSTUS	stop_codon	8462811	8462813	.	+	0	ID=g1056.t1.stop1;Parent=g1056.t1;
OW569403.1_Cistogaster_globosa_genome_assembly,_chromosome:_1	AUGUSTUS	gene	8479149	8479517	.	-	.	ID=g1057;
OW569403.1_Cistogaster_globosa_genome_assembly,_chromosome:_1	AUGUSTUS	mRNA	8479149	8479517	1	-	.	ID=g1057.t1;Parent=g1057;
OW569403.1_Cistogaster_globosa_genome_assembly,_chromosome:_1	AUGUSTUS	stop_codon	8479149	8479151	.	-	0	ID=g1057.t1.stop1;Parent=g1057.t1;
OW569403.1_Cistogaster_globosa_genome_assembly,_chromosome:_1	AUGUSTUS	CDS	8479149	8479517	1	-	0	ID=g1057.t1.CDS1;Parent=g1057.t1;
OW569403.1_Cistogaster_globosa_genome_assembly,_chromosome:_1	AUGUSTUS	exon	8479149	8479517	.	-	.	ID=g1057.t1.exon1;Parent=g1057.t1;
OW569403.1_Cistogaster_globosa_genome_assembly,_chromosome:_1	AUGUSTUS	start_codon	8479515	8479517	.	-	0	ID=g1057.t1.start1;Parent=g1057.t1;
OW569403.1_Cistogaster_globosa_genome_assembly,_chromosome:_1	AUGUSTUS	gene	8486688	8489234	.	-	.	ID=g1058;
OW569403.1_Cistogaster_globosa_genome_assembly,_chromosome:_1	AUGUSTUS	mRNA	8486688	8489234	0.82	-	.	ID=g1058.t1;Parent=g1058;
OW569403.1_Cistogaster_globosa_genome_assembly,_chromosome:_1	AUGUSTUS	stop_codon	8486688	8486690	.	-	0	ID=g1058.t1.stop1;Parent=g1058.t1;
OW569403.1_Cistogaster_globosa_genome_assembly,_chromosome:_1	AUGUSTUS	CDS	8486688	8486794	1	-	2	ID=g1058.t1.CDS1;Parent=g1058.t1;
OW569403.1_Cistogaster_globosa_genome_assembly,_chromosome:_1	AUGUSTUS	exon	8486688	8486794	.	-	.	ID=g1058.t1.exon1;Parent=g1058.t1;
OW569403.1_Cistogaster_globosa_genome_assembly,_chromosome:_1	AUGUSTUS	intron	8486795	8486874	1	-	.	ID=g1058.t1.intron1;Parent=g1058.t1;
OW569403.1_Cistogaster_globosa_genome_assembly,_chromosome:_1	AUGUSTUS	CDS	8486875	8487892	1	-	0	ID=g1058.t1.CDS2;Parent=g1058.t1;
OW569403.1_Cistogaster_globosa_genome_assembly,_chromosome:_1	AUGUSTUS	exon	8486875	8487892	.	-	.	ID=g1058.t1.exon2;Parent=g1058.t1;
OW569403.1_Cistogaster_globosa_genome_assembly,_chromosome:_1	AUGUSTUS	intron	8487893	8488403	1	-	.	ID=g1058.t1.intron2;Parent=g1058.t1;
OW569403.1_Cistogaster_globosa_genome_assembly,_chromosome:_1	AUGUSTUS	CDS	8488404	8488571	1	-	0	ID=g1058.t1.CDS3;Parent=g1058.t1;
OW569403.1_Cistogaster_globosa_genome_assembly,_chromosome:_1	AUGUSTUS	exon	8488404	8488571	.	-	.	ID=g1058.t1.exon3;Parent=g1058.t1;
OW569403.1_Cistogaster_globosa_genome_assembly,_chromosome:_1	AUGUSTUS	intron	8488572	8488801	1	-	.	ID=g1058.t1.intron3;Parent=g1058.t1;
OW569403.1_Cistogaster_globosa_genome_assembly,_chromosome:_1	AUGUSTUS	CDS	8488802	8488898	1	-	1	ID=g1058.t1.CDS4;Parent=g1058.t1;
OW569403.1_Cistogaster_globosa_genome_assembly,_chromosome:_1	AUGUSTUS	exon	8488802	8488898	.	-	.	ID=g1058.t1.exon4;Parent=g1058.t1;
```
