## Supplemental File S2 for "The genome of *Istocheta aldrichi* (Diptera: Tachinidae), a parasitoid of the Japanese beetle, *Popillia japonica* (Coleoptera: Scarabaeidae)": CALMVC010000001.1_Cistogaster_globosa.gff3 (part 3 of 64)

```
OW569403.1_Cistogaster_globosa_genome_assembly,_chromosome:_1	AUGUSTUS	intron	8488899	8489070	1	-	.	ID=g1058.t1.intron4;Parent=g1058.t1;
OW569403.1_Cistogaster_globosa_genome_assembly,_chromosome:_1	AUGUSTUS	CDS	8489071	8489234	0.82	-	0	ID=g1058.t1.CDS5;Parent=g1058.t1;
OW569403.1_Cistogaster_globosa_genome_assembly,_chromosome:_1	AUGUSTUS	exon	8489071	8489234	.	-	.	ID=g1058.t1.exon5;Parent=g1058.t1;
OW569403.1_Cistogaster_globosa_genome_assembly,_chromosome:_1	AUGUSTUS	start_codon	8489232	8489234	.	-	0	ID=g1058.t1.start1;Parent=g1058.t1;
OW569403.1_Cistogaster_globosa_genome_assembly,_chromosome:_1	AUGUSTUS	mRNA	8486688	8487841	1	-	.	ID=g1058.t2;Parent=g1058;
OW569403.1_Cistogaster_globosa_genome_assembly,_chromosome:_1	AUGUSTUS	stop_codon	8486688	8486690	.	-	0	ID=g1058.t2.stop1;Parent=g1058.t2;
OW569403.1_Cistogaster_globosa_genome_assembly,_chromosome:_1	AUGUSTUS	CDS	8486688	8486794	1	-	2	ID=g1058.t2.CDS1;Parent=g1058.t2;
OW569403.1_Cistogaster_globosa_genome_assembly,_chromosome:_1	AUGUSTUS	exon	8486688	8486794	.	-	.	ID=g1058.t2.exon1;Parent=g1058.t2;
OW569403.1_Cistogaster_globosa_genome_assembly,_chromosome:_1	AUGUSTUS	intron	8486795	8486874	1	-	.	ID=g1058.t2.intron1;Parent=g1058.t2;
OW569403.1_Cistogaster_globosa_genome_assembly,_chromosome:_1	AUGUSTUS	CDS	8486875	8487841	1	-	0	ID=g1058.t2.CDS2;Parent=g1058.t2;
OW569403.1_Cistogaster_globosa_genome_assembly,_chromosome:_1	AUGUSTUS	exon	8486875	8487841	.	-	.	ID=g1058.t2.exon2;Parent=g1058.t2;
OW569403.1_Cistogaster_globosa_genome_assembly,_chromosome:_1	AUGUSTUS	start_codon	8487839	8487841	.	-	0	ID=g1058.t2.start1;Parent=g1058.t2;
OW569403.1_Cistogaster_globosa_genome_assembly,_chromosome:_1	AUGUSTUS	mRNA	8487893	8489234	0.67	-	.	ID=g1058.t3;Parent=g1058;
OW569403.1_Cistogaster_globosa_genome_assembly,_chromosome:_1	AUGUSTUS	stop_codon	8487893	8487895	.	-	0	ID=g1058.t3.stop1;Parent=g1058.t3;
OW569403.1_Cistogaster_globosa_genome_assembly,_chromosome:_1	AUGUSTUS	CDS	8487893	8488339	1	-	0	ID=g1058.t3.CDS1;Parent=g1058.t3;
OW569403.1_Cistogaster_globosa_genome_assembly,_chromosome:_1	AUGUSTUS	exon	8487893	8488339	.	-	.	ID=g1058.t3.exon1;Parent=g1058.t3;
OW569403.1_Cistogaster_globosa_genome_assembly,_chromosome:_1	AUGUSTUS	intron	8488340	8488403	1	-	.	ID=g1058.t3.intron1;Parent=g1058.t3;
OW569403.1_Cistogaster_globosa_genome_assembly,_chromosome:_1	AUGUSTUS	CDS	8488404	8488571	1	-	0	ID=g1058.t3.CDS2;Parent=g1058.t3;
OW569403.1_Cistogaster_globosa_genome_assembly,_chromosome:_1	AUGUSTUS	exon	8488404	8488571	.	-	.	ID=g1058.t3.exon2;Parent=g1058.t3;
OW569403.1_Cistogaster_globosa_genome_assembly,_chromosome:_1	AUGUSTUS	intron	8488572	8488801	1	-	.	ID=g1058.t3.intron2;Parent=g1058.t3;
OW569403.1_Cistogaster_globosa_genome_assembly,_chromosome:_1	AUGUSTUS	CDS	8488802	8488898	1	-	1	ID=g1058.t3.CDS3;Parent=g1058.t3;
OW569403.1_Cistogaster_globosa_genome_assembly,_chromosome:_1	AUGUSTUS	exon	8488802	8488898	.	-	.	ID=g1058.t3.exon3;Parent=g1058.t3;
OW569403.1_Cistogaster_globosa_genome_assembly,_chromosome:_1	AUGUSTUS	intron	8488899	8489070	1	-	.	ID=g1058.t3.intron3;Parent=g1058.t3;
OW569403.1_Cistogaster_globosa_genome_assembly,_chromosome:_1	AUGUSTUS	CDS	8489071	8489234	0.67	-	0	ID=g1058.t3.CDS4;Parent=g1058.t3;
OW569403.1_Cistogaster_globosa_genome_assembly,_chromosome:_1	AUGUSTUS	exon	8489071	8489234	.	-	.	ID=g1058.t3.exon4;Parent=g1058.t3;
OW569403.1_Cistogaster_globosa_genome_assembly,_chromosome:_1	AUGUSTUS	start_codon	8489232	8489234	.	-	0	ID=g1058.t3.start1;Parent=g1058.t3;
OW569403.1_Cistogaster_globosa_genome_assembly,_chromosome:_1	AUGUSTUS	gene	8514508	8518574	.	+	.	ID=g1059;
OW569403.1_Cistogaster_globosa_genome_assembly,_chromosome:_1	AUGUSTUS	mRNA	8514508	8518574	1	+	.	ID=g1059.t1;Parent=g1059;
OW569403.1_Cistogaster_globosa_genome_assembly,_chromosome:_1	AUGUSTUS	start_codon	8514508	8514510	.	+	0	ID=g1059.t1.start1;Parent=g1059.t1;
OW569403.1_Cistogaster_globosa_genome_assembly,_chromosome:_1	AUGUSTUS	CDS	8514508	8514640	1	+	0	ID=g1059.t1.CDS1;Parent=g1059.t1;
OW569403.1_Cistogaster_globosa_genome_assembly,_chromosome:_1	AUGUSTUS	exon	8514508	8514640	.	+	.	ID=g1059.t1.exon1;Parent=g1059.t1;
OW569403.1_Cistogaster_globosa_genome_assembly,_chromosome:_1	AUGUSTUS	intron	8514641	8516629	1	+	.	ID=g1059.t1.intron1;Parent=g1059.t1;
OW569403.1_Cistogaster_globosa_genome_assembly,_chromosome:_1	AUGUSTUS	CDS	8516630	8516715	1	+	2	ID=g1059.t1.CDS2;Parent=g1059.t1;
OW569403.1_Cistogaster_globosa_genome_assembly,_chromosome:_1	AUGUSTUS	exon	8516630	8516715	.	+	.	ID=g1059.t1.exon2;Parent=g1059.t1;
OW569403.1_Cistogaster_globosa_genome_assembly,_chromosome:_1	AUGUSTUS	intron	8516716	8517007	1	+	.	ID=g1059.t1.intron2;Parent=g1059.t1;
OW569403.1_Cistogaster_globosa_genome_assembly,_chromosome:_1	AUGUSTUS	CDS	8517008	8517226	1	+	0	ID=g1059.t1.CDS3;Parent=g1059.t1;
OW569403.1_Cistogaster_globosa_genome_assembly,_chromosome:_1	AUGUSTUS	exon	8517008	8517226	.	+	.	ID=g1059.t1.exon3;Parent=g1059.t1;
OW569403.1_Cistogaster_globosa_genome_assembly,_chromosome:_1	AUGUSTUS	intron	8517227	8518379	1	+	.	ID=g1059.t1.intron3;Parent=g1059.t1;
OW569403.1_Cistogaster_globosa_genome_assembly,_chromosome:_1	AUGUSTUS	CDS	8518380	8518574	1	+	0	ID=g1059.t1.CDS4;Parent=g1059.t1;
OW569403.1_Cistogaster_globosa_genome_assembly,_chromosome:_1	AUGUSTUS	exon	8518380	8518574	.	+	.	ID=g1059.t1.exon4;Parent=g1059.t1;
OW569403.1_Cistogaster_globosa_genome_assembly,_chromosome:_1	AUGUSTUS	stop_codon	8518572	8518574	.	+	0	ID=g1059.t1.stop1;Parent=g1059.t1;
OW569403.1_Cistogaster_globosa_genome_assembly,_chromosome:_1	AUGUSTUS	gene	8518682	8534825	.	-	.	ID=g1060;
OW569403.1_Cistogaster_globosa_genome_assembly,_chromosome:_1	AUGUSTUS	mRNA	8518682	8534825	0.51	-	.	ID=g1060.t1;Parent=g1060;
OW569403.1_Cistogaster_globosa_genome_assembly,_chromosome:_1	AUGUSTUS	stop_codon	8518682	8518684	.	-	0	ID=g1060.t1.stop1;Parent=g1060.t1;
OW569403.1_Cistogaster_globosa_genome_assembly,_chromosome:_1	AUGUSTUS	CDS	8518682	8518750	1	-	0	ID=g1060.t1.CDS1;Parent=g1060.t1;
OW569403.1_Cistogaster_globosa_genome_assembly,_chromosome:_1	AUGUSTUS	exon	8518682	8518750	.	-	.	ID=g1060.t1.exon1;Parent=g1060.t1;
OW569403.1_Cistogaster_globosa_genome_assembly,_chromosome:_1	AUGUSTUS	intron	8518751	8518851	1	-	.	ID=g1060.t1.intron1;Parent=g1060.t1;
OW569403.1_Cistogaster_globosa_genome_assembly,_chromosome:_1	AUGUSTUS	CDS	8518852	8518956	1	-	0	ID=g1060.t1.CDS2;Parent=g1060.t1;
OW569403.1_Cistogaster_globosa_genome_assembly,_chromosome:_1	AUGUSTUS	exon	8518852	8518956	.	-	.	ID=g1060.t1.exon2;Parent=g1060.t1;
OW569403.1_Cistogaster_globosa_genome_assembly,_chromosome:_1	AUGUSTUS	intron	8518957	8519024	1	-	.	ID=g1060.t1.intron2;Parent=g1060.t1;
OW569403.1_Cistogaster_globosa_genome_assembly,_chromosome:_1	AUGUSTUS	CDS	8519025	8519168	1	-	0	ID=g1060.t1.CDS3;Parent=g1060.t1;
OW569403.1_Cistogaster_globosa_genome_assembly,_chromosome:_1	AUGUSTUS	exon	8519025	8519168	.	-	.	ID=g1060.t1.exon3;Parent=g1060.t1;
OW569403.1_Cistogaster_globosa_genome_assembly,_chromosome:_1	AUGUSTUS	intron	8519169	8523978	1	-	.	ID=g1060.t1.intron3;Parent=g1060.t1;
OW569403.1_Cistogaster_globosa_genome_assembly,_chromosome:_1	AUGUSTUS	CDS	8523979	8524050	1	-	0	ID=g1060.t1.CDS4;Parent=g1060.t1;
OW569403.1_Cistogaster_globosa_genome_assembly,_chromosome:_1	AUGUSTUS	exon	8523979	8524050	.	-	.	ID=g1060.t1.exon4;Parent=g1060.t1;
OW569403.1_Cistogaster_globosa_genome_assembly,_chromosome:_1	AUGUSTUS	intron	8524051	8524234	1	-	.	ID=g1060.t1.intron4;Parent=g1060.t1;
OW569403.1_Cistogaster_globosa_genome_assembly,_chromosome:_1	AUGUSTUS	CDS	8524235	8524395	1	-	2	ID=g1060.t1.CDS5;Parent=g1060.t1;
OW569403.1_Cistogaster_globosa_genome_assembly,_chromosome:_1	AUGUSTUS	exon	8524235	8524395	.	-	.	ID=g1060.t1.exon5;Parent=g1060.t1;
OW569403.1_Cistogaster_globosa_genome_assembly,_chromosome:_1	AUGUSTUS	intron	8524396	8531740	1	-	.	ID=g1060.t1.intron5;Parent=g1060.t1;
OW569403.1_Cistogaster_globosa_genome_assembly,_chromosome:_1	AUGUSTUS	CDS	8531741	8532129	1	-	1	ID=g1060.t1.CDS6;Parent=g1060.t1;
OW569403.1_Cistogaster_globosa_genome_assembly,_chromosome:_1	AUGUSTUS	exon	8531741	8532129	.	-	.	ID=g1060.t1.exon6;Parent=g1060.t1;
OW569403.1_Cistogaster_globosa_genome_assembly,_chromosome:_1	AUGUSTUS	intron	8532130	8532424	1	-	.	ID=g1060.t1.intron6;Parent=g1060.t1;
OW569403.1_Cistogaster_globosa_genome_assembly,_chromosome:_1	AUGUSTUS	CDS	8532425	8532460	0.51	-	1	ID=g1060.t1.CDS7;Parent=g1060.t1;
OW569403.1_Cistogaster_globosa_genome_assembly,_chromosome:_1	AUGUSTUS	exon	8532425	8532460	.	-	.	ID=g1060.t1.exon7;Parent=g1060.t1;
OW569403.1_Cistogaster_globosa_genome_assembly,_chromosome:_1	AUGUSTUS	intron	8532461	8534799	0.51	-	.	ID=g1060.t1.intron7;Parent=g1060.t1;
OW569403.1_Cistogaster_globosa_genome_assembly,_chromosome:_1	AUGUSTUS	CDS	8534800	8534825	0.93	-	0	ID=g1060.t1.CDS8;Parent=g1060.t1;
OW569403.1_Cistogaster_globosa_genome_assembly,_chromosome:_1	AUGUSTUS	exon	8534800	8534825	.	-	.	ID=g1060.t1.exon8;Parent=g1060.t1;
OW569403.1_Cistogaster_globosa_genome_assembly,_chromosome:_1	AUGUSTUS	start_codon	8534823	8534825	.	-	0	ID=g1060.t1.start1;Parent=g1060.t1;
OW569403.1_Cistogaster_globosa_genome_assembly,_chromosome:_1	AUGUSTUS	gene	8560690	8561073	.	-	.	ID=g1061;
OW569403.1_Cistogaster_globosa_genome_assembly,_chromosome:_1	AUGUSTUS	mRNA	8560690	8561073	0.9	-	.	ID=g1061.t1;Parent=g1061;
OW569403.1_Cistogaster_globosa_genome_assembly,_chromosome:_1	AUGUSTUS	stop_codon	8560690	8560692	.	-	0	ID=g1061.t1.stop1;Parent=g1061.t1;
OW569403.1_Cistogaster_globosa_genome_assembly,_chromosome:_1	AUGUSTUS	CDS	8560690	8560735	1	-	1	ID=g1061.t1.CDS1;Parent=g1061.t1;
OW569403.1_Cistogaster_globosa_genome_assembly,_chromosome:_1	AUGUSTUS	exon	8560690	8560735	.	-	.	ID=g1061.t1.exon1;Parent=g1061.t1;
OW569403.1_Cistogaster_globosa_genome_assembly,_chromosome:_1	AUGUSTUS	intron	8560736	8560870	0.9	-	.	ID=g1061.t1.intron1;Parent=g1061.t1;
OW569403.1_Cistogaster_globosa_genome_assembly,_chromosome:_1	AUGUSTUS	CDS	8560871	8561073	0.9	-	0	ID=g1061.t1.CDS2;Parent=g1061.t1;
OW569403.1_Cistogaster_globosa_genome_assembly,_chromosome:_1	AUGUSTUS	exon	8560871	8561073	.	-	.	ID=g1061.t1.exon2;Parent=g1061.t1;
OW569403.1_Cistogaster_globosa_genome_assembly,_chromosome:_1	AUGUSTUS	start_codon	8561071	8561073	.	-	0	ID=g1061.t1.start1;Parent=g1061.t1;
OW569403.1_Cistogaster_globosa_genome_assembly,_chromosome:_1	AUGUSTUS	gene	8585920	8615773	.	+	.	ID=g1062;
OW569403.1_Cistogaster_globosa_genome_assembly,_chromosome:_1	AUGUSTUS	mRNA	8585920	8615773	0.57	+	.	ID=g1062.t1;Parent=g1062;
OW569403.1_Cistogaster_globosa_genome_assembly,_chromosome:_1	AUGUSTUS	start_codon	8585920	8585922	.	+	0	ID=g1062.t1.start1;Parent=g1062.t1;
OW569403.1_Cistogaster_globosa_genome_assembly,_chromosome:_1	AUGUSTUS	CDS	8585920	8585982	0.57	+	0	ID=g1062.t1.CDS1;Parent=g1062.t1;
OW569403.1_Cistogaster_globosa_genome_assembly,_chromosome:_1	AUGUSTUS	exon	8585920	8585982	.	+	.	ID=g1062.t1.exon1;Parent=g1062.t1;
OW569403.1_Cistogaster_globosa_genome_assembly,_chromosome:_1	AUGUSTUS	intron	8585983	8590788	0.57	+	.	ID=g1062.t1.intron1;Parent=g1062.t1;
OW569403.1_Cistogaster_globosa_genome_assembly,_chromosome:_1	AUGUSTUS	CDS	8590789	8591046	1	+	0	ID=g1062.t1.CDS2;Parent=g1062.t1;
OW569403.1_Cistogaster_globosa_genome_assembly,_chromosome:_1	AUGUSTUS	exon	8590789	8591046	.	+	.	ID=g1062.t1.exon2;Parent=g1062.t1;
OW569403.1_Cistogaster_globosa_genome_assembly,_chromosome:_1	AUGUSTUS	intron	8591047	8602189	1	+	.	ID=g1062.t1.intron2;Parent=g1062.t1;
OW569403.1_Cistogaster_globosa_genome_assembly,_chromosome:_1	AUGUSTUS	CDS	8602190	8602296	1	+	0	ID=g1062.t1.CDS3;Parent=g1062.t1;
OW569403.1_Cistogaster_globosa_genome_assembly,_chromosome:_1	AUGUSTUS	exon	8602190	8602296	.	+	.	ID=g1062.t1.exon3;Parent=g1062.t1;
OW569403.1_Cistogaster_globosa_genome_assembly,_chromosome:_1	AUGUSTUS	intron	8602297	8611269	1	+	.	ID=g1062.t1.intron3;Parent=g1062.t1;
OW569403.1_Cistogaster_globosa_genome_assembly,_chromosome:_1	AUGUSTUS	CDS	8611270	8611379	1	+	1	ID=g1062.t1.CDS4;Parent=g1062.t1;
OW569403.1_Cistogaster_globosa_genome_assembly,_chromosome:_1	AUGUSTUS	exon	8611270	8611379	.	+	.	ID=g1062.t1.exon4;Parent=g1062.t1;
OW569403.1_Cistogaster_globosa_genome_assembly,_chromosome:_1	AUGUSTUS	intron	8611380	8611825	1	+	.	ID=g1062.t1.intron4;Parent=g1062.t1;
OW569403.1_Cistogaster_globosa_genome_assembly,_chromosome:_1	AUGUSTUS	CDS	8611826	8611904	1	+	2	ID=g1062.t1.CDS5;Parent=g1062.t1;
OW569403.1_Cistogaster_globosa_genome_assembly,_chromosome:_1	AUGUSTUS	exon	8611826	8611904	.	+	.	ID=g1062.t1.exon5;Parent=g1062.t1;
OW569403.1_Cistogaster_globosa_genome_assembly,_chromosome:_1	AUGUSTUS	intron	8611905	8612910	1	+	.	ID=g1062.t1.intron5;Parent=g1062.t1;
OW569403.1_Cistogaster_globosa_genome_assembly,_chromosome:_1	AUGUSTUS	CDS	8612911	8613008	1	+	1	ID=g1062.t1.CDS6;Parent=g1062.t1;
OW569403.1_Cistogaster_globosa_genome_assembly,_chromosome:_1	AUGUSTUS	exon	8612911	8613008	.	+	.	ID=g1062.t1.exon6;Parent=g1062.t1;
OW569403.1_Cistogaster_globosa_genome_assembly,_chromosome:_1	AUGUSTUS	intron	8613009	8615094	1	+	.	ID=g1062.t1.intron6;Parent=g1062.t1;
OW569403.1_Cistogaster_globosa_genome_assembly,_chromosome:_1	AUGUSTUS	CDS	8615095	8615301	1	+	2	ID=g1062.t1.CDS7;Parent=g1062.t1;
OW569403.1_Cistogaster_globosa_genome_assembly,_chromosome:_1	AUGUSTUS	exon	8615095	8615301	.	+	.	ID=g1062.t1.exon7;Parent=g1062.t1;
OW569403.1_Cistogaster_globosa_genome_assembly,_chromosome:_1	AUGUSTUS	intron	8615302	8615379	1	+	.	ID=g1062.t1.intron7;Parent=g1062.t1;
OW569403.1_Cistogaster_globosa_genome_assembly,_chromosome:_1	AUGUSTUS	CDS	8615380	8615522	1	+	2	ID=g1062.t1.CDS8;Parent=g1062.t1;
OW569403.1_Cistogaster_globosa_genome_assembly,_chromosome:_1	AUGUSTUS	exon	8615380	8615522	.	+	.	ID=g1062.t1.exon8;Parent=g1062.t1;
OW569403.1_Cistogaster_globosa_genome_assembly,_chromosome:_1	AUGUSTUS	intron	8615523	8615611	1	+	.	ID=g1062.t1.intron8;Parent=g1062.t1;
OW569403.1_Cistogaster_globosa_genome_assembly,_chromosome:_1	AUGUSTUS	CDS	8615612	8615773	1	+	0	ID=g1062.t1.CDS9;Parent=g1062.t1;
OW569403.1_Cistogaster_globosa_genome_assembly,_chromosome:_1	AUGUSTUS	exon	8615612	8615773	.	+	.	ID=g1062.t1.exon9;Parent=g1062.t1;
OW569403.1_Cistogaster_globosa_genome_assembly,_chromosome:_1	AUGUSTUS	stop_codon	8615771	8615773	.	+	0	ID=g1062.t1.stop1;Parent=g1062.t1;
OW569403.1_Cistogaster_globosa_genome_assembly,_chromosome:_1	AUGUSTUS	gene	8641691	8669337	.	+	.	ID=g1063;
OW569403.1_Cistogaster_globosa_genome_assembly,_chromosome:_1	AUGUSTUS	mRNA	8641691	8669337	0.43	+	.	ID=g1063.t1;Parent=g1063;
OW569403.1_Cistogaster_globosa_genome_assembly,_chromosome:_1	AUGUSTUS	start_codon	8641691	8641693	.	+	0	ID=g1063.t1.start1;Parent=g1063.t1;
OW569403.1_Cistogaster_globosa_genome_assembly,_chromosome:_1	AUGUSTUS	CDS	8641691	8641761	0.43	+	0	ID=g1063.t1.CDS1;Parent=g1063.t1;
OW569403.1_Cistogaster_globosa_genome_assembly,_chromosome:_1	AUGUSTUS	exon	8641691	8641761	.	+	.	ID=g1063.t1.exon1;Parent=g1063.t1;
OW569403.1_Cistogaster_globosa_genome_assembly,_chromosome:_1	AUGUSTUS	intron	8641762	8660459	0.43	+	.	ID=g1063.t1.intron1;Parent=g1063.t1;
OW569403.1_Cistogaster_globosa_genome_assembly,_chromosome:_1	AUGUSTUS	CDS	8660460	8660570	1	+	1	ID=g1063.t1.CDS2;Parent=g1063.t1;
OW569403.1_Cistogaster_globosa_genome_assembly,_chromosome:_1	AUGUSTUS	exon	8660460	8660570	.	+	.	ID=g1063.t1.exon2;Parent=g1063.t1;
OW569403.1_Cistogaster_globosa_genome_assembly,_chromosome:_1	AUGUSTUS	intron	8660571	8660628	1	+	.	ID=g1063.t1.intron2;Parent=g1063.t1;
OW569403.1_Cistogaster_globosa_genome_assembly,_chromosome:_1	AUGUSTUS	CDS	8660629	8661385	1	+	1	ID=g1063.t1.CDS3;Parent=g1063.t1;
OW569403.1_Cistogaster_globosa_genome_assembly,_chromosome:_1	AUGUSTUS	exon	8660629	8661385	.	+	.	ID=g1063.t1.exon3;Parent=g1063.t1;
OW569403.1_Cistogaster_globosa_genome_assembly,_chromosome:_1	AUGUSTUS	intron	8661386	8661455	1	+	.	ID=g1063.t1.intron3;Parent=g1063.t1;
OW569403.1_Cistogaster_globosa_genome_assembly,_chromosome:_1	AUGUSTUS	CDS	8661456	8661785	1	+	0	ID=g1063.t1.CDS4;Parent=g1063.t1;
OW569403.1_Cistogaster_globosa_genome_assembly,_chromosome:_1	AUGUSTUS	exon	8661456	8661785	.	+	.	ID=g1063.t1.exon4;Parent=g1063.t1;
OW569403.1_Cistogaster_globosa_genome_assembly,_chromosome:_1	AUGUSTUS	intron	8661786	8664233	1	+	.	ID=g1063.t1.intron4;Parent=g1063.t1;
OW569403.1_Cistogaster_globosa_genome_assembly,_chromosome:_1	AUGUSTUS	CDS	8664234	8664867	1	+	0	ID=g1063.t1.CDS5;Parent=g1063.t1;
OW569403.1_Cistogaster_globosa_genome_assembly,_chromosome:_1	AUGUSTUS	exon	8664234	8664867	.	+	.	ID=g1063.t1.exon5;Parent=g1063.t1;
OW569403.1_Cistogaster_globosa_genome_assembly,_chromosome:_1	AUGUSTUS	intron	8664868	8664963	1	+	.	ID=g1063.t1.intron5;Parent=g1063.t1;
OW569403.1_Cistogaster_globosa_genome_assembly,_chromosome:_1	AUGUSTUS	CDS	8664964	8665008	1	+	2	ID=g1063.t1.CDS6;Parent=g1063.t1;
OW569403.1_Cistogaster_globosa_genome_assembly,_chromosome:_1	AUGUSTUS	exon	8664964	8665008	.	+	.	ID=g1063.t1.exon6;Parent=g1063.t1;
OW569403.1_Cistogaster_globosa_genome_assembly,_chromosome:_1	AUGUSTUS	intron	8665009	8668993	1	+	.	ID=g1063.t1.intron6;Parent=g1063.t1;
OW569403.1_Cistogaster_globosa_genome_assembly,_chromosome:_1	AUGUSTUS	CDS	8668994	8669337	1	+	2	ID=g1063.t1.CDS7;Parent=g1063.t1;
OW569403.1_Cistogaster_globosa_genome_assembly,_chromosome:_1	AUGUSTUS	exon	8668994	8669337	.	+	.	ID=g1063.t1.exon7;Parent=g1063.t1;
OW569403.1_Cistogaster_globosa_genome_assembly,_chromosome:_1	AUGUSTUS	stop_codon	8669335	8669337	.	+	0	ID=g1063.t1.stop1;Parent=g1063.t1;
OW569403.1_Cistogaster_globosa_genome_assembly,_chromosome:_1	AUGUSTUS	gene	8676660	8678281	.	+	.	ID=g1064;
OW569403.1_Cistogaster_globosa_genome_assembly,_chromosome:_1	AUGUSTUS	mRNA	8676660	8678281	1	+	.	ID=g1064.t1;Parent=g1064;
OW569403.1_Cistogaster_globosa_genome_assembly,_chromosome:_1	AUGUSTUS	start_codon	8676660	8676662	.	+	0	ID=g1064.t1.start1;Parent=g1064.t1;
OW569403.1_Cistogaster_globosa_genome_assembly,_chromosome:_1	AUGUSTUS	CDS	8676660	8677047	1	+	0	ID=g1064.t1.CDS1;Parent=g1064.t1;
OW569403.1_Cistogaster_globosa_genome_assembly,_chromosome:_1	AUGUSTUS	exon	8676660	8677047	.	+	.	ID=g1064.t1.exon1;Parent=g1064.t1;
OW569403.1_Cistogaster_globosa_genome_assembly,_chromosome:_1	AUGUSTUS	intron	8677048	8677283	1	+	.	ID=g1064.t1.intron1;Parent=g1064.t1;
OW569403.1_Cistogaster_globosa_genome_assembly,_chromosome:_1	AUGUSTUS	CDS	8677284	8678281	1	+	2	ID=g1064.t1.CDS2;Parent=g1064.t1;
OW569403.1_Cistogaster_globosa_genome_assembly,_chromosome:_1	AUGUSTUS	exon	8677284	8678281	.	+	.	ID=g1064.t1.exon2;Parent=g1064.t1;
OW569403.1_Cistogaster_globosa_genome_assembly,_chromosome:_1	AUGUSTUS	stop_codon	8678279	8678281	.	+	0	ID=g1064.t1.stop1;Parent=g1064.t1;
OW569403.1_Cistogaster_globosa_genome_assembly,_chromosome:_1	AUGUSTUS	gene	8683233	8697252	.	-	.	ID=g1065;
OW569403.1_Cistogaster_globosa_genome_assembly,_chromosome:_1	AUGUSTUS	mRNA	8683233	8697252	1	-	.	ID=g1065.t1;Parent=g1065;
OW569403.1_Cistogaster_globosa_genome_assembly,_chromosome:_1	AUGUSTUS	stop_codon	8683233	8683235	.	-	0	ID=g1065.t1.stop1;Parent=g1065.t1;
OW569403.1_Cistogaster_globosa_genome_assembly,_chromosome:_1	AUGUSTUS	CDS	8683233	8684549	1	-	0	ID=g1065.t1.CDS1;Parent=g1065.t1;
OW569403.1_Cistogaster_globosa_genome_assembly,_chromosome:_1	AUGUSTUS	exon	8683233	8684549	.	-	.	ID=g1065.t1.exon1;Parent=g1065.t1;
OW569403.1_Cistogaster_globosa_genome_assembly,_chromosome:_1	AUGUSTUS	intron	8684550	8684675	1	-	.	ID=g1065.t1.intron1;Parent=g1065.t1;
OW569403.1_Cistogaster_globosa_genome_assembly,_chromosome:_1	AUGUSTUS	CDS	8684676	8684912	1	-	0	ID=g1065.t1.CDS2;Parent=g1065.t1;
OW569403.1_Cistogaster_globosa_genome_assembly,_chromosome:_1	AUGUSTUS	exon	8684676	8684912	.	-	.	ID=g1065.t1.exon2;Parent=g1065.t1;
OW569403.1_Cistogaster_globosa_genome_assembly,_chromosome:_1	AUGUSTUS	intron	8684913	8684976	1	-	.	ID=g1065.t1.intron2;Parent=g1065.t1;
OW569403.1_Cistogaster_globosa_genome_assembly,_chromosome:_1	AUGUSTUS	CDS	8684977	8685618	1	-	0	ID=g1065.t1.CDS3;Parent=g1065.t1;
OW569403.1_Cistogaster_globosa_genome_assembly,_chromosome:_1	AUGUSTUS	exon	8684977	8685618	.	-	.	ID=g1065.t1.exon3;Parent=g1065.t1;
OW569403.1_Cistogaster_globosa_genome_assembly,_chromosome:_1	AUGUSTUS	intron	8685619	8685763	1	-	.	ID=g1065.t1.intron3;Parent=g1065.t1;
OW569403.1_Cistogaster_globosa_genome_assembly,_chromosome:_1	AUGUSTUS	CDS	8685764	8686051	1	-	0	ID=g1065.t1.CDS4;Parent=g1065.t1;
OW569403.1_Cistogaster_globosa_genome_assembly,_chromosome:_1	AUGUSTUS	exon	8685764	8686051	.	-	.	ID=g1065.t1.exon4;Parent=g1065.t1;
OW569403.1_Cistogaster_globosa_genome_assembly,_chromosome:_1	AUGUSTUS	intron	8686052	8686114	1	-	.	ID=g1065.t1.intron4;Parent=g1065.t1;
OW569403.1_Cistogaster_globosa_genome_assembly,_chromosome:_1	AUGUSTUS	CDS	8686115	8686196	1	-	1	ID=g1065.t1.CDS5;Parent=g1065.t1;
OW569403.1_Cistogaster_globosa_genome_assembly,_chromosome:_1	AUGUSTUS	exon	8686115	8686196	.	-	.	ID=g1065.t1.exon5;Parent=g1065.t1;
OW569403.1_Cistogaster_globosa_genome_assembly,_chromosome:_1	AUGUSTUS	intron	8686197	8686261	1	-	.	ID=g1065.t1.intron5;Parent=g1065.t1;
OW569403.1_Cistogaster_globosa_genome_assembly,_chromosome:_1	AUGUSTUS	CDS	8686262	8686431	1	-	0	ID=g1065.t1.CDS6;Parent=g1065.t1;
OW569403.1_Cistogaster_globosa_genome_assembly,_chromosome:_1	AUGUSTUS	exon	8686262	8686431	.	-	.	ID=g1065.t1.exon6;Parent=g1065.t1;
OW569403.1_Cistogaster_globosa_genome_assembly,_chromosome:_1	AUGUSTUS	intron	8686432	8686489	1	-	.	ID=g1065.t1.intron6;Parent=g1065.t1;
OW569403.1_Cistogaster_globosa_genome_assembly,_chromosome:_1	AUGUSTUS	CDS	8686490	8686605	1	-	2	ID=g1065.t1.CDS7;Parent=g1065.t1;
OW569403.1_Cistogaster_globosa_genome_assembly,_chromosome:_1	AUGUSTUS	exon	8686490	8686605	.	-	.	ID=g1065.t1.exon7;Parent=g1065.t1;
OW569403.1_Cistogaster_globosa_genome_assembly,_chromosome:_1	AUGUSTUS	intron	8686606	8686677	1	-	.	ID=g1065.t1.intron7;Parent=g1065.t1;
OW569403.1_Cistogaster_globosa_genome_assembly,_chromosome:_1	AUGUSTUS	CDS	8686678	8687038	1	-	0	ID=g1065.t1.CDS8;Parent=g1065.t1;
OW569403.1_Cistogaster_globosa_genome_assembly,_chromosome:_1	AUGUSTUS	exon	8686678	8687038	.	-	.	ID=g1065.t1.exon8;Parent=g1065.t1;
OW569403.1_Cistogaster_globosa_genome_assembly,_chromosome:_1	AUGUSTUS	intron	8687039	8687102	1	-	.	ID=g1065.t1.intron8;Parent=g1065.t1;
OW569403.1_Cistogaster_globosa_genome_assembly,_chromosome:_1	AUGUSTUS	CDS	8687103	8687248	1	-	2	ID=g1065.t1.CDS9;Parent=g1065.t1;
OW569403.1_Cistogaster_globosa_genome_assembly,_chromosome:_1	AUGUSTUS	exon	8687103	8687248	.	-	.	ID=g1065.t1.exon9;Parent=g1065.t1;
OW569403.1_Cistogaster_globosa_genome_assembly,_chromosome:_1	AUGUSTUS	intron	8687249	8687306	1	-	.	ID=g1065.t1.intron9;Parent=g1065.t1;
OW569403.1_Cistogaster_globosa_genome_assembly,_chromosome:_1	AUGUSTUS	CDS	8687307	8687464	1	-	1	ID=g1065.t1.CDS10;Parent=g1065.t1;
OW569403.1_Cistogaster_globosa_genome_assembly,_chromosome:_1	AUGUSTUS	exon	8687307	8687464	.	-	.	ID=g1065.t1.exon10;Parent=g1065.t1;
OW569403.1_Cistogaster_globosa_genome_assembly,_chromosome:_1	AUGUSTUS	intron	8687465	8687522	1	-	.	ID=g1065.t1.intron10;Parent=g1065.t1;
OW569403.1_Cistogaster_globosa_genome_assembly,_chromosome:_1	AUGUSTUS	CDS	8687523	8688086	1	-	1	ID=g1065.t1.CDS11;Parent=g1065.t1;
OW569403.1_Cistogaster_globosa_genome_assembly,_chromosome:_1	AUGUSTUS	exon	8687523	8688086	.	-	.	ID=g1065.t1.exon11;Parent=g1065.t1;
OW569403.1_Cistogaster_globosa_genome_assembly,_chromosome:_1	AUGUSTUS	intron	8688087	8688557	1	-	.	ID=g1065.t1.intron11;Parent=g1065.t1;
OW569403.1_Cistogaster_globosa_genome_assembly,_chromosome:_1	AUGUSTUS	CDS	8688558	8688868	1	-	0	ID=g1065.t1.CDS12;Parent=g1065.t1;
OW569403.1_Cistogaster_globosa_genome_assembly,_chromosome:_1	AUGUSTUS	exon	8688558	8688868	.	-	.	ID=g1065.t1.exon12;Parent=g1065.t1;
OW569403.1_Cistogaster_globosa_genome_assembly,_chromosome:_1	AUGUSTUS	intron	8688869	8688925	1	-	.	ID=g1065.t1.intron12;Parent=g1065.t1;
OW569403.1_Cistogaster_globosa_genome_assembly,_chromosome:_1	AUGUSTUS	CDS	8688926	8689569	1	-	2	ID=g1065.t1.CDS13;Parent=g1065.t1;
OW569403.1_Cistogaster_globosa_genome_assembly,_chromosome:_1	AUGUSTUS	exon	8688926	8689569	.	-	.	ID=g1065.t1.exon13;Parent=g1065.t1;
OW569403.1_Cistogaster_globosa_genome_assembly,_chromosome:_1	AUGUSTUS	intron	8689570	8695203	1	-	.	ID=g1065.t1.intron13;Parent=g1065.t1;
OW569403.1_Cistogaster_globosa_genome_assembly,_chromosome:_1	AUGUSTUS	CDS	8695204	8695873	1	-	0	ID=g1065.t1.CDS14;Parent=g1065.t1;
OW569403.1_Cistogaster_globosa_genome_assembly,_chromosome:_1	AUGUSTUS	exon	8695204	8695873	.	-	.	ID=g1065.t1.exon14;Parent=g1065.t1;
OW569403.1_Cistogaster_globosa_genome_assembly,_chromosome:_1	AUGUSTUS	intron	8695874	8695945	1	-	.	ID=g1065.t1.intron14;Parent=g1065.t1;
OW569403.1_Cistogaster_globosa_genome_assembly,_chromosome:_1	AUGUSTUS	CDS	8695946	8696697	1	-	2	ID=g1065.t1.CDS15;Parent=g1065.t1;
OW569403.1_Cistogaster_globosa_genome_assembly,_chromosome:_1	AUGUSTUS	exon	8695946	8696697	.	-	.	ID=g1065.t1.exon15;Parent=g1065.t1;
OW569403.1_Cistogaster_globosa_genome_assembly,_chromosome:_1	AUGUSTUS	intron	8696698	8696990	1	-	.	ID=g1065.t1.intron15;Parent=g1065.t1;
OW569403.1_Cistogaster_globosa_genome_assembly,_chromosome:_1	AUGUSTUS	CDS	8696991	8697252	1	-	0	ID=g1065.t1.CDS16;Parent=g1065.t1;
OW569403.1_Cistogaster_globosa_genome_assembly,_chromosome:_1	AUGUSTUS	exon	8696991	8697252	.	-	.	ID=g1065.t1.exon16;Parent=g1065.t1;
OW569403.1_Cistogaster_globosa_genome_assembly,_chromosome:_1	AUGUSTUS	start_codon	8697250	8697252	.	-	0	ID=g1065.t1.start1;Parent=g1065.t1;
OW569403.1_Cistogaster_globosa_genome_assembly,_chromosome:_1	AUGUSTUS	gene	8748831	8750600	.	-	.	ID=g1066;
OW569403.1_Cistogaster_globosa_genome_assembly,_chromosome:_1	AUGUSTUS	mRNA	8748831	8750600	1	-	.	ID=g1066.t1;Parent=g1066;
OW569403.1_Cistogaster_globosa_genome_assembly,_chromosome:_1	AUGUSTUS	stop_codon	8748831	8748833	.	-	0	ID=g1066.t1.stop1;Parent=g1066.t1;
OW569403.1_Cistogaster_globosa_genome_assembly,_chromosome:_1	AUGUSTUS	CDS	8748831	8750600	1	-	0	ID=g1066.t1.CDS1;Parent=g1066.t1;
OW569403.1_Cistogaster_globosa_genome_assembly,_chromosome:_1	AUGUSTUS	exon	8748831	8750600	.	-	.	ID=g1066.t1.exon1;Parent=g1066.t1;
OW569403.1_Cistogaster_globosa_genome_assembly,_chromosome:_1	AUGUSTUS	start_codon	8750598	8750600	.	-	0	ID=g1066.t1.start1;Parent=g1066.t1;
OW569403.1_Cistogaster_globosa_genome_assembly,_chromosome:_1	AUGUSTUS	gene	8787635	8790585	.	+	.	ID=g1067;
OW569403.1_Cistogaster_globosa_genome_assembly,_chromosome:_1	AUGUSTUS	mRNA	8787635	8790585	0.5	+	.	ID=g1067.t1;Parent=g1067;
OW569403.1_Cistogaster_globosa_genome_assembly,_chromosome:_1	AUGUSTUS	start_codon	8787635	8787637	.	+	0	ID=g1067.t1.start1;Parent=g1067.t1;
OW569403.1_Cistogaster_globosa_genome_assembly,_chromosome:_1	AUGUSTUS	CDS	8787635	8788351	0.98	+	0	ID=g1067.t1.CDS1;Parent=g1067.t1;
OW569403.1_Cistogaster_globosa_genome_assembly,_chromosome:_1	AUGUSTUS	exon	8787635	8788351	.	+	.	ID=g1067.t1.exon1;Parent=g1067.t1;
OW569403.1_Cistogaster_globosa_genome_assembly,_chromosome:_1	AUGUSTUS	intron	8788352	8788699	0.82	+	.	ID=g1067.t1.intron1;Parent=g1067.t1;
OW569403.1_Cistogaster_globosa_genome_assembly,_chromosome:_1	AUGUSTUS	CDS	8788700	8789594	0.68	+	0	ID=g1067.t1.CDS2;Parent=g1067.t1;
OW569403.1_Cistogaster_globosa_genome_assembly,_chromosome:_1	AUGUSTUS	exon	8788700	8789594	.	+	.	ID=g1067.t1.exon2;Parent=g1067.t1;
OW569403.1_Cistogaster_globosa_genome_assembly,_chromosome:_1	AUGUSTUS	intron	8789595	8789672	0.79	+	.	ID=g1067.t1.intron2;Parent=g1067.t1;
OW569403.1_Cistogaster_globosa_genome_assembly,_chromosome:_1	AUGUSTUS	CDS	8789673	8790333	0.59	+	2	ID=g1067.t1.CDS3;Parent=g1067.t1;
OW569403.1_Cistogaster_globosa_genome_assembly,_chromosome:_1	AUGUSTUS	exon	8789673	8790333	.	+	.	ID=g1067.t1.exon3;Parent=g1067.t1;
OW569403.1_Cistogaster_globosa_genome_assembly,_chromosome:_1	AUGUSTUS	intron	8790334	8790572	0.76	+	.	ID=g1067.t1.intron3;Parent=g1067.t1;
OW569403.1_Cistogaster_globosa_genome_assembly,_chromosome:_1	AUGUSTUS	CDS	8790573	8790585	0.78	+	1	ID=g1067.t1.CDS4;Parent=g1067.t1;
OW569403.1_Cistogaster_globosa_genome_assembly,_chromosome:_1	AUGUSTUS	exon	8790573	8790585	.	+	.	ID=g1067.t1.exon4;Parent=g1067.t1;
OW569403.1_Cistogaster_globosa_genome_assembly,_chromosome:_1	AUGUSTUS	stop_codon	8790583	8790585	.	+	0	ID=g1067.t1.stop1;Parent=g1067.t1;
OW569403.1_Cistogaster_globosa_genome_assembly,_chromosome:_1	AUGUSTUS	gene	8790668	8794936	.	+	.	ID=g1068;
OW569403.1_Cistogaster_globosa_genome_assembly,_chromosome:_1	AUGUSTUS	mRNA	8790668	8794936	0.82	+	.	ID=g1068.t1;Parent=g1068;
OW569403.1_Cistogaster_globosa_genome_assembly,_chromosome:_1	AUGUSTUS	start_codon	8790668	8790670	.	+	0	ID=g1068.t1.start1;Parent=g1068.t1;
OW569403.1_Cistogaster_globosa_genome_assembly,_chromosome:_1	AUGUSTUS	CDS	8790668	8791719	0.98	+	0	ID=g1068.t1.CDS1;Parent=g1068.t1;
OW569403.1_Cistogaster_globosa_genome_assembly,_chromosome:_1	AUGUSTUS	exon	8790668	8791719	.	+	.	ID=g1068.t1.exon1;Parent=g1068.t1;
OW569403.1_Cistogaster_globosa_genome_assembly,_chromosome:_1	AUGUSTUS	intron	8791720	8794884	0.84	+	.	ID=g1068.t1.intron1;Parent=g1068.t1;
OW569403.1_Cistogaster_globosa_genome_assembly,_chromosome:_1	AUGUSTUS	CDS	8794885	8794936	0.84	+	1	ID=g1068.t1.CDS2;Parent=g1068.t1;
OW569403.1_Cistogaster_globosa_genome_assembly,_chromosome:_1	AUGUSTUS	exon	8794885	8794936	.	+	.	ID=g1068.t1.exon2;Parent=g1068.t1;
OW569403.1_Cistogaster_globosa_genome_assembly,_chromosome:_1	AUGUSTUS	stop_codon	8794934	8794936	.	+	0	ID=g1068.t1.stop1;Parent=g1068.t1;
OW569403.1_Cistogaster_globosa_genome_assembly,_chromosome:_1	AUGUSTUS	gene	8929843	8934829	.	+	.	ID=g1069;
OW569403.1_Cistogaster_globosa_genome_assembly,_chromosome:_1	AUGUSTUS	mRNA	8929843	8934829	1	+	.	ID=g1069.t1;Parent=g1069;
OW569403.1_Cistogaster_globosa_genome_assembly,_chromosome:_1	AUGUSTUS	start_codon	8929843	8929845	.	+	0	ID=g1069.t1.start1;Parent=g1069.t1;
OW569403.1_Cistogaster_globosa_genome_assembly,_chromosome:_1	AUGUSTUS	CDS	8929843	8930137	1	+	0	ID=g1069.t1.CDS1;Parent=g1069.t1;
OW569403.1_Cistogaster_globosa_genome_assembly,_chromosome:_1	AUGUSTUS	exon	8929843	8930137	.	+	.	ID=g1069.t1.exon1;Parent=g1069.t1;
OW569403.1_Cistogaster_globosa_genome_assembly,_chromosome:_1	AUGUSTUS	intron	8930138	8934707	1	+	.	ID=g1069.t1.intron1;Parent=g1069.t1;
OW569403.1_Cistogaster_globosa_genome_assembly,_chromosome:_1	AUGUSTUS	CDS	8934708	8934829	1	+	2	ID=g1069.t1.CDS2;Parent=g1069.t1;
OW569403.1_Cistogaster_globosa_genome_assembly,_chromosome:_1	AUGUSTUS	exon	8934708	8934829	.	+	.	ID=g1069.t1.exon2;Parent=g1069.t1;
OW569403.1_Cistogaster_globosa_genome_assembly,_chromosome:_1	AUGUSTUS	stop_codon	8934827	8934829	.	+	0	ID=g1069.t1.stop1;Parent=g1069.t1;
OW569403.1_Cistogaster_globosa_genome_assembly,_chromosome:_1	AUGUSTUS	gene	8961720	9012529	.	+	.	ID=g1070;
OW569403.1_Cistogaster_globosa_genome_assembly,_chromosome:_1	AUGUSTUS	mRNA	8961720	9012529	0.83	+	.	ID=g1070.t1;Parent=g1070;
OW569403.1_Cistogaster_globosa_genome_assembly,_chromosome:_1	AUGUSTUS	start_codon	8961720	8961722	.	+	0	ID=g1070.t1.start1;Parent=g1070.t1;
OW569403.1_Cistogaster_globosa_genome_assembly,_chromosome:_1	AUGUSTUS	CDS	8961720	8961995	1	+	0	ID=g1070.t1.CDS1;Parent=g1070.t1;
OW569403.1_Cistogaster_globosa_genome_assembly,_chromosome:_1	AUGUSTUS	exon	8961720	8961995	.	+	.	ID=g1070.t1.exon1;Parent=g1070.t1;
OW569403.1_Cistogaster_globosa_genome_assembly,_chromosome:_1	AUGUSTUS	intron	8961996	8962212	1	+	.	ID=g1070.t1.intron1;Parent=g1070.t1;
OW569403.1_Cistogaster_globosa_genome_assembly,_chromosome:_1	AUGUSTUS	CDS	8962213	8963110	1	+	0	ID=g1070.t1.CDS2;Parent=g1070.t1;
OW569403.1_Cistogaster_globosa_genome_assembly,_chromosome:_1	AUGUSTUS	exon	8962213	8963110	.	+	.	ID=g1070.t1.exon2;Parent=g1070.t1;
OW569403.1_Cistogaster_globosa_genome_assembly,_chromosome:_1	AUGUSTUS	intron	8963111	8978018	1	+	.	ID=g1070.t1.intron2;Parent=g1070.t1;
OW569403.1_Cistogaster_globosa_genome_assembly,_chromosome:_1	AUGUSTUS	CDS	8978019	8978164	0.98	+	2	ID=g1070.t1.CDS3;Parent=g1070.t1;
OW569403.1_Cistogaster_globosa_genome_assembly,_chromosome:_1	AUGUSTUS	exon	8978019	8978164	.	+	.	ID=g1070.t1.exon3;Parent=g1070.t1;
OW569403.1_Cistogaster_globosa_genome_assembly,_chromosome:_1	AUGUSTUS	intron	8978165	8996800	0.97	+	.	ID=g1070.t1.intron3;Parent=g1070.t1;
OW569403.1_Cistogaster_globosa_genome_assembly,_chromosome:_1	AUGUSTUS	CDS	8996801	8996944	1	+	0	ID=g1070.t1.CDS4;Parent=g1070.t1;
OW569403.1_Cistogaster_globosa_genome_assembly,_chromosome:_1	AUGUSTUS	exon	8996801	8996944	.	+	.	ID=g1070.t1.exon4;Parent=g1070.t1;
OW569403.1_Cistogaster_globosa_genome_assembly,_chromosome:_1	AUGUSTUS	intron	8996945	9011974	1	+	.	ID=g1070.t1.intron4;Parent=g1070.t1;
OW569403.1_Cistogaster_globosa_genome_assembly,_chromosome:_1	AUGUSTUS	CDS	9011975	9012161	1	+	0	ID=g1070.t1.CDS5;Parent=g1070.t1;
OW569403.1_Cistogaster_globosa_genome_assembly,_chromosome:_1	AUGUSTUS	exon	9011975	9012161	.	+	.	ID=g1070.t1.exon5;Parent=g1070.t1;
OW569403.1_Cistogaster_globosa_genome_assembly,_chromosome:_1	AUGUSTUS	intron	9012162	9012320	1	+	.	ID=g1070.t1.intron5;Parent=g1070.t1;
OW569403.1_Cistogaster_globosa_genome_assembly,_chromosome:_1	AUGUSTUS	CDS	9012321	9012529	0.86	+	2	ID=g1070.t1.CDS6;Parent=g1070.t1;
OW569403.1_Cistogaster_globosa_genome_assembly,_chromosome:_1	AUGUSTUS	exon	9012321	9012529	.	+	.	ID=g1070.t1.exon6;Parent=g1070.t1;
OW569403.1_Cistogaster_globosa_genome_assembly,_chromosome:_1	AUGUSTUS	stop_codon	9012527	9012529	.	+	0	ID=g1070.t1.stop1;Parent=g1070.t1;
OW569403.1_Cistogaster_globosa_genome_assembly,_chromosome:_1	AUGUSTUS	gene	9015315	9016630	.	+	.	ID=g1071;
OW569403.1_Cistogaster_globosa_genome_assembly,_chromosome:_1	AUGUSTUS	mRNA	9015315	9016630	0.5	+	.	ID=g1071.t1;Parent=g1071;
OW569403.1_Cistogaster_globosa_genome_assembly,_chromosome:_1	AUGUSTUS	start_codon	9015315	9015317	.	+	0	ID=g1071.t1.start1;Parent=g1071.t1;
OW569403.1_Cistogaster_globosa_genome_assembly,_chromosome:_1	AUGUSTUS	CDS	9015315	9015411	0.52	+	0	ID=g1071.t1.CDS1;Parent=g1071.t1;
OW569403.1_Cistogaster_globosa_genome_assembly,_chromosome:_1	AUGUSTUS	exon	9015315	9015411	.	+	.	ID=g1071.t1.exon1;Parent=g1071.t1;
OW569403.1_Cistogaster_globosa_genome_assembly,_chromosome:_1	AUGUSTUS	intron	9015412	9015776	0.64	+	.	ID=g1071.t1.intron1;Parent=g1071.t1;
OW569403.1_Cistogaster_globosa_genome_assembly,_chromosome:_1	AUGUSTUS	CDS	9015777	9016150	0.64	+	2	ID=g1071.t1.CDS2;Parent=g1071.t1;
OW569403.1_Cistogaster_globosa_genome_assembly,_chromosome:_1	AUGUSTUS	exon	9015777	9016150	.	+	.	ID=g1071.t1.exon2;Parent=g1071.t1;
OW569403.1_Cistogaster_globosa_genome_assembly,_chromosome:_1	AUGUSTUS	intron	9016151	9016240	1	+	.	ID=g1071.t1.intron2;Parent=g1071.t1;
OW569403.1_Cistogaster_globosa_genome_assembly,_chromosome:_1	AUGUSTUS	CDS	9016241	9016630	1	+	0	ID=g1071.t1.CDS3;Parent=g1071.t1;
OW569403.1_Cistogaster_globosa_genome_assembly,_chromosome:_1	AUGUSTUS	exon	9016241	9016630	.	+	.	ID=g1071.t1.exon3;Parent=g1071.t1;
OW569403.1_Cistogaster_globosa_genome_assembly,_chromosome:_1	AUGUSTUS	stop_codon	9016628	9016630	.	+	0	ID=g1071.t1.stop1;Parent=g1071.t1;
OW569403.1_Cistogaster_globosa_genome_assembly,_chromosome:_1	AUGUSTUS	gene	9109322	9117459	.	-	.	ID=g1072;
OW569403.1_Cistogaster_globosa_genome_assembly,_chromosome:_1	AUGUSTUS	mRNA	9109322	9117459	1	-	.	ID=g1072.t1;Parent=g1072;
OW569403.1_Cistogaster_globosa_genome_assembly,_chromosome:_1	AUGUSTUS	stop_codon	9109322	9109324	.	-	0	ID=g1072.t1.stop1;Parent=g1072.t1;
OW569403.1_Cistogaster_globosa_genome_assembly,_chromosome:_1	AUGUSTUS	CDS	9109322	9109442	1	-	1	ID=g1072.t1.CDS1;Parent=g1072.t1;
OW569403.1_Cistogaster_globosa_genome_assembly,_chromosome:_1	AUGUSTUS	exon	9109322	9109442	.	-	.	ID=g1072.t1.exon1;Parent=g1072.t1;
OW569403.1_Cistogaster_globosa_genome_assembly,_chromosome:_1	AUGUSTUS	intron	9109443	9112567	1	-	.	ID=g1072.t1.intron1;Parent=g1072.t1;
OW569403.1_Cistogaster_globosa_genome_assembly,_chromosome:_1	AUGUSTUS	CDS	9112568	9112729	1	-	1	ID=g1072.t1.CDS2;Parent=g1072.t1;
OW569403.1_Cistogaster_globosa_genome_assembly,_chromosome:_1	AUGUSTUS	exon	9112568	9112729	.	-	.	ID=g1072.t1.exon2;Parent=g1072.t1;
OW569403.1_Cistogaster_globosa_genome_assembly,_chromosome:_1	AUGUSTUS	intron	9112730	9112801	1	-	.	ID=g1072.t1.intron2;Parent=g1072.t1;
OW569403.1_Cistogaster_globosa_genome_assembly,_chromosome:_1	AUGUSTUS	CDS	9112802	9112956	1	-	0	ID=g1072.t1.CDS3;Parent=g1072.t1;
OW569403.1_Cistogaster_globosa_genome_assembly,_chromosome:_1	AUGUSTUS	exon	9112802	9112956	.	-	.	ID=g1072.t1.exon3;Parent=g1072.t1;
OW569403.1_Cistogaster_globosa_genome_assembly,_chromosome:_1	AUGUSTUS	intron	9112957	9117336	1	-	.	ID=g1072.t1.intron3;Parent=g1072.t1;
OW569403.1_Cistogaster_globosa_genome_assembly,_chromosome:_1	AUGUSTUS	CDS	9117337	9117459	1	-	0	ID=g1072.t1.CDS4;Parent=g1072.t1;
OW569403.1_Cistogaster_globosa_genome_assembly,_chromosome:_1	AUGUSTUS	exon	9117337	9117459	.	-	.	ID=g1072.t1.exon4;Parent=g1072.t1;
OW569403.1_Cistogaster_globosa_genome_assembly,_chromosome:_1	AUGUSTUS	start_codon	9117457	9117459	.	-	0	ID=g1072.t1.start1;Parent=g1072.t1;
OW569403.1_Cistogaster_globosa_genome_assembly,_chromosome:_1	AUGUSTUS	gene	9123207	9127830	.	-	.	ID=g1073;
OW569403.1_Cistogaster_globosa_genome_assembly,_chromosome:_1	AUGUSTUS	mRNA	9123207	9127830	1	-	.	ID=g1073.t1;Parent=g1073;
OW569403.1_Cistogaster_globosa_genome_assembly,_chromosome:_1	AUGUSTUS	stop_codon	9123207	9123209	.	-	0	ID=g1073.t1.stop1;Parent=g1073.t1;
OW569403.1_Cistogaster_globosa_genome_assembly,_chromosome:_1	AUGUSTUS	CDS	9123207	9123336	1	-	1	ID=g1073.t1.CDS1;Parent=g1073.t1;
OW569403.1_Cistogaster_globosa_genome_assembly,_chromosome:_1	AUGUSTUS	exon	9123207	9123336	.	-	.	ID=g1073.t1.exon1;Parent=g1073.t1;
OW569403.1_Cistogaster_globosa_genome_assembly,_chromosome:_1	AUGUSTUS	intron	9123337	9124016	1	-	.	ID=g1073.t1.intron1;Parent=g1073.t1;
OW569403.1_Cistogaster_globosa_genome_assembly,_chromosome:_1	AUGUSTUS	CDS	9124017	9124750	1	-	0	ID=g1073.t1.CDS2;Parent=g1073.t1;
OW569403.1_Cistogaster_globosa_genome_assembly,_chromosome:_1	AUGUSTUS	exon	9124017	9124750	.	-	.	ID=g1073.t1.exon2;Parent=g1073.t1;
OW569403.1_Cistogaster_globosa_genome_assembly,_chromosome:_1	AUGUSTUS	intron	9124751	9124807	1	-	.	ID=g1073.t1.intron2;Parent=g1073.t1;
OW569403.1_Cistogaster_globosa_genome_assembly,_chromosome:_1	AUGUSTUS	CDS	9124808	9125148	1	-	2	ID=g1073.t1.CDS3;Parent=g1073.t1;
OW569403.1_Cistogaster_globosa_genome_assembly,_chromosome:_1	AUGUSTUS	exon	9124808	9125148	.	-	.	ID=g1073.t1.exon3;Parent=g1073.t1;
OW569403.1_Cistogaster_globosa_genome_assembly,_chromosome:_1	AUGUSTUS	intron	9125149	9125210	1	-	.	ID=g1073.t1.intron3;Parent=g1073.t1;
OW569403.1_Cistogaster_globosa_genome_assembly,_chromosome:_1	AUGUSTUS	CDS	9125211	9125391	1	-	0	ID=g1073.t1.CDS4;Parent=g1073.t1;
OW569403.1_Cistogaster_globosa_genome_assembly,_chromosome:_1	AUGUSTUS	exon	9125211	9125391	.	-	.	ID=g1073.t1.exon4;Parent=g1073.t1;
OW569403.1_Cistogaster_globosa_genome_assembly,_chromosome:_1	AUGUSTUS	intron	9125392	9125467	1	-	.	ID=g1073.t1.intron4;Parent=g1073.t1;
OW569403.1_Cistogaster_globosa_genome_assembly,_chromosome:_1	AUGUSTUS	CDS	9125468	9127125	1	-	2	ID=g1073.t1.CDS5;Parent=g1073.t1;
OW569403.1_Cistogaster_globosa_genome_assembly,_chromosome:_1	AUGUSTUS	exon	9125468	9127125	.	-	.	ID=g1073.t1.exon5;Parent=g1073.t1;
OW569403.1_Cistogaster_globosa_genome_assembly,_chromosome:_1	AUGUSTUS	intron	9127126	9127205	1	-	.	ID=g1073.t1.intron5;Parent=g1073.t1;
OW569403.1_Cistogaster_globosa_genome_assembly,_chromosome:_1	AUGUSTUS	CDS	9127206	9127664	1	-	2	ID=g1073.t1.CDS6;Parent=g1073.t1;
OW569403.1_Cistogaster_globosa_genome_assembly,_chromosome:_1	AUGUSTUS	exon	9127206	9127664	.	-	.	ID=g1073.t1.exon6;Parent=g1073.t1;
OW569403.1_Cistogaster_globosa_genome_assembly,_chromosome:_1	AUGUSTUS	intron	9127665	9127736	1	-	.	ID=g1073.t1.intron6;Parent=g1073.t1;
OW569403.1_Cistogaster_globosa_genome_assembly,_chromosome:_1	AUGUSTUS	CDS	9127737	9127830	1	-	0	ID=g1073.t1.CDS7;Parent=g1073.t1;
OW569403.1_Cistogaster_globosa_genome_assembly,_chromosome:_1	AUGUSTUS	exon	9127737	9127830	.	-	.	ID=g1073.t1.exon7;Parent=g1073.t1;
OW569403.1_Cistogaster_globosa_genome_assembly,_chromosome:_1	AUGUSTUS	start_codon	9127828	9127830	.	-	0	ID=g1073.t1.start1;Parent=g1073.t1;
OW569403.1_Cistogaster_globosa_genome_assembly,_chromosome:_1	AUGUSTUS	gene	9134403	9136885	.	+	.	ID=g1074;
OW569403.1_Cistogaster_globosa_genome_assembly,_chromosome:_1	AUGUSTUS	mRNA	9134403	9136885	1	+	.	ID=g1074.t1;Parent=g1074;
OW569403.1_Cistogaster_globosa_genome_assembly,_chromosome:_1	AUGUSTUS	start_codon	9134403	9134405	.	+	0	ID=g1074.t1.start1;Parent=g1074.t1;
OW569403.1_Cistogaster_globosa_genome_assembly,_chromosome:_1	AUGUSTUS	CDS	9134403	9135592	1	+	0	ID=g1074.t1.CDS1;Parent=g1074.t1;
OW569403.1_Cistogaster_globosa_genome_assembly,_chromosome:_1	AUGUSTUS	exon	9134403	9135592	.	+	.	ID=g1074.t1.exon1;Parent=g1074.t1;
OW569403.1_Cistogaster_globosa_genome_assembly,_chromosome:_1	AUGUSTUS	intron	9135593	9135651	1	+	.	ID=g1074.t1.intron1;Parent=g1074.t1;
OW569403.1_Cistogaster_globosa_genome_assembly,_chromosome:_1	AUGUSTUS	CDS	9135652	9136042	1	+	1	ID=g1074.t1.CDS2;Parent=g1074.t1;
OW569403.1_Cistogaster_globosa_genome_assembly,_chromosome:_1	AUGUSTUS	exon	9135652	9136042	.	+	.	ID=g1074.t1.exon2;Parent=g1074.t1;
OW569403.1_Cistogaster_globosa_genome_assembly,_chromosome:_1	AUGUSTUS	intron	9136043	9136108	1	+	.	ID=g1074.t1.intron2;Parent=g1074.t1;
OW569403.1_Cistogaster_globosa_genome_assembly,_chromosome:_1	AUGUSTUS	CDS	9136109	9136249	1	+	0	ID=g1074.t1.CDS3;Parent=g1074.t1;
OW569403.1_Cistogaster_globosa_genome_assembly,_chromosome:_1	AUGUSTUS	exon	9136109	9136249	.	+	.	ID=g1074.t1.exon3;Parent=g1074.t1;
OW569403.1_Cistogaster_globosa_genome_assembly,_chromosome:_1	AUGUSTUS	intron	9136250	9136373	1	+	.	ID=g1074.t1.intron3;Parent=g1074.t1;
OW569403.1_Cistogaster_globosa_genome_assembly,_chromosome:_1	AUGUSTUS	CDS	9136374	9136474	1	+	0	ID=g1074.t1.CDS4;Parent=g1074.t1;
OW569403.1_Cistogaster_globosa_genome_assembly,_chromosome:_1	AUGUSTUS	exon	9136374	9136474	.	+	.	ID=g1074.t1.exon4;Parent=g1074.t1;
OW569403.1_Cistogaster_globosa_genome_assembly,_chromosome:_1	AUGUSTUS	intron	9136475	9136533	1	+	.	ID=g1074.t1.intron4;Parent=g1074.t1;
OW569403.1_Cistogaster_globosa_genome_assembly,_chromosome:_1	AUGUSTUS	CDS	9136534	9136885	1	+	1	ID=g1074.t1.CDS5;Parent=g1074.t1;
OW569403.1_Cistogaster_globosa_genome_assembly,_chromosome:_1	AUGUSTUS	exon	9136534	9136885	.	+	.	ID=g1074.t1.exon5;Parent=g1074.t1;
OW569403.1_Cistogaster_globosa_genome_assembly,_chromosome:_1	AUGUSTUS	stop_codon	9136883	9136885	.	+	0	ID=g1074.t1.stop1;Parent=g1074.t1;
OW569403.1_Cistogaster_globosa_genome_assembly,_chromosome:_1	AUGUSTUS	gene	9143026	9170057	.	-	.	ID=g1075;
OW569403.1_Cistogaster_globosa_genome_assembly,_chromosome:_1	AUGUSTUS	mRNA	9143026	9170057	0.89	-	.	ID=g1075.t1;Parent=g1075;
OW569403.1_Cistogaster_globosa_genome_assembly,_chromosome:_1	AUGUSTUS	stop_codon	9143026	9143028	.	-	0	ID=g1075.t1.stop1;Parent=g1075.t1;
OW569403.1_Cistogaster_globosa_genome_assembly,_chromosome:_1	AUGUSTUS	CDS	9143026	9143777	1	-	2	ID=g1075.t1.CDS1;Parent=g1075.t1;
OW569403.1_Cistogaster_globosa_genome_assembly,_chromosome:_1	AUGUSTUS	exon	9143026	9143777	.	-	.	ID=g1075.t1.exon1;Parent=g1075.t1;
OW569403.1_Cistogaster_globosa_genome_assembly,_chromosome:_1	AUGUSTUS	intron	9143778	9161657	0.99	-	.	ID=g1075.t1.intron1;Parent=g1075.t1;
OW569403.1_Cistogaster_globosa_genome_assembly,_chromosome:_1	AUGUSTUS	CDS	9161658	9161882	0.99	-	2	ID=g1075.t1.CDS2;Parent=g1075.t1;
OW569403.1_Cistogaster_globosa_genome_assembly,_chromosome:_1	AUGUSTUS	exon	9161658	9161882	.	-	.	ID=g1075.t1.exon2;Parent=g1075.t1;
OW569403.1_Cistogaster_globosa_genome_assembly,_chromosome:_1	AUGUSTUS	intron	9161883	9169867	0.99	-	.	ID=g1075.t1.intron2;Parent=g1075.t1;
OW569403.1_Cistogaster_globosa_genome_assembly,_chromosome:_1	AUGUSTUS	CDS	9169868	9169984	1	-	2	ID=g1075.t1.CDS3;Parent=g1075.t1;
OW569403.1_Cistogaster_globosa_genome_assembly,_chromosome:_1	AUGUSTUS	exon	9169868	9169984	.	-	.	ID=g1075.t1.exon3;Parent=g1075.t1;
OW569403.1_Cistogaster_globosa_genome_assembly,_chromosome:_1	AUGUSTUS	intron	9169985	9170041	0.91	-	.	ID=g1075.t1.intron3;Parent=g1075.t1;
OW569403.1_Cistogaster_globosa_genome_assembly,_chromosome:_1	AUGUSTUS	CDS	9170042	9170057	0.91	-	0	ID=g1075.t1.CDS4;Parent=g1075.t1;
OW569403.1_Cistogaster_globosa_genome_assembly,_chromosome:_1	AUGUSTUS	exon	9170042	9170057	.	-	.	ID=g1075.t1.exon4;Parent=g1075.t1;
OW569403.1_Cistogaster_globosa_genome_assembly,_chromosome:_1	AUGUSTUS	start_codon	9170055	9170057	.	-	0	ID=g1075.t1.start1;Parent=g1075.t1;
OW569403.1_Cistogaster_globosa_genome_assembly,_chromosome:_1	AUGUSTUS	gene	9179637	9185591	.	-	.	ID=g1076;
OW569403.1_Cistogaster_globosa_genome_assembly,_chromosome:_1	AUGUSTUS	mRNA	9179637	9185591	1	-	.	ID=g1076.t1;Parent=g1076;
OW569403.1_Cistogaster_globosa_genome_assembly,_chromosome:_1	AUGUSTUS	stop_codon	9179637	9179639	.	-	0	ID=g1076.t1.stop1;Parent=g1076.t1;
OW569403.1_Cistogaster_globosa_genome_assembly,_chromosome:_1	AUGUSTUS	CDS	9179637	9179924	1	-	0	ID=g1076.t1.CDS1;Parent=g1076.t1;
OW569403.1_Cistogaster_globosa_genome_assembly,_chromosome:_1	AUGUSTUS	exon	9179637	9179924	.	-	.	ID=g1076.t1.exon1;Parent=g1076.t1;
OW569403.1_Cistogaster_globosa_genome_assembly,_chromosome:_1	AUGUSTUS	intron	9179925	9180006	1	-	.	ID=g1076.t1.intron1;Parent=g1076.t1;
OW569403.1_Cistogaster_globosa_genome_assembly,_chromosome:_1	AUGUSTUS	CDS	9180007	9180402	1	-	0	ID=g1076.t1.CDS2;Parent=g1076.t1;
OW569403.1_Cistogaster_globosa_genome_assembly,_chromosome:_1	AUGUSTUS	exon	9180007	9180402	.	-	.	ID=g1076.t1.exon2;Parent=g1076.t1;
OW569403.1_Cistogaster_globosa_genome_assembly,_chromosome:_1	AUGUSTUS	intron	9180403	9180466	1	-	.	ID=g1076.t1.intron2;Parent=g1076.t1;
OW569403.1_Cistogaster_globosa_genome_assembly,_chromosome:_1	AUGUSTUS	CDS	9180467	9180757	1	-	0	ID=g1076.t1.CDS3;Parent=g1076.t1;
OW569403.1_Cistogaster_globosa_genome_assembly,_chromosome:_1	AUGUSTUS	exon	9180467	9180757	.	-	.	ID=g1076.t1.exon3;Parent=g1076.t1;
OW569403.1_Cistogaster_globosa_genome_assembly,_chromosome:_1	AUGUSTUS	intron	9180758	9182015	1	-	.	ID=g1076.t1.intron3;Parent=g1076.t1;
OW569403.1_Cistogaster_globosa_genome_assembly,_chromosome:_1	AUGUSTUS	CDS	9182016	9182233	1	-	2	ID=g1076.t1.CDS4;Parent=g1076.t1;
OW569403.1_Cistogaster_globosa_genome_assembly,_chromosome:_1	AUGUSTUS	exon	9182016	9182233	.	-	.	ID=g1076.t1.exon4;Parent=g1076.t1;
OW569403.1_Cistogaster_globosa_genome_assembly,_chromosome:_1	AUGUSTUS	intron	9182234	9182283	1	-	.	ID=g1076.t1.intron4;Parent=g1076.t1;
OW569403.1_Cistogaster_globosa_genome_assembly,_chromosome:_1	AUGUSTUS	CDS	9182284	9182506	1	-	0	ID=g1076.t1.CDS5;Parent=g1076.t1;
OW569403.1_Cistogaster_globosa_genome_assembly,_chromosome:_1	AUGUSTUS	exon	9182284	9182506	.	-	.	ID=g1076.t1.exon5;Parent=g1076.t1;
OW569403.1_Cistogaster_globosa_genome_assembly,_chromosome:_1	AUGUSTUS	intron	9182507	9185417	1	-	.	ID=g1076.t1.intron5;Parent=g1076.t1;
OW569403.1_Cistogaster_globosa_genome_assembly,_chromosome:_1	AUGUSTUS	CDS	9185418	9185591	1	-	0	ID=g1076.t1.CDS6;Parent=g1076.t1;
OW569403.1_Cistogaster_globosa_genome_assembly,_chromosome:_1	AUGUSTUS	exon	9185418	9185591	.	-	.	ID=g1076.t1.exon6;Parent=g1076.t1;
OW569403.1_Cistogaster_globosa_genome_assembly,_chromosome:_1	AUGUSTUS	start_codon	9185589	9185591	.	-	0	ID=g1076.t1.start1;Parent=g1076.t1;
OW569403.1_Cistogaster_globosa_genome_assembly,_chromosome:_1	AUGUSTUS	gene	9187677	9193873	.	-	.	ID=g1077;
OW569403.1_Cistogaster_globosa_genome_assembly,_chromosome:_1	AUGUSTUS	mRNA	9187677	9193873	1	-	.	ID=g1077.t1;Parent=g1077;
OW569403.1_Cistogaster_globosa_genome_assembly,_chromosome:_1	AUGUSTUS	stop_codon	9187677	9187679	.	-	0	ID=g1077.t1.stop1;Parent=g1077.t1;
OW569403.1_Cistogaster_globosa_genome_assembly,_chromosome:_1	AUGUSTUS	CDS	9187677	9187952	1	-	0	ID=g1077.t1.CDS1;Parent=g1077.t1;
OW569403.1_Cistogaster_globosa_genome_assembly,_chromosome:_1	AUGUSTUS	exon	9187677	9187952	.	-	.	ID=g1077.t1.exon1;Parent=g1077.t1;
OW569403.1_Cistogaster_globosa_genome_assembly,_chromosome:_1	AUGUSTUS	intron	9187953	9188014	1	-	.	ID=g1077.t1.intron1;Parent=g1077.t1;
OW569403.1_Cistogaster_globosa_genome_assembly,_chromosome:_1	AUGUSTUS	CDS	9188015	9188287	1	-	0	ID=g1077.t1.CDS2;Parent=g1077.t1;
OW569403.1_Cistogaster_globosa_genome_assembly,_chromosome:_1	AUGUSTUS	exon	9188015	9188287	.	-	.	ID=g1077.t1.exon2;Parent=g1077.t1;
OW569403.1_Cistogaster_globosa_genome_assembly,_chromosome:_1	AUGUSTUS	intron	9188288	9188354	1	-	.	ID=g1077.t1.intron2;Parent=g1077.t1;
OW569403.1_Cistogaster_globosa_genome_assembly,_chromosome:_1	AUGUSTUS	CDS	9188355	9188471	1	-	0	ID=g1077.t1.CDS3;Parent=g1077.t1;
OW569403.1_Cistogaster_globosa_genome_assembly,_chromosome:_1	AUGUSTUS	exon	9188355	9188471	.	-	.	ID=g1077.t1.exon3;Parent=g1077.t1;
OW569403.1_Cistogaster_globosa_genome_assembly,_chromosome:_1	AUGUSTUS	intron	9188472	9188730	1	-	.	ID=g1077.t1.intron3;Parent=g1077.t1;
OW569403.1_Cistogaster_globosa_genome_assembly,_chromosome:_1	AUGUSTUS	CDS	9188731	9189024	1	-	0	ID=g1077.t1.CDS4;Parent=g1077.t1;
OW569403.1_Cistogaster_globosa_genome_assembly,_chromosome:_1	AUGUSTUS	exon	9188731	9189024	.	-	.	ID=g1077.t1.exon4;Parent=g1077.t1;
OW569403.1_Cistogaster_globosa_genome_assembly,_chromosome:_1	AUGUSTUS	intron	9189025	9189076	1	-	.	ID=g1077.t1.intron4;Parent=g1077.t1;
OW569403.1_Cistogaster_globosa_genome_assembly,_chromosome:_1	AUGUSTUS	CDS	9189077	9189294	1	-	2	ID=g1077.t1.CDS5;Parent=g1077.t1;
OW569403.1_Cistogaster_globosa_genome_assembly,_chromosome:_1	AUGUSTUS	exon	9189077	9189294	.	-	.	ID=g1077.t1.exon5;Parent=g1077.t1;
OW569403.1_Cistogaster_globosa_genome_assembly,_chromosome:_1	AUGUSTUS	intron	9189295	9193395	1	-	.	ID=g1077.t1.intron5;Parent=g1077.t1;
OW569403.1_Cistogaster_globosa_genome_assembly,_chromosome:_1	AUGUSTUS	CDS	9193396	9193621	1	-	0	ID=g1077.t1.CDS6;Parent=g1077.t1;
OW569403.1_Cistogaster_globosa_genome_assembly,_chromosome:_1	AUGUSTUS	exon	9193396	9193621	.	-	.	ID=g1077.t1.exon6;Parent=g1077.t1;
OW569403.1_Cistogaster_globosa_genome_assembly,_chromosome:_1	AUGUSTUS	intron	9193622	9193702	1	-	.	ID=g1077.t1.intron6;Parent=g1077.t1;
OW569403.1_Cistogaster_globosa_genome_assembly,_chromosome:_1	AUGUSTUS	CDS	9193703	9193873	1	-	0	ID=g1077.t1.CDS7;Parent=g1077.t1;
OW569403.1_Cistogaster_globosa_genome_assembly,_chromosome:_1	AUGUSTUS	exon	9193703	9193873	.	-	.	ID=g1077.t1.exon7;Parent=g1077.t1;
OW569403.1_Cistogaster_globosa_genome_assembly,_chromosome:_1	AUGUSTUS	start_codon	9193871	9193873	.	-	0	ID=g1077.t1.start1;Parent=g1077.t1;
OW569403.1_Cistogaster_globosa_genome_assembly,_chromosome:_1	AUGUSTUS	gene	9205327	9207833	.	-	.	ID=g1078;
OW569403.1_Cistogaster_globosa_genome_assembly,_chromosome:_1	AUGUSTUS	mRNA	9205327	9207833	0.34	-	.	ID=g1078.t1;Parent=g1078;
OW569403.1_Cistogaster_globosa_genome_assembly,_chromosome:_1	AUGUSTUS	stop_codon	9205327	9205329	.	-	0	ID=g1078.t1.stop1;Parent=g1078.t1;
OW569403.1_Cistogaster_globosa_genome_assembly,_chromosome:_1	AUGUSTUS	CDS	9205327	9205547	0.8	-	2	ID=g1078.t1.CDS1;Parent=g1078.t1;
OW569403.1_Cistogaster_globosa_genome_assembly,_chromosome:_1	AUGUSTUS	exon	9205327	9205547	.	-	.	ID=g1078.t1.exon1;Parent=g1078.t1;
OW569403.1_Cistogaster_globosa_genome_assembly,_chromosome:_1	AUGUSTUS	intron	9205548	9207300	0.7	-	.	ID=g1078.t1.intron1;Parent=g1078.t1;
OW569403.1_Cistogaster_globosa_genome_assembly,_chromosome:_1	AUGUSTUS	CDS	9207301	9207695	0.85	-	1	ID=g1078.t1.CDS2;Parent=g1078.t1;
OW569403.1_Cistogaster_globosa_genome_assembly,_chromosome:_1	AUGUSTUS	exon	9207301	9207695	.	-	.	ID=g1078.t1.exon2;Parent=g1078.t1;
OW569403.1_Cistogaster_globosa_genome_assembly,_chromosome:_1	AUGUSTUS	intron	9207696	9207816	0.43	-	.	ID=g1078.t1.intron2;Parent=g1078.t1;
OW569403.1_Cistogaster_globosa_genome_assembly,_chromosome:_1	AUGUSTUS	CDS	9207817	9207833	0.44	-	0	ID=g1078.t1.CDS3;Parent=g1078.t1;
OW569403.1_Cistogaster_globosa_genome_assembly,_chromosome:_1	AUGUSTUS	exon	9207817	9207833	.	-	.	ID=g1078.t1.exon3;Parent=g1078.t1;
OW569403.1_Cistogaster_globosa_genome_assembly,_chromosome:_1	AUGUSTUS	start_codon	9207831	9207833	.	-	0	ID=g1078.t1.start1;Parent=g1078.t1;
OW569403.1_Cistogaster_globosa_genome_assembly,_chromosome:_1	AUGUSTUS	gene	9212802	9216000	.	-	.	ID=g1079;
OW569403.1_Cistogaster_globosa_genome_assembly,_chromosome:_1	AUGUSTUS	mRNA	9212802	9216000	1	-	.	ID=g1079.t1;Parent=g1079;
OW569403.1_Cistogaster_globosa_genome_assembly,_chromosome:_1	AUGUSTUS	stop_codon	9212802	9212804	.	-	0	ID=g1079.t1.stop1;Parent=g1079.t1;
OW569403.1_Cistogaster_globosa_genome_assembly,_chromosome:_1	AUGUSTUS	CDS	9212802	9215371	1	-	2	ID=g1079.t1.CDS1;Parent=g1079.t1;
OW569403.1_Cistogaster_globosa_genome_assembly,_chromosome:_1	AUGUSTUS	exon	9212802	9215371	.	-	.	ID=g1079.t1.exon1;Parent=g1079.t1;
OW569403.1_Cistogaster_globosa_genome_assembly,_chromosome:_1	AUGUSTUS	intron	9215372	9215429	1	-	.	ID=g1079.t1.intron1;Parent=g1079.t1;
OW569403.1_Cistogaster_globosa_genome_assembly,_chromosome:_1	AUGUSTUS	CDS	9215430	9215830	1	-	1	ID=g1079.t1.CDS2;Parent=g1079.t1;
OW569403.1_Cistogaster_globosa_genome_assembly,_chromosome:_1	AUGUSTUS	exon	9215430	9215830	.	-	.	ID=g1079.t1.exon2;Parent=g1079.t1;
OW569403.1_Cistogaster_globosa_genome_assembly,_chromosome:_1	AUGUSTUS	intron	9215831	9215890	1	-	.	ID=g1079.t1.intron2;Parent=g1079.t1;
OW569403.1_Cistogaster_globosa_genome_assembly,_chromosome:_1	AUGUSTUS	CDS	9215891	9216000	1	-	0	ID=g1079.t1.CDS3;Parent=g1079.t1;
OW569403.1_Cistogaster_globosa_genome_assembly,_chromosome:_1	AUGUSTUS	exon	9215891	9216000	.	-	.	ID=g1079.t1.exon3;Parent=g1079.t1;
OW569403.1_Cistogaster_globosa_genome_assembly,_chromosome:_1	AUGUSTUS	start_codon	9215998	9216000	.	-	0	ID=g1079.t1.start1;Parent=g1079.t1;
OW569403.1_Cistogaster_globosa_genome_assembly,_chromosome:_1	AUGUSTUS	gene	9224477	9225187	.	-	.	ID=g1080;
OW569403.1_Cistogaster_globosa_genome_assembly,_chromosome:_1	AUGUSTUS	mRNA	9224477	9225187	1	-	.	ID=g1080.t1;Parent=g1080;
OW569403.1_Cistogaster_globosa_genome_assembly,_chromosome:_1	AUGUSTUS	stop_codon	9224477	9224479	.	-	0	ID=g1080.t1.stop1;Parent=g1080.t1;
OW569403.1_Cistogaster_globosa_genome_assembly,_chromosome:_1	AUGUSTUS	CDS	9224477	9225187	1	-	0	ID=g1080.t1.CDS1;Parent=g1080.t1;
OW569403.1_Cistogaster_globosa_genome_assembly,_chromosome:_1	AUGUSTUS	exon	9224477	9225187	.	-	.	ID=g1080.t1.exon1;Parent=g1080.t1;
OW569403.1_Cistogaster_globosa_genome_assembly,_chromosome:_1	AUGUSTUS	start_codon	9225185	9225187	.	-	0	ID=g1080.t1.start1;Parent=g1080.t1;
OW569403.1_Cistogaster_globosa_genome_assembly,_chromosome:_1	AUGUSTUS	gene	9329286	9330988	.	-	.	ID=g1081;
OW569403.1_Cistogaster_globosa_genome_assembly,_chromosome:_1	AUGUSTUS	mRNA	9329286	9330988	1	-	.	ID=g1081.t1;Parent=g1081;
OW569403.1_Cistogaster_globosa_genome_assembly,_chromosome:_1	AUGUSTUS	stop_codon	9329286	9329288	.	-	0	ID=g1081.t1.stop1;Parent=g1081.t1;
OW569403.1_Cistogaster_globosa_genome_assembly,_chromosome:_1	AUGUSTUS	CDS	9329286	9329714	1	-	0	ID=g1081.t1.CDS1;Parent=g1081.t1;
OW569403.1_Cistogaster_globosa_genome_assembly,_chromosome:_1	AUGUSTUS	exon	9329286	9329714	.	-	.	ID=g1081.t1.exon1;Parent=g1081.t1;
OW569403.1_Cistogaster_globosa_genome_assembly,_chromosome:_1	AUGUSTUS	intron	9329715	9330871	1	-	.	ID=g1081.t1.intron1;Parent=g1081.t1;
OW569403.1_Cistogaster_globosa_genome_assembly,_chromosome:_1	AUGUSTUS	CDS	9330872	9330988	1	-	0	ID=g1081.t1.CDS2;Parent=g1081.t1;
OW569403.1_Cistogaster_globosa_genome_assembly,_chromosome:_1	AUGUSTUS	exon	9330872	9330988	.	-	.	ID=g1081.t1.exon2;Parent=g1081.t1;
OW569403.1_Cistogaster_globosa_genome_assembly,_chromosome:_1	AUGUSTUS	start_codon	9330986	9330988	.	-	0	ID=g1081.t1.start1;Parent=g1081.t1;
OW569403.1_Cistogaster_globosa_genome_assembly,_chromosome:_1	AUGUSTUS	gene	9344365	9351969	.	+	.	ID=g1082;
OW569403.1_Cistogaster_globosa_genome_assembly,_chromosome:_1	AUGUSTUS	mRNA	9344365	9351969	1	+	.	ID=g1082.t1;Parent=g1082;
OW569403.1_Cistogaster_globosa_genome_assembly,_chromosome:_1	AUGUSTUS	start_codon	9344365	9344367	.	+	0	ID=g1082.t1.start1;Parent=g1082.t1;
OW569403.1_Cistogaster_globosa_genome_assembly,_chromosome:_1	AUGUSTUS	CDS	9344365	9344891	1	+	0	ID=g1082.t1.CDS1;Parent=g1082.t1;
OW569403.1_Cistogaster_globosa_genome_assembly,_chromosome:_1	AUGUSTUS	exon	9344365	9344891	.	+	.	ID=g1082.t1.exon1;Parent=g1082.t1;
OW569403.1_Cistogaster_globosa_genome_assembly,_chromosome:_1	AUGUSTUS	intron	9344892	9346546	1	+	.	ID=g1082.t1.intron1;Parent=g1082.t1;
OW569403.1_Cistogaster_globosa_genome_assembly,_chromosome:_1	AUGUSTUS	CDS	9346547	9346705	1	+	1	ID=g1082.t1.CDS2;Parent=g1082.t1;
OW569403.1_Cistogaster_globosa_genome_assembly,_chromosome:_1	AUGUSTUS	exon	9346547	9346705	.	+	.	ID=g1082.t1.exon2;Parent=g1082.t1;
OW569403.1_Cistogaster_globosa_genome_assembly,_chromosome:_1	AUGUSTUS	intron	9346706	9346782	1	+	.	ID=g1082.t1.intron2;Parent=g1082.t1;
OW569403.1_Cistogaster_globosa_genome_assembly,_chromosome:_1	AUGUSTUS	CDS	9346783	9347263	1	+	1	ID=g1082.t1.CDS3;Parent=g1082.t1;
OW569403.1_Cistogaster_globosa_genome_assembly,_chromosome:_1	AUGUSTUS	exon	9346783	9347263	.	+	.	ID=g1082.t1.exon3;Parent=g1082.t1;
OW569403.1_Cistogaster_globosa_genome_assembly,_chromosome:_1	AUGUSTUS	intron	9347264	9347335	1	+	.	ID=g1082.t1.intron3;Parent=g1082.t1;
OW569403.1_Cistogaster_globosa_genome_assembly,_chromosome:_1	AUGUSTUS	CDS	9347336	9347495	1	+	0	ID=g1082.t1.CDS4;Parent=g1082.t1;
OW569403.1_Cistogaster_globosa_genome_assembly,_chromosome:_1	AUGUSTUS	exon	9347336	9347495	.	+	.	ID=g1082.t1.exon4;Parent=g1082.t1;
OW569403.1_Cistogaster_globosa_genome_assembly,_chromosome:_1	AUGUSTUS	intron	9347496	9348521	1	+	.	ID=g1082.t1.intron4;Parent=g1082.t1;
OW569403.1_Cistogaster_globosa_genome_assembly,_chromosome:_1	AUGUSTUS	CDS	9348522	9348603	1	+	2	ID=g1082.t1.CDS5;Parent=g1082.t1;
OW569403.1_Cistogaster_globosa_genome_assembly,_chromosome:_1	AUGUSTUS	exon	9348522	9348603	.	+	.	ID=g1082.t1.exon5;Parent=g1082.t1;
OW569403.1_Cistogaster_globosa_genome_assembly,_chromosome:_1	AUGUSTUS	intron	9348604	9348684	1	+	.	ID=g1082.t1.intron5;Parent=g1082.t1;
OW569403.1_Cistogaster_globosa_genome_assembly,_chromosome:_1	AUGUSTUS	CDS	9348685	9349939	1	+	1	ID=g1082.t1.CDS6;Parent=g1082.t1;
OW569403.1_Cistogaster_globosa_genome_assembly,_chromosome:_1	AUGUSTUS	exon	9348685	9349939	.	+	.	ID=g1082.t1.exon6;Parent=g1082.t1;
OW569403.1_Cistogaster_globosa_genome_assembly,_chromosome:_1	AUGUSTUS	intron	9349940	9351663	1	+	.	ID=g1082.t1.intron6;Parent=g1082.t1;
OW569403.1_Cistogaster_globosa_genome_assembly,_chromosome:_1	AUGUSTUS	CDS	9351664	9351969	1	+	0	ID=g1082.t1.CDS7;Parent=g1082.t1;
OW569403.1_Cistogaster_globosa_genome_assembly,_chromosome:_1	AUGUSTUS	exon	9351664	9351969	.	+	.	ID=g1082.t1.exon7;Parent=g1082.t1;
OW569403.1_Cistogaster_globosa_genome_assembly,_chromosome:_1	AUGUSTUS	stop_codon	9351967	9351969	.	+	0	ID=g1082.t1.stop1;Parent=g1082.t1;
OW569403.1_Cistogaster_globosa_genome_assembly,_chromosome:_1	AUGUSTUS	gene	9354839	9359741	.	-	.	ID=g1083;
OW569403.1_Cistogaster_globosa_genome_assembly,_chromosome:_1	AUGUSTUS	mRNA	9354839	9359741	1	-	.	ID=g1083.t1;Parent=g1083;
OW569403.1_Cistogaster_globosa_genome_assembly,_chromosome:_1	AUGUSTUS	stop_codon	9354839	9354841	.	-	0	ID=g1083.t1.stop1;Parent=g1083.t1;
OW569403.1_Cistogaster_globosa_genome_assembly,_chromosome:_1	AUGUSTUS	CDS	9354839	9356258	1	-	1	ID=g1083.t1.CDS1;Parent=g1083.t1;
OW569403.1_Cistogaster_globosa_genome_assembly,_chromosome:_1	AUGUSTUS	exon	9354839	9356258	.	-	.	ID=g1083.t1.exon1;Parent=g1083.t1;
OW569403.1_Cistogaster_globosa_genome_assembly,_chromosome:_1	AUGUSTUS	intron	9356259	9356322	1	-	.	ID=g1083.t1.intron1;Parent=g1083.t1;
OW569403.1_Cistogaster_globosa_genome_assembly,_chromosome:_1	AUGUSTUS	CDS	9356323	9356561	1	-	0	ID=g1083.t1.CDS2;Parent=g1083.t1;
OW569403.1_Cistogaster_globosa_genome_assembly,_chromosome:_1	AUGUSTUS	exon	9356323	9356561	.	-	.	ID=g1083.t1.exon2;Parent=g1083.t1;
OW569403.1_Cistogaster_globosa_genome_assembly,_chromosome:_1	AUGUSTUS	intron	9356562	9356627	1	-	.	ID=g1083.t1.intron2;Parent=g1083.t1;
OW569403.1_Cistogaster_globosa_genome_assembly,_chromosome:_1	AUGUSTUS	CDS	9356628	9357102	1	-	1	ID=g1083.t1.CDS3;Parent=g1083.t1;
OW569403.1_Cistogaster_globosa_genome_assembly,_chromosome:_1	AUGUSTUS	exon	9356628	9357102	.	-	.	ID=g1083.t1.exon3;Parent=g1083.t1;
OW569403.1_Cistogaster_globosa_genome_assembly,_chromosome:_1	AUGUSTUS	intron	9357103	9357168	1	-	.	ID=g1083.t1.intron3;Parent=g1083.t1;
OW569403.1_Cistogaster_globosa_genome_assembly,_chromosome:_1	AUGUSTUS	CDS	9357169	9357324	1	-	1	ID=g1083.t1.CDS4;Parent=g1083.t1;
OW569403.1_Cistogaster_globosa_genome_assembly,_chromosome:_1	AUGUSTUS	exon	9357169	9357324	.	-	.	ID=g1083.t1.exon4;Parent=g1083.t1;
OW569403.1_Cistogaster_globosa_genome_assembly,_chromosome:_1	AUGUSTUS	intron	9357325	9359265	1	-	.	ID=g1083.t1.intron4;Parent=g1083.t1;
OW569403.1_Cistogaster_globosa_genome_assembly,_chromosome:_1	AUGUSTUS	CDS	9359266	9359741	1	-	0	ID=g1083.t1.CDS5;Parent=g1083.t1;
OW569403.1_Cistogaster_globosa_genome_assembly,_chromosome:_1	AUGUSTUS	exon	9359266	9359741	.	-	.	ID=g1083.t1.exon5;Parent=g1083.t1;
OW569403.1_Cistogaster_globosa_genome_assembly,_chromosome:_1	AUGUSTUS	start_codon	9359739	9359741	.	-	0	ID=g1083.t1.start1;Parent=g1083.t1;
OW569403.1_Cistogaster_globosa_genome_assembly,_chromosome:_1	AUGUSTUS	gene	9376642	9379943	.	+	.	ID=g1084;
OW569403.1_Cistogaster_globosa_genome_assembly,_chromosome:_1	AUGUSTUS	mRNA	9376642	9379943	1	+	.	ID=g1084.t1;Parent=g1084;
OW569403.1_Cistogaster_globosa_genome_assembly,_chromosome:_1	AUGUSTUS	start_codon	9376642	9376644	.	+	0	ID=g1084.t1.start1;Parent=g1084.t1;
OW569403.1_Cistogaster_globosa_genome_assembly,_chromosome:_1	AUGUSTUS	CDS	9376642	9376676	1	+	0	ID=g1084.t1.CDS1;Parent=g1084.t1;
OW569403.1_Cistogaster_globosa_genome_assembly,_chromosome:_1	AUGUSTUS	exon	9376642	9376676	.	+	.	ID=g1084.t1.exon1;Parent=g1084.t1;
OW569403.1_Cistogaster_globosa_genome_assembly,_chromosome:_1	AUGUSTUS	intron	9376677	9379055	1	+	.	ID=g1084.t1.intron1;Parent=g1084.t1;
OW569403.1_Cistogaster_globosa_genome_assembly,_chromosome:_1	AUGUSTUS	CDS	9379056	9379211	1	+	1	ID=g1084.t1.CDS2;Parent=g1084.t1;
OW569403.1_Cistogaster_globosa_genome_assembly,_chromosome:_1	AUGUSTUS	exon	9379056	9379211	.	+	.	ID=g1084.t1.exon2;Parent=g1084.t1;
OW569403.1_Cistogaster_globosa_genome_assembly,_chromosome:_1	AUGUSTUS	intron	9379212	9379296	1	+	.	ID=g1084.t1.intron2;Parent=g1084.t1;
OW569403.1_Cistogaster_globosa_genome_assembly,_chromosome:_1	AUGUSTUS	CDS	9379297	9379771	1	+	1	ID=g1084.t1.CDS3;Parent=g1084.t1;
OW569403.1_Cistogaster_globosa_genome_assembly,_chromosome:_1	AUGUSTUS	exon	9379297	9379771	.	+	.	ID=g1084.t1.exon3;Parent=g1084.t1;
OW569403.1_Cistogaster_globosa_genome_assembly,_chromosome:_1	AUGUSTUS	intron	9379772	9379823	1	+	.	ID=g1084.t1.intron3;Parent=g1084.t1;
OW569403.1_Cistogaster_globosa_genome_assembly,_chromosome:_1	AUGUSTUS	CDS	9379824	9379943	1	+	0	ID=g1084.t1.CDS4;Parent=g1084.t1;
OW569403.1_Cistogaster_globosa_genome_assembly,_chromosome:_1	AUGUSTUS	exon	9379824	9379943	.	+	.	ID=g1084.t1.exon4;Parent=g1084.t1;
OW569403.1_Cistogaster_globosa_genome_assembly,_chromosome:_1	AUGUSTUS	stop_codon	9379941	9379943	.	+	0	ID=g1084.t1.stop1;Parent=g1084.t1;
OW569403.1_Cistogaster_globosa_genome_assembly,_chromosome:_1	AUGUSTUS	gene	9386105	9393173	.	+	.	ID=g1085;
OW569403.1_Cistogaster_globosa_genome_assembly,_chromosome:_1	AUGUSTUS	mRNA	9386105	9393173	1	+	.	ID=g1085.t1;Parent=g1085;
OW569403.1_Cistogaster_globosa_genome_assembly,_chromosome:_1	AUGUSTUS	start_codon	9386105	9386107	.	+	0	ID=g1085.t1.start1;Parent=g1085.t1;
OW569403.1_Cistogaster_globosa_genome_assembly,_chromosome:_1	AUGUSTUS	CDS	9386105	9386652	1	+	0	ID=g1085.t1.CDS1;Parent=g1085.t1;
OW569403.1_Cistogaster_globosa_genome_assembly,_chromosome:_1	AUGUSTUS	exon	9386105	9386652	.	+	.	ID=g1085.t1.exon1;Parent=g1085.t1;
OW569403.1_Cistogaster_globosa_genome_assembly,_chromosome:_1	AUGUSTUS	intron	9386653	9387897	1	+	.	ID=g1085.t1.intron1;Parent=g1085.t1;
OW569403.1_Cistogaster_globosa_genome_assembly,_chromosome:_1	AUGUSTUS	CDS	9387898	9388053	1	+	1	ID=g1085.t1.CDS2;Parent=g1085.t1;
OW569403.1_Cistogaster_globosa_genome_assembly,_chromosome:_1	AUGUSTUS	exon	9387898	9388053	.	+	.	ID=g1085.t1.exon2;Parent=g1085.t1;
OW569403.1_Cistogaster_globosa_genome_assembly,_chromosome:_1	AUGUSTUS	intron	9388054	9388111	1	+	.	ID=g1085.t1.intron2;Parent=g1085.t1;
OW569403.1_Cistogaster_globosa_genome_assembly,_chromosome:_1	AUGUSTUS	CDS	9388112	9388586	1	+	1	ID=g1085.t1.CDS3;Parent=g1085.t1;
OW569403.1_Cistogaster_globosa_genome_assembly,_chromosome:_1	AUGUSTUS	exon	9388112	9388586	.	+	.	ID=g1085.t1.exon3;Parent=g1085.t1;
OW569403.1_Cistogaster_globosa_genome_assembly,_chromosome:_1	AUGUSTUS	intron	9388587	9388653	1	+	.	ID=g1085.t1.intron3;Parent=g1085.t1;
OW569403.1_Cistogaster_globosa_genome_assembly,_chromosome:_1	AUGUSTUS	CDS	9388654	9388889	1	+	0	ID=g1085.t1.CDS4;Parent=g1085.t1;
OW569403.1_Cistogaster_globosa_genome_assembly,_chromosome:_1	AUGUSTUS	exon	9388654	9388889	.	+	.	ID=g1085.t1.exon4;Parent=g1085.t1;
OW569403.1_Cistogaster_globosa_genome_assembly,_chromosome:_1	AUGUSTUS	intron	9388890	9388963	1	+	.	ID=g1085.t1.intron4;Parent=g1085.t1;
OW569403.1_Cistogaster_globosa_genome_assembly,_chromosome:_1	AUGUSTUS	CDS	9388964	9390345	1	+	1	ID=g1085.t1.CDS5;Parent=g1085.t1;
OW569403.1_Cistogaster_globosa_genome_assembly,_chromosome:_1	AUGUSTUS	exon	9388964	9390345	.	+	.	ID=g1085.t1.exon5;Parent=g1085.t1;
OW569403.1_Cistogaster_globosa_genome_assembly,_chromosome:_1	AUGUSTUS	intron	9390346	9393030	1	+	.	ID=g1085.t1.intron5;Parent=g1085.t1;
OW569403.1_Cistogaster_globosa_genome_assembly,_chromosome:_1	AUGUSTUS	CDS	9393031	9393173	1	+	2	ID=g1085.t1.CDS6;Parent=g1085.t1;
OW569403.1_Cistogaster_globosa_genome_assembly,_chromosome:_1	AUGUSTUS	exon	9393031	9393173	.	+	.	ID=g1085.t1.exon6;Parent=g1085.t1;
OW569403.1_Cistogaster_globosa_genome_assembly,_chromosome:_1	AUGUSTUS	stop_codon	9393171	9393173	.	+	0	ID=g1085.t1.stop1;Parent=g1085.t1;
OW569403.1_Cistogaster_globosa_genome_assembly,_chromosome:_1	AUGUSTUS	gene	9398180	9402119	.	+	.	ID=g1086;
OW569403.1_Cistogaster_globosa_genome_assembly,_chromosome:_1	AUGUSTUS	mRNA	9398180	9402119	1	+	.	ID=g1086.t1;Parent=g1086;
OW569403.1_Cistogaster_globosa_genome_assembly,_chromosome:_1	AUGUSTUS	start_codon	9398180	9398182	.	+	0	ID=g1086.t1.start1;Parent=g1086.t1;
OW569403.1_Cistogaster_globosa_genome_assembly,_chromosome:_1	AUGUSTUS	CDS	9398180	9398715	1	+	0	ID=g1086.t1.CDS1;Parent=g1086.t1;
OW569403.1_Cistogaster_globosa_genome_assembly,_chromosome:_1	AUGUSTUS	exon	9398180	9398715	.	+	.	ID=g1086.t1.exon1;Parent=g1086.t1;
OW569403.1_Cistogaster_globosa_genome_assembly,_chromosome:_1	AUGUSTUS	intron	9398716	9399666	1	+	.	ID=g1086.t1.intron1;Parent=g1086.t1;
OW569403.1_Cistogaster_globosa_genome_assembly,_chromosome:_1	AUGUSTUS	CDS	9399667	9399822	1	+	1	ID=g1086.t1.CDS2;Parent=g1086.t1;
OW569403.1_Cistogaster_globosa_genome_assembly,_chromosome:_1	AUGUSTUS	exon	9399667	9399822	.	+	.	ID=g1086.t1.exon2;Parent=g1086.t1;
OW569403.1_Cistogaster_globosa_genome_assembly,_chromosome:_1	AUGUSTUS	intron	9399823	9399883	1	+	.	ID=g1086.t1.intron2;Parent=g1086.t1;
OW569403.1_Cistogaster_globosa_genome_assembly,_chromosome:_1	AUGUSTUS	CDS	9399884	9400358	1	+	1	ID=g1086.t1.CDS3;Parent=g1086.t1;
OW569403.1_Cistogaster_globosa_genome_assembly,_chromosome:_1	AUGUSTUS	exon	9399884	9400358	.	+	.	ID=g1086.t1.exon3;Parent=g1086.t1;
OW569403.1_Cistogaster_globosa_genome_assembly,_chromosome:_1	AUGUSTUS	intron	9400359	9400418	1	+	.	ID=g1086.t1.intron3;Parent=g1086.t1;
OW569403.1_Cistogaster_globosa_genome_assembly,_chromosome:_1	AUGUSTUS	CDS	9400419	9400657	1	+	0	ID=g1086.t1.CDS4;Parent=g1086.t1;
OW569403.1_Cistogaster_globosa_genome_assembly,_chromosome:_1	AUGUSTUS	exon	9400419	9400657	.	+	.	ID=g1086.t1.exon4;Parent=g1086.t1;
OW569403.1_Cistogaster_globosa_genome_assembly,_chromosome:_1	AUGUSTUS	intron	9400658	9400720	1	+	.	ID=g1086.t1.intron4;Parent=g1086.t1;
OW569403.1_Cistogaster_globosa_genome_assembly,_chromosome:_1	AUGUSTUS	CDS	9400721	9402119	1	+	1	ID=g1086.t1.CDS5;Parent=g1086.t1;
OW569403.1_Cistogaster_globosa_genome_assembly,_chromosome:_1	AUGUSTUS	exon	9400721	9402119	.	+	.	ID=g1086.t1.exon5;Parent=g1086.t1;
OW569403.1_Cistogaster_globosa_genome_assembly,_chromosome:_1	AUGUSTUS	stop_codon	9402117	9402119	.	+	0	ID=g1086.t1.stop1;Parent=g1086.t1;
OW569403.1_Cistogaster_globosa_genome_assembly,_chromosome:_1	AUGUSTUS	gene	9409768	9415366	.	+	.	ID=g1087;
OW569403.1_Cistogaster_globosa_genome_assembly,_chromosome:_1	AUGUSTUS	mRNA	9409768	9415366	1	+	.	ID=g1087.t1;Parent=g1087;
OW569403.1_Cistogaster_globosa_genome_assembly,_chromosome:_1	AUGUSTUS	start_codon	9409768	9409770	.	+	0	ID=g1087.t1.start1;Parent=g1087.t1;
OW569403.1_Cistogaster_globosa_genome_assembly,_chromosome:_1	AUGUSTUS	CDS	9409768	9410231	1	+	0	ID=g1087.t1.CDS1;Parent=g1087.t1;
OW569403.1_Cistogaster_globosa_genome_assembly,_chromosome:_1	AUGUSTUS	exon	9409768	9410231	.	+	.	ID=g1087.t1.exon1;Parent=g1087.t1;
OW569403.1_Cistogaster_globosa_genome_assembly,_chromosome:_1	AUGUSTUS	intron	9410232	9412879	1	+	.	ID=g1087.t1.intron1;Parent=g1087.t1;
OW569403.1_Cistogaster_globosa_genome_assembly,_chromosome:_1	AUGUSTUS	CDS	9412880	9413035	1	+	1	ID=g1087.t1.CDS2;Parent=g1087.t1;
OW569403.1_Cistogaster_globosa_genome_assembly,_chromosome:_1	AUGUSTUS	exon	9412880	9413035	.	+	.	ID=g1087.t1.exon2;Parent=g1087.t1;
OW569403.1_Cistogaster_globosa_genome_assembly,_chromosome:_1	AUGUSTUS	intron	9413036	9413102	1	+	.	ID=g1087.t1.intron2;Parent=g1087.t1;
OW569403.1_Cistogaster_globosa_genome_assembly,_chromosome:_1	AUGUSTUS	CDS	9413103	9413577	1	+	1	ID=g1087.t1.CDS3;Parent=g1087.t1;
OW569403.1_Cistogaster_globosa_genome_assembly,_chromosome:_1	AUGUSTUS	exon	9413103	9413577	.	+	.	ID=g1087.t1.exon3;Parent=g1087.t1;
OW569403.1_Cistogaster_globosa_genome_assembly,_chromosome:_1	AUGUSTUS	intron	9413578	9413640	1	+	.	ID=g1087.t1.intron3;Parent=g1087.t1;
OW569403.1_Cistogaster_globosa_genome_assembly,_chromosome:_1	AUGUSTUS	CDS	9413641	9413879	1	+	0	ID=g1087.t1.CDS4;Parent=g1087.t1;
OW569403.1_Cistogaster_globosa_genome_assembly,_chromosome:_1	AUGUSTUS	exon	9413641	9413879	.	+	.	ID=g1087.t1.exon4;Parent=g1087.t1;
OW569403.1_Cistogaster_globosa_genome_assembly,_chromosome:_1	AUGUSTUS	intron	9413880	9413958	1	+	.	ID=g1087.t1.intron4;Parent=g1087.t1;
OW569403.1_Cistogaster_globosa_genome_assembly,_chromosome:_1	AUGUSTUS	CDS	9413959	9415366	1	+	1	ID=g1087.t1.CDS5;Parent=g1087.t1;
OW569403.1_Cistogaster_globosa_genome_assembly,_chromosome:_1	AUGUSTUS	exon	9413959	9415366	.	+	.	ID=g1087.t1.exon5;Parent=g1087.t1;
OW569403.1_Cistogaster_globosa_genome_assembly,_chromosome:_1	AUGUSTUS	stop_codon	9415364	9415366	.	+	0	ID=g1087.t1.stop1;Parent=g1087.t1;
OW569403.1_Cistogaster_globosa_genome_assembly,_chromosome:_1	GeneMark.hmm3	mRNA	9409825	9415366	.	+	.	ID=g1087.t2;Parent=g1087;
OW569403.1_Cistogaster_globosa_genome_assembly,_chromosome:_1	GeneMark.hmm3	start_codon	9409825	9409827	.	+	0	ID=g1087.t2.start1;Parent=g1087.t2;
OW569403.1_Cistogaster_globosa_genome_assembly,_chromosome:_1	GeneMark.hmm3	CDS	9409825	9410231	.	+	0	ID=g1087.t2.CDS1;Parent=g1087.t2;
OW569403.1_Cistogaster_globosa_genome_assembly,_chromosome:_1	GeneMark.hmm3	exon	9409825	9410231	0	+	.	ID=g1087.t2.exon1;Parent=g1087.t2;
OW569403.1_Cistogaster_globosa_genome_assembly,_chromosome:_1	GeneMark.hmm3	intron	9410232	9412879	.	+	1	ID=g1087.t2.intron1;Parent=g1087.t2;
OW569403.1_Cistogaster_globosa_genome_assembly,_chromosome:_1	GeneMark.hmm3	CDS	9412880	9413035	.	+	1	ID=g1087.t2.CDS2;Parent=g1087.t2;
OW569403.1_Cistogaster_globosa_genome_assembly,_chromosome:_1	GeneMark.hmm3	exon	9412880	9413035	0	+	.	ID=g1087.t2.exon2;Parent=g1087.t2;
OW569403.1_Cistogaster_globosa_genome_assembly,_chromosome:_1	GeneMark.hmm3	intron	9413036	9413102	.	+	1	ID=g1087.t2.intron2;Parent=g1087.t2;
OW569403.1_Cistogaster_globosa_genome_assembly,_chromosome:_1	GeneMark.hmm3	CDS	9413103	9413577	.	+	1	ID=g1087.t2.CDS3;Parent=g1087.t2;
OW569403.1_Cistogaster_globosa_genome_assembly,_chromosome:_1	GeneMark.hmm3	exon	9413103	9413577	0	+	.	ID=g1087.t2.exon3;Parent=g1087.t2;
OW569403.1_Cistogaster_globosa_genome_assembly,_chromosome:_1	GeneMark.hmm3	intron	9413578	9413640	.	+	0	ID=g1087.t2.intron3;Parent=g1087.t2;
OW569403.1_Cistogaster_globosa_genome_assembly,_chromosome:_1	GeneMark.hmm3	CDS	9413641	9413879	.	+	0	ID=g1087.t2.CDS4;Parent=g1087.t2;
OW569403.1_Cistogaster_globosa_genome_assembly,_chromosome:_1	GeneMark.hmm3	exon	9413641	9413879	0	+	.	ID=g1087.t2.exon4;Parent=g1087.t2;
OW569403.1_Cistogaster_globosa_genome_assembly,_chromosome:_1	GeneMark.hmm3	intron	9413880	9413958	.	+	1	ID=g1087.t2.intron4;Parent=g1087.t2;
OW569403.1_Cistogaster_globosa_genome_assembly,_chromosome:_1	GeneMark.hmm3	CDS	9413959	9415366	.	+	1	ID=g1087.t2.CDS5;Parent=g1087.t2;
OW569403.1_Cistogaster_globosa_genome_assembly,_chromosome:_1	GeneMark.hmm3	exon	9413959	9415366	0	+	.	ID=g1087.t2.exon5;Parent=g1087.t2;
OW569403.1_Cistogaster_globosa_genome_assembly,_chromosome:_1	GeneMark.hmm3	stop_codon	9415364	9415366	.	+	0	ID=g1087.t2.stop1;Parent=g1087.t2;
OW569403.1_Cistogaster_globosa_genome_assembly,_chromosome:_1	AUGUSTUS	gene	9425933	9430204	.	+	.	ID=g1088;
OW569403.1_Cistogaster_globosa_genome_assembly,_chromosome:_1	AUGUSTUS	mRNA	9425933	9430204	1	+	.	ID=g1088.t1;Parent=g1088;
OW569403.1_Cistogaster_globosa_genome_assembly,_chromosome:_1	AUGUSTUS	start_codon	9425933	9425935	.	+	0	ID=g1088.t1.start1;Parent=g1088.t1;
OW569403.1_Cistogaster_globosa_genome_assembly,_chromosome:_1	AUGUSTUS	CDS	9425933	9426483	1	+	0	ID=g1088.t1.CDS1;Parent=g1088.t1;
OW569403.1_Cistogaster_globosa_genome_assembly,_chromosome:_1	AUGUSTUS	exon	9425933	9426483	.	+	.	ID=g1088.t1.exon1;Parent=g1088.t1;
OW569403.1_Cistogaster_globosa_genome_assembly,_chromosome:_1	AUGUSTUS	intron	9426484	9427651	1	+	.	ID=g1088.t1.intron1;Parent=g1088.t1;
OW569403.1_Cistogaster_globosa_genome_assembly,_chromosome:_1	AUGUSTUS	CDS	9427652	9427807	1	+	1	ID=g1088.t1.CDS2;Parent=g1088.t1;
OW569403.1_Cistogaster_globosa_genome_assembly,_chromosome:_1	AUGUSTUS	exon	9427652	9427807	.	+	.	ID=g1088.t1.exon2;Parent=g1088.t1;
OW569403.1_Cistogaster_globosa_genome_assembly,_chromosome:_1	AUGUSTUS	intron	9427808	9427874	1	+	.	ID=g1088.t1.intron2;Parent=g1088.t1;
OW569403.1_Cistogaster_globosa_genome_assembly,_chromosome:_1	AUGUSTUS	CDS	9427875	9428349	1	+	1	ID=g1088.t1.CDS3;Parent=g1088.t1;
OW569403.1_Cistogaster_globosa_genome_assembly,_chromosome:_1	AUGUSTUS	exon	9427875	9428349	.	+	.	ID=g1088.t1.exon3;Parent=g1088.t1;
OW569403.1_Cistogaster_globosa_genome_assembly,_chromosome:_1	AUGUSTUS	intron	9428350	9428411	1	+	.	ID=g1088.t1.intron3;Parent=g1088.t1;
OW569403.1_Cistogaster_globosa_genome_assembly,_chromosome:_1	AUGUSTUS	CDS	9428412	9428653	1	+	0	ID=g1088.t1.CDS4;Parent=g1088.t1;
OW569403.1_Cistogaster_globosa_genome_assembly,_chromosome:_1	AUGUSTUS	exon	9428412	9428653	.	+	.	ID=g1088.t1.exon4;Parent=g1088.t1;
OW569403.1_Cistogaster_globosa_genome_assembly,_chromosome:_1	AUGUSTUS	intron	9428654	9428709	1	+	.	ID=g1088.t1.intron4;Parent=g1088.t1;
OW569403.1_Cistogaster_globosa_genome_assembly,_chromosome:_1	AUGUSTUS	CDS	9428710	9430204	1	+	1	ID=g1088.t1.CDS5;Parent=g1088.t1;
OW569403.1_Cistogaster_globosa_genome_assembly,_chromosome:_1	AUGUSTUS	exon	9428710	9430204	.	+	.	ID=g1088.t1.exon5;Parent=g1088.t1;
OW569403.1_Cistogaster_globosa_genome_assembly,_chromosome:_1	AUGUSTUS	stop_codon	9430202	9430204	.	+	0	ID=g1088.t1.stop1;Parent=g1088.t1;
OW569403.1_Cistogaster_globosa_genome_assembly,_chromosome:_1	AUGUSTUS	gene	9434870	9440346	.	+	.	ID=g1089;
OW569403.1_Cistogaster_globosa_genome_assembly,_chromosome:_1	AUGUSTUS	mRNA	9434879	9440346	1	+	.	ID=g1089.t1;Parent=g1089;
OW569403.1_Cistogaster_globosa_genome_assembly,_chromosome:_1	AUGUSTUS	start_codon	9434879	9434881	.	+	0	ID=g1089.t1.start1;Parent=g1089.t1;
OW569403.1_Cistogaster_globosa_genome_assembly,_chromosome:_1	AUGUSTUS	CDS	9434879	9435429	1	+	0	ID=g1089.t1.CDS1;Parent=g1089.t1;
OW569403.1_Cistogaster_globosa_genome_assembly,_chromosome:_1	AUGUSTUS	exon	9434879	9435429	.	+	.	ID=g1089.t1.exon1;Parent=g1089.t1;
OW569403.1_Cistogaster_globosa_genome_assembly,_chromosome:_1	AUGUSTUS	intron	9435430	9437801	1	+	.	ID=g1089.t1.intron1;Parent=g1089.t1;
OW569403.1_Cistogaster_globosa_genome_assembly,_chromosome:_1	AUGUSTUS	CDS	9437802	9437957	1	+	1	ID=g1089.t1.CDS2;Parent=g1089.t1;
OW569403.1_Cistogaster_globosa_genome_assembly,_chromosome:_1	AUGUSTUS	exon	9437802	9437957	.	+	.	ID=g1089.t1.exon2;Parent=g1089.t1;
OW569403.1_Cistogaster_globosa_genome_assembly,_chromosome:_1	AUGUSTUS	intron	9437958	9438019	1	+	.	ID=g1089.t1.intron2;Parent=g1089.t1;
OW569403.1_Cistogaster_globosa_genome_assembly,_chromosome:_1	AUGUSTUS	CDS	9438020	9438494	1	+	1	ID=g1089.t1.CDS3;Parent=g1089.t1;
OW569403.1_Cistogaster_globosa_genome_assembly,_chromosome:_1	AUGUSTUS	exon	9438020	9438494	.	+	.	ID=g1089.t1.exon3;Parent=g1089.t1;
OW569403.1_Cistogaster_globosa_genome_assembly,_chromosome:_1	AUGUSTUS	intron	9438495	9438556	1	+	.	ID=g1089.t1.intron3;Parent=g1089.t1;
OW569403.1_Cistogaster_globosa_genome_assembly,_chromosome:_1	AUGUSTUS	CDS	9438557	9438795	1	+	0	ID=g1089.t1.CDS4;Parent=g1089.t1;
OW569403.1_Cistogaster_globosa_genome_assembly,_chromosome:_1	AUGUSTUS	exon	9438557	9438795	.	+	.	ID=g1089.t1.exon4;Parent=g1089.t1;
OW569403.1_Cistogaster_globosa_genome_assembly,_chromosome:_1	AUGUSTUS	intron	9438796	9438851	1	+	.	ID=g1089.t1.intron4;Parent=g1089.t1;
OW569403.1_Cistogaster_globosa_genome_assembly,_chromosome:_1	AUGUSTUS	CDS	9438852	9440346	1	+	1	ID=g1089.t1.CDS5;Parent=g1089.t1;
OW569403.1_Cistogaster_globosa_genome_assembly,_chromosome:_1	AUGUSTUS	exon	9438852	9440346	.	+	.	ID=g1089.t1.exon5;Parent=g1089.t1;
OW569403.1_Cistogaster_globosa_genome_assembly,_chromosome:_1	AUGUSTUS	stop_codon	9440344	9440346	.	+	0	ID=g1089.t1.stop1;Parent=g1089.t1;
OW569403.1_Cistogaster_globosa_genome_assembly,_chromosome:_1	GeneMark.hmm3	mRNA	9434870	9440346	.	+	.	ID=g1089.t2;Parent=g1089;
OW569403.1_Cistogaster_globosa_genome_assembly,_chromosome:_1	GeneMark.hmm3	start_codon	9434870	9434872	.	+	0	ID=g1089.t2.start1;Parent=g1089.t2;
OW569403.1_Cistogaster_globosa_genome_assembly,_chromosome:_1	GeneMark.hmm3	CDS	9434870	9435429	.	+	0	ID=g1089.t2.CDS1;Parent=g1089.t2;
OW569403.1_Cistogaster_globosa_genome_assembly,_chromosome:_1	GeneMark.hmm3	exon	9434870	9435429	0	+	.	ID=g1089.t2.exon1;Parent=g1089.t2;
OW569403.1_Cistogaster_globosa_genome_assembly,_chromosome:_1	GeneMark.hmm3	intron	9435430	9437801	.	+	1	ID=g1089.t2.intron1;Parent=g1089.t2;
OW569403.1_Cistogaster_globosa_genome_assembly,_chromosome:_1	GeneMark.hmm3	CDS	9437802	9437957	.	+	1	ID=g1089.t2.CDS2;Parent=g1089.t2;
OW569403.1_Cistogaster_globosa_genome_assembly,_chromosome:_1	GeneMark.hmm3	exon	9437802	9437957	0	+	.	ID=g1089.t2.exon2;Parent=g1089.t2;
OW569403.1_Cistogaster_globosa_genome_assembly,_chromosome:_1	GeneMark.hmm3	intron	9437958	9438019	.	+	1	ID=g1089.t2.intron2;Parent=g1089.t2;
OW569403.1_Cistogaster_globosa_genome_assembly,_chromosome:_1	GeneMark.hmm3	CDS	9438020	9438494	.	+	1	ID=g1089.t2.CDS3;Parent=g1089.t2;
OW569403.1_Cistogaster_globosa_genome_assembly,_chromosome:_1	GeneMark.hmm3	exon	9438020	9438494	0	+	.	ID=g1089.t2.exon3;Parent=g1089.t2;
OW569403.1_Cistogaster_globosa_genome_assembly,_chromosome:_1	GeneMark.hmm3	intron	9438495	9438556	.	+	0	ID=g1089.t2.intron3;Parent=g1089.t2;
OW569403.1_Cistogaster_globosa_genome_assembly,_chromosome:_1	GeneMark.hmm3	CDS	9438557	9438795	.	+	0	ID=g1089.t2.CDS4;Parent=g1089.t2;
OW569403.1_Cistogaster_globosa_genome_assembly,_chromosome:_1	GeneMark.hmm3	exon	9438557	9438795	0	+	.	ID=g1089.t2.exon4;Parent=g1089.t2;
OW569403.1_Cistogaster_globosa_genome_assembly,_chromosome:_1	GeneMark.hmm3	intron	9438796	9438851	.	+	1	ID=g1089.t2.intron4;Parent=g1089.t2;
OW569403.1_Cistogaster_globosa_genome_assembly,_chromosome:_1	GeneMark.hmm3	CDS	9438852	9440346	.	+	1	ID=g1089.t2.CDS5;Parent=g1089.t2;
OW569403.1_Cistogaster_globosa_genome_assembly,_chromosome:_1	GeneMark.hmm3	exon	9438852	9440346	0	+	.	ID=g1089.t2.exon5;Parent=g1089.t2;
OW569403.1_Cistogaster_globosa_genome_assembly,_chromosome:_1	GeneMark.hmm3	stop_codon	9440344	9440346	.	+	0	ID=g1089.t2.stop1;Parent=g1089.t2;
OW569403.1_Cistogaster_globosa_genome_assembly,_chromosome:_1	AUGUSTUS	gene	9447593	9452264	.	+	.	ID=g1090;
OW569403.1_Cistogaster_globosa_genome_assembly,_chromosome:_1	AUGUSTUS	mRNA	9447593	9452264	1	+	.	ID=g1090.t1;Parent=g1090;
OW569403.1_Cistogaster_globosa_genome_assembly,_chromosome:_1	AUGUSTUS	start_codon	9447593	9447595	.	+	0	ID=g1090.t1.start1;Parent=g1090.t1;
OW569403.1_Cistogaster_globosa_genome_assembly,_chromosome:_1	AUGUSTUS	CDS	9447593	9448143	1	+	0	ID=g1090.t1.CDS1;Parent=g1090.t1;
OW569403.1_Cistogaster_globosa_genome_assembly,_chromosome:_1	AUGUSTUS	exon	9447593	9448143	.	+	.	ID=g1090.t1.exon1;Parent=g1090.t1;
OW569403.1_Cistogaster_globosa_genome_assembly,_chromosome:_1	AUGUSTUS	intron	9448144	9449714	1	+	.	ID=g1090.t1.intron1;Parent=g1090.t1;
OW569403.1_Cistogaster_globosa_genome_assembly,_chromosome:_1	AUGUSTUS	CDS	9449715	9449870	1	+	1	ID=g1090.t1.CDS2;Parent=g1090.t1;
OW569403.1_Cistogaster_globosa_genome_assembly,_chromosome:_1	AUGUSTUS	exon	9449715	9449870	.	+	.	ID=g1090.t1.exon2;Parent=g1090.t1;
OW569403.1_Cistogaster_globosa_genome_assembly,_chromosome:_1	AUGUSTUS	intron	9449871	9449937	1	+	.	ID=g1090.t1.intron2;Parent=g1090.t1;
OW569403.1_Cistogaster_globosa_genome_assembly,_chromosome:_1	AUGUSTUS	CDS	9449938	9450412	1	+	1	ID=g1090.t1.CDS3;Parent=g1090.t1;
OW569403.1_Cistogaster_globosa_genome_assembly,_chromosome:_1	AUGUSTUS	exon	9449938	9450412	.	+	.	ID=g1090.t1.exon3;Parent=g1090.t1;
OW569403.1_Cistogaster_globosa_genome_assembly,_chromosome:_1	AUGUSTUS	intron	9450413	9450474	1	+	.	ID=g1090.t1.intron3;Parent=g1090.t1;
OW569403.1_Cistogaster_globosa_genome_assembly,_chromosome:_1	AUGUSTUS	CDS	9450475	9450713	1	+	0	ID=g1090.t1.CDS4;Parent=g1090.t1;
OW569403.1_Cistogaster_globosa_genome_assembly,_chromosome:_1	AUGUSTUS	exon	9450475	9450713	.	+	.	ID=g1090.t1.exon4;Parent=g1090.t1;
OW569403.1_Cistogaster_globosa_genome_assembly,_chromosome:_1	AUGUSTUS	intron	9450714	9450769	1	+	.	ID=g1090.t1.intron4;Parent=g1090.t1;
OW569403.1_Cistogaster_globosa_genome_assembly,_chromosome:_1	AUGUSTUS	CDS	9450770	9452264	1	+	1	ID=g1090.t1.CDS5;Parent=g1090.t1;
OW569403.1_Cistogaster_globosa_genome_assembly,_chromosome:_1	AUGUSTUS	exon	9450770	9452264	.	+	.	ID=g1090.t1.exon5;Parent=g1090.t1;
OW569403.1_Cistogaster_globosa_genome_assembly,_chromosome:_1	AUGUSTUS	stop_codon	9452262	9452264	.	+	0	ID=g1090.t1.stop1;Parent=g1090.t1;
OW569403.1_Cistogaster_globosa_genome_assembly,_chromosome:_1	AUGUSTUS	gene	9468864	9472448	.	+	.	ID=g1091;
OW569403.1_Cistogaster_globosa_genome_assembly,_chromosome:_1	AUGUSTUS	mRNA	9468864	9472448	1	+	.	ID=g1091.t1;Parent=g1091;
OW569403.1_Cistogaster_globosa_genome_assembly,_chromosome:_1	AUGUSTUS	start_codon	9468864	9468866	.	+	0	ID=g1091.t1.start1;Parent=g1091.t1;
OW569403.1_Cistogaster_globosa_genome_assembly,_chromosome:_1	AUGUSTUS	CDS	9468864	9469330	1	+	0	ID=g1091.t1.CDS1;Parent=g1091.t1;
OW569403.1_Cistogaster_globosa_genome_assembly,_chromosome:_1	AUGUSTUS	exon	9468864	9469330	.	+	.	ID=g1091.t1.exon1;Parent=g1091.t1;
OW569403.1_Cistogaster_globosa_genome_assembly,_chromosome:_1	AUGUSTUS	intron	9469331	9469841	1	+	.	ID=g1091.t1.intron1;Parent=g1091.t1;
OW569403.1_Cistogaster_globosa_genome_assembly,_chromosome:_1	AUGUSTUS	CDS	9469842	9470000	1	+	1	ID=g1091.t1.CDS2;Parent=g1091.t1;
OW569403.1_Cistogaster_globosa_genome_assembly,_chromosome:_1	AUGUSTUS	exon	9469842	9470000	.	+	.	ID=g1091.t1.exon2;Parent=g1091.t1;
OW569403.1_Cistogaster_globosa_genome_assembly,_chromosome:_1	AUGUSTUS	intron	9470001	9470062	1	+	.	ID=g1091.t1.intron2;Parent=g1091.t1;
OW569403.1_Cistogaster_globosa_genome_assembly,_chromosome:_1	AUGUSTUS	CDS	9470063	9470537	1	+	1	ID=g1091.t1.CDS3;Parent=g1091.t1;
OW569403.1_Cistogaster_globosa_genome_assembly,_chromosome:_1	AUGUSTUS	exon	9470063	9470537	.	+	.	ID=g1091.t1.exon3;Parent=g1091.t1;
OW569403.1_Cistogaster_globosa_genome_assembly,_chromosome:_1	AUGUSTUS	intron	9470538	9470646	1	+	.	ID=g1091.t1.intron3;Parent=g1091.t1;
OW569403.1_Cistogaster_globosa_genome_assembly,_chromosome:_1	AUGUSTUS	CDS	9470647	9470888	1	+	0	ID=g1091.t1.CDS4;Parent=g1091.t1;
OW569403.1_Cistogaster_globosa_genome_assembly,_chromosome:_1	AUGUSTUS	exon	9470647	9470888	.	+	.	ID=g1091.t1.exon4;Parent=g1091.t1;
OW569403.1_Cistogaster_globosa_genome_assembly,_chromosome:_1	AUGUSTUS	intron	9470889	9470956	1	+	.	ID=g1091.t1.intron4;Parent=g1091.t1;
OW569403.1_Cistogaster_globosa_genome_assembly,_chromosome:_1	AUGUSTUS	CDS	9470957	9472078	1	+	1	ID=g1091.t1.CDS5;Parent=g1091.t1;
OW569403.1_Cistogaster_globosa_genome_assembly,_chromosome:_1	AUGUSTUS	exon	9470957	9472078	.	+	.	ID=g1091.t1.exon5;Parent=g1091.t1;
OW569403.1_Cistogaster_globosa_genome_assembly,_chromosome:_1	AUGUSTUS	intron	9472079	9472144	1	+	.	ID=g1091.t1.intron5;Parent=g1091.t1;
OW569403.1_Cistogaster_globosa_genome_assembly,_chromosome:_1	AUGUSTUS	CDS	9472145	9472448	1	+	1	ID=g1091.t1.CDS6;Parent=g1091.t1;
OW569403.1_Cistogaster_globosa_genome_assembly,_chromosome:_1	AUGUSTUS	exon	9472145	9472448	.	+	.	ID=g1091.t1.exon6;Parent=g1091.t1;
OW569403.1_Cistogaster_globosa_genome_assembly,_chromosome:_1	AUGUSTUS	stop_codon	9472446	9472448	.	+	0	ID=g1091.t1.stop1;Parent=g1091.t1;
OW569403.1_Cistogaster_globosa_genome_assembly,_chromosome:_1	AUGUSTUS	gene	9480393	9485070	.	+	.	ID=g1092;
OW569403.1_Cistogaster_globosa_genome_assembly,_chromosome:_1	AUGUSTUS	mRNA	9480393	9485070	0.55	+	.	ID=g1092.t1;Parent=g1092;
OW569403.1_Cistogaster_globosa_genome_assembly,_chromosome:_1	AUGUSTUS	start_codon	9480393	9480395	.	+	0	ID=g1092.t1.start1;Parent=g1092.t1;
OW569403.1_Cistogaster_globosa_genome_assembly,_chromosome:_1	AUGUSTUS	CDS	9480393	9480504	0.64	+	0	ID=g1092.t1.CDS1;Parent=g1092.t1;
OW569403.1_Cistogaster_globosa_genome_assembly,_chromosome:_1	AUGUSTUS	exon	9480393	9480504	.	+	.	ID=g1092.t1.exon1;Parent=g1092.t1;
OW569403.1_Cistogaster_globosa_genome_assembly,_chromosome:_1	AUGUSTUS	intron	9480505	9480844	0.63	+	.	ID=g1092.t1.intron1;Parent=g1092.t1;
OW569403.1_Cistogaster_globosa_genome_assembly,_chromosome:_1	AUGUSTUS	CDS	9480845	9480874	0.63	+	2	ID=g1092.t1.CDS2;Parent=g1092.t1;
OW569403.1_Cistogaster_globosa_genome_assembly,_chromosome:_1	AUGUSTUS	exon	9480845	9480874	.	+	.	ID=g1092.t1.exon2;Parent=g1092.t1;
OW569403.1_Cistogaster_globosa_genome_assembly,_chromosome:_1	AUGUSTUS	intron	9480875	9484104	1	+	.	ID=g1092.t1.intron2;Parent=g1092.t1;
OW569403.1_Cistogaster_globosa_genome_assembly,_chromosome:_1	AUGUSTUS	CDS	9484105	9484142	1	+	2	ID=g1092.t1.CDS3;Parent=g1092.t1;
OW569403.1_Cistogaster_globosa_genome_assembly,_chromosome:_1	AUGUSTUS	exon	9484105	9484142	.	+	.	ID=g1092.t1.exon3;Parent=g1092.t1;
OW569403.1_Cistogaster_globosa_genome_assembly,_chromosome:_1	AUGUSTUS	intron	9484143	9484244	1	+	.	ID=g1092.t1.intron3;Parent=g1092.t1;
OW569403.1_Cistogaster_globosa_genome_assembly,_chromosome:_1	AUGUSTUS	CDS	9484245	9484249	1	+	0	ID=g1092.t1.CDS4;Parent=g1092.t1;
OW569403.1_Cistogaster_globosa_genome_assembly,_chromosome:_1	AUGUSTUS	exon	9484245	9484249	.	+	.	ID=g1092.t1.exon4;Parent=g1092.t1;
OW569403.1_Cistogaster_globosa_genome_assembly,_chromosome:_1	AUGUSTUS	intron	9484250	9484300	1	+	.	ID=g1092.t1.intron4;Parent=g1092.t1;
OW569403.1_Cistogaster_globosa_genome_assembly,_chromosome:_1	AUGUSTUS	CDS	9484301	9484455	1	+	1	ID=g1092.t1.CDS5;Parent=g1092.t1;
OW569403.1_Cistogaster_globosa_genome_assembly,_chromosome:_1	AUGUSTUS	exon	9484301	9484455	.	+	.	ID=g1092.t1.exon5;Parent=g1092.t1;
OW569403.1_Cistogaster_globosa_genome_assembly,_chromosome:_1	AUGUSTUS	intron	9484456	9484716	0.87	+	.	ID=g1092.t1.intron5;Parent=g1092.t1;
OW569403.1_Cistogaster_globosa_genome_assembly,_chromosome:_1	AUGUSTUS	CDS	9484717	9484754	0.87	+	2	ID=g1092.t1.CDS6;Parent=g1092.t1;
OW569403.1_Cistogaster_globosa_genome_assembly,_chromosome:_1	AUGUSTUS	exon	9484717	9484754	.	+	.	ID=g1092.t1.exon6;Parent=g1092.t1;
OW569403.1_Cistogaster_globosa_genome_assembly,_chromosome:_1	AUGUSTUS	intron	9484755	9484890	1	+	.	ID=g1092.t1.intron6;Parent=g1092.t1;
OW569403.1_Cistogaster_globosa_genome_assembly,_chromosome:_1	AUGUSTUS	CDS	9484891	9485070	1	+	0	ID=g1092.t1.CDS7;Parent=g1092.t1;
OW569403.1_Cistogaster_globosa_genome_assembly,_chromosome:_1	AUGUSTUS	exon	9484891	9485070	.	+	.	ID=g1092.t1.exon7;Parent=g1092.t1;
OW569403.1_Cistogaster_globosa_genome_assembly,_chromosome:_1	AUGUSTUS	stop_codon	9485068	9485070	.	+	0	ID=g1092.t1.stop1;Parent=g1092.t1;
OW569403.1_Cistogaster_globosa_genome_assembly,_chromosome:_1	AUGUSTUS	gene	9485113	9485540	.	+	.	ID=g1093;
OW569403.1_Cistogaster_globosa_genome_assembly,_chromosome:_1	AUGUSTUS	mRNA	9485113	9485540	0.69	+	.	ID=g1093.t1;Parent=g1093;
OW569403.1_Cistogaster_globosa_genome_assembly,_chromosome:_1	AUGUSTUS	start_codon	9485113	9485115	.	+	0	ID=g1093.t1.start1;Parent=g1093.t1;
OW569403.1_Cistogaster_globosa_genome_assembly,_chromosome:_1	AUGUSTUS	CDS	9485113	9485128	1	+	0	ID=g1093.t1.CDS1;Parent=g1093.t1;
OW569403.1_Cistogaster_globosa_genome_assembly,_chromosome:_1	AUGUSTUS	exon	9485113	9485128	.	+	.	ID=g1093.t1.exon1;Parent=g1093.t1;
OW569403.1_Cistogaster_globosa_genome_assembly,_chromosome:_1	AUGUSTUS	intron	9485129	9485199	1	+	.	ID=g1093.t1.intron1;Parent=g1093.t1;
OW569403.1_Cistogaster_globosa_genome_assembly,_chromosome:_1	AUGUSTUS	CDS	9485200	9485540	0.69	+	2	ID=g1093.t1.CDS2;Parent=g1093.t1;
OW569403.1_Cistogaster_globosa_genome_assembly,_chromosome:_1	AUGUSTUS	exon	9485200	9485540	.	+	.	ID=g1093.t1.exon2;Parent=g1093.t1;
OW569403.1_Cistogaster_globosa_genome_assembly,_chromosome:_1	AUGUSTUS	stop_codon	9485538	9485540	.	+	0	ID=g1093.t1.stop1;Parent=g1093.t1;
OW569403.1_Cistogaster_globosa_genome_assembly,_chromosome:_1	AUGUSTUS	gene	9487070	9487653	.	+	.	ID=g1094;
OW569403.1_Cistogaster_globosa_genome_assembly,_chromosome:_1	AUGUSTUS	mRNA	9487070	9487653	0.63	+	.	ID=g1094.t1;Parent=g1094;
OW569403.1_Cistogaster_globosa_genome_assembly,_chromosome:_1	AUGUSTUS	start_codon	9487070	9487072	.	+	0	ID=g1094.t1.start1;Parent=g1094.t1;
OW569403.1_Cistogaster_globosa_genome_assembly,_chromosome:_1	AUGUSTUS	CDS	9487070	9487302	0.67	+	0	ID=g1094.t1.CDS1;Parent=g1094.t1;
OW569403.1_Cistogaster_globosa_genome_assembly,_chromosome:_1	AUGUSTUS	exon	9487070	9487302	.	+	.	ID=g1094.t1.exon1;Parent=g1094.t1;
OW569403.1_Cistogaster_globosa_genome_assembly,_chromosome:_1	AUGUSTUS	intron	9487303	9487361	1	+	.	ID=g1094.t1.intron1;Parent=g1094.t1;
OW569403.1_Cistogaster_globosa_genome_assembly,_chromosome:_1	AUGUSTUS	CDS	9487362	9487653	0.94	+	1	ID=g1094.t1.CDS2;Parent=g1094.t1;
OW569403.1_Cistogaster_globosa_genome_assembly,_chromosome:_1	AUGUSTUS	exon	9487362	9487653	.	+	.	ID=g1094.t1.exon2;Parent=g1094.t1;
OW569403.1_Cistogaster_globosa_genome_assembly,_chromosome:_1	AUGUSTUS	stop_codon	9487651	9487653	.	+	0	ID=g1094.t1.stop1;Parent=g1094.t1;
OW569403.1_Cistogaster_globosa_genome_assembly,_chromosome:_1	AUGUSTUS	gene	9492739	9493150	.	-	.	ID=g1095;
OW569403.1_Cistogaster_globosa_genome_assembly,_chromosome:_1	AUGUSTUS	mRNA	9492739	9493150	1	-	.	ID=g1095.t1;Parent=g1095;
OW569403.1_Cistogaster_globosa_genome_assembly,_chromosome:_1	AUGUSTUS	stop_codon	9492739	9492741	.	-	0	ID=g1095.t1.stop1;Parent=g1095.t1;
OW569403.1_Cistogaster_globosa_genome_assembly,_chromosome:_1	AUGUSTUS	CDS	9492739	9492943	1	-	1	ID=g1095.t1.CDS1;Parent=g1095.t1;
OW569403.1_Cistogaster_globosa_genome_assembly,_chromosome:_1	AUGUSTUS	exon	9492739	9492943	.	-	.	ID=g1095.t1.exon1;Parent=g1095.t1;
OW569403.1_Cistogaster_globosa_genome_assembly,_chromosome:_1	AUGUSTUS	intron	9492944	9493016	1	-	.	ID=g1095.t1.intron1;Parent=g1095.t1;
OW569403.1_Cistogaster_globosa_genome_assembly,_chromosome:_1	AUGUSTUS	CDS	9493017	9493150	1	-	0	ID=g1095.t1.CDS2;Parent=g1095.t1;
OW569403.1_Cistogaster_globosa_genome_assembly,_chromosome:_1	AUGUSTUS	exon	9493017	9493150	.	-	.	ID=g1095.t1.exon2;Parent=g1095.t1;
OW569403.1_Cistogaster_globosa_genome_assembly,_chromosome:_1	AUGUSTUS	start_codon	9493148	9493150	.	-	0	ID=g1095.t1.start1;Parent=g1095.t1;
OW569403.1_Cistogaster_globosa_genome_assembly,_chromosome:_1	AUGUSTUS	gene	9501694	9502419	.	+	.	ID=g1096;
OW569403.1_Cistogaster_globosa_genome_assembly,_chromosome:_1	AUGUSTUS	mRNA	9501694	9502419	0.26	+	.	ID=g1096.t1;Parent=g1096;
OW569403.1_Cistogaster_globosa_genome_assembly,_chromosome:_1	AUGUSTUS	start_codon	9501694	9501696	.	+	0	ID=g1096.t1.start1;Parent=g1096.t1;
OW569403.1_Cistogaster_globosa_genome_assembly,_chromosome:_1	AUGUSTUS	CDS	9501694	9501703	0.53	+	0	ID=g1096.t1.CDS1;Parent=g1096.t1;
OW569403.1_Cistogaster_globosa_genome_assembly,_chromosome:_1	AUGUSTUS	exon	9501694	9501703	.	+	.	ID=g1096.t1.exon1;Parent=g1096.t1;
OW569403.1_Cistogaster_globosa_genome_assembly,_chromosome:_1	AUGUSTUS	intron	9501704	9502079	0.6	+	.	ID=g1096.t1.intron1;Parent=g1096.t1;
OW569403.1_Cistogaster_globosa_genome_assembly,_chromosome:_1	AUGUSTUS	CDS	9502080	9502089	0.95	+	2	ID=g1096.t1.CDS2;Parent=g1096.t1;
OW569403.1_Cistogaster_globosa_genome_assembly,_chromosome:_1	AUGUSTUS	exon	9502080	9502089	.	+	.	ID=g1096.t1.exon2;Parent=g1096.t1;
OW569403.1_Cistogaster_globosa_genome_assembly,_chromosome:_1	AUGUSTUS	intron	9502090	9502152	1	+	.	ID=g1096.t1.intron2;Parent=g1096.t1;
OW569403.1_Cistogaster_globosa_genome_assembly,_chromosome:_1	AUGUSTUS	CDS	9502153	9502183	0.57	+	1	ID=g1096.t1.CDS3;Parent=g1096.t1;
OW569403.1_Cistogaster_globosa_genome_assembly,_chromosome:_1	AUGUSTUS	exon	9502153	9502183	.	+	.	ID=g1096.t1.exon3;Parent=g1096.t1;
OW569403.1_Cistogaster_globosa_genome_assembly,_chromosome:_1	AUGUSTUS	intron	9502184	9502248	0.57	+	.	ID=g1096.t1.intron3;Parent=g1096.t1;
OW569403.1_Cistogaster_globosa_genome_assembly,_chromosome:_1	AUGUSTUS	CDS	9502249	9502419	1	+	0	ID=g1096.t1.CDS4;Parent=g1096.t1;
OW569403.1_Cistogaster_globosa_genome_assembly,_chromosome:_1	AUGUSTUS	exon	9502249	9502419	.	+	.	ID=g1096.t1.exon4;Parent=g1096.t1;
OW569403.1_Cistogaster_globosa_genome_assembly,_chromosome:_1	AUGUSTUS	stop_codon	9502417	9502419	.	+	0	ID=g1096.t1.stop1;Parent=g1096.t1;
OW569403.1_Cistogaster_globosa_genome_assembly,_chromosome:_1	AUGUSTUS	gene	9517413	9517934	.	+	.	ID=g1097;
OW569403.1_Cistogaster_globosa_genome_assembly,_chromosome:_1	AUGUSTUS	mRNA	9517413	9517934	1	+	.	ID=g1097.t1;Parent=g1097;
OW569403.1_Cistogaster_globosa_genome_assembly,_chromosome:_1	AUGUSTUS	start_codon	9517413	9517415	.	+	0	ID=g1097.t1.start1;Parent=g1097.t1;
OW569403.1_Cistogaster_globosa_genome_assembly,_chromosome:_1	AUGUSTUS	CDS	9517413	9517645	1	+	0	ID=g1097.t1.CDS1;Parent=g1097.t1;
OW569403.1_Cistogaster_globosa_genome_assembly,_chromosome:_1	AUGUSTUS	exon	9517413	9517645	.	+	.	ID=g1097.t1.exon1;Parent=g1097.t1;
OW569403.1_Cistogaster_globosa_genome_assembly,_chromosome:_1	AUGUSTUS	intron	9517646	9517705	1	+	.	ID=g1097.t1.intron1;Parent=g1097.t1;
OW569403.1_Cistogaster_globosa_genome_assembly,_chromosome:_1	AUGUSTUS	CDS	9517706	9517934	1	+	1	ID=g1097.t1.CDS2;Parent=g1097.t1;
OW569403.1_Cistogaster_globosa_genome_assembly,_chromosome:_1	AUGUSTUS	exon	9517706	9517934	.	+	.	ID=g1097.t1.exon2;Parent=g1097.t1;
OW569403.1_Cistogaster_globosa_genome_assembly,_chromosome:_1	AUGUSTUS	stop_codon	9517932	9517934	.	+	0	ID=g1097.t1.stop1;Parent=g1097.t1;
OW569403.1_Cistogaster_globosa_genome_assembly,_chromosome:_1	AUGUSTUS	gene	9527142	9527580	.	-	.	ID=g1098;
OW569403.1_Cistogaster_globosa_genome_assembly,_chromosome:_1	AUGUSTUS	mRNA	9527142	9527580	1	-	.	ID=g1098.t1;Parent=g1098;
OW569403.1_Cistogaster_globosa_genome_assembly,_chromosome:_1	AUGUSTUS	stop_codon	9527142	9527144	.	-	0	ID=g1098.t1.stop1;Parent=g1098.t1;
OW569403.1_Cistogaster_globosa_genome_assembly,_chromosome:_1	AUGUSTUS	CDS	9527142	9527379	1	-	1	ID=g1098.t1.CDS1;Parent=g1098.t1;
OW569403.1_Cistogaster_globosa_genome_assembly,_chromosome:_1	AUGUSTUS	exon	9527142	9527379	.	-	.	ID=g1098.t1.exon1;Parent=g1098.t1;
OW569403.1_Cistogaster_globosa_genome_assembly,_chromosome:_1	AUGUSTUS	intron	9527380	9527437	1	-	.	ID=g1098.t1.intron1;Parent=g1098.t1;
OW569403.1_Cistogaster_globosa_genome_assembly,_chromosome:_1	AUGUSTUS	CDS	9527438	9527580	1	-	0	ID=g1098.t1.CDS2;Parent=g1098.t1;
OW569403.1_Cistogaster_globosa_genome_assembly,_chromosome:_1	AUGUSTUS	exon	9527438	9527580	.	-	.	ID=g1098.t1.exon2;Parent=g1098.t1;
OW569403.1_Cistogaster_globosa_genome_assembly,_chromosome:_1	AUGUSTUS	start_codon	9527578	9527580	.	-	0	ID=g1098.t1.start1;Parent=g1098.t1;
OW569403.1_Cistogaster_globosa_genome_assembly,_chromosome:_1	AUGUSTUS	gene	9528890	9529201	.	+	.	ID=g1099;
OW569403.1_Cistogaster_globosa_genome_assembly,_chromosome:_1	AUGUSTUS	mRNA	9528890	9529201	0.55	+	.	ID=g1099.t1;Parent=g1099;
OW569403.1_Cistogaster_globosa_genome_assembly,_chromosome:_1	AUGUSTUS	start_codon	9528890	9528892	.	+	0	ID=g1099.t1.start1;Parent=g1099.t1;
OW569403.1_Cistogaster_globosa_genome_assembly,_chromosome:_1	AUGUSTUS	CDS	9528890	9529201	0.55	+	0	ID=g1099.t1.CDS1;Parent=g1099.t1;
OW569403.1_Cistogaster_globosa_genome_assembly,_chromosome:_1	AUGUSTUS	exon	9528890	9529201	.	+	.	ID=g1099.t1.exon1;Parent=g1099.t1;
OW569403.1_Cistogaster_globosa_genome_assembly,_chromosome:_1	AUGUSTUS	stop_codon	9529199	9529201	.	+	0	ID=g1099.t1.stop1;Parent=g1099.t1;
OW569403.1_Cistogaster_globosa_genome_assembly,_chromosome:_1	AUGUSTUS	gene	9529412	9530149	.	+	.	ID=g1100;
OW569403.1_Cistogaster_globosa_genome_assembly,_chromosome:_1	AUGUSTUS	mRNA	9529412	9530149	0.91	+	.	ID=g1100.t1;Parent=g1100;
OW569403.1_Cistogaster_globosa_genome_assembly,_chromosome:_1	AUGUSTUS	start_codon	9529412	9529414	.	+	0	ID=g1100.t1.start1;Parent=g1100.t1;
OW569403.1_Cistogaster_globosa_genome_assembly,_chromosome:_1	AUGUSTUS	CDS	9529412	9529614	0.92	+	0	ID=g1100.t1.CDS1;Parent=g1100.t1;
OW569403.1_Cistogaster_globosa_genome_assembly,_chromosome:_1	AUGUSTUS	exon	9529412	9529614	.	+	.	ID=g1100.t1.exon1;Parent=g1100.t1;
OW569403.1_Cistogaster_globosa_genome_assembly,_chromosome:_1	AUGUSTUS	intron	9529615	9529671	0.97	+	.	ID=g1100.t1.intron1;Parent=g1100.t1;
OW569403.1_Cistogaster_globosa_genome_assembly,_chromosome:_1	AUGUSTUS	CDS	9529672	9530149	0.96	+	1	ID=g1100.t1.CDS2;Parent=g1100.t1;
OW569403.1_Cistogaster_globosa_genome_assembly,_chromosome:_1	AUGUSTUS	exon	9529672	9530149	.	+	.	ID=g1100.t1.exon2;Parent=g1100.t1;
OW569403.1_Cistogaster_globosa_genome_assembly,_chromosome:_1	AUGUSTUS	stop_codon	9530147	9530149	.	+	0	ID=g1100.t1.stop1;Parent=g1100.t1;
OW569403.1_Cistogaster_globosa_genome_assembly,_chromosome:_1	AUGUSTUS	gene	9530179	9530688	.	+	.	ID=g1101;
OW569403.1_Cistogaster_globosa_genome_assembly,_chromosome:_1	AUGUSTUS	mRNA	9530179	9530688	0.93	+	.	ID=g1101.t1;Parent=g1101;
OW569403.1_Cistogaster_globosa_genome_assembly,_chromosome:_1	AUGUSTUS	start_codon	9530179	9530181	.	+	0	ID=g1101.t1.start1;Parent=g1101.t1;
OW569403.1_Cistogaster_globosa_genome_assembly,_chromosome:_1	AUGUSTUS	CDS	9530179	9530280	0.95	+	0	ID=g1101.t1.CDS1;Parent=g1101.t1;
OW569403.1_Cistogaster_globosa_genome_assembly,_chromosome:_1	AUGUSTUS	exon	9530179	9530280	.	+	.	ID=g1101.t1.exon1;Parent=g1101.t1;
OW569403.1_Cistogaster_globosa_genome_assembly,_chromosome:_1	AUGUSTUS	intron	9530281	9530403	0.93	+	.	ID=g1101.t1.intron1;Parent=g1101.t1;
OW569403.1_Cistogaster_globosa_genome_assembly,_chromosome:_1	AUGUSTUS	CDS	9530404	9530688	0.93	+	0	ID=g1101.t1.CDS2;Parent=g1101.t1;
OW569403.1_Cistogaster_globosa_genome_assembly,_chromosome:_1	AUGUSTUS	exon	9530404	9530688	.	+	.	ID=g1101.t1.exon2;Parent=g1101.t1;
OW569403.1_Cistogaster_globosa_genome_assembly,_chromosome:_1	AUGUSTUS	stop_codon	9530686	9530688	.	+	0	ID=g1101.t1.stop1;Parent=g1101.t1;
OW569403.1_Cistogaster_globosa_genome_assembly,_chromosome:_1	GeneMark.hmm3	gene	9530717	9530861	.	+	.	ID=g1102;
OW569403.1_Cistogaster_globosa_genome_assembly,_chromosome:_1	GeneMark.hmm3	mRNA	9530717	9530861	.	+	.	ID=g1102.t1;Parent=g1102;
OW569403.1_Cistogaster_globosa_genome_assembly,_chromosome:_1	GeneMark.hmm3	start_codon	9530717	9530719	.	+	0	ID=g1102.t1.start1;Parent=g1102.t1;
OW569403.1_Cistogaster_globosa_genome_assembly,_chromosome:_1	GeneMark.hmm3	CDS	9530717	9530720	.	+	0	ID=g1102.t1.CDS1;Parent=g1102.t1;
OW569403.1_Cistogaster_globosa_genome_assembly,_chromosome:_1	GeneMark.hmm3	exon	9530717	9530720	0	+	.	ID=g1102.t1.exon1;Parent=g1102.t1;
OW569403.1_Cistogaster_globosa_genome_assembly,_chromosome:_1	GeneMark.hmm3	intron	9530721	9530787	.	+	2	ID=g1102.t1.intron1;Parent=g1102.t1;
OW569403.1_Cistogaster_globosa_genome_assembly,_chromosome:_1	GeneMark.hmm3	CDS	9530788	9530861	.	+	2	ID=g1102.t1.CDS2;Parent=g1102.t1;
OW569403.1_Cistogaster_globosa_genome_assembly,_chromosome:_1	GeneMark.hmm3	exon	9530788	9530861	0	+	.	ID=g1102.t1.exon2;Parent=g1102.t1;
OW569403.1_Cistogaster_globosa_genome_assembly,_chromosome:_1	GeneMark.hmm3	stop_codon	9530859	9530861	.	+	0	ID=g1102.t1.stop1;Parent=g1102.t1;
OW569403.1_Cistogaster_globosa_genome_assembly,_chromosome:_1	AUGUSTUS	gene	9533518	9534045	.	+	.	ID=g1103;
OW569403.1_Cistogaster_globosa_genome_assembly,_chromosome:_1	AUGUSTUS	mRNA	9533518	9534045	1	+	.	ID=g1103.t1;Parent=g1103;
OW569403.1_Cistogaster_globosa_genome_assembly,_chromosome:_1	AUGUSTUS	start_codon	9533518	9533520	.	+	0	ID=g1103.t1.start1;Parent=g1103.t1;
OW569403.1_Cistogaster_globosa_genome_assembly,_chromosome:_1	AUGUSTUS	CDS	9533518	9533750	1	+	0	ID=g1103.t1.CDS1;Parent=g1103.t1;
OW569403.1_Cistogaster_globosa_genome_assembly,_chromosome:_1	AUGUSTUS	exon	9533518	9533750	.	+	.	ID=g1103.t1.exon1;Parent=g1103.t1;
OW569403.1_Cistogaster_globosa_genome_assembly,_chromosome:_1	AUGUSTUS	intron	9533751	9533810	1	+	.	ID=g1103.t1.intron1;Parent=g1103.t1;
OW569403.1_Cistogaster_globosa_genome_assembly,_chromosome:_1	AUGUSTUS	CDS	9533811	9534045	1	+	1	ID=g1103.t1.CDS2;Parent=g1103.t1;
OW569403.1_Cistogaster_globosa_genome_assembly,_chromosome:_1	AUGUSTUS	exon	9533811	9534045	.	+	.	ID=g1103.t1.exon2;Parent=g1103.t1;
OW569403.1_Cistogaster_globosa_genome_assembly,_chromosome:_1	AUGUSTUS	stop_codon	9534043	9534045	.	+	0	ID=g1103.t1.stop1;Parent=g1103.t1;
OW569403.1_Cistogaster_globosa_genome_assembly,_chromosome:_1	AUGUSTUS	gene	9543331	9543742	.	-	.	ID=g1104;
OW569403.1_Cistogaster_globosa_genome_assembly,_chromosome:_1	AUGUSTUS	mRNA	9543331	9543742	1	-	.	ID=g1104.t1;Parent=g1104;
OW569403.1_Cistogaster_globosa_genome_assembly,_chromosome:_1	AUGUSTUS	stop_codon	9543331	9543333	.	-	0	ID=g1104.t1.stop1;Parent=g1104.t1;
OW569403.1_Cistogaster_globosa_genome_assembly,_chromosome:_1	AUGUSTUS	CDS	9543331	9543535	1	-	1	ID=g1104.t1.CDS1;Parent=g1104.t1;
OW569403.1_Cistogaster_globosa_genome_assembly,_chromosome:_1	AUGUSTUS	exon	9543331	9543535	.	-	.	ID=g1104.t1.exon1;Parent=g1104.t1;
OW569403.1_Cistogaster_globosa_genome_assembly,_chromosome:_1	AUGUSTUS	intron	9543536	9543608	1	-	.	ID=g1104.t1.intron1;Parent=g1104.t1;
OW569403.1_Cistogaster_globosa_genome_assembly,_chromosome:_1	AUGUSTUS	CDS	9543609	9543742	1	-	0	ID=g1104.t1.CDS2;Parent=g1104.t1;
OW569403.1_Cistogaster_globosa_genome_assembly,_chromosome:_1	AUGUSTUS	exon	9543609	9543742	.	-	.	ID=g1104.t1.exon2;Parent=g1104.t1;
OW569403.1_Cistogaster_globosa_genome_assembly,_chromosome:_1	AUGUSTUS	start_codon	9543740	9543742	.	-	0	ID=g1104.t1.start1;Parent=g1104.t1;
OW569403.1_Cistogaster_globosa_genome_assembly,_chromosome:_1	AUGUSTUS	gene	9551133	9557725	.	-	.	ID=g1105;
OW569403.1_Cistogaster_globosa_genome_assembly,_chromosome:_1	AUGUSTUS	mRNA	9551133	9557725	1	-	.	ID=g1105.t1;Parent=g1105;
OW569403.1_Cistogaster_globosa_genome_assembly,_chromosome:_1	AUGUSTUS	stop_codon	9551133	9551135	.	-	0	ID=g1105.t1.stop1;Parent=g1105.t1;
OW569403.1_Cistogaster_globosa_genome_assembly,_chromosome:_1	AUGUSTUS	CDS	9551133	9551359	1	-	2	ID=g1105.t1.CDS1;Parent=g1105.t1;
OW569403.1_Cistogaster_globosa_genome_assembly,_chromosome:_1	AUGUSTUS	exon	9551133	9551359	.	-	.	ID=g1105.t1.exon1;Parent=g1105.t1;
OW569403.1_Cistogaster_globosa_genome_assembly,_chromosome:_1	AUGUSTUS	intron	9551360	9557700	1	-	.	ID=g1105.t1.intron1;Parent=g1105.t1;
OW569403.1_Cistogaster_globosa_genome_assembly,_chromosome:_1	AUGUSTUS	CDS	9557701	9557725	1	-	0	ID=g1105.t1.CDS2;Parent=g1105.t1;
OW569403.1_Cistogaster_globosa_genome_assembly,_chromosome:_1	AUGUSTUS	exon	9557701	9557725	.	-	.	ID=g1105.t1.exon2;Parent=g1105.t1;
OW569403.1_Cistogaster_globosa_genome_assembly,_chromosome:_1	AUGUSTUS	start_codon	9557723	9557725	.	-	0	ID=g1105.t1.start1;Parent=g1105.t1;
OW569403.1_Cistogaster_globosa_genome_assembly,_chromosome:_1	AUGUSTUS	gene	9575985	9576529	.	+	.	ID=g1106;
OW569403.1_Cistogaster_globosa_genome_assembly,_chromosome:_1	AUGUSTUS	mRNA	9575985	9576529	1	+	.	ID=g1106.t1;Parent=g1106;
OW569403.1_Cistogaster_globosa_genome_assembly,_chromosome:_1	AUGUSTUS	start_codon	9575985	9575987	.	+	0	ID=g1106.t1.start1;Parent=g1106.t1;
OW569403.1_Cistogaster_globosa_genome_assembly,_chromosome:_1	AUGUSTUS	CDS	9575985	9576220	1	+	0	ID=g1106.t1.CDS1;Parent=g1106.t1;
OW569403.1_Cistogaster_globosa_genome_assembly,_chromosome:_1	AUGUSTUS	exon	9575985	9576220	.	+	.	ID=g1106.t1.exon1;Parent=g1106.t1;
OW569403.1_Cistogaster_globosa_genome_assembly,_chromosome:_1	AUGUSTUS	intron	9576221	9576285	1	+	.	ID=g1106.t1.intron1;Parent=g1106.t1;
OW569403.1_Cistogaster_globosa_genome_assembly,_chromosome:_1	AUGUSTUS	CDS	9576286	9576529	1	+	1	ID=g1106.t1.CDS2;Parent=g1106.t1;
OW569403.1_Cistogaster_globosa_genome_assembly,_chromosome:_1	AUGUSTUS	exon	9576286	9576529	.	+	.	ID=g1106.t1.exon2;Parent=g1106.t1;
OW569403.1_Cistogaster_globosa_genome_assembly,_chromosome:_1	AUGUSTUS	stop_codon	9576527	9576529	.	+	0	ID=g1106.t1.stop1;Parent=g1106.t1;
OW569403.1_Cistogaster_globosa_genome_assembly,_chromosome:_1	AUGUSTUS	gene	9585971	9586384	.	+	.	ID=g1107;
OW569403.1_Cistogaster_globosa_genome_assembly,_chromosome:_1	AUGUSTUS	mRNA	9585971	9586384	1	+	.	ID=g1107.t1;Parent=g1107;
OW569403.1_Cistogaster_globosa_genome_assembly,_chromosome:_1	AUGUSTUS	start_codon	9585971	9585973	.	+	0	ID=g1107.t1.start1;Parent=g1107.t1;
OW569403.1_Cistogaster_globosa_genome_assembly,_chromosome:_1	AUGUSTUS	CDS	9585971	9586104	1	+	0	ID=g1107.t1.CDS1;Parent=g1107.t1;
OW569403.1_Cistogaster_globosa_genome_assembly,_chromosome:_1	AUGUSTUS	exon	9585971	9586104	.	+	.	ID=g1107.t1.exon1;Parent=g1107.t1;
OW569403.1_Cistogaster_globosa_genome_assembly,_chromosome:_1	AUGUSTUS	intron	9586105	9586179	1	+	.	ID=g1107.t1.intron1;Parent=g1107.t1;
OW569403.1_Cistogaster_globosa_genome_assembly,_chromosome:_1	AUGUSTUS	CDS	9586180	9586384	1	+	1	ID=g1107.t1.CDS2;Parent=g1107.t1;
OW569403.1_Cistogaster_globosa_genome_assembly,_chromosome:_1	AUGUSTUS	exon	9586180	9586384	.	+	.	ID=g1107.t1.exon2;Parent=g1107.t1;
OW569403.1_Cistogaster_globosa_genome_assembly,_chromosome:_1	AUGUSTUS	stop_codon	9586382	9586384	.	+	0	ID=g1107.t1.stop1;Parent=g1107.t1;
OW569403.1_Cistogaster_globosa_genome_assembly,_chromosome:_1	AUGUSTUS	gene	9593497	9596366	.	-	.	ID=g1108;
OW569403.1_Cistogaster_globosa_genome_assembly,_chromosome:_1	AUGUSTUS	mRNA	9593497	9596366	0.98	-	.	ID=g1108.t1;Parent=g1108;
OW569403.1_Cistogaster_globosa_genome_assembly,_chromosome:_1	AUGUSTUS	stop_codon	9593497	9593499	.	-	0	ID=g1108.t1.stop1;Parent=g1108.t1;
OW569403.1_Cistogaster_globosa_genome_assembly,_chromosome:_1	AUGUSTUS	CDS	9593497	9593731	1	-	1	ID=g1108.t1.CDS1;Parent=g1108.t1;
OW569403.1_Cistogaster_globosa_genome_assembly,_chromosome:_1	AUGUSTUS	exon	9593497	9593731	.	-	.	ID=g1108.t1.exon1;Parent=g1108.t1;
OW569403.1_Cistogaster_globosa_genome_assembly,_chromosome:_1	AUGUSTUS	intron	9593732	9593792	1	-	.	ID=g1108.t1.intron1;Parent=g1108.t1;
OW569403.1_Cistogaster_globosa_genome_assembly,_chromosome:_1	AUGUSTUS	CDS	9593793	9593982	0.98	-	2	ID=g1108.t1.CDS2;Parent=g1108.t1;
OW569403.1_Cistogaster_globosa_genome_assembly,_chromosome:_1	AUGUSTUS	exon	9593793	9593982	.	-	.	ID=g1108.t1.exon2;Parent=g1108.t1;
OW569403.1_Cistogaster_globosa_genome_assembly,_chromosome:_1	AUGUSTUS	intron	9593983	9595992	0.98	-	.	ID=g1108.t1.intron2;Parent=g1108.t1;
OW569403.1_Cistogaster_globosa_genome_assembly,_chromosome:_1	AUGUSTUS	CDS	9595993	9596134	0.98	-	0	ID=g1108.t1.CDS3;Parent=g1108.t1;
OW569403.1_Cistogaster_globosa_genome_assembly,_chromosome:_1	AUGUSTUS	exon	9595993	9596134	.	-	.	ID=g1108.t1.exon3;Parent=g1108.t1;
OW569403.1_Cistogaster_globosa_genome_assembly,_chromosome:_1	AUGUSTUS	intron	9596135	9596270	1	-	.	ID=g1108.t1.intron3;Parent=g1108.t1;
OW569403.1_Cistogaster_globosa_genome_assembly,_chromosome:_1	AUGUSTUS	CDS	9596271	9596366	1	-	0	ID=g1108.t1.CDS4;Parent=g1108.t1;
OW569403.1_Cistogaster_globosa_genome_assembly,_chromosome:_1	AUGUSTUS	exon	9596271	9596366	.	-	.	ID=g1108.t1.exon4;Parent=g1108.t1;
OW569403.1_Cistogaster_globosa_genome_assembly,_chromosome:_1	AUGUSTUS	start_codon	9596364	9596366	.	-	0	ID=g1108.t1.start1;Parent=g1108.t1;
OW569403.1_Cistogaster_globosa_genome_assembly,_chromosome:_1	AUGUSTUS	gene	9598002	9598479	.	+	.	ID=g1109;
OW569403.1_Cistogaster_globosa_genome_assembly,_chromosome:_1	AUGUSTUS	mRNA	9598002	9598479	1	+	.	ID=g1109.t1;Parent=g1109;
OW569403.1_Cistogaster_globosa_genome_assembly,_chromosome:_1	AUGUSTUS	start_codon	9598002	9598004	.	+	0	ID=g1109.t1.start1;Parent=g1109.t1;
OW569403.1_Cistogaster_globosa_genome_assembly,_chromosome:_1	AUGUSTUS	CDS	9598002	9598144	1	+	0	ID=g1109.t1.CDS1;Parent=g1109.t1;
OW569403.1_Cistogaster_globosa_genome_assembly,_chromosome:_1	AUGUSTUS	exon	9598002	9598144	.	+	.	ID=g1109.t1.exon1;Parent=g1109.t1;
OW569403.1_Cistogaster_globosa_genome_assembly,_chromosome:_1	AUGUSTUS	intron	9598145	9598202	1	+	.	ID=g1109.t1.intron1;Parent=g1109.t1;
OW569403.1_Cistogaster_globosa_genome_assembly,_chromosome:_1	AUGUSTUS	CDS	9598203	9598479	1	+	1	ID=g1109.t1.CDS2;Parent=g1109.t1;
OW569403.1_Cistogaster_globosa_genome_assembly,_chromosome:_1	AUGUSTUS	exon	9598203	9598479	.	+	.	ID=g1109.t1.exon2;Parent=g1109.t1;
OW569403.1_Cistogaster_globosa_genome_assembly,_chromosome:_1	AUGUSTUS	stop_codon	9598477	9598479	.	+	0	ID=g1109.t1.stop1;Parent=g1109.t1;
OW569403.1_Cistogaster_globosa_genome_assembly,_chromosome:_1	AUGUSTUS	gene	9602611	9608271	.	-	.	ID=g1110;
OW569403.1_Cistogaster_globosa_genome_assembly,_chromosome:_1	AUGUSTUS	mRNA	9602611	9608271	0.61	-	.	ID=g1110.t1;Parent=g1110;
OW569403.1_Cistogaster_globosa_genome_assembly,_chromosome:_1	AUGUSTUS	stop_codon	9602611	9602613	.	-	0	ID=g1110.t1.stop1;Parent=g1110.t1;
OW569403.1_Cistogaster_globosa_genome_assembly,_chromosome:_1	AUGUSTUS	CDS	9602611	9602851	1	-	1	ID=g1110.t1.CDS1;Parent=g1110.t1;
OW569403.1_Cistogaster_globosa_genome_assembly,_chromosome:_1	AUGUSTUS	exon	9602611	9602851	.	-	.	ID=g1110.t1.exon1;Parent=g1110.t1;
OW569403.1_Cistogaster_globosa_genome_assembly,_chromosome:_1	AUGUSTUS	intron	9602852	9602911	1	-	.	ID=g1110.t1.intron1;Parent=g1110.t1;
OW569403.1_Cistogaster_globosa_genome_assembly,_chromosome:_1	AUGUSTUS	CDS	9602912	9603113	0.72	-	2	ID=g1110.t1.CDS2;Parent=g1110.t1;
OW569403.1_Cistogaster_globosa_genome_assembly,_chromosome:_1	AUGUSTUS	exon	9602912	9603113	.	-	.	ID=g1110.t1.exon2;Parent=g1110.t1;
OW569403.1_Cistogaster_globosa_genome_assembly,_chromosome:_1	AUGUSTUS	intron	9603114	9607121	0.65	-	.	ID=g1110.t1.intron2;Parent=g1110.t1;
OW569403.1_Cistogaster_globosa_genome_assembly,_chromosome:_1	AUGUSTUS	CDS	9607122	9607173	0.76	-	0	ID=g1110.t1.CDS3;Parent=g1110.t1;
OW569403.1_Cistogaster_globosa_genome_assembly,_chromosome:_1	AUGUSTUS	exon	9607122	9607173	.	-	.	ID=g1110.t1.exon3;Parent=g1110.t1;
OW569403.1_Cistogaster_globosa_genome_assembly,_chromosome:_1	AUGUSTUS	intron	9607174	9607240	1	-	.	ID=g1110.t1.intron3;Parent=g1110.t1;
OW569403.1_Cistogaster_globosa_genome_assembly,_chromosome:_1	AUGUSTUS	CDS	9607241	9607251	0.79	-	2	ID=g1110.t1.CDS4;Parent=g1110.t1;
OW569403.1_Cistogaster_globosa_genome_assembly,_chromosome:_1	AUGUSTUS	exon	9607241	9607251	.	-	.	ID=g1110.t1.exon4;Parent=g1110.t1;
OW569403.1_Cistogaster_globosa_genome_assembly,_chromosome:_1	AUGUSTUS	intron	9607252	9608090	0.78	-	.	ID=g1110.t1.intron4;Parent=g1110.t1;
OW569403.1_Cistogaster_globosa_genome_assembly,_chromosome:_1	AUGUSTUS	CDS	9608091	9608271	0.85	-	0	ID=g1110.t1.CDS5;Parent=g1110.t1;
OW569403.1_Cistogaster_globosa_genome_assembly,_chromosome:_1	AUGUSTUS	exon	9608091	9608271	.	-	.	ID=g1110.t1.exon5;Parent=g1110.t1;
OW569403.1_Cistogaster_globosa_genome_assembly,_chromosome:_1	AUGUSTUS	start_codon	9608269	9608271	.	-	0	ID=g1110.t1.start1;Parent=g1110.t1;
OW569403.1_Cistogaster_globosa_genome_assembly,_chromosome:_1	AUGUSTUS	gene	9610191	9610601	.	+	.	ID=g1111;
OW569403.1_Cistogaster_globosa_genome_assembly,_chromosome:_1	AUGUSTUS	mRNA	9610191	9610601	1	+	.	ID=g1111.t1;Parent=g1111;
OW569403.1_Cistogaster_globosa_genome_assembly,_chromosome:_1	AUGUSTUS	start_codon	9610191	9610193	.	+	0	ID=g1111.t1.start1;Parent=g1111.t1;
OW569403.1_Cistogaster_globosa_genome_assembly,_chromosome:_1	AUGUSTUS	CDS	9610191	9610324	1	+	0	ID=g1111.t1.CDS1;Parent=g1111.t1;
OW569403.1_Cistogaster_globosa_genome_assembly,_chromosome:_1	AUGUSTUS	exon	9610191	9610324	.	+	.	ID=g1111.t1.exon1;Parent=g1111.t1;
OW569403.1_Cistogaster_globosa_genome_assembly,_chromosome:_1	AUGUSTUS	intron	9610325	9610396	1	+	.	ID=g1111.t1.intron1;Parent=g1111.t1;
OW569403.1_Cistogaster_globosa_genome_assembly,_chromosome:_1	AUGUSTUS	CDS	9610397	9610601	1	+	1	ID=g1111.t1.CDS2;Parent=g1111.t1;
OW569403.1_Cistogaster_globosa_genome_assembly,_chromosome:_1	AUGUSTUS	exon	9610397	9610601	.	+	.	ID=g1111.t1.exon2;Parent=g1111.t1;
OW569403.1_Cistogaster_globosa_genome_assembly,_chromosome:_1	AUGUSTUS	stop_codon	9610599	9610601	.	+	0	ID=g1111.t1.stop1;Parent=g1111.t1;
OW569403.1_Cistogaster_globosa_genome_assembly,_chromosome:_1	AUGUSTUS	gene	9621729	9622206	.	+	.	ID=g1112;
OW569403.1_Cistogaster_globosa_genome_assembly,_chromosome:_1	AUGUSTUS	mRNA	9621729	9622206	1	+	.	ID=g1112.t1;Parent=g1112;
OW569403.1_Cistogaster_globosa_genome_assembly,_chromosome:_1	AUGUSTUS	start_codon	9621729	9621731	.	+	0	ID=g1112.t1.start1;Parent=g1112.t1;
OW569403.1_Cistogaster_globosa_genome_assembly,_chromosome:_1	AUGUSTUS	CDS	9621729	9621871	1	+	0	ID=g1112.t1.CDS1;Parent=g1112.t1;
OW569403.1_Cistogaster_globosa_genome_assembly,_chromosome:_1	AUGUSTUS	exon	9621729	9621871	.	+	.	ID=g1112.t1.exon1;Parent=g1112.t1;
OW569403.1_Cistogaster_globosa_genome_assembly,_chromosome:_1	AUGUSTUS	intron	9621872	9621929	1	+	.	ID=g1112.t1.intron1;Parent=g1112.t1;
OW569403.1_Cistogaster_globosa_genome_assembly,_chromosome:_1	AUGUSTUS	CDS	9621930	9622206	1	+	1	ID=g1112.t1.CDS2;Parent=g1112.t1;
OW569403.1_Cistogaster_globosa_genome_assembly,_chromosome:_1	AUGUSTUS	exon	9621930	9622206	.	+	.	ID=g1112.t1.exon2;Parent=g1112.t1;
OW569403.1_Cistogaster_globosa_genome_assembly,_chromosome:_1	AUGUSTUS	stop_codon	9622204	9622206	.	+	0	ID=g1112.t1.stop1;Parent=g1112.t1;
OW569403.1_Cistogaster_globosa_genome_assembly,_chromosome:_1	AUGUSTUS	gene	9626341	9626874	.	-	.	ID=g1113;
OW569403.1_Cistogaster_globosa_genome_assembly,_chromosome:_1	AUGUSTUS	mRNA	9626341	9626874	0.99	-	.	ID=g1113.t1;Parent=g1113;
OW569403.1_Cistogaster_globosa_genome_assembly,_chromosome:_1	AUGUSTUS	stop_codon	9626341	9626343	.	-	0	ID=g1113.t1.stop1;Parent=g1113.t1;
OW569403.1_Cistogaster_globosa_genome_assembly,_chromosome:_1	AUGUSTUS	CDS	9626341	9626581	1	-	1	ID=g1113.t1.CDS1;Parent=g1113.t1;
OW569403.1_Cistogaster_globosa_genome_assembly,_chromosome:_1	AUGUSTUS	exon	9626341	9626581	.	-	.	ID=g1113.t1.exon1;Parent=g1113.t1;
OW569403.1_Cistogaster_globosa_genome_assembly,_chromosome:_1	AUGUSTUS	intron	9626582	9626641	1	-	.	ID=g1113.t1.intron1;Parent=g1113.t1;
OW569403.1_Cistogaster_globosa_genome_assembly,_chromosome:_1	AUGUSTUS	CDS	9626642	9626874	0.99	-	0	ID=g1113.t1.CDS2;Parent=g1113.t1;
OW569403.1_Cistogaster_globosa_genome_assembly,_chromosome:_1	AUGUSTUS	exon	9626642	9626874	.	-	.	ID=g1113.t1.exon2;Parent=g1113.t1;
OW569403.1_Cistogaster_globosa_genome_assembly,_chromosome:_1	AUGUSTUS	start_codon	9626872	9626874	.	-	0	ID=g1113.t1.start1;Parent=g1113.t1;
OW569403.1_Cistogaster_globosa_genome_assembly,_chromosome:_1	AUGUSTUS	gene	9640867	9641284	.	+	.	ID=g1114;
OW569403.1_Cistogaster_globosa_genome_assembly,_chromosome:_1	AUGUSTUS	mRNA	9640867	9641284	1	+	.	ID=g1114.t1;Parent=g1114;
OW569403.1_Cistogaster_globosa_genome_assembly,_chromosome:_1	AUGUSTUS	start_codon	9640867	9640869	.	+	0	ID=g1114.t1.start1;Parent=g1114.t1;
OW569403.1_Cistogaster_globosa_genome_assembly,_chromosome:_1	AUGUSTUS	CDS	9640867	9641000	1	+	0	ID=g1114.t1.CDS1;Parent=g1114.t1;
OW569403.1_Cistogaster_globosa_genome_assembly,_chromosome:_1	AUGUSTUS	exon	9640867	9641000	.	+	.	ID=g1114.t1.exon1;Parent=g1114.t1;
OW569403.1_Cistogaster_globosa_genome_assembly,_chromosome:_1	AUGUSTUS	intron	9641001	9641079	1	+	.	ID=g1114.t1.intron1;Parent=g1114.t1;
OW569403.1_Cistogaster_globosa_genome_assembly,_chromosome:_1	AUGUSTUS	CDS	9641080	9641284	1	+	1	ID=g1114.t1.CDS2;Parent=g1114.t1;
OW569403.1_Cistogaster_globosa_genome_assembly,_chromosome:_1	AUGUSTUS	exon	9641080	9641284	.	+	.	ID=g1114.t1.exon2;Parent=g1114.t1;
OW569403.1_Cistogaster_globosa_genome_assembly,_chromosome:_1	AUGUSTUS	stop_codon	9641282	9641284	.	+	0	ID=g1114.t1.stop1;Parent=g1114.t1;
OW569403.1_Cistogaster_globosa_genome_assembly,_chromosome:_1	AUGUSTUS	gene	9645094	9645530	.	+	.	ID=g1115;
OW569403.1_Cistogaster_globosa_genome_assembly,_chromosome:_1	AUGUSTUS	mRNA	9645094	9645530	0.95	+	.	ID=g1115.t1;Parent=g1115;
OW569403.1_Cistogaster_globosa_genome_assembly,_chromosome:_1	AUGUSTUS	start_codon	9645094	9645096	.	+	0	ID=g1115.t1.start1;Parent=g1115.t1;
OW569403.1_Cistogaster_globosa_genome_assembly,_chromosome:_1	AUGUSTUS	CDS	9645094	9645272	0.95	+	0	ID=g1115.t1.CDS1;Parent=g1115.t1;
OW569403.1_Cistogaster_globosa_genome_assembly,_chromosome:_1	AUGUSTUS	exon	9645094	9645272	.	+	.	ID=g1115.t1.exon1;Parent=g1115.t1;
OW569403.1_Cistogaster_globosa_genome_assembly,_chromosome:_1	AUGUSTUS	intron	9645273	9645390	0.96	+	.	ID=g1115.t1.intron1;Parent=g1115.t1;
OW569403.1_Cistogaster_globosa_genome_assembly,_chromosome:_1	AUGUSTUS	CDS	9645391	9645403	1	+	1	ID=g1115.t1.CDS2;Parent=g1115.t1;
OW569403.1_Cistogaster_globosa_genome_assembly,_chromosome:_1	AUGUSTUS	exon	9645391	9645403	.	+	.	ID=g1115.t1.exon2;Parent=g1115.t1;
OW569403.1_Cistogaster_globosa_genome_assembly,_chromosome:_1	AUGUSTUS	intron	9645404	9645521	1	+	.	ID=g1115.t1.intron2;Parent=g1115.t1;
OW569403.1_Cistogaster_globosa_genome_assembly,_chromosome:_1	AUGUSTUS	CDS	9645522	9645530	1	+	0	ID=g1115.t1.CDS3;Parent=g1115.t1;
OW569403.1_Cistogaster_globosa_genome_assembly,_chromosome:_1	AUGUSTUS	exon	9645522	9645530	.	+	.	ID=g1115.t1.exon3;Parent=g1115.t1;
OW569403.1_Cistogaster_globosa_genome_assembly,_chromosome:_1	AUGUSTUS	stop_codon	9645528	9645530	.	+	0	ID=g1115.t1.stop1;Parent=g1115.t1;
OW569403.1_Cistogaster_globosa_genome_assembly,_chromosome:_1	AUGUSTUS	gene	9645627	9648261	.	+	.	ID=g1116;
OW569403.1_Cistogaster_globosa_genome_assembly,_chromosome:_1	AUGUSTUS	mRNA	9645627	9648261	0.59	+	.	ID=g1116.t1;Parent=g1116;
OW569403.1_Cistogaster_globosa_genome_assembly,_chromosome:_1	AUGUSTUS	start_codon	9645627	9645629	.	+	0	ID=g1116.t1.start1;Parent=g1116.t1;
OW569403.1_Cistogaster_globosa_genome_assembly,_chromosome:_1	AUGUSTUS	CDS	9645627	9645648	1	+	0	ID=g1116.t1.CDS1;Parent=g1116.t1;
OW569403.1_Cistogaster_globosa_genome_assembly,_chromosome:_1	AUGUSTUS	exon	9645627	9645648	.	+	.	ID=g1116.t1.exon1;Parent=g1116.t1;
OW569403.1_Cistogaster_globosa_genome_assembly,_chromosome:_1	AUGUSTUS	intron	9645649	9646243	0.94	+	.	ID=g1116.t1.intron1;Parent=g1116.t1;
OW569403.1_Cistogaster_globosa_genome_assembly,_chromosome:_1	AUGUSTUS	CDS	9646244	9646998	0.88	+	2	ID=g1116.t1.CDS2;Parent=g1116.t1;
OW569403.1_Cistogaster_globosa_genome_assembly,_chromosome:_1	AUGUSTUS	exon	9646244	9646998	.	+	.	ID=g1116.t1.exon2;Parent=g1116.t1;
OW569403.1_Cistogaster_globosa_genome_assembly,_chromosome:_1	AUGUSTUS	intron	9646999	9647050	1	+	.	ID=g1116.t1.intron2;Parent=g1116.t1;
OW569403.1_Cistogaster_globosa_genome_assembly,_chromosome:_1	AUGUSTUS	CDS	9647051	9647197	1	+	0	ID=g1116.t1.CDS3;Parent=g1116.t1;
OW569403.1_Cistogaster_globosa_genome_assembly,_chromosome:_1	AUGUSTUS	exon	9647051	9647197	.	+	.	ID=g1116.t1.exon3;Parent=g1116.t1;
OW569403.1_Cistogaster_globosa_genome_assembly,_chromosome:_1	AUGUSTUS	intron	9647198	9647250	1	+	.	ID=g1116.t1.intron3;Parent=g1116.t1;
OW569403.1_Cistogaster_globosa_genome_assembly,_chromosome:_1	AUGUSTUS	CDS	9647251	9647460	0.93	+	0	ID=g1116.t1.CDS4;Parent=g1116.t1;
OW569403.1_Cistogaster_globosa_genome_assembly,_chromosome:_1	AUGUSTUS	exon	9647251	9647460	.	+	.	ID=g1116.t1.exon4;Parent=g1116.t1;
OW569403.1_Cistogaster_globosa_genome_assembly,_chromosome:_1	AUGUSTUS	intron	9647461	9648219	0.74	+	.	ID=g1116.t1.intron4;Parent=g1116.t1;
OW569403.1_Cistogaster_globosa_genome_assembly,_chromosome:_1	AUGUSTUS	CDS	9648220	9648261	0.74	+	0	ID=g1116.t1.CDS5;Parent=g1116.t1;
OW569403.1_Cistogaster_globosa_genome_assembly,_chromosome:_1	AUGUSTUS	exon	9648220	9648261	.	+	.	ID=g1116.t1.exon5;Parent=g1116.t1;
OW569403.1_Cistogaster_globosa_genome_assembly,_chromosome:_1	AUGUSTUS	stop_codon	9648259	9648261	.	+	0	ID=g1116.t1.stop1;Parent=g1116.t1;
OW569403.1_Cistogaster_globosa_genome_assembly,_chromosome:_1	AUGUSTUS	gene	9648327	9648910	.	-	.	ID=g1117;
OW569403.1_Cistogaster_globosa_genome_assembly,_chromosome:_1	AUGUSTUS	mRNA	9648327	9648910	0.74	-	.	ID=g1117.t1;Parent=g1117;
OW569403.1_Cistogaster_globosa_genome_assembly,_chromosome:_1	AUGUSTUS	stop_codon	9648327	9648329	.	-	0	ID=g1117.t1.stop1;Parent=g1117.t1;
OW569403.1_Cistogaster_globosa_genome_assembly,_chromosome:_1	AUGUSTUS	CDS	9648327	9648618	1	-	1	ID=g1117.t1.CDS1;Parent=g1117.t1;
OW569403.1_Cistogaster_globosa_genome_assembly,_chromosome:_1	AUGUSTUS	exon	9648327	9648618	.	-	.	ID=g1117.t1.exon1;Parent=g1117.t1;
OW569403.1_Cistogaster_globosa_genome_assembly,_chromosome:_1	AUGUSTUS	intron	9648619	9648677	1	-	.	ID=g1117.t1.intron1;Parent=g1117.t1;
OW569403.1_Cistogaster_globosa_genome_assembly,_chromosome:_1	AUGUSTUS	CDS	9648678	9648910	0.74	-	0	ID=g1117.t1.CDS2;Parent=g1117.t1;
OW569403.1_Cistogaster_globosa_genome_assembly,_chromosome:_1	AUGUSTUS	exon	9648678	9648910	.	-	.	ID=g1117.t1.exon2;Parent=g1117.t1;
OW569403.1_Cistogaster_globosa_genome_assembly,_chromosome:_1	AUGUSTUS	start_codon	9648908	9648910	.	-	0	ID=g1117.t1.start1;Parent=g1117.t1;
OW569403.1_Cistogaster_globosa_genome_assembly,_chromosome:_1	AUGUSTUS	gene	9652876	9653353	.	+	.	ID=g1118;
OW569403.1_Cistogaster_globosa_genome_assembly,_chromosome:_1	AUGUSTUS	mRNA	9652876	9653353	1	+	.	ID=g1118.t1;Parent=g1118;
OW569403.1_Cistogaster_globosa_genome_assembly,_chromosome:_1	AUGUSTUS	start_codon	9652876	9652878	.	+	0	ID=g1118.t1.start1;Parent=g1118.t1;
OW569403.1_Cistogaster_globosa_genome_assembly,_chromosome:_1	AUGUSTUS	CDS	9652876	9653018	1	+	0	ID=g1118.t1.CDS1;Parent=g1118.t1;
OW569403.1_Cistogaster_globosa_genome_assembly,_chromosome:_1	AUGUSTUS	exon	9652876	9653018	.	+	.	ID=g1118.t1.exon1;Parent=g1118.t1;
OW569403.1_Cistogaster_globosa_genome_assembly,_chromosome:_1	AUGUSTUS	intron	9653019	9653076	1	+	.	ID=g1118.t1.intron1;Parent=g1118.t1;
OW569403.1_Cistogaster_globosa_genome_assembly,_chromosome:_1	AUGUSTUS	CDS	9653077	9653353	1	+	1	ID=g1118.t1.CDS2;Parent=g1118.t1;
OW569403.1_Cistogaster_globosa_genome_assembly,_chromosome:_1	AUGUSTUS	exon	9653077	9653353	.	+	.	ID=g1118.t1.exon2;Parent=g1118.t1;
OW569403.1_Cistogaster_globosa_genome_assembly,_chromosome:_1	AUGUSTUS	stop_codon	9653351	9653353	.	+	0	ID=g1118.t1.stop1;Parent=g1118.t1;
OW569403.1_Cistogaster_globosa_genome_assembly,_chromosome:_1	AUGUSTUS	gene	9657476	9658009	.	-	.	ID=g1119;
OW569403.1_Cistogaster_globosa_genome_assembly,_chromosome:_1	AUGUSTUS	mRNA	9657476	9658009	1	-	.	ID=g1119.t1;Parent=g1119;
OW569403.1_Cistogaster_globosa_genome_assembly,_chromosome:_1	AUGUSTUS	stop_codon	9657476	9657478	.	-	0	ID=g1119.t1.stop1;Parent=g1119.t1;
OW569403.1_Cistogaster_globosa_genome_assembly,_chromosome:_1	AUGUSTUS	CDS	9657476	9657716	1	-	1	ID=g1119.t1.CDS1;Parent=g1119.t1;
OW569403.1_Cistogaster_globosa_genome_assembly,_chromosome:_1	AUGUSTUS	exon	9657476	9657716	.	-	.	ID=g1119.t1.exon1;Parent=g1119.t1;
OW569403.1_Cistogaster_globosa_genome_assembly,_chromosome:_1	AUGUSTUS	intron	9657717	9657776	1	-	.	ID=g1119.t1.intron1;Parent=g1119.t1;
OW569403.1_Cistogaster_globosa_genome_assembly,_chromosome:_1	AUGUSTUS	CDS	9657777	9658009	1	-	0	ID=g1119.t1.CDS2;Parent=g1119.t1;
OW569403.1_Cistogaster_globosa_genome_assembly,_chromosome:_1	AUGUSTUS	exon	9657777	9658009	.	-	.	ID=g1119.t1.exon2;Parent=g1119.t1;
OW569403.1_Cistogaster_globosa_genome_assembly,_chromosome:_1	AUGUSTUS	start_codon	9658007	9658009	.	-	0	ID=g1119.t1.start1;Parent=g1119.t1;
OW569403.1_Cistogaster_globosa_genome_assembly,_chromosome:_1	AUGUSTUS	gene	9673455	9673877	.	+	.	ID=g1120;
OW569403.1_Cistogaster_globosa_genome_assembly,_chromosome:_1	AUGUSTUS	mRNA	9673455	9673877	1	+	.	ID=g1120.t1;Parent=g1120;
OW569403.1_Cistogaster_globosa_genome_assembly,_chromosome:_1	AUGUSTUS	start_codon	9673455	9673457	.	+	0	ID=g1120.t1.start1;Parent=g1120.t1;
OW569403.1_Cistogaster_globosa_genome_assembly,_chromosome:_1	AUGUSTUS	CDS	9673455	9673588	1	+	0	ID=g1120.t1.CDS1;Parent=g1120.t1;
OW569403.1_Cistogaster_globosa_genome_assembly,_chromosome:_1	AUGUSTUS	exon	9673455	9673588	.	+	.	ID=g1120.t1.exon1;Parent=g1120.t1;
OW569403.1_Cistogaster_globosa_genome_assembly,_chromosome:_1	AUGUSTUS	intron	9673589	9673672	1	+	.	ID=g1120.t1.intron1;Parent=g1120.t1;
OW569403.1_Cistogaster_globosa_genome_assembly,_chromosome:_1	AUGUSTUS	CDS	9673673	9673877	1	+	1	ID=g1120.t1.CDS2;Parent=g1120.t1;
OW569403.1_Cistogaster_globosa_genome_assembly,_chromosome:_1	AUGUSTUS	exon	9673673	9673877	.	+	.	ID=g1120.t1.exon2;Parent=g1120.t1;
OW569403.1_Cistogaster_globosa_genome_assembly,_chromosome:_1	AUGUSTUS	stop_codon	9673875	9673877	.	+	0	ID=g1120.t1.stop1;Parent=g1120.t1;
OW569403.1_Cistogaster_globosa_genome_assembly,_chromosome:_1	AUGUSTUS	gene	9677675	9678111	.	+	.	ID=g1121;
OW569403.1_Cistogaster_globosa_genome_assembly,_chromosome:_1	AUGUSTUS	mRNA	9677675	9678111	1	+	.	ID=g1121.t1;Parent=g1121;
OW569403.1_Cistogaster_globosa_genome_assembly,_chromosome:_1	AUGUSTUS	start_codon	9677675	9677677	.	+	0	ID=g1121.t1.start1;Parent=g1121.t1;
OW569403.1_Cistogaster_globosa_genome_assembly,_chromosome:_1	AUGUSTUS	CDS	9677675	9677853	1	+	0	ID=g1121.t1.CDS1;Parent=g1121.t1;
OW569403.1_Cistogaster_globosa_genome_assembly,_chromosome:_1	AUGUSTUS	exon	9677675	9677853	.	+	.	ID=g1121.t1.exon1;Parent=g1121.t1;
OW569403.1_Cistogaster_globosa_genome_assembly,_chromosome:_1	AUGUSTUS	intron	9677854	9677971	1	+	.	ID=g1121.t1.intron1;Parent=g1121.t1;
OW569403.1_Cistogaster_globosa_genome_assembly,_chromosome:_1	AUGUSTUS	CDS	9677972	9677984	1	+	1	ID=g1121.t1.CDS2;Parent=g1121.t1;
OW569403.1_Cistogaster_globosa_genome_assembly,_chromosome:_1	AUGUSTUS	exon	9677972	9677984	.	+	.	ID=g1121.t1.exon2;Parent=g1121.t1;
OW569403.1_Cistogaster_globosa_genome_assembly,_chromosome:_1	AUGUSTUS	intron	9677985	9678102	1	+	.	ID=g1121.t1.intron2;Parent=g1121.t1;
OW569403.1_Cistogaster_globosa_genome_assembly,_chromosome:_1	AUGUSTUS	CDS	9678103	9678111	1	+	0	ID=g1121.t1.CDS3;Parent=g1121.t1;
OW569403.1_Cistogaster_globosa_genome_assembly,_chromosome:_1	AUGUSTUS	exon	9678103	9678111	.	+	.	ID=g1121.t1.exon3;Parent=g1121.t1;
OW569403.1_Cistogaster_globosa_genome_assembly,_chromosome:_1	AUGUSTUS	stop_codon	9678109	9678111	.	+	0	ID=g1121.t1.stop1;Parent=g1121.t1;
OW569403.1_Cistogaster_globosa_genome_assembly,_chromosome:_1	AUGUSTUS	gene	9678208	9679407	.	+	.	ID=g1122;
OW569403.1_Cistogaster_globosa_genome_assembly,_chromosome:_1	AUGUSTUS	mRNA	9678208	9679407	0.56	+	.	ID=g1122.t1;Parent=g1122;
OW569403.1_Cistogaster_globosa_genome_assembly,_chromosome:_1	AUGUSTUS	start_codon	9678208	9678210	.	+	0	ID=g1122.t1.start1;Parent=g1122.t1;
OW569403.1_Cistogaster_globosa_genome_assembly,_chromosome:_1	AUGUSTUS	CDS	9678208	9678229	1	+	0	ID=g1122.t1.CDS1;Parent=g1122.t1;
OW569403.1_Cistogaster_globosa_genome_assembly,_chromosome:_1	AUGUSTUS	exon	9678208	9678229	.	+	.	ID=g1122.t1.exon1;Parent=g1122.t1;
OW569403.1_Cistogaster_globosa_genome_assembly,_chromosome:_1	AUGUSTUS	intron	9678230	9678824	0.92	+	.	ID=g1122.t1.intron1;Parent=g1122.t1;
OW569403.1_Cistogaster_globosa_genome_assembly,_chromosome:_1	AUGUSTUS	CDS	9678825	9679148	0.61	+	2	ID=g1122.t1.CDS2;Parent=g1122.t1;
OW569403.1_Cistogaster_globosa_genome_assembly,_chromosome:_1	AUGUSTUS	exon	9678825	9679148	.	+	.	ID=g1122.t1.exon2;Parent=g1122.t1;
OW569403.1_Cistogaster_globosa_genome_assembly,_chromosome:_1	AUGUSTUS	intron	9679149	9679339	0.59	+	.	ID=g1122.t1.intron2;Parent=g1122.t1;
OW569403.1_Cistogaster_globosa_genome_assembly,_chromosome:_1	AUGUSTUS	CDS	9679340	9679407	0.73	+	2	ID=g1122.t1.CDS3;Parent=g1122.t1;
OW569403.1_Cistogaster_globosa_genome_assembly,_chromosome:_1	AUGUSTUS	exon	9679340	9679407	.	+	.	ID=g1122.t1.exon3;Parent=g1122.t1;
OW569403.1_Cistogaster_globosa_genome_assembly,_chromosome:_1	AUGUSTUS	stop_codon	9679405	9679407	.	+	0	ID=g1122.t1.stop1;Parent=g1122.t1;
OW569403.1_Cistogaster_globosa_genome_assembly,_chromosome:_1	AUGUSTUS	gene	9679506	9680843	.	+	.	ID=g1123;
OW569403.1_Cistogaster_globosa_genome_assembly,_chromosome:_1	AUGUSTUS	mRNA	9679506	9680843	0.63	+	.	ID=g1123.t1;Parent=g1123;
OW569403.1_Cistogaster_globosa_genome_assembly,_chromosome:_1	AUGUSTUS	start_codon	9679506	9679508	.	+	0	ID=g1123.t1.start1;Parent=g1123.t1;
OW569403.1_Cistogaster_globosa_genome_assembly,_chromosome:_1	AUGUSTUS	CDS	9679506	9679580	0.73	+	0	ID=g1123.t1.CDS1;Parent=g1123.t1;
OW569403.1_Cistogaster_globosa_genome_assembly,_chromosome:_1	AUGUSTUS	exon	9679506	9679580	.	+	.	ID=g1123.t1.exon1;Parent=g1123.t1;
OW569403.1_Cistogaster_globosa_genome_assembly,_chromosome:_1	AUGUSTUS	intron	9679581	9679632	1	+	.	ID=g1123.t1.intron1;Parent=g1123.t1;
OW569403.1_Cistogaster_globosa_genome_assembly,_chromosome:_1	AUGUSTUS	CDS	9679633	9679779	1	+	0	ID=g1123.t1.CDS2;Parent=g1123.t1;
OW569403.1_Cistogaster_globosa_genome_assembly,_chromosome:_1	AUGUSTUS	exon	9679633	9679779	.	+	.	ID=g1123.t1.exon2;Parent=g1123.t1;
OW569403.1_Cistogaster_globosa_genome_assembly,_chromosome:_1	AUGUSTUS	intron	9679780	9679832	1	+	.	ID=g1123.t1.intron2;Parent=g1123.t1;
OW569403.1_Cistogaster_globosa_genome_assembly,_chromosome:_1	AUGUSTUS	CDS	9679833	9680042	0.95	+	0	ID=g1123.t1.CDS3;Parent=g1123.t1;
OW569403.1_Cistogaster_globosa_genome_assembly,_chromosome:_1	AUGUSTUS	exon	9679833	9680042	.	+	.	ID=g1123.t1.exon3;Parent=g1123.t1;
OW569403.1_Cistogaster_globosa_genome_assembly,_chromosome:_1	AUGUSTUS	intron	9680043	9680801	0.86	+	.	ID=g1123.t1.intron3;Parent=g1123.t1;
OW569403.1_Cistogaster_globosa_genome_assembly,_chromosome:_1	AUGUSTUS	CDS	9680802	9680843	0.86	+	0	ID=g1123.t1.CDS4;Parent=g1123.t1;
OW569403.1_Cistogaster_globosa_genome_assembly,_chromosome:_1	AUGUSTUS	exon	9680802	9680843	.	+	.	ID=g1123.t1.exon4;Parent=g1123.t1;
OW569403.1_Cistogaster_globosa_genome_assembly,_chromosome:_1	AUGUSTUS	stop_codon	9680841	9680843	.	+	0	ID=g1123.t1.stop1;Parent=g1123.t1;
OW569403.1_Cistogaster_globosa_genome_assembly,_chromosome:_1	AUGUSTUS	gene	9680910	9683879	.	-	.	ID=g1124;
OW569403.1_Cistogaster_globosa_genome_assembly,_chromosome:_1	AUGUSTUS	mRNA	9680910	9683879	1	-	.	ID=g1124.t1;Parent=g1124;
OW569403.1_Cistogaster_globosa_genome_assembly,_chromosome:_1	AUGUSTUS	stop_codon	9680910	9680912	.	-	0	ID=g1124.t1.stop1;Parent=g1124.t1;
OW569403.1_Cistogaster_globosa_genome_assembly,_chromosome:_1	AUGUSTUS	CDS	9680910	9681198	1	-	1	ID=g1124.t1.CDS1;Parent=g1124.t1;
OW569403.1_Cistogaster_globosa_genome_assembly,_chromosome:_1	AUGUSTUS	exon	9680910	9681198	.	-	.	ID=g1124.t1.exon1;Parent=g1124.t1;
OW569403.1_Cistogaster_globosa_genome_assembly,_chromosome:_1	AUGUSTUS	intron	9681199	9681256	1	-	.	ID=g1124.t1.intron1;Parent=g1124.t1;
OW569403.1_Cistogaster_globosa_genome_assembly,_chromosome:_1	AUGUSTUS	CDS	9681257	9681446	1	-	2	ID=g1124.t1.CDS2;Parent=g1124.t1;
OW569403.1_Cistogaster_globosa_genome_assembly,_chromosome:_1	AUGUSTUS	exon	9681257	9681446	.	-	.	ID=g1124.t1.exon2;Parent=g1124.t1;
OW569403.1_Cistogaster_globosa_genome_assembly,_chromosome:_1	AUGUSTUS	intron	9681447	9683505	1	-	.	ID=g1124.t1.intron2;Parent=g1124.t1;
OW569403.1_Cistogaster_globosa_genome_assembly,_chromosome:_1	AUGUSTUS	CDS	9683506	9683647	1	-	0	ID=g1124.t1.CDS3;Parent=g1124.t1;
OW569403.1_Cistogaster_globosa_genome_assembly,_chromosome:_1	AUGUSTUS	exon	9683506	9683647	.	-	.	ID=g1124.t1.exon3;Parent=g1124.t1;
OW569403.1_Cistogaster_globosa_genome_assembly,_chromosome:_1	AUGUSTUS	intron	9683648	9683783	1	-	.	ID=g1124.t1.intron3;Parent=g1124.t1;
OW569403.1_Cistogaster_globosa_genome_assembly,_chromosome:_1	AUGUSTUS	CDS	9683784	9683879	1	-	0	ID=g1124.t1.CDS4;Parent=g1124.t1;
OW569403.1_Cistogaster_globosa_genome_assembly,_chromosome:_1	AUGUSTUS	exon	9683784	9683879	.	-	.	ID=g1124.t1.exon4;Parent=g1124.t1;
OW569403.1_Cistogaster_globosa_genome_assembly,_chromosome:_1	AUGUSTUS	start_codon	9683877	9683879	.	-	0	ID=g1124.t1.start1;Parent=g1124.t1;
OW569403.1_Cistogaster_globosa_genome_assembly,_chromosome:_1	AUGUSTUS	gene	9685511	9685988	.	+	.	ID=g1125;
OW569403.1_Cistogaster_globosa_genome_assembly,_chromosome:_1	AUGUSTUS	mRNA	9685511	9685988	1	+	.	ID=g1125.t1;Parent=g1125;
OW569403.1_Cistogaster_globosa_genome_assembly,_chromosome:_1	AUGUSTUS	start_codon	9685511	9685513	.	+	0	ID=g1125.t1.start1;Parent=g1125.t1;
OW569403.1_Cistogaster_globosa_genome_assembly,_chromosome:_1	AUGUSTUS	CDS	9685511	9685653	1	+	0	ID=g1125.t1.CDS1;Parent=g1125.t1;
OW569403.1_Cistogaster_globosa_genome_assembly,_chromosome:_1	AUGUSTUS	exon	9685511	9685653	.	+	.	ID=g1125.t1.exon1;Parent=g1125.t1;
OW569403.1_Cistogaster_globosa_genome_assembly,_chromosome:_1	AUGUSTUS	intron	9685654	9685711	1	+	.	ID=g1125.t1.intron1;Parent=g1125.t1;
OW569403.1_Cistogaster_globosa_genome_assembly,_chromosome:_1	AUGUSTUS	CDS	9685712	9685988	1	+	1	ID=g1125.t1.CDS2;Parent=g1125.t1;
OW569403.1_Cistogaster_globosa_genome_assembly,_chromosome:_1	AUGUSTUS	exon	9685712	9685988	.	+	.	ID=g1125.t1.exon2;Parent=g1125.t1;
OW569403.1_Cistogaster_globosa_genome_assembly,_chromosome:_1	AUGUSTUS	stop_codon	9685986	9685988	.	+	0	ID=g1125.t1.stop1;Parent=g1125.t1;
OW569403.1_Cistogaster_globosa_genome_assembly,_chromosome:_1	AUGUSTUS	gene	9695291	9695818	.	-	.	ID=g1126;
OW569403.1_Cistogaster_globosa_genome_assembly,_chromosome:_1	AUGUSTUS	mRNA	9695291	9695818	1	-	.	ID=g1126.t1;Parent=g1126;
OW569403.1_Cistogaster_globosa_genome_assembly,_chromosome:_1	AUGUSTUS	stop_codon	9695291	9695293	.	-	0	ID=g1126.t1.stop1;Parent=g1126.t1;
OW569403.1_Cistogaster_globosa_genome_assembly,_chromosome:_1	AUGUSTUS	CDS	9695291	9695525	1	-	1	ID=g1126.t1.CDS1;Parent=g1126.t1;
OW569403.1_Cistogaster_globosa_genome_assembly,_chromosome:_1	AUGUSTUS	exon	9695291	9695525	.	-	.	ID=g1126.t1.exon1;Parent=g1126.t1;
OW569403.1_Cistogaster_globosa_genome_assembly,_chromosome:_1	AUGUSTUS	intron	9695526	9695585	1	-	.	ID=g1126.t1.intron1;Parent=g1126.t1;
OW569403.1_Cistogaster_globosa_genome_assembly,_chromosome:_1	AUGUSTUS	CDS	9695586	9695818	1	-	0	ID=g1126.t1.CDS2;Parent=g1126.t1;
OW569403.1_Cistogaster_globosa_genome_assembly,_chromosome:_1	AUGUSTUS	exon	9695586	9695818	.	-	.	ID=g1126.t1.exon2;Parent=g1126.t1;
OW569403.1_Cistogaster_globosa_genome_assembly,_chromosome:_1	AUGUSTUS	start_codon	9695816	9695818	.	-	0	ID=g1126.t1.start1;Parent=g1126.t1;
OW569403.1_Cistogaster_globosa_genome_assembly,_chromosome:_1	AUGUSTUS	gene	9709347	9709998	.	-	.	ID=g1127;
OW569403.1_Cistogaster_globosa_genome_assembly,_chromosome:_1	AUGUSTUS	mRNA	9709347	9709998	1	-	.	ID=g1127.t1;Parent=g1127;
OW569403.1_Cistogaster_globosa_genome_assembly,_chromosome:_1	AUGUSTUS	stop_codon	9709347	9709349	.	-	0	ID=g1127.t1.stop1;Parent=g1127.t1;
OW569403.1_Cistogaster_globosa_genome_assembly,_chromosome:_1	AUGUSTUS	CDS	9709347	9709613	1	-	0	ID=g1127.t1.CDS1;Parent=g1127.t1;
OW569403.1_Cistogaster_globosa_genome_assembly,_chromosome:_1	AUGUSTUS	exon	9709347	9709613	.	-	.	ID=g1127.t1.exon1;Parent=g1127.t1;
OW569403.1_Cistogaster_globosa_genome_assembly,_chromosome:_1	AUGUSTUS	intron	9709614	9709680	1	-	.	ID=g1127.t1.intron1;Parent=g1127.t1;
OW569403.1_Cistogaster_globosa_genome_assembly,_chromosome:_1	AUGUSTUS	CDS	9709681	9709805	1	-	2	ID=g1127.t1.CDS2;Parent=g1127.t1;
OW569403.1_Cistogaster_globosa_genome_assembly,_chromosome:_1	AUGUSTUS	exon	9709681	9709805	.	-	.	ID=g1127.t1.exon2;Parent=g1127.t1;
OW569403.1_Cistogaster_globosa_genome_assembly,_chromosome:_1	AUGUSTUS	intron	9709806	9709865	1	-	.	ID=g1127.t1.intron2;Parent=g1127.t1;
OW569403.1_Cistogaster_globosa_genome_assembly,_chromosome:_1	AUGUSTUS	CDS	9709866	9709998	1	-	0	ID=g1127.t1.CDS3;Parent=g1127.t1;
OW569403.1_Cistogaster_globosa_genome_assembly,_chromosome:_1	AUGUSTUS	exon	9709866	9709998	.	-	.	ID=g1127.t1.exon3;Parent=g1127.t1;
OW569403.1_Cistogaster_globosa_genome_assembly,_chromosome:_1	AUGUSTUS	start_codon	9709996	9709998	.	-	0	ID=g1127.t1.start1;Parent=g1127.t1;
OW569403.1_Cistogaster_globosa_genome_assembly,_chromosome:_1	AUGUSTUS	gene	9720164	9720603	.	+	.	ID=g1128;
OW569403.1_Cistogaster_globosa_genome_assembly,_chromosome:_1	AUGUSTUS	mRNA	9720164	9720603	1	+	.	ID=g1128.t1;Parent=g1128;
OW569403.1_Cistogaster_globosa_genome_assembly,_chromosome:_1	AUGUSTUS	start_codon	9720164	9720166	.	+	0	ID=g1128.t1.start1;Parent=g1128.t1;
OW569403.1_Cistogaster_globosa_genome_assembly,_chromosome:_1	AUGUSTUS	CDS	9720164	9720306	1	+	0	ID=g1128.t1.CDS1;Parent=g1128.t1;
OW569403.1_Cistogaster_globosa_genome_assembly,_chromosome:_1	AUGUSTUS	exon	9720164	9720306	.	+	.	ID=g1128.t1.exon1;Parent=g1128.t1;
OW569403.1_Cistogaster_globosa_genome_assembly,_chromosome:_1	AUGUSTUS	intron	9720307	9720365	1	+	.	ID=g1128.t1.intron1;Parent=g1128.t1;
OW569403.1_Cistogaster_globosa_genome_assembly,_chromosome:_1	AUGUSTUS	CDS	9720366	9720603	1	+	1	ID=g1128.t1.CDS2;Parent=g1128.t1;
OW569403.1_Cistogaster_globosa_genome_assembly,_chromosome:_1	AUGUSTUS	exon	9720366	9720603	.	+	.	ID=g1128.t1.exon2;Parent=g1128.t1;
OW569403.1_Cistogaster_globosa_genome_assembly,_chromosome:_1	AUGUSTUS	stop_codon	9720601	9720603	.	+	0	ID=g1128.t1.stop1;Parent=g1128.t1;
OW569403.1_Cistogaster_globosa_genome_assembly,_chromosome:_1	AUGUSTUS	gene	9729750	9768825	.	+	.	ID=g1129;
OW569403.1_Cistogaster_globosa_genome_assembly,_chromosome:_1	AUGUSTUS	mRNA	9729750	9768825	0.32	+	.	ID=g1129.t1;Parent=g1129;
OW569403.1_Cistogaster_globosa_genome_assembly,_chromosome:_1	AUGUSTUS	start_codon	9729750	9729752	.	+	0	ID=g1129.t1.start1;Parent=g1129.t1;
OW569403.1_Cistogaster_globosa_genome_assembly,_chromosome:_1	AUGUSTUS	CDS	9729750	9730091	0.42	+	0	ID=g1129.t1.CDS1;Parent=g1129.t1;
OW569403.1_Cistogaster_globosa_genome_assembly,_chromosome:_1	AUGUSTUS	exon	9729750	9730091	.	+	.	ID=g1129.t1.exon1;Parent=g1129.t1;
OW569403.1_Cistogaster_globosa_genome_assembly,_chromosome:_1	AUGUSTUS	intron	9730092	9754879	0.69	+	.	ID=g1129.t1.intron1;Parent=g1129.t1;
OW569403.1_Cistogaster_globosa_genome_assembly,_chromosome:_1	AUGUSTUS	CDS	9754880	9755073	0.99	+	0	ID=g1129.t1.CDS2;Parent=g1129.t1;
OW569403.1_Cistogaster_globosa_genome_assembly,_chromosome:_1	AUGUSTUS	exon	9754880	9755073	.	+	.	ID=g1129.t1.exon2;Parent=g1129.t1;
OW569403.1_Cistogaster_globosa_genome_assembly,_chromosome:_1	AUGUSTUS	intron	9755074	9762633	0.85	+	.	ID=g1129.t1.intron2;Parent=g1129.t1;
OW569403.1_Cistogaster_globosa_genome_assembly,_chromosome:_1	AUGUSTUS	CDS	9762634	9762745	0.99	+	1	ID=g1129.t1.CDS3;Parent=g1129.t1;
OW569403.1_Cistogaster_globosa_genome_assembly,_chromosome:_1	AUGUSTUS	exon	9762634	9762745	.	+	.	ID=g1129.t1.exon3;Parent=g1129.t1;
OW569403.1_Cistogaster_globosa_genome_assembly,_chromosome:_1	AUGUSTUS	intron	9762746	9762806	1	+	.	ID=g1129.t1.intron3;Parent=g1129.t1;
OW569403.1_Cistogaster_globosa_genome_assembly,_chromosome:_1	AUGUSTUS	CDS	9762807	9763192	1	+	0	ID=g1129.t1.CDS4;Parent=g1129.t1;
OW569403.1_Cistogaster_globosa_genome_assembly,_chromosome:_1	AUGUSTUS	exon	9762807	9763192	.	+	.	ID=g1129.t1.exon4;Parent=g1129.t1;
OW569403.1_Cistogaster_globosa_genome_assembly,_chromosome:_1	AUGUSTUS	intron	9763193	9763258	1	+	.	ID=g1129.t1.intron4;Parent=g1129.t1;
OW569403.1_Cistogaster_globosa_genome_assembly,_chromosome:_1	AUGUSTUS	CDS	9763259	9763484	1	+	1	ID=g1129.t1.CDS5;Parent=g1129.t1;
OW569403.1_Cistogaster_globosa_genome_assembly,_chromosome:_1	AUGUSTUS	exon	9763259	9763484	.	+	.	ID=g1129.t1.exon5;Parent=g1129.t1;
OW569403.1_Cistogaster_globosa_genome_assembly,_chromosome:_1	AUGUSTUS	intron	9763485	9763546	1	+	.	ID=g1129.t1.intron5;Parent=g1129.t1;
OW569403.1_Cistogaster_globosa_genome_assembly,_chromosome:_1	AUGUSTUS	CDS	9763547	9763734	0.98	+	0	ID=g1129.t1.CDS6;Parent=g1129.t1;
OW569403.1_Cistogaster_globosa_genome_assembly,_chromosome:_1	AUGUSTUS	exon	9763547	9763734	.	+	.	ID=g1129.t1.exon6;Parent=g1129.t1;
OW569403.1_Cistogaster_globosa_genome_assembly,_chromosome:_1	AUGUSTUS	intron	9763735	9763799	0.98	+	.	ID=g1129.t1.intron6;Parent=g1129.t1;
OW569403.1_Cistogaster_globosa_genome_assembly,_chromosome:_1	AUGUSTUS	CDS	9763800	9763932	1	+	1	ID=g1129.t1.CDS7;Parent=g1129.t1;
OW569403.1_Cistogaster_globosa_genome_assembly,_chromosome:_1	AUGUSTUS	exon	9763800	9763932	.	+	.	ID=g1129.t1.exon7;Parent=g1129.t1;
OW569403.1_Cistogaster_globosa_genome_assembly,_chromosome:_1	AUGUSTUS	intron	9763933	9767818	1	+	.	ID=g1129.t1.intron7;Parent=g1129.t1;
OW569403.1_Cistogaster_globosa_genome_assembly,_chromosome:_1	AUGUSTUS	CDS	9767819	9767978	1	+	0	ID=g1129.t1.CDS8;Parent=g1129.t1;
OW569403.1_Cistogaster_globosa_genome_assembly,_chromosome:_1	AUGUSTUS	exon	9767819	9767978	.	+	.	ID=g1129.t1.exon8;Parent=g1129.t1;
OW569403.1_Cistogaster_globosa_genome_assembly,_chromosome:_1	AUGUSTUS	intron	9767979	9768343	1	+	.	ID=g1129.t1.intron8;Parent=g1129.t1;
OW569403.1_Cistogaster_globosa_genome_assembly,_chromosome:_1	AUGUSTUS	CDS	9768344	9768825	1	+	2	ID=g1129.t1.CDS9;Parent=g1129.t1;
OW569403.1_Cistogaster_globosa_genome_assembly,_chromosome:_1	AUGUSTUS	exon	9768344	9768825	.	+	.	ID=g1129.t1.exon9;Parent=g1129.t1;
OW569403.1_Cistogaster_globosa_genome_assembly,_chromosome:_1	AUGUSTUS	stop_codon	9768823	9768825	.	+	0	ID=g1129.t1.stop1;Parent=g1129.t1;
OW569403.1_Cistogaster_globosa_genome_assembly,_chromosome:_1	AUGUSTUS	gene	9783600	9804800	.	-	.	ID=g1130;
OW569403.1_Cistogaster_globosa_genome_assembly,_chromosome:_1	AUGUSTUS	mRNA	9783600	9804800	1	-	.	ID=g1130.t1;Parent=g1130;
OW569403.1_Cistogaster_globosa_genome_assembly,_chromosome:_1	AUGUSTUS	stop_codon	9783600	9783602	.	-	0	ID=g1130.t1.stop1;Parent=g1130.t1;
OW569403.1_Cistogaster_globosa_genome_assembly,_chromosome:_1	AUGUSTUS	CDS	9783600	9784276	1	-	2	ID=g1130.t1.CDS1;Parent=g1130.t1;
OW569403.1_Cistogaster_globosa_genome_assembly,_chromosome:_1	AUGUSTUS	exon	9783600	9784276	.	-	.	ID=g1130.t1.exon1;Parent=g1130.t1;
OW569403.1_Cistogaster_globosa_genome_assembly,_chromosome:_1	AUGUSTUS	intron	9784277	9804577	1	-	.	ID=g1130.t1.intron1;Parent=g1130.t1;
OW569403.1_Cistogaster_globosa_genome_assembly,_chromosome:_1	AUGUSTUS	CDS	9804578	9804800	1	-	0	ID=g1130.t1.CDS2;Parent=g1130.t1;
OW569403.1_Cistogaster_globosa_genome_assembly,_chromosome:_1	AUGUSTUS	exon	9804578	9804800	.	-	.	ID=g1130.t1.exon2;Parent=g1130.t1;
OW569403.1_Cistogaster_globosa_genome_assembly,_chromosome:_1	AUGUSTUS	start_codon	9804798	9804800	.	-	0	ID=g1130.t1.start1;Parent=g1130.t1;
OW569403.1_Cistogaster_globosa_genome_assembly,_chromosome:_1	AUGUSTUS	gene	9833645	9834193	.	-	.	ID=g1131;
OW569403.1_Cistogaster_globosa_genome_assembly,_chromosome:_1	AUGUSTUS	mRNA	9833645	9834193	1	-	.	ID=g1131.t1;Parent=g1131;
OW569403.1_Cistogaster_globosa_genome_assembly,_chromosome:_1	AUGUSTUS	stop_codon	9833645	9833647	.	-	0	ID=g1131.t1.stop1;Parent=g1131.t1;
OW569403.1_Cistogaster_globosa_genome_assembly,_chromosome:_1	AUGUSTUS	CDS	9833645	9834193	1	-	0	ID=g1131.t1.CDS1;Parent=g1131.t1;
OW569403.1_Cistogaster_globosa_genome_assembly,_chromosome:_1	AUGUSTUS	exon	9833645	9834193	.	-	.	ID=g1131.t1.exon1;Parent=g1131.t1;
OW569403.1_Cistogaster_globosa_genome_assembly,_chromosome:_1	AUGUSTUS	start_codon	9834191	9834193	.	-	0	ID=g1131.t1.start1;Parent=g1131.t1;
OW569403.1_Cistogaster_globosa_genome_assembly,_chromosome:_1	AUGUSTUS	gene	9904974	9913582	.	-	.	ID=g1132;
OW569403.1_Cistogaster_globosa_genome_assembly,_chromosome:_1	AUGUSTUS	mRNA	9904974	9913582	1	-	.	ID=g1132.t1;Parent=g1132;
OW569403.1_Cistogaster_globosa_genome_assembly,_chromosome:_1	AUGUSTUS	stop_codon	9904974	9904976	.	-	0	ID=g1132.t1.stop1;Parent=g1132.t1;
OW569403.1_Cistogaster_globosa_genome_assembly,_chromosome:_1	AUGUSTUS	CDS	9904974	9905171	1	-	0	ID=g1132.t1.CDS1;Parent=g1132.t1;
OW569403.1_Cistogaster_globosa_genome_assembly,_chromosome:_1	AUGUSTUS	exon	9904974	9905171	.	-	.	ID=g1132.t1.exon1;Parent=g1132.t1;
OW569403.1_Cistogaster_globosa_genome_assembly,_chromosome:_1	AUGUSTUS	intron	9905172	9905241	1	-	.	ID=g1132.t1.intron1;Parent=g1132.t1;
OW569403.1_Cistogaster_globosa_genome_assembly,_chromosome:_1	AUGUSTUS	CDS	9905242	9905361	1	-	0	ID=g1132.t1.CDS2;Parent=g1132.t1;
OW569403.1_Cistogaster_globosa_genome_assembly,_chromosome:_1	AUGUSTUS	exon	9905242	9905361	.	-	.	ID=g1132.t1.exon2;Parent=g1132.t1;
OW569403.1_Cistogaster_globosa_genome_assembly,_chromosome:_1	AUGUSTUS	intron	9905362	9907139	1	-	.	ID=g1132.t1.intron2;Parent=g1132.t1;
OW569403.1_Cistogaster_globosa_genome_assembly,_chromosome:_1	AUGUSTUS	CDS	9907140	9907564	1	-	2	ID=g1132.t1.CDS3;Parent=g1132.t1;
OW569403.1_Cistogaster_globosa_genome_assembly,_chromosome:_1	AUGUSTUS	exon	9907140	9907564	.	-	.	ID=g1132.t1.exon3;Parent=g1132.t1;
OW569403.1_Cistogaster_globosa_genome_assembly,_chromosome:_1	AUGUSTUS	intron	9907565	9907623	1	-	.	ID=g1132.t1.intron3;Parent=g1132.t1;
OW569403.1_Cistogaster_globosa_genome_assembly,_chromosome:_1	AUGUSTUS	CDS	9907624	9907746	1	-	2	ID=g1132.t1.CDS4;Parent=g1132.t1;
OW569403.1_Cistogaster_globosa_genome_assembly,_chromosome:_1	AUGUSTUS	exon	9907624	9907746	.	-	.	ID=g1132.t1.exon4;Parent=g1132.t1;
OW569403.1_Cistogaster_globosa_genome_assembly,_chromosome:_1	AUGUSTUS	intron	9907747	9908059	1	-	.	ID=g1132.t1.intron4;Parent=g1132.t1;
OW569403.1_Cistogaster_globosa_genome_assembly,_chromosome:_1	AUGUSTUS	CDS	9908060	9908171	1	-	0	ID=g1132.t1.CDS5;Parent=g1132.t1;
OW569403.1_Cistogaster_globosa_genome_assembly,_chromosome:_1	AUGUSTUS	exon	9908060	9908171	.	-	.	ID=g1132.t1.exon5;Parent=g1132.t1;
OW569403.1_Cistogaster_globosa_genome_assembly,_chromosome:_1	AUGUSTUS	intron	9908172	9910434	1	-	.	ID=g1132.t1.intron5;Parent=g1132.t1;
OW569403.1_Cistogaster_globosa_genome_assembly,_chromosome:_1	AUGUSTUS	CDS	9910435	9910583	1	-	2	ID=g1132.t1.CDS6;Parent=g1132.t1;
OW569403.1_Cistogaster_globosa_genome_assembly,_chromosome:_1	AUGUSTUS	exon	9910435	9910583	.	-	.	ID=g1132.t1.exon6;Parent=g1132.t1;
OW569403.1_Cistogaster_globosa_genome_assembly,_chromosome:_1	AUGUSTUS	intron	9910584	9911494	1	-	.	ID=g1132.t1.intron6;Parent=g1132.t1;
OW569403.1_Cistogaster_globosa_genome_assembly,_chromosome:_1	AUGUSTUS	CDS	9911495	9911697	1	-	1	ID=g1132.t1.CDS7;Parent=g1132.t1;
OW569403.1_Cistogaster_globosa_genome_assembly,_chromosome:_1	AUGUSTUS	exon	9911495	9911697	.	-	.	ID=g1132.t1.exon7;Parent=g1132.t1;
OW569403.1_Cistogaster_globosa_genome_assembly,_chromosome:_1	AUGUSTUS	intron	9911698	9911760	1	-	.	ID=g1132.t1.intron7;Parent=g1132.t1;
OW569403.1_Cistogaster_globosa_genome_assembly,_chromosome:_1	AUGUSTUS	CDS	9911761	9912180	1	-	1	ID=g1132.t1.CDS8;Parent=g1132.t1;
OW569403.1_Cistogaster_globosa_genome_assembly,_chromosome:_1	AUGUSTUS	exon	9911761	9912180	.	-	.	ID=g1132.t1.exon8;Parent=g1132.t1;
OW569403.1_Cistogaster_globosa_genome_assembly,_chromosome:_1	AUGUSTUS	intron	9912181	9913235	1	-	.	ID=g1132.t1.intron8;Parent=g1132.t1;
OW569403.1_Cistogaster_globosa_genome_assembly,_chromosome:_1	AUGUSTUS	CDS	9913236	9913445	1	-	1	ID=g1132.t1.CDS9;Parent=g1132.t1;
OW569403.1_Cistogaster_globosa_genome_assembly,_chromosome:_1	AUGUSTUS	exon	9913236	9913445	.	-	.	ID=g1132.t1.exon9;Parent=g1132.t1;
OW569403.1_Cistogaster_globosa_genome_assembly,_chromosome:_1	AUGUSTUS	intron	9913446	9913520	1	-	.	ID=g1132.t1.intron9;Parent=g1132.t1;
OW569403.1_Cistogaster_globosa_genome_assembly,_chromosome:_1	AUGUSTUS	CDS	9913521	9913582	1	-	0	ID=g1132.t1.CDS10;Parent=g1132.t1;
OW569403.1_Cistogaster_globosa_genome_assembly,_chromosome:_1	AUGUSTUS	exon	9913521	9913582	.	-	.	ID=g1132.t1.exon10;Parent=g1132.t1;
OW569403.1_Cistogaster_globosa_genome_assembly,_chromosome:_1	AUGUSTUS	start_codon	9913580	9913582	.	-	0	ID=g1132.t1.start1;Parent=g1132.t1;
OW569403.1_Cistogaster_globosa_genome_assembly,_chromosome:_1	AUGUSTUS	gene	9915370	9916422	.	+	.	ID=g1133;
OW569403.1_Cistogaster_globosa_genome_assembly,_chromosome:_1	AUGUSTUS	mRNA	9915370	9916422	1	+	.	ID=g1133.t1;Parent=g1133;
OW569403.1_Cistogaster_globosa_genome_assembly,_chromosome:_1	AUGUSTUS	start_codon	9915370	9915372	.	+	0	ID=g1133.t1.start1;Parent=g1133.t1;
OW569403.1_Cistogaster_globosa_genome_assembly,_chromosome:_1	AUGUSTUS	CDS	9915370	9915397	1	+	0	ID=g1133.t1.CDS1;Parent=g1133.t1;
OW569403.1_Cistogaster_globosa_genome_assembly,_chromosome:_1	AUGUSTUS	exon	9915370	9915397	.	+	.	ID=g1133.t1.exon1;Parent=g1133.t1;
OW569403.1_Cistogaster_globosa_genome_assembly,_chromosome:_1	AUGUSTUS	intron	9915398	9915465	1	+	.	ID=g1133.t1.intron1;Parent=g1133.t1;
OW569403.1_Cistogaster_globosa_genome_assembly,_chromosome:_1	AUGUSTUS	CDS	9915466	9915606	1	+	2	ID=g1133.t1.CDS2;Parent=g1133.t1;
OW569403.1_Cistogaster_globosa_genome_assembly,_chromosome:_1	AUGUSTUS	exon	9915466	9915606	.	+	.	ID=g1133.t1.exon2;Parent=g1133.t1;
OW569403.1_Cistogaster_globosa_genome_assembly,_chromosome:_1	AUGUSTUS	intron	9915607	9915661	1	+	.	ID=g1133.t1.intron2;Parent=g1133.t1;
OW569403.1_Cistogaster_globosa_genome_assembly,_chromosome:_1	AUGUSTUS	CDS	9915662	9916074	1	+	2	ID=g1133.t1.CDS3;Parent=g1133.t1;
OW569403.1_Cistogaster_globosa_genome_assembly,_chromosome:_1	AUGUSTUS	exon	9915662	9916074	.	+	.	ID=g1133.t1.exon3;Parent=g1133.t1;
OW569403.1_Cistogaster_globosa_genome_assembly,_chromosome:_1	AUGUSTUS	intron	9916075	9916185	1	+	.	ID=g1133.t1.intron3;Parent=g1133.t1;
OW569403.1_Cistogaster_globosa_genome_assembly,_chromosome:_1	AUGUSTUS	CDS	9916186	9916422	1	+	0	ID=g1133.t1.CDS4;Parent=g1133.t1;
OW569403.1_Cistogaster_globosa_genome_assembly,_chromosome:_1	AUGUSTUS	exon	9916186	9916422	.	+	.	ID=g1133.t1.exon4;Parent=g1133.t1;
OW569403.1_Cistogaster_globosa_genome_assembly,_chromosome:_1	AUGUSTUS	stop_codon	9916420	9916422	.	+	0	ID=g1133.t1.stop1;Parent=g1133.t1;
OW569403.1_Cistogaster_globosa_genome_assembly,_chromosome:_1	AUGUSTUS	gene	9916675	9920221	.	-	.	ID=g1134;
OW569403.1_Cistogaster_globosa_genome_assembly,_chromosome:_1	AUGUSTUS	mRNA	9916675	9920221	1	-	.	ID=g1134.t1;Parent=g1134;
OW569403.1_Cistogaster_globosa_genome_assembly,_chromosome:_1	AUGUSTUS	stop_codon	9916675	9916677	.	-	0	ID=g1134.t1.stop1;Parent=g1134.t1;
OW569403.1_Cistogaster_globosa_genome_assembly,_chromosome:_1	AUGUSTUS	CDS	9916675	9920073	1	-	0	ID=g1134.t1.CDS1;Parent=g1134.t1;
OW569403.1_Cistogaster_globosa_genome_assembly,_chromosome:_1	AUGUSTUS	exon	9916675	9920073	.	-	.	ID=g1134.t1.exon1;Parent=g1134.t1;
OW569403.1_Cistogaster_globosa_genome_assembly,_chromosome:_1	AUGUSTUS	intron	9920074	9920134	1	-	.	ID=g1134.t1.intron1;Parent=g1134.t1;
OW569403.1_Cistogaster_globosa_genome_assembly,_chromosome:_1	AUGUSTUS	CDS	9920135	9920221	1	-	0	ID=g1134.t1.CDS2;Parent=g1134.t1;
OW569403.1_Cistogaster_globosa_genome_assembly,_chromosome:_1	AUGUSTUS	exon	9920135	9920221	.	-	.	ID=g1134.t1.exon2;Parent=g1134.t1;
OW569403.1_Cistogaster_globosa_genome_assembly,_chromosome:_1	AUGUSTUS	start_codon	9920219	9920221	.	-	0	ID=g1134.t1.start1;Parent=g1134.t1;
OW569403.1_Cistogaster_globosa_genome_assembly,_chromosome:_1	AUGUSTUS	gene	9922355	9927884	.	+	.	ID=g1135;
OW569403.1_Cistogaster_globosa_genome_assembly,_chromosome:_1	AUGUSTUS	mRNA	9922355	9927884	1	+	.	ID=g1135.t1;Parent=g1135;
OW569403.1_Cistogaster_globosa_genome_assembly,_chromosome:_1	AUGUSTUS	start_codon	9922355	9922357	.	+	0	ID=g1135.t1.start1;Parent=g1135.t1;
OW569403.1_Cistogaster_globosa_genome_assembly,_chromosome:_1	AUGUSTUS	CDS	9922355	9922470	1	+	0	ID=g1135.t1.CDS1;Parent=g1135.t1;
OW569403.1_Cistogaster_globosa_genome_assembly,_chromosome:_1	AUGUSTUS	exon	9922355	9922470	.	+	.	ID=g1135.t1.exon1;Parent=g1135.t1;
OW569403.1_Cistogaster_globosa_genome_assembly,_chromosome:_1	AUGUSTUS	intron	9922471	9922538	1	+	.	ID=g1135.t1.intron1;Parent=g1135.t1;
OW569403.1_Cistogaster_globosa_genome_assembly,_chromosome:_1	AUGUSTUS	CDS	9922539	9922744	1	+	1	ID=g1135.t1.CDS2;Parent=g1135.t1;
OW569403.1_Cistogaster_globosa_genome_assembly,_chromosome:_1	AUGUSTUS	exon	9922539	9922744	.	+	.	ID=g1135.t1.exon2;Parent=g1135.t1;
OW569403.1_Cistogaster_globosa_genome_assembly,_chromosome:_1	AUGUSTUS	intron	9922745	9922798	1	+	.	ID=g1135.t1.intron2;Parent=g1135.t1;
OW569403.1_Cistogaster_globosa_genome_assembly,_chromosome:_1	AUGUSTUS	CDS	9922799	9923102	1	+	2	ID=g1135.t1.CDS3;Parent=g1135.t1;
OW569403.1_Cistogaster_globosa_genome_assembly,_chromosome:_1	AUGUSTUS	exon	9922799	9923102	.	+	.	ID=g1135.t1.exon3;Parent=g1135.t1;
OW569403.1_Cistogaster_globosa_genome_assembly,_chromosome:_1	AUGUSTUS	intron	9923103	9926785	1	+	.	ID=g1135.t1.intron3;Parent=g1135.t1;
OW569403.1_Cistogaster_globosa_genome_assembly,_chromosome:_1	AUGUSTUS	CDS	9926786	9927884	1	+	1	ID=g1135.t1.CDS4;Parent=g1135.t1;
OW569403.1_Cistogaster_globosa_genome_assembly,_chromosome:_1	AUGUSTUS	exon	9926786	9927884	.	+	.	ID=g1135.t1.exon4;Parent=g1135.t1;
OW569403.1_Cistogaster_globosa_genome_assembly,_chromosome:_1	AUGUSTUS	stop_codon	9927882	9927884	.	+	0	ID=g1135.t1.stop1;Parent=g1135.t1;
OW569403.1_Cistogaster_globosa_genome_assembly,_chromosome:_1	AUGUSTUS	gene	9933654	9933920	.	-	.	ID=g1136;
OW569403.1_Cistogaster_globosa_genome_assembly,_chromosome:_1	AUGUSTUS	mRNA	9933654	9933920	1	-	.	ID=g1136.t1;Parent=g1136;
OW569403.1_Cistogaster_globosa_genome_assembly,_chromosome:_1	AUGUSTUS	stop_codon	9933654	9933656	.	-	0	ID=g1136.t1.stop1;Parent=g1136.t1;
OW569403.1_Cistogaster_globosa_genome_assembly,_chromosome:_1	AUGUSTUS	CDS	9933654	9933920	1	-	0	ID=g1136.t1.CDS1;Parent=g1136.t1;
OW569403.1_Cistogaster_globosa_genome_assembly,_chromosome:_1	AUGUSTUS	exon	9933654	9933920	.	-	.	ID=g1136.t1.exon1;Parent=g1136.t1;
OW569403.1_Cistogaster_globosa_genome_assembly,_chromosome:_1	AUGUSTUS	start_codon	9933918	9933920	.	-	0	ID=g1136.t1.start1;Parent=g1136.t1;
OW569403.1_Cistogaster_globosa_genome_assembly,_chromosome:_1	AUGUSTUS	gene	9947810	9995596	.	-	.	ID=g1137;
OW569403.1_Cistogaster_globosa_genome_assembly,_chromosome:_1	AUGUSTUS	mRNA	9947810	9995596	0.54	-	.	ID=g1137.t1;Parent=g1137;
OW569403.1_Cistogaster_globosa_genome_assembly,_chromosome:_1	AUGUSTUS	stop_codon	9947810	9947812	.	-	0	ID=g1137.t1.stop1;Parent=g1137.t1;
OW569403.1_Cistogaster_globosa_genome_assembly,_chromosome:_1	AUGUSTUS	CDS	9947810	9947909	1	-	1	ID=g1137.t1.CDS1;Parent=g1137.t1;
OW569403.1_Cistogaster_globosa_genome_assembly,_chromosome:_1	AUGUSTUS	exon	9947810	9947909	.	-	.	ID=g1137.t1.exon1;Parent=g1137.t1;
OW569403.1_Cistogaster_globosa_genome_assembly,_chromosome:_1	AUGUSTUS	intron	9947910	9947973	1	-	.	ID=g1137.t1.intron1;Parent=g1137.t1;
OW569403.1_Cistogaster_globosa_genome_assembly,_chromosome:_1	AUGUSTUS	CDS	9947974	9948168	1	-	1	ID=g1137.t1.CDS2;Parent=g1137.t1;
OW569403.1_Cistogaster_globosa_genome_assembly,_chromosome:_1	AUGUSTUS	exon	9947974	9948168	.	-	.	ID=g1137.t1.exon2;Parent=g1137.t1;
OW569403.1_Cistogaster_globosa_genome_assembly,_chromosome:_1	AUGUSTUS	intron	9948169	9948232	1	-	.	ID=g1137.t1.intron2;Parent=g1137.t1;
OW569403.1_Cistogaster_globosa_genome_assembly,_chromosome:_1	AUGUSTUS	CDS	9948233	9951004	1	-	1	ID=g1137.t1.CDS3;Parent=g1137.t1;
OW569403.1_Cistogaster_globosa_genome_assembly,_chromosome:_1	AUGUSTUS	exon	9948233	9951004	.	-	.	ID=g1137.t1.exon3;Parent=g1137.t1;
OW569403.1_Cistogaster_globosa_genome_assembly,_chromosome:_1	AUGUSTUS	intron	9951005	9951072	1	-	.	ID=g1137.t1.intron3;Parent=g1137.t1;
OW569403.1_Cistogaster_globosa_genome_assembly,_chromosome:_1	AUGUSTUS	CDS	9951073	9951239	1	-	0	ID=g1137.t1.CDS4;Parent=g1137.t1;
OW569403.1_Cistogaster_globosa_genome_assembly,_chromosome:_1	AUGUSTUS	exon	9951073	9951239	.	-	.	ID=g1137.t1.exon4;Parent=g1137.t1;
OW569403.1_Cistogaster_globosa_genome_assembly,_chromosome:_1	AUGUSTUS	intron	9951240	9954139	1	-	.	ID=g1137.t1.intron4;Parent=g1137.t1;
OW569403.1_Cistogaster_globosa_genome_assembly,_chromosome:_1	AUGUSTUS	CDS	9954140	9954278	1	-	1	ID=g1137.t1.CDS5;Parent=g1137.t1;
OW569403.1_Cistogaster_globosa_genome_assembly,_chromosome:_1	AUGUSTUS	exon	9954140	9954278	.	-	.	ID=g1137.t1.exon5;Parent=g1137.t1;
OW569403.1_Cistogaster_globosa_genome_assembly,_chromosome:_1	AUGUSTUS	intron	9954279	9955234	1	-	.	ID=g1137.t1.intron5;Parent=g1137.t1;
OW569403.1_Cistogaster_globosa_genome_assembly,_chromosome:_1	AUGUSTUS	CDS	9955235	9955599	1	-	0	ID=g1137.t1.CDS6;Parent=g1137.t1;
OW569403.1_Cistogaster_globosa_genome_assembly,_chromosome:_1	AUGUSTUS	exon	9955235	9955599	.	-	.	ID=g1137.t1.exon6;Parent=g1137.t1;
OW569403.1_Cistogaster_globosa_genome_assembly,_chromosome:_1	AUGUSTUS	intron	9955600	9957279	1	-	.	ID=g1137.t1.intron6;Parent=g1137.t1;
OW569403.1_Cistogaster_globosa_genome_assembly,_chromosome:_1	AUGUSTUS	CDS	9957280	9957756	1	-	0	ID=g1137.t1.CDS7;Parent=g1137.t1;
OW569403.1_Cistogaster_globosa_genome_assembly,_chromosome:_1	AUGUSTUS	exon	9957280	9957756	.	-	.	ID=g1137.t1.exon7;Parent=g1137.t1;
OW569403.1_Cistogaster_globosa_genome_assembly,_chromosome:_1	AUGUSTUS	intron	9957757	9960525	1	-	.	ID=g1137.t1.intron7;Parent=g1137.t1;
OW569403.1_Cistogaster_globosa_genome_assembly,_chromosome:_1	AUGUSTUS	CDS	9960526	9960774	1	-	0	ID=g1137.t1.CDS8;Parent=g1137.t1;
OW569403.1_Cistogaster_globosa_genome_assembly,_chromosome:_1	AUGUSTUS	exon	9960526	9960774	.	-	.	ID=g1137.t1.exon8;Parent=g1137.t1;
OW569403.1_Cistogaster_globosa_genome_assembly,_chromosome:_1	AUGUSTUS	intron	9960775	9960883	1	-	.	ID=g1137.t1.intron8;Parent=g1137.t1;
OW569403.1_Cistogaster_globosa_genome_assembly,_chromosome:_1	AUGUSTUS	CDS	9960884	9961475	1	-	1	ID=g1137.t1.CDS9;Parent=g1137.t1;
OW569403.1_Cistogaster_globosa_genome_assembly,_chromosome:_1	AUGUSTUS	exon	9960884	9961475	.	-	.	ID=g1137.t1.exon9;Parent=g1137.t1;
OW569403.1_Cistogaster_globosa_genome_assembly,_chromosome:_1	AUGUSTUS	intron	9961476	9962820	1	-	.	ID=g1137.t1.intron9;Parent=g1137.t1;
OW569403.1_Cistogaster_globosa_genome_assembly,_chromosome:_1	AUGUSTUS	CDS	9962821	9963582	1	-	1	ID=g1137.t1.CDS10;Parent=g1137.t1;
OW569403.1_Cistogaster_globosa_genome_assembly,_chromosome:_1	AUGUSTUS	exon	9962821	9963582	.	-	.	ID=g1137.t1.exon10;Parent=g1137.t1;
OW569403.1_Cistogaster_globosa_genome_assembly,_chromosome:_1	AUGUSTUS	intron	9963583	9963644	1	-	.	ID=g1137.t1.intron10;Parent=g1137.t1;
OW569403.1_Cistogaster_globosa_genome_assembly,_chromosome:_1	AUGUSTUS	CDS	9963645	9964649	1	-	1	ID=g1137.t1.CDS11;Parent=g1137.t1;
OW569403.1_Cistogaster_globosa_genome_assembly,_chromosome:_1	AUGUSTUS	exon	9963645	9964649	.	-	.	ID=g1137.t1.exon11;Parent=g1137.t1;
OW569403.1_Cistogaster_globosa_genome_assembly,_chromosome:_1	AUGUSTUS	intron	9964650	9964727	1	-	.	ID=g1137.t1.intron11;Parent=g1137.t1;
OW569403.1_Cistogaster_globosa_genome_assembly,_chromosome:_1	AUGUSTUS	CDS	9964728	9965773	1	-	0	ID=g1137.t1.CDS12;Parent=g1137.t1;
OW569403.1_Cistogaster_globosa_genome_assembly,_chromosome:_1	AUGUSTUS	exon	9964728	9965773	.	-	.	ID=g1137.t1.exon12;Parent=g1137.t1;
OW569403.1_Cistogaster_globosa_genome_assembly,_chromosome:_1	AUGUSTUS	intron	9965774	9966110	1	-	.	ID=g1137.t1.intron12;Parent=g1137.t1;
OW569403.1_Cistogaster_globosa_genome_assembly,_chromosome:_1	AUGUSTUS	CDS	9966111	9966377	1	-	0	ID=g1137.t1.CDS13;Parent=g1137.t1;
OW569403.1_Cistogaster_globosa_genome_assembly,_chromosome:_1	AUGUSTUS	exon	9966111	9966377	.	-	.	ID=g1137.t1.exon13;Parent=g1137.t1;
OW569403.1_Cistogaster_globosa_genome_assembly,_chromosome:_1	AUGUSTUS	intron	9966378	9968477	1	-	.	ID=g1137.t1.intron13;Parent=g1137.t1;
OW569403.1_Cistogaster_globosa_genome_assembly,_chromosome:_1	AUGUSTUS	CDS	9968478	9969881	0.54	-	0	ID=g1137.t1.CDS14;Parent=g1137.t1;
OW569403.1_Cistogaster_globosa_genome_assembly,_chromosome:_1	AUGUSTUS	exon	9968478	9969881	.	-	.	ID=g1137.t1.exon14;Parent=g1137.t1;
OW569403.1_Cistogaster_globosa_genome_assembly,_chromosome:_1	AUGUSTUS	intron	9969882	9991349	1	-	.	ID=g1137.t1.intron14;Parent=g1137.t1;
OW569403.1_Cistogaster_globosa_genome_assembly,_chromosome:_1	AUGUSTUS	CDS	9991350	9991622	0.54	-	0	ID=g1137.t1.CDS15;Parent=g1137.t1;
OW569403.1_Cistogaster_globosa_genome_assembly,_chromosome:_1	AUGUSTUS	exon	9991350	9991622	.	-	.	ID=g1137.t1.exon15;Parent=g1137.t1;
OW569403.1_Cistogaster_globosa_genome_assembly,_chromosome:_1	AUGUSTUS	intron	9991623	9991922	1	-	.	ID=g1137.t1.intron15;Parent=g1137.t1;
OW569403.1_Cistogaster_globosa_genome_assembly,_chromosome:_1	AUGUSTUS	CDS	9991923	9992096	1	-	0	ID=g1137.t1.CDS16;Parent=g1137.t1;
OW569403.1_Cistogaster_globosa_genome_assembly,_chromosome:_1	AUGUSTUS	exon	9991923	9992096	.	-	.	ID=g1137.t1.exon16;Parent=g1137.t1;
OW569403.1_Cistogaster_globosa_genome_assembly,_chromosome:_1	AUGUSTUS	intron	9992097	9995314	1	-	.	ID=g1137.t1.intron16;Parent=g1137.t1;
OW569403.1_Cistogaster_globosa_genome_assembly,_chromosome:_1	AUGUSTUS	CDS	9995315	9995596	1	-	0	ID=g1137.t1.CDS17;Parent=g1137.t1;
OW569403.1_Cistogaster_globosa_genome_assembly,_chromosome:_1	AUGUSTUS	exon	9995315	9995596	.	-	.	ID=g1137.t1.exon17;Parent=g1137.t1;
OW569403.1_Cistogaster_globosa_genome_assembly,_chromosome:_1	AUGUSTUS	start_codon	9995594	9995596	.	-	0	ID=g1137.t1.start1;Parent=g1137.t1;
OW569403.1_Cistogaster_globosa_genome_assembly,_chromosome:_1	AUGUSTUS	gene	9995936	10013159	.	-	.	ID=g1138;
OW569403.1_Cistogaster_globosa_genome_assembly,_chromosome:_1	AUGUSTUS	mRNA	9995936	10013159	1	-	.	ID=g1138.t1;Parent=g1138;
OW569403.1_Cistogaster_globosa_genome_assembly,_chromosome:_1	AUGUSTUS	stop_codon	9995936	9995938	.	-	0	ID=g1138.t1.stop1;Parent=g1138.t1;
OW569403.1_Cistogaster_globosa_genome_assembly,_chromosome:_1	AUGUSTUS	CDS	9995936	9996079	1	-	0	ID=g1138.t1.CDS1;Parent=g1138.t1;
OW569403.1_Cistogaster_globosa_genome_assembly,_chromosome:_1	AUGUSTUS	exon	9995936	9996079	.	-	.	ID=g1138.t1.exon1;Parent=g1138.t1;
OW569403.1_Cistogaster_globosa_genome_assembly,_chromosome:_1	AUGUSTUS	intron	9996080	10009134	1	-	.	ID=g1138.t1.intron1;Parent=g1138.t1;
OW569403.1_Cistogaster_globosa_genome_assembly,_chromosome:_1	AUGUSTUS	CDS	10009135	10009382	1	-	2	ID=g1138.t1.CDS2;Parent=g1138.t1;
OW569403.1_Cistogaster_globosa_genome_assembly,_chromosome:_1	AUGUSTUS	exon	10009135	10009382	.	-	.	ID=g1138.t1.exon2;Parent=g1138.t1;
OW569403.1_Cistogaster_globosa_genome_assembly,_chromosome:_1	AUGUSTUS	intron	10009383	10012219	1	-	.	ID=g1138.t1.intron2;Parent=g1138.t1;
OW569403.1_Cistogaster_globosa_genome_assembly,_chromosome:_1	AUGUSTUS	CDS	10012220	10013159	1	-	0	ID=g1138.t1.CDS3;Parent=g1138.t1;
OW569403.1_Cistogaster_globosa_genome_assembly,_chromosome:_1	AUGUSTUS	exon	10012220	10013159	.	-	.	ID=g1138.t1.exon3;Parent=g1138.t1;
OW569403.1_Cistogaster_globosa_genome_assembly,_chromosome:_1	AUGUSTUS	start_codon	10013157	10013159	.	-	0	ID=g1138.t1.start1;Parent=g1138.t1;
OW569403.1_Cistogaster_globosa_genome_assembly,_chromosome:_1	AUGUSTUS	gene	10015573	10021040	.	-	.	ID=g1139;
OW569403.1_Cistogaster_globosa_genome_assembly,_chromosome:_1	AUGUSTUS	mRNA	10015573	10021040	1	-	.	ID=g1139.t1;Parent=g1139;
OW569403.1_Cistogaster_globosa_genome_assembly,_chromosome:_1	AUGUSTUS	stop_codon	10015573	10015575	.	-	0	ID=g1139.t1.stop1;Parent=g1139.t1;
OW569403.1_Cistogaster_globosa_genome_assembly,_chromosome:_1	AUGUSTUS	CDS	10015573	10015695	1	-	0	ID=g1139.t1.CDS1;Parent=g1139.t1;
OW569403.1_Cistogaster_globosa_genome_assembly,_chromosome:_1	AUGUSTUS	exon	10015573	10015695	.	-	.	ID=g1139.t1.exon1;Parent=g1139.t1;
OW569403.1_Cistogaster_globosa_genome_assembly,_chromosome:_1	AUGUSTUS	intron	10015696	10017708	1	-	.	ID=g1139.t1.intron1;Parent=g1139.t1;
OW569403.1_Cistogaster_globosa_genome_assembly,_chromosome:_1	AUGUSTUS	CDS	10017709	10018016	1	-	2	ID=g1139.t1.CDS2;Parent=g1139.t1;
OW569403.1_Cistogaster_globosa_genome_assembly,_chromosome:_1	AUGUSTUS	exon	10017709	10018016	.	-	.	ID=g1139.t1.exon2;Parent=g1139.t1;
OW569403.1_Cistogaster_globosa_genome_assembly,_chromosome:_1	AUGUSTUS	intron	10018017	10020070	1	-	.	ID=g1139.t1.intron2;Parent=g1139.t1;
OW569403.1_Cistogaster_globosa_genome_assembly,_chromosome:_1	AUGUSTUS	CDS	10020071	10021040	1	-	0	ID=g1139.t1.CDS3;Parent=g1139.t1;
OW569403.1_Cistogaster_globosa_genome_assembly,_chromosome:_1	AUGUSTUS	exon	10020071	10021040	.	-	.	ID=g1139.t1.exon3;Parent=g1139.t1;
OW569403.1_Cistogaster_globosa_genome_assembly,_chromosome:_1	AUGUSTUS	start_codon	10021038	10021040	.	-	0	ID=g1139.t1.start1;Parent=g1139.t1;
OW569403.1_Cistogaster_globosa_genome_assembly,_chromosome:_1	AUGUSTUS	gene	10023313	10041857	.	-	.	ID=g1140;
OW569403.1_Cistogaster_globosa_genome_assembly,_chromosome:_1	AUGUSTUS	mRNA	10023313	10041857	1	-	.	ID=g1140.t1;Parent=g1140;
OW569403.1_Cistogaster_globosa_genome_assembly,_chromosome:_1	AUGUSTUS	stop_codon	10023313	10023315	.	-	0	ID=g1140.t1.stop1;Parent=g1140.t1;
OW569403.1_Cistogaster_globosa_genome_assembly,_chromosome:_1	AUGUSTUS	CDS	10023313	10023594	1	-	0	ID=g1140.t1.CDS1;Parent=g1140.t1;
OW569403.1_Cistogaster_globosa_genome_assembly,_chromosome:_1	AUGUSTUS	exon	10023313	10023594	.	-	.	ID=g1140.t1.exon1;Parent=g1140.t1;
OW569403.1_Cistogaster_globosa_genome_assembly,_chromosome:_1	AUGUSTUS	intron	10023595	10023943	1	-	.	ID=g1140.t1.intron1;Parent=g1140.t1;
OW569403.1_Cistogaster_globosa_genome_assembly,_chromosome:_1	AUGUSTUS	CDS	10023944	10024183	1	-	0	ID=g1140.t1.CDS2;Parent=g1140.t1;
OW569403.1_Cistogaster_globosa_genome_assembly,_chromosome:_1	AUGUSTUS	exon	10023944	10024183	.	-	.	ID=g1140.t1.exon2;Parent=g1140.t1;
OW569403.1_Cistogaster_globosa_genome_assembly,_chromosome:_1	AUGUSTUS	intron	10024184	10024246	1	-	.	ID=g1140.t1.intron2;Parent=g1140.t1;
OW569403.1_Cistogaster_globosa_genome_assembly,_chromosome:_1	AUGUSTUS	CDS	10024247	10024547	1	-	1	ID=g1140.t1.CDS3;Parent=g1140.t1;
OW569403.1_Cistogaster_globosa_genome_assembly,_chromosome:_1	AUGUSTUS	exon	10024247	10024547	.	-	.	ID=g1140.t1.exon3;Parent=g1140.t1;
OW569403.1_Cistogaster_globosa_genome_assembly,_chromosome:_1	AUGUSTUS	intron	10024548	10024606	1	-	.	ID=g1140.t1.intron3;Parent=g1140.t1;
OW569403.1_Cistogaster_globosa_genome_assembly,_chromosome:_1	AUGUSTUS	CDS	10024607	10025248	1	-	1	ID=g1140.t1.CDS4;Parent=g1140.t1;
OW569403.1_Cistogaster_globosa_genome_assembly,_chromosome:_1	AUGUSTUS	exon	10024607	10025248	.	-	.	ID=g1140.t1.exon4;Parent=g1140.t1;
OW569403.1_Cistogaster_globosa_genome_assembly,_chromosome:_1	AUGUSTUS	intron	10025249	10036530	1	-	.	ID=g1140.t1.intron4;Parent=g1140.t1;
OW569403.1_Cistogaster_globosa_genome_assembly,_chromosome:_1	AUGUSTUS	CDS	10036531	10036619	1	-	0	ID=g1140.t1.CDS5;Parent=g1140.t1;
OW569403.1_Cistogaster_globosa_genome_assembly,_chromosome:_1	AUGUSTUS	exon	10036531	10036619	.	-	.	ID=g1140.t1.exon5;Parent=g1140.t1;
OW569403.1_Cistogaster_globosa_genome_assembly,_chromosome:_1	AUGUSTUS	intron	10036620	10039276	1	-	.	ID=g1140.t1.intron5;Parent=g1140.t1;
OW569403.1_Cistogaster_globosa_genome_assembly,_chromosome:_1	AUGUSTUS	CDS	10039277	10039864	1	-	0	ID=g1140.t1.CDS6;Parent=g1140.t1;
OW569403.1_Cistogaster_globosa_genome_assembly,_chromosome:_1	AUGUSTUS	exon	10039277	10039864	.	-	.	ID=g1140.t1.exon6;Parent=g1140.t1;
OW569403.1_Cistogaster_globosa_genome_assembly,_chromosome:_1	AUGUSTUS	intron	10039865	10041605	1	-	.	ID=g1140.t1.intron6;Parent=g1140.t1;
OW569403.1_Cistogaster_globosa_genome_assembly,_chromosome:_1	AUGUSTUS	CDS	10041606	10041857	1	-	0	ID=g1140.t1.CDS7;Parent=g1140.t1;
OW569403.1_Cistogaster_globosa_genome_assembly,_chromosome:_1	AUGUSTUS	exon	10041606	10041857	.	-	.	ID=g1140.t1.exon7;Parent=g1140.t1;
OW569403.1_Cistogaster_globosa_genome_assembly,_chromosome:_1	AUGUSTUS	start_codon	10041855	10041857	.	-	0	ID=g1140.t1.start1;Parent=g1140.t1;
OW569403.1_Cistogaster_globosa_genome_assembly,_chromosome:_1	AUGUSTUS	gene	10056415	10076207	.	-	.	ID=g1141;
OW569403.1_Cistogaster_globosa_genome_assembly,_chromosome:_1	AUGUSTUS	mRNA	10056415	10076207	0.88	-	.	ID=g1141.t1;Parent=g1141;
OW569403.1_Cistogaster_globosa_genome_assembly,_chromosome:_1	AUGUSTUS	stop_codon	10056415	10056417	.	-	0	ID=g1141.t1.stop1;Parent=g1141.t1;
OW569403.1_Cistogaster_globosa_genome_assembly,_chromosome:_1	AUGUSTUS	CDS	10056415	10056613	1	-	1	ID=g1141.t1.CDS1;Parent=g1141.t1;
OW569403.1_Cistogaster_globosa_genome_assembly,_chromosome:_1	AUGUSTUS	exon	10056415	10056613	.	-	.	ID=g1141.t1.exon1;Parent=g1141.t1;
OW569403.1_Cistogaster_globosa_genome_assembly,_chromosome:_1	AUGUSTUS	intron	10056614	10056691	1	-	.	ID=g1141.t1.intron1;Parent=g1141.t1;
OW569403.1_Cistogaster_globosa_genome_assembly,_chromosome:_1	AUGUSTUS	CDS	10056692	10059454	1	-	1	ID=g1141.t1.CDS2;Parent=g1141.t1;
OW569403.1_Cistogaster_globosa_genome_assembly,_chromosome:_1	AUGUSTUS	exon	10056692	10059454	.	-	.	ID=g1141.t1.exon2;Parent=g1141.t1;
OW569403.1_Cistogaster_globosa_genome_assembly,_chromosome:_1	AUGUSTUS	intron	10059455	10059513	1	-	.	ID=g1141.t1.intron2;Parent=g1141.t1;
OW569403.1_Cistogaster_globosa_genome_assembly,_chromosome:_1	AUGUSTUS	CDS	10059514	10059680	1	-	0	ID=g1141.t1.CDS3;Parent=g1141.t1;
OW569403.1_Cistogaster_globosa_genome_assembly,_chromosome:_1	AUGUSTUS	exon	10059514	10059680	.	-	.	ID=g1141.t1.exon3;Parent=g1141.t1;
OW569403.1_Cistogaster_globosa_genome_assembly,_chromosome:_1	AUGUSTUS	intron	10059681	10059738	1	-	.	ID=g1141.t1.intron3;Parent=g1141.t1;
OW569403.1_Cistogaster_globosa_genome_assembly,_chromosome:_1	AUGUSTUS	CDS	10059739	10059877	1	-	1	ID=g1141.t1.CDS4;Parent=g1141.t1;
OW569403.1_Cistogaster_globosa_genome_assembly,_chromosome:_1	AUGUSTUS	exon	10059739	10059877	.	-	.	ID=g1141.t1.exon4;Parent=g1141.t1;
OW569403.1_Cistogaster_globosa_genome_assembly,_chromosome:_1	AUGUSTUS	intron	10059878	10059937	1	-	.	ID=g1141.t1.intron4;Parent=g1141.t1;
OW569403.1_Cistogaster_globosa_genome_assembly,_chromosome:_1	AUGUSTUS	CDS	10059938	10061976	1	-	0	ID=g1141.t1.CDS5;Parent=g1141.t1;
OW569403.1_Cistogaster_globosa_genome_assembly,_chromosome:_1	AUGUSTUS	exon	10059938	10061976	.	-	.	ID=g1141.t1.exon5;Parent=g1141.t1;
OW569403.1_Cistogaster_globosa_genome_assembly,_chromosome:_1	AUGUSTUS	intron	10061977	10062544	1	-	.	ID=g1141.t1.intron5;Parent=g1141.t1;
OW569403.1_Cistogaster_globosa_genome_assembly,_chromosome:_1	AUGUSTUS	CDS	10062545	10062764	1	-	1	ID=g1141.t1.CDS6;Parent=g1141.t1;
OW569403.1_Cistogaster_globosa_genome_assembly,_chromosome:_1	AUGUSTUS	exon	10062545	10062764	.	-	.	ID=g1141.t1.exon6;Parent=g1141.t1;
OW569403.1_Cistogaster_globosa_genome_assembly,_chromosome:_1	AUGUSTUS	intron	10062765	10062825	1	-	.	ID=g1141.t1.intron6;Parent=g1141.t1;
OW569403.1_Cistogaster_globosa_genome_assembly,_chromosome:_1	AUGUSTUS	CDS	10062826	10064498	1	-	0	ID=g1141.t1.CDS7;Parent=g1141.t1;
OW569403.1_Cistogaster_globosa_genome_assembly,_chromosome:_1	AUGUSTUS	exon	10062826	10064498	.	-	.	ID=g1141.t1.exon7;Parent=g1141.t1;
OW569403.1_Cistogaster_globosa_genome_assembly,_chromosome:_1	AUGUSTUS	intron	10064499	10065193	1	-	.	ID=g1141.t1.intron7;Parent=g1141.t1;
OW569403.1_Cistogaster_globosa_genome_assembly,_chromosome:_1	AUGUSTUS	CDS	10065194	10067626	1	-	0	ID=g1141.t1.CDS8;Parent=g1141.t1;
OW569403.1_Cistogaster_globosa_genome_assembly,_chromosome:_1	AUGUSTUS	exon	10065194	10067626	.	-	.	ID=g1141.t1.exon8;Parent=g1141.t1;
OW569403.1_Cistogaster_globosa_genome_assembly,_chromosome:_1	AUGUSTUS	intron	10067627	10067693	1	-	.	ID=g1141.t1.intron8;Parent=g1141.t1;
OW569403.1_Cistogaster_globosa_genome_assembly,_chromosome:_1	AUGUSTUS	CDS	10067694	10067858	1	-	0	ID=g1141.t1.CDS9;Parent=g1141.t1;
OW569403.1_Cistogaster_globosa_genome_assembly,_chromosome:_1	AUGUSTUS	exon	10067694	10067858	.	-	.	ID=g1141.t1.exon9;Parent=g1141.t1;
OW569403.1_Cistogaster_globosa_genome_assembly,_chromosome:_1	AUGUSTUS	intron	10067859	10067923	1	-	.	ID=g1141.t1.intron9;Parent=g1141.t1;
OW569403.1_Cistogaster_globosa_genome_assembly,_chromosome:_1	AUGUSTUS	CDS	10067924	10068133	1	-	0	ID=g1141.t1.CDS10;Parent=g1141.t1;
OW569403.1_Cistogaster_globosa_genome_assembly,_chromosome:_1	AUGUSTUS	exon	10067924	10068133	.	-	.	ID=g1141.t1.exon10;Parent=g1141.t1;
OW569403.1_Cistogaster_globosa_genome_assembly,_chromosome:_1	AUGUSTUS	intron	10068134	10068207	1	-	.	ID=g1141.t1.intron10;Parent=g1141.t1;
OW569403.1_Cistogaster_globosa_genome_assembly,_chromosome:_1	AUGUSTUS	CDS	10068208	10068384	1	-	0	ID=g1141.t1.CDS11;Parent=g1141.t1;
OW569403.1_Cistogaster_globosa_genome_assembly,_chromosome:_1	AUGUSTUS	exon	10068208	10068384	.	-	.	ID=g1141.t1.exon11;Parent=g1141.t1;
OW569403.1_Cistogaster_globosa_genome_assembly,_chromosome:_1	AUGUSTUS	intron	10068385	10069359	1	-	.	ID=g1141.t1.intron11;Parent=g1141.t1;
OW569403.1_Cistogaster_globosa_genome_assembly,_chromosome:_1	AUGUSTUS	CDS	10069360	10070399	1	-	2	ID=g1141.t1.CDS12;Parent=g1141.t1;
OW569403.1_Cistogaster_globosa_genome_assembly,_chromosome:_1	AUGUSTUS	exon	10069360	10070399	.	-	.	ID=g1141.t1.exon12;Parent=g1141.t1;
OW569403.1_Cistogaster_globosa_genome_assembly,_chromosome:_1	AUGUSTUS	intron	10070400	10070472	1	-	.	ID=g1141.t1.intron12;Parent=g1141.t1;
OW569403.1_Cistogaster_globosa_genome_assembly,_chromosome:_1	AUGUSTUS	CDS	10070473	10070626	1	-	0	ID=g1141.t1.CDS13;Parent=g1141.t1;
OW569403.1_Cistogaster_globosa_genome_assembly,_chromosome:_1	AUGUSTUS	exon	10070473	10070626	.	-	.	ID=g1141.t1.exon13;Parent=g1141.t1;
OW569403.1_Cistogaster_globosa_genome_assembly,_chromosome:_1	AUGUSTUS	intron	10070627	10070699	1	-	.	ID=g1141.t1.intron13;Parent=g1141.t1;
OW569403.1_Cistogaster_globosa_genome_assembly,_chromosome:_1	AUGUSTUS	CDS	10070700	10070988	1	-	1	ID=g1141.t1.CDS14;Parent=g1141.t1;
OW569403.1_Cistogaster_globosa_genome_assembly,_chromosome:_1	AUGUSTUS	exon	10070700	10070988	.	-	.	ID=g1141.t1.exon14;Parent=g1141.t1;
OW569403.1_Cistogaster_globosa_genome_assembly,_chromosome:_1	AUGUSTUS	intron	10070989	10073401	1	-	.	ID=g1141.t1.intron14;Parent=g1141.t1;
OW569403.1_Cistogaster_globosa_genome_assembly,_chromosome:_1	AUGUSTUS	CDS	10073402	10073514	1	-	0	ID=g1141.t1.CDS15;Parent=g1141.t1;
OW569403.1_Cistogaster_globosa_genome_assembly,_chromosome:_1	AUGUSTUS	exon	10073402	10073514	.	-	.	ID=g1141.t1.exon15;Parent=g1141.t1;
OW569403.1_Cistogaster_globosa_genome_assembly,_chromosome:_1	AUGUSTUS	intron	10073515	10073588	1	-	.	ID=g1141.t1.intron15;Parent=g1141.t1;
OW569403.1_Cistogaster_globosa_genome_assembly,_chromosome:_1	AUGUSTUS	CDS	10073589	10074422	1	-	0	ID=g1141.t1.CDS16;Parent=g1141.t1;
OW569403.1_Cistogaster_globosa_genome_assembly,_chromosome:_1	AUGUSTUS	exon	10073589	10074422	.	-	.	ID=g1141.t1.exon16;Parent=g1141.t1;
OW569403.1_Cistogaster_globosa_genome_assembly,_chromosome:_1	AUGUSTUS	intron	10074423	10074480	1	-	.	ID=g1141.t1.intron16;Parent=g1141.t1;
OW569403.1_Cistogaster_globosa_genome_assembly,_chromosome:_1	AUGUSTUS	CDS	10074481	10074820	1	-	1	ID=g1141.t1.CDS17;Parent=g1141.t1;
OW569403.1_Cistogaster_globosa_genome_assembly,_chromosome:_1	AUGUSTUS	exon	10074481	10074820	.	-	.	ID=g1141.t1.exon17;Parent=g1141.t1;
OW569403.1_Cistogaster_globosa_genome_assembly,_chromosome:_1	AUGUSTUS	intron	10074821	10074879	1	-	.	ID=g1141.t1.intron17;Parent=g1141.t1;
OW569403.1_Cistogaster_globosa_genome_assembly,_chromosome:_1	AUGUSTUS	CDS	10074880	10075139	1	-	0	ID=g1141.t1.CDS18;Parent=g1141.t1;
OW569403.1_Cistogaster_globosa_genome_assembly,_chromosome:_1	AUGUSTUS	exon	10074880	10075139	.	-	.	ID=g1141.t1.exon18;Parent=g1141.t1;
OW569403.1_Cistogaster_globosa_genome_assembly,_chromosome:_1	AUGUSTUS	intron	10075140	10075198	1	-	.	ID=g1141.t1.intron18;Parent=g1141.t1;
OW569403.1_Cistogaster_globosa_genome_assembly,_chromosome:_1	AUGUSTUS	CDS	10075199	10075417	1	-	0	ID=g1141.t1.CDS19;Parent=g1141.t1;
OW569403.1_Cistogaster_globosa_genome_assembly,_chromosome:_1	AUGUSTUS	exon	10075199	10075417	.	-	.	ID=g1141.t1.exon19;Parent=g1141.t1;
OW569403.1_Cistogaster_globosa_genome_assembly,_chromosome:_1	AUGUSTUS	intron	10075418	10076198	0.88	-	.	ID=g1141.t1.intron19;Parent=g1141.t1;
OW569403.1_Cistogaster_globosa_genome_assembly,_chromosome:_1	AUGUSTUS	CDS	10076199	10076207	0.88	-	0	ID=g1141.t1.CDS20;Parent=g1141.t1;
OW569403.1_Cistogaster_globosa_genome_assembly,_chromosome:_1	AUGUSTUS	exon	10076199	10076207	.	-	.	ID=g1141.t1.exon20;Parent=g1141.t1;
OW569403.1_Cistogaster_globosa_genome_assembly,_chromosome:_1	AUGUSTUS	start_codon	10076205	10076207	.	-	0	ID=g1141.t1.start1;Parent=g1141.t1;
OW569403.1_Cistogaster_globosa_genome_assembly,_chromosome:_1	AUGUSTUS	gene	10084869	10085456	.	+	.	ID=g1142;
OW569403.1_Cistogaster_globosa_genome_assembly,_chromosome:_1	AUGUSTUS	mRNA	10084869	10085456	1	+	.	ID=g1142.t1;Parent=g1142;
OW569403.1_Cistogaster_globosa_genome_assembly,_chromosome:_1	AUGUSTUS	start_codon	10084869	10084871	.	+	0	ID=g1142.t1.start1;Parent=g1142.t1;
OW569403.1_Cistogaster_globosa_genome_assembly,_chromosome:_1	AUGUSTUS	CDS	10084869	10085279	1	+	0	ID=g1142.t1.CDS1;Parent=g1142.t1;
OW569403.1_Cistogaster_globosa_genome_assembly,_chromosome:_1	AUGUSTUS	exon	10084869	10085279	.	+	.	ID=g1142.t1.exon1;Parent=g1142.t1;
OW569403.1_Cistogaster_globosa_genome_assembly,_chromosome:_1	AUGUSTUS	intron	10085280	10085342	1	+	.	ID=g1142.t1.intron1;Parent=g1142.t1;
OW569403.1_Cistogaster_globosa_genome_assembly,_chromosome:_1	AUGUSTUS	CDS	10085343	10085456	1	+	0	ID=g1142.t1.CDS2;Parent=g1142.t1;
OW569403.1_Cistogaster_globosa_genome_assembly,_chromosome:_1	AUGUSTUS	exon	10085343	10085456	.	+	.	ID=g1142.t1.exon2;Parent=g1142.t1;
OW569403.1_Cistogaster_globosa_genome_assembly,_chromosome:_1	AUGUSTUS	stop_codon	10085454	10085456	.	+	0	ID=g1142.t1.stop1;Parent=g1142.t1;
OW569403.1_Cistogaster_globosa_genome_assembly,_chromosome:_1	AUGUSTUS	gene	10093715	10094149	.	-	.	ID=g1143;
OW569403.1_Cistogaster_globosa_genome_assembly,_chromosome:_1	AUGUSTUS	mRNA	10093715	10094149	1	-	.	ID=g1143.t1;Parent=g1143;
OW569403.1_Cistogaster_globosa_genome_assembly,_chromosome:_1	AUGUSTUS	stop_codon	10093715	10093717	.	-	0	ID=g1143.t1.stop1;Parent=g1143.t1;
OW569403.1_Cistogaster_globosa_genome_assembly,_chromosome:_1	AUGUSTUS	CDS	10093715	10094149	1	-	0	ID=g1143.t1.CDS1;Parent=g1143.t1;
OW569403.1_Cistogaster_globosa_genome_assembly,_chromosome:_1	AUGUSTUS	exon	10093715	10094149	.	-	.	ID=g1143.t1.exon1;Parent=g1143.t1;
OW569403.1_Cistogaster_globosa_genome_assembly,_chromosome:_1	AUGUSTUS	start_codon	10094147	10094149	.	-	0	ID=g1143.t1.start1;Parent=g1143.t1;
OW569403.1_Cistogaster_globosa_genome_assembly,_chromosome:_1	AUGUSTUS	gene	10093715	10094905	.	-	.	ID=g1144;
OW569403.1_Cistogaster_globosa_genome_assembly,_chromosome:_1	AUGUSTUS	mRNA	10093715	10094905	0.63	-	.	ID=g1144.t1;Parent=g1144;
OW569403.1_Cistogaster_globosa_genome_assembly,_chromosome:_1	AUGUSTUS	stop_codon	10093715	10093717	.	-	0	ID=g1144.t1.stop1;Parent=g1144.t1;
OW569403.1_Cistogaster_globosa_genome_assembly,_chromosome:_1	AUGUSTUS	CDS	10093715	10094361	0.63	-	2	ID=g1144.t1.CDS1;Parent=g1144.t1;
OW569403.1_Cistogaster_globosa_genome_assembly,_chromosome:_1	AUGUSTUS	exon	10093715	10094361	.	-	.	ID=g1144.t1.exon1;Parent=g1144.t1;
OW569403.1_Cistogaster_globosa_genome_assembly,_chromosome:_1	AUGUSTUS	intron	10094362	10094610	0.63	-	.	ID=g1144.t1.intron1;Parent=g1144.t1;
OW569403.1_Cistogaster_globosa_genome_assembly,_chromosome:_1	AUGUSTUS	CDS	10094611	10094905	0.97	-	0	ID=g1144.t1.CDS2;Parent=g1144.t1;
OW569403.1_Cistogaster_globosa_genome_assembly,_chromosome:_1	AUGUSTUS	exon	10094611	10094905	.	-	.	ID=g1144.t1.exon2;Parent=g1144.t1;
OW569403.1_Cistogaster_globosa_genome_assembly,_chromosome:_1	AUGUSTUS	start_codon	10094903	10094905	.	-	0	ID=g1144.t1.start1;Parent=g1144.t1;
OW569403.1_Cistogaster_globosa_genome_assembly,_chromosome:_1	AUGUSTUS	gene	10095044	10095628	.	-	.	ID=g1145;
OW569403.1_Cistogaster_globosa_genome_assembly,_chromosome:_1	AUGUSTUS	mRNA	10095044	10095628	1	-	.	ID=g1145.t1;Parent=g1145;
OW569403.1_Cistogaster_globosa_genome_assembly,_chromosome:_1	AUGUSTUS	stop_codon	10095044	10095046	.	-	0	ID=g1145.t1.stop1;Parent=g1145.t1;
OW569403.1_Cistogaster_globosa_genome_assembly,_chromosome:_1	AUGUSTUS	CDS	10095044	10095377	1	-	1	ID=g1145.t1.CDS1;Parent=g1145.t1;
OW569403.1_Cistogaster_globosa_genome_assembly,_chromosome:_1	AUGUSTUS	exon	10095044	10095377	.	-	.	ID=g1145.t1.exon1;Parent=g1145.t1;
OW569403.1_Cistogaster_globosa_genome_assembly,_chromosome:_1	AUGUSTUS	intron	10095378	10095593	1	-	.	ID=g1145.t1.intron1;Parent=g1145.t1;
OW569403.1_Cistogaster_globosa_genome_assembly,_chromosome:_1	AUGUSTUS	CDS	10095594	10095628	1	-	0	ID=g1145.t1.CDS2;Parent=g1145.t1;
OW569403.1_Cistogaster_globosa_genome_assembly,_chromosome:_1	AUGUSTUS	exon	10095594	10095628	.	-	.	ID=g1145.t1.exon2;Parent=g1145.t1;
OW569403.1_Cistogaster_globosa_genome_assembly,_chromosome:_1	AUGUSTUS	start_codon	10095626	10095628	.	-	0	ID=g1145.t1.start1;Parent=g1145.t1;
OW569403.1_Cistogaster_globosa_genome_assembly,_chromosome:_1	AUGUSTUS	gene	10098806	10099516	.	-	.	ID=g1146;
OW569403.1_Cistogaster_globosa_genome_assembly,_chromosome:_1	AUGUSTUS	mRNA	10098806	10099516	1	-	.	ID=g1146.t1;Parent=g1146;
OW569403.1_Cistogaster_globosa_genome_assembly,_chromosome:_1	AUGUSTUS	stop_codon	10098806	10098808	.	-	0	ID=g1146.t1.stop1;Parent=g1146.t1;
OW569403.1_Cistogaster_globosa_genome_assembly,_chromosome:_1	AUGUSTUS	CDS	10098806	10099516	1	-	0	ID=g1146.t1.CDS1;Parent=g1146.t1;
OW569403.1_Cistogaster_globosa_genome_assembly,_chromosome:_1	AUGUSTUS	exon	10098806	10099516	.	-	.	ID=g1146.t1.exon1;Parent=g1146.t1;
OW569403.1_Cistogaster_globosa_genome_assembly,_chromosome:_1	AUGUSTUS	start_codon	10099514	10099516	.	-	0	ID=g1146.t1.start1;Parent=g1146.t1;
OW569403.1_Cistogaster_globosa_genome_assembly,_chromosome:_1	AUGUSTUS	gene	10127668	10128246	.	+	.	ID=g1147;
OW569403.1_Cistogaster_globosa_genome_assembly,_chromosome:_1	AUGUSTUS	mRNA	10127668	10128246	1	+	.	ID=g1147.t1;Parent=g1147;
OW569403.1_Cistogaster_globosa_genome_assembly,_chromosome:_1	AUGUSTUS	start_codon	10127668	10127670	.	+	0	ID=g1147.t1.start1;Parent=g1147.t1;
OW569403.1_Cistogaster_globosa_genome_assembly,_chromosome:_1	AUGUSTUS	CDS	10127668	10128246	1	+	0	ID=g1147.t1.CDS1;Parent=g1147.t1;
OW569403.1_Cistogaster_globosa_genome_assembly,_chromosome:_1	AUGUSTUS	exon	10127668	10128246	.	+	.	ID=g1147.t1.exon1;Parent=g1147.t1;
OW569403.1_Cistogaster_globosa_genome_assembly,_chromosome:_1	AUGUSTUS	stop_codon	10128244	10128246	.	+	0	ID=g1147.t1.stop1;Parent=g1147.t1;
OW569403.1_Cistogaster_globosa_genome_assembly,_chromosome:_1	AUGUSTUS	gene	10128287	10130394	.	+	.	ID=g1148;
OW569403.1_Cistogaster_globosa_genome_assembly,_chromosome:_1	AUGUSTUS	mRNA	10128287	10130394	0.58	+	.	ID=g1148.t1;Parent=g1148;
OW569403.1_Cistogaster_globosa_genome_assembly,_chromosome:_1	AUGUSTUS	start_codon	10128287	10128289	.	+	0	ID=g1148.t1.start1;Parent=g1148.t1;
OW569403.1_Cistogaster_globosa_genome_assembly,_chromosome:_1	AUGUSTUS	CDS	10128287	10128443	1	+	0	ID=g1148.t1.CDS1;Parent=g1148.t1;
OW569403.1_Cistogaster_globosa_genome_assembly,_chromosome:_1	AUGUSTUS	exon	10128287	10128443	.	+	.	ID=g1148.t1.exon1;Parent=g1148.t1;
OW569403.1_Cistogaster_globosa_genome_assembly,_chromosome:_1	AUGUSTUS	intron	10128444	10128512	1	+	.	ID=g1148.t1.intron1;Parent=g1148.t1;
OW569403.1_Cistogaster_globosa_genome_assembly,_chromosome:_1	AUGUSTUS	CDS	10128513	10128997	0.93	+	2	ID=g1148.t1.CDS2;Parent=g1148.t1;
OW569403.1_Cistogaster_globosa_genome_assembly,_chromosome:_1	AUGUSTUS	exon	10128513	10128997	.	+	.	ID=g1148.t1.exon2;Parent=g1148.t1;
OW569403.1_Cistogaster_globosa_genome_assembly,_chromosome:_1	AUGUSTUS	intron	10128998	10130304	0.58	+	.	ID=g1148.t1.intron2;Parent=g1148.t1;
OW569403.1_Cistogaster_globosa_genome_assembly,_chromosome:_1	AUGUSTUS	CDS	10130305	10130394	0.64	+	0	ID=g1148.t1.CDS3;Parent=g1148.t1;
OW569403.1_Cistogaster_globosa_genome_assembly,_chromosome:_1	AUGUSTUS	exon	10130305	10130394	.	+	.	ID=g1148.t1.exon3;Parent=g1148.t1;
OW569403.1_Cistogaster_globosa_genome_assembly,_chromosome:_1	AUGUSTUS	stop_codon	10130392	10130394	.	+	0	ID=g1148.t1.stop1;Parent=g1148.t1;
OW569403.1_Cistogaster_globosa_genome_assembly,_chromosome:_1	AUGUSTUS	gene	10130987	10131937	.	+	.	ID=g1149;
OW569403.1_Cistogaster_globosa_genome_assembly,_chromosome:_1	AUGUSTUS	mRNA	10130987	10131937	1	+	.	ID=g1149.t1;Parent=g1149;
OW569403.1_Cistogaster_globosa_genome_assembly,_chromosome:_1	AUGUSTUS	start_codon	10130987	10130989	.	+	0	ID=g1149.t1.start1;Parent=g1149.t1;
OW569403.1_Cistogaster_globosa_genome_assembly,_chromosome:_1	AUGUSTUS	CDS	10130987	10131353	1	+	0	ID=g1149.t1.CDS1;Parent=g1149.t1;
OW569403.1_Cistogaster_globosa_genome_assembly,_chromosome:_1	AUGUSTUS	exon	10130987	10131353	.	+	.	ID=g1149.t1.exon1;Parent=g1149.t1;
OW569403.1_Cistogaster_globosa_genome_assembly,_chromosome:_1	AUGUSTUS	intron	10131354	10131887	1	+	.	ID=g1149.t1.intron1;Parent=g1149.t1;
OW569403.1_Cistogaster_globosa_genome_assembly,_chromosome:_1	AUGUSTUS	CDS	10131888	10131937	1	+	2	ID=g1149.t1.CDS2;Parent=g1149.t1;
OW569403.1_Cistogaster_globosa_genome_assembly,_chromosome:_1	AUGUSTUS	exon	10131888	10131937	.	+	.	ID=g1149.t1.exon2;Parent=g1149.t1;
OW569403.1_Cistogaster_globosa_genome_assembly,_chromosome:_1	AUGUSTUS	stop_codon	10131935	10131937	.	+	0	ID=g1149.t1.stop1;Parent=g1149.t1;
OW569403.1_Cistogaster_globosa_genome_assembly,_chromosome:_1	AUGUSTUS	gene	10209236	10211253	.	+	.	ID=g1150;
OW569403.1_Cistogaster_globosa_genome_assembly,_chromosome:_1	AUGUSTUS	mRNA	10209236	10211253	1	+	.	ID=g1150.t1;Parent=g1150;
OW569403.1_Cistogaster_globosa_genome_assembly,_chromosome:_1	AUGUSTUS	start_codon	10209236	10209238	.	+	0	ID=g1150.t1.start1;Parent=g1150.t1;
OW569403.1_Cistogaster_globosa_genome_assembly,_chromosome:_1	AUGUSTUS	CDS	10209236	10210161	1	+	0	ID=g1150.t1.CDS1;Parent=g1150.t1;
OW569403.1_Cistogaster_globosa_genome_assembly,_chromosome:_1	AUGUSTUS	exon	10209236	10210161	.	+	.	ID=g1150.t1.exon1;Parent=g1150.t1;
OW569403.1_Cistogaster_globosa_genome_assembly,_chromosome:_1	AUGUSTUS	intron	10210162	10210271	1	+	.	ID=g1150.t1.intron1;Parent=g1150.t1;
OW569403.1_Cistogaster_globosa_genome_assembly,_chromosome:_1	AUGUSTUS	CDS	10210272	10210746	1	+	1	ID=g1150.t1.CDS2;Parent=g1150.t1;
OW569403.1_Cistogaster_globosa_genome_assembly,_chromosome:_1	AUGUSTUS	exon	10210272	10210746	.	+	.	ID=g1150.t1.exon2;Parent=g1150.t1;
OW569403.1_Cistogaster_globosa_genome_assembly,_chromosome:_1	AUGUSTUS	intron	10210747	10210816	1	+	.	ID=g1150.t1.intron2;Parent=g1150.t1;
OW569403.1_Cistogaster_globosa_genome_assembly,_chromosome:_1	AUGUSTUS	CDS	10210817	10210965	1	+	0	ID=g1150.t1.CDS3;Parent=g1150.t1;
OW569403.1_Cistogaster_globosa_genome_assembly,_chromosome:_1	AUGUSTUS	exon	10210817	10210965	.	+	.	ID=g1150.t1.exon3;Parent=g1150.t1;
OW569403.1_Cistogaster_globosa_genome_assembly,_chromosome:_1	AUGUSTUS	intron	10210966	10211087	1	+	.	ID=g1150.t1.intron3;Parent=g1150.t1;
OW569403.1_Cistogaster_globosa_genome_assembly,_chromosome:_1	AUGUSTUS	CDS	10211088	10211253	1	+	1	ID=g1150.t1.CDS4;Parent=g1150.t1;
OW569403.1_Cistogaster_globosa_genome_assembly,_chromosome:_1	AUGUSTUS	exon	10211088	10211253	.	+	.	ID=g1150.t1.exon4;Parent=g1150.t1;
OW569403.1_Cistogaster_globosa_genome_assembly,_chromosome:_1	AUGUSTUS	stop_codon	10211251	10211253	.	+	0	ID=g1150.t1.stop1;Parent=g1150.t1;
OW569403.1_Cistogaster_globosa_genome_assembly,_chromosome:_1	AUGUSTUS	gene	10221213	10221995	.	+	.	ID=g1151;
OW569403.1_Cistogaster_globosa_genome_assembly,_chromosome:_1	AUGUSTUS	mRNA	10221213	10221995	1	+	.	ID=g1151.t1;Parent=g1151;
OW569403.1_Cistogaster_globosa_genome_assembly,_chromosome:_1	AUGUSTUS	start_codon	10221213	10221215	.	+	0	ID=g1151.t1.start1;Parent=g1151.t1;
OW569403.1_Cistogaster_globosa_genome_assembly,_chromosome:_1	AUGUSTUS	CDS	10221213	10221995	1	+	0	ID=g1151.t1.CDS1;Parent=g1151.t1;
OW569403.1_Cistogaster_globosa_genome_assembly,_chromosome:_1	AUGUSTUS	exon	10221213	10221995	.	+	.	ID=g1151.t1.exon1;Parent=g1151.t1;
OW569403.1_Cistogaster_globosa_genome_assembly,_chromosome:_1	AUGUSTUS	stop_codon	10221993	10221995	.	+	0	ID=g1151.t1.stop1;Parent=g1151.t1;
OW569403.1_Cistogaster_globosa_genome_assembly,_chromosome:_1	AUGUSTUS	gene	10234234	10234595	.	-	.	ID=g1152;
OW569403.1_Cistogaster_globosa_genome_assembly,_chromosome:_1	AUGUSTUS	mRNA	10234234	10234595	0.53	-	.	ID=g1152.t1;Parent=g1152;
OW569403.1_Cistogaster_globosa_genome_assembly,_chromosome:_1	AUGUSTUS	stop_codon	10234234	10234236	.	-	0	ID=g1152.t1.stop1;Parent=g1152.t1;
OW569403.1_Cistogaster_globosa_genome_assembly,_chromosome:_1	AUGUSTUS	CDS	10234234	10234360	0.53	-	1	ID=g1152.t1.CDS1;Parent=g1152.t1;
OW569403.1_Cistogaster_globosa_genome_assembly,_chromosome:_1	AUGUSTUS	exon	10234234	10234360	.	-	.	ID=g1152.t1.exon1;Parent=g1152.t1;
OW569403.1_Cistogaster_globosa_genome_assembly,_chromosome:_1	AUGUSTUS	intron	10234361	10234416	0.53	-	.	ID=g1152.t1.intron1;Parent=g1152.t1;
OW569403.1_Cistogaster_globosa_genome_assembly,_chromosome:_1	AUGUSTUS	CDS	10234417	10234595	1	-	0	ID=g1152.t1.CDS2;Parent=g1152.t1;
OW569403.1_Cistogaster_globosa_genome_assembly,_chromosome:_1	AUGUSTUS	exon	10234417	10234595	.	-	.	ID=g1152.t1.exon2;Parent=g1152.t1;
OW569403.1_Cistogaster_globosa_genome_assembly,_chromosome:_1	AUGUSTUS	start_codon	10234593	10234595	.	-	0	ID=g1152.t1.start1;Parent=g1152.t1;
OW569403.1_Cistogaster_globosa_genome_assembly,_chromosome:_1	AUGUSTUS	gene	10234683	10235036	.	-	.	ID=g1153;
OW569403.1_Cistogaster_globosa_genome_assembly,_chromosome:_1	AUGUSTUS	mRNA	10234683	10235036	1	-	.	ID=g1153.t1;Parent=g1153;
OW569403.1_Cistogaster_globosa_genome_assembly,_chromosome:_1	AUGUSTUS	stop_codon	10234683	10234685	.	-	0	ID=g1153.t1.stop1;Parent=g1153.t1;
OW569403.1_Cistogaster_globosa_genome_assembly,_chromosome:_1	AUGUSTUS	CDS	10234683	10235036	1	-	0	ID=g1153.t1.CDS1;Parent=g1153.t1;
OW569403.1_Cistogaster_globosa_genome_assembly,_chromosome:_1	AUGUSTUS	exon	10234683	10235036	.	-	.	ID=g1153.t1.exon1;Parent=g1153.t1;
OW569403.1_Cistogaster_globosa_genome_assembly,_chromosome:_1	AUGUSTUS	start_codon	10235034	10235036	.	-	0	ID=g1153.t1.start1;Parent=g1153.t1;
OW569403.1_Cistogaster_globosa_genome_assembly,_chromosome:_1	AUGUSTUS	gene	10298722	10309344	.	+	.	ID=g1154;
OW569403.1_Cistogaster_globosa_genome_assembly,_chromosome:_1	AUGUSTUS	mRNA	10298722	10309344	1	+	.	ID=g1154.t1;Parent=g1154;
OW569403.1_Cistogaster_globosa_genome_assembly,_chromosome:_1	AUGUSTUS	start_codon	10298722	10298724	.	+	0	ID=g1154.t1.start1;Parent=g1154.t1;
OW569403.1_Cistogaster_globosa_genome_assembly,_chromosome:_1	AUGUSTUS	CDS	10298722	10298775	1	+	0	ID=g1154.t1.CDS1;Parent=g1154.t1;
OW569403.1_Cistogaster_globosa_genome_assembly,_chromosome:_1	AUGUSTUS	exon	10298722	10298775	.	+	.	ID=g1154.t1.exon1;Parent=g1154.t1;
OW569403.1_Cistogaster_globosa_genome_assembly,_chromosome:_1	AUGUSTUS	intron	10298776	10305724	1	+	.	ID=g1154.t1.intron1;Parent=g1154.t1;
OW569403.1_Cistogaster_globosa_genome_assembly,_chromosome:_1	AUGUSTUS	CDS	10305725	10305986	1	+	0	ID=g1154.t1.CDS2;Parent=g1154.t1;
OW569403.1_Cistogaster_globosa_genome_assembly,_chromosome:_1	AUGUSTUS	exon	10305725	10305986	.	+	.	ID=g1154.t1.exon2;Parent=g1154.t1;
OW569403.1_Cistogaster_globosa_genome_assembly,_chromosome:_1	AUGUSTUS	intron	10305987	10306045	1	+	.	ID=g1154.t1.intron2;Parent=g1154.t1;
OW569403.1_Cistogaster_globosa_genome_assembly,_chromosome:_1	AUGUSTUS	CDS	10306046	10306361	1	+	2	ID=g1154.t1.CDS3;Parent=g1154.t1;
OW569403.1_Cistogaster_globosa_genome_assembly,_chromosome:_1	AUGUSTUS	exon	10306046	10306361	.	+	.	ID=g1154.t1.exon3;Parent=g1154.t1;
OW569403.1_Cistogaster_globosa_genome_assembly,_chromosome:_1	AUGUSTUS	intron	10306362	10306418	1	+	.	ID=g1154.t1.intron3;Parent=g1154.t1;
OW569403.1_Cistogaster_globosa_genome_assembly,_chromosome:_1	AUGUSTUS	CDS	10306419	10309344	1	+	1	ID=g1154.t1.CDS4;Parent=g1154.t1;
OW569403.1_Cistogaster_globosa_genome_assembly,_chromosome:_1	AUGUSTUS	exon	10306419	10309344	.	+	.	ID=g1154.t1.exon4;Parent=g1154.t1;
OW569403.1_Cistogaster_globosa_genome_assembly,_chromosome:_1	AUGUSTUS	stop_codon	10309342	10309344	.	+	0	ID=g1154.t1.stop1;Parent=g1154.t1;
OW569403.1_Cistogaster_globosa_genome_assembly,_chromosome:_1	AUGUSTUS	gene	10341244	10341846	.	+	.	ID=g1155;
OW569403.1_Cistogaster_globosa_genome_assembly,_chromosome:_1	AUGUSTUS	mRNA	10341244	10341846	1	+	.	ID=g1155.t1;Parent=g1155;
OW569403.1_Cistogaster_globosa_genome_assembly,_chromosome:_1	AUGUSTUS	start_codon	10341244	10341246	.	+	0	ID=g1155.t1.start1;Parent=g1155.t1;
OW569403.1_Cistogaster_globosa_genome_assembly,_chromosome:_1	AUGUSTUS	CDS	10341244	10341516	1	+	0	ID=g1155.t1.CDS1;Parent=g1155.t1;
OW569403.1_Cistogaster_globosa_genome_assembly,_chromosome:_1	AUGUSTUS	exon	10341244	10341516	.	+	.	ID=g1155.t1.exon1;Parent=g1155.t1;
OW569403.1_Cistogaster_globosa_genome_assembly,_chromosome:_1	AUGUSTUS	intron	10341517	10341717	1	+	.	ID=g1155.t1.intron1;Parent=g1155.t1;
OW569403.1_Cistogaster_globosa_genome_assembly,_chromosome:_1	AUGUSTUS	CDS	10341718	10341846	1	+	0	ID=g1155.t1.CDS2;Parent=g1155.t1;
OW569403.1_Cistogaster_globosa_genome_assembly,_chromosome:_1	AUGUSTUS	exon	10341718	10341846	.	+	.	ID=g1155.t1.exon2;Parent=g1155.t1;
OW569403.1_Cistogaster_globosa_genome_assembly,_chromosome:_1	AUGUSTUS	stop_codon	10341844	10341846	.	+	0	ID=g1155.t1.stop1;Parent=g1155.t1;
OW569403.1_Cistogaster_globosa_genome_assembly,_chromosome:_1	AUGUSTUS	gene	10356729	10357046	.	+	.	ID=g1156;
OW569403.1_Cistogaster_globosa_genome_assembly,_chromosome:_1	AUGUSTUS	mRNA	10356729	10357046	1	+	.	ID=g1156.t1;Parent=g1156;
OW569403.1_Cistogaster_globosa_genome_assembly,_chromosome:_1	AUGUSTUS	start_codon	10356729	10356731	.	+	0	ID=g1156.t1.start1;Parent=g1156.t1;
OW569403.1_Cistogaster_globosa_genome_assembly,_chromosome:_1	AUGUSTUS	CDS	10356729	10357046	1	+	0	ID=g1156.t1.CDS1;Parent=g1156.t1;
OW569403.1_Cistogaster_globosa_genome_assembly,_chromosome:_1	AUGUSTUS	exon	10356729	10357046	.	+	.	ID=g1156.t1.exon1;Parent=g1156.t1;
OW569403.1_Cistogaster_globosa_genome_assembly,_chromosome:_1	AUGUSTUS	stop_codon	10357044	10357046	.	+	0	ID=g1156.t1.stop1;Parent=g1156.t1;
OW569403.1_Cistogaster_globosa_genome_assembly,_chromosome:_1	AUGUSTUS	gene	10360287	10361240	.	+	.	ID=g1157;
OW569403.1_Cistogaster_globosa_genome_assembly,_chromosome:_1	AUGUSTUS	mRNA	10360287	10361240	0.95	+	.	ID=g1157.t1;Parent=g1157;
OW569403.1_Cistogaster_globosa_genome_assembly,_chromosome:_1	AUGUSTUS	start_codon	10360287	10360289	.	+	0	ID=g1157.t1.start1;Parent=g1157.t1;
OW569403.1_Cistogaster_globosa_genome_assembly,_chromosome:_1	AUGUSTUS	CDS	10360287	10361240	0.95	+	0	ID=g1157.t1.CDS1;Parent=g1157.t1;
OW569403.1_Cistogaster_globosa_genome_assembly,_chromosome:_1	AUGUSTUS	exon	10360287	10361240	.	+	.	ID=g1157.t1.exon1;Parent=g1157.t1;
OW569403.1_Cistogaster_globosa_genome_assembly,_chromosome:_1	AUGUSTUS	stop_codon	10361238	10361240	.	+	0	ID=g1157.t1.stop1;Parent=g1157.t1;
OW569403.1_Cistogaster_globosa_genome_assembly,_chromosome:_1	AUGUSTUS	gene	10361477	10362892	.	+	.	ID=g1158;
OW569403.1_Cistogaster_globosa_genome_assembly,_chromosome:_1	AUGUSTUS	mRNA	10361477	10362892	0.9	+	.	ID=g1158.t1;Parent=g1158;
OW569403.1_Cistogaster_globosa_genome_assembly,_chromosome:_1	AUGUSTUS	start_codon	10361477	10361479	.	+	0	ID=g1158.t1.start1;Parent=g1158.t1;
OW569403.1_Cistogaster_globosa_genome_assembly,_chromosome:_1	AUGUSTUS	CDS	10361477	10362892	0.9	+	0	ID=g1158.t1.CDS1;Parent=g1158.t1;
OW569403.1_Cistogaster_globosa_genome_assembly,_chromosome:_1	AUGUSTUS	exon	10361477	10362892	.	+	.	ID=g1158.t1.exon1;Parent=g1158.t1;
OW569403.1_Cistogaster_globosa_genome_assembly,_chromosome:_1	AUGUSTUS	stop_codon	10362890	10362892	.	+	0	ID=g1158.t1.stop1;Parent=g1158.t1;
OW569403.1_Cistogaster_globosa_genome_assembly,_chromosome:_1	AUGUSTUS	gene	10362956	10364308	.	+	.	ID=g1159;
OW569403.1_Cistogaster_globosa_genome_assembly,_chromosome:_1	AUGUSTUS	mRNA	10362956	10364308	0.6	+	.	ID=g1159.t1;Parent=g1159;
OW569403.1_Cistogaster_globosa_genome_assembly,_chromosome:_1	AUGUSTUS	start_codon	10362956	10362958	.	+	0	ID=g1159.t1.start1;Parent=g1159.t1;
OW569403.1_Cistogaster_globosa_genome_assembly,_chromosome:_1	AUGUSTUS	CDS	10362956	10364308	0.6	+	0	ID=g1159.t1.CDS1;Parent=g1159.t1;
OW569403.1_Cistogaster_globosa_genome_assembly,_chromosome:_1	AUGUSTUS	exon	10362956	10364308	.	+	.	ID=g1159.t1.exon1;Parent=g1159.t1;
OW569403.1_Cistogaster_globosa_genome_assembly,_chromosome:_1	AUGUSTUS	stop_codon	10364306	10364308	.	+	0	ID=g1159.t1.stop1;Parent=g1159.t1;
OW569403.1_Cistogaster_globosa_genome_assembly,_chromosome:_1	AUGUSTUS	gene	10400256	10547290	.	-	.	ID=g1160;
OW569403.1_Cistogaster_globosa_genome_assembly,_chromosome:_1	AUGUSTUS	mRNA	10400256	10547290	0.97	-	.	ID=g1160.t1;Parent=g1160;
OW569403.1_Cistogaster_globosa_genome_assembly,_chromosome:_1	AUGUSTUS	stop_codon	10400256	10400258	.	-	0	ID=g1160.t1.stop1;Parent=g1160.t1;
OW569403.1_Cistogaster_globosa_genome_assembly,_chromosome:_1	AUGUSTUS	CDS	10400256	10400536	1	-	2	ID=g1160.t1.CDS1;Parent=g1160.t1;
OW569403.1_Cistogaster_globosa_genome_assembly,_chromosome:_1	AUGUSTUS	exon	10400256	10400536	.	-	.	ID=g1160.t1.exon1;Parent=g1160.t1;
OW569403.1_Cistogaster_globosa_genome_assembly,_chromosome:_1	AUGUSTUS	intron	10400537	10406727	1	-	.	ID=g1160.t1.intron1;Parent=g1160.t1;
OW569403.1_Cistogaster_globosa_genome_assembly,_chromosome:_1	AUGUSTUS	CDS	10406728	10406936	1	-	1	ID=g1160.t1.CDS2;Parent=g1160.t1;
OW569403.1_Cistogaster_globosa_genome_assembly,_chromosome:_1	AUGUSTUS	exon	10406728	10406936	.	-	.	ID=g1160.t1.exon2;Parent=g1160.t1;
OW569403.1_Cistogaster_globosa_genome_assembly,_chromosome:_1	AUGUSTUS	intron	10406937	10427798	1	-	.	ID=g1160.t1.intron2;Parent=g1160.t1;
OW569403.1_Cistogaster_globosa_genome_assembly,_chromosome:_1	AUGUSTUS	CDS	10427799	10428054	1	-	2	ID=g1160.t1.CDS3;Parent=g1160.t1;
OW569403.1_Cistogaster_globosa_genome_assembly,_chromosome:_1	AUGUSTUS	exon	10427799	10428054	.	-	.	ID=g1160.t1.exon3;Parent=g1160.t1;
OW569403.1_Cistogaster_globosa_genome_assembly,_chromosome:_1	AUGUSTUS	intron	10428055	10435503	0.97	-	.	ID=g1160.t1.intron3;Parent=g1160.t1;
OW569403.1_Cistogaster_globosa_genome_assembly,_chromosome:_1	AUGUSTUS	CDS	10435504	10435687	0.97	-	0	ID=g1160.t1.CDS4;Parent=g1160.t1;
OW569403.1_Cistogaster_globosa_genome_assembly,_chromosome:_1	AUGUSTUS	exon	10435504	10435687	.	-	.	ID=g1160.t1.exon4;Parent=g1160.t1;
OW569403.1_Cistogaster_globosa_genome_assembly,_chromosome:_1	AUGUSTUS	intron	10435688	10441669	1	-	.	ID=g1160.t1.intron4;Parent=g1160.t1;
OW569403.1_Cistogaster_globosa_genome_assembly,_chromosome:_1	AUGUSTUS	CDS	10441670	10441872	1	-	2	ID=g1160.t1.CDS5;Parent=g1160.t1;
OW569403.1_Cistogaster_globosa_genome_assembly,_chromosome:_1	AUGUSTUS	exon	10441670	10441872	.	-	.	ID=g1160.t1.exon5;Parent=g1160.t1;
OW569403.1_Cistogaster_globosa_genome_assembly,_chromosome:_1	AUGUSTUS	intron	10441873	10441936	1	-	.	ID=g1160.t1.intron5;Parent=g1160.t1;
OW569403.1_Cistogaster_globosa_genome_assembly,_chromosome:_1	AUGUSTUS	CDS	10441937	10442087	1	-	0	ID=g1160.t1.CDS6;Parent=g1160.t1;
OW569403.1_Cistogaster_globosa_genome_assembly,_chromosome:_1	AUGUSTUS	exon	10441937	10442087	.	-	.	ID=g1160.t1.exon6;Parent=g1160.t1;
OW569403.1_Cistogaster_globosa_genome_assembly,_chromosome:_1	AUGUSTUS	intron	10442088	10449091	1	-	.	ID=g1160.t1.intron6;Parent=g1160.t1;
OW569403.1_Cistogaster_globosa_genome_assembly,_chromosome:_1	AUGUSTUS	CDS	10449092	10449240	1	-	2	ID=g1160.t1.CDS7;Parent=g1160.t1;
OW569403.1_Cistogaster_globosa_genome_assembly,_chromosome:_1	AUGUSTUS	exon	10449092	10449240	.	-	.	ID=g1160.t1.exon7;Parent=g1160.t1;
OW569403.1_Cistogaster_globosa_genome_assembly,_chromosome:_1	AUGUSTUS	intron	10449241	10473890	1	-	.	ID=g1160.t1.intron7;Parent=g1160.t1;
OW569403.1_Cistogaster_globosa_genome_assembly,_chromosome:_1	AUGUSTUS	CDS	10473891	10474029	1	-	0	ID=g1160.t1.CDS8;Parent=g1160.t1;
OW569403.1_Cistogaster_globosa_genome_assembly,_chromosome:_1	AUGUSTUS	exon	10473891	10474029	.	-	.	ID=g1160.t1.exon8;Parent=g1160.t1;
OW569403.1_Cistogaster_globosa_genome_assembly,_chromosome:_1	AUGUSTUS	intron	10474030	10504522	1	-	.	ID=g1160.t1.intron8;Parent=g1160.t1;
OW569403.1_Cistogaster_globosa_genome_assembly,_chromosome:_1	AUGUSTUS	CDS	10504523	10504659	1	-	2	ID=g1160.t1.CDS9;Parent=g1160.t1;
OW569403.1_Cistogaster_globosa_genome_assembly,_chromosome:_1	AUGUSTUS	exon	10504523	10504659	.	-	.	ID=g1160.t1.exon9;Parent=g1160.t1;
OW569403.1_Cistogaster_globosa_genome_assembly,_chromosome:_1	AUGUSTUS	intron	10504660	10512195	1	-	.	ID=g1160.t1.intron9;Parent=g1160.t1;
OW569403.1_Cistogaster_globosa_genome_assembly,_chromosome:_1	AUGUSTUS	CDS	10512196	10512331	1	-	0	ID=g1160.t1.CDS10;Parent=g1160.t1;
OW569403.1_Cistogaster_globosa_genome_assembly,_chromosome:_1	AUGUSTUS	exon	10512196	10512331	.	-	.	ID=g1160.t1.exon10;Parent=g1160.t1;
OW569403.1_Cistogaster_globosa_genome_assembly,_chromosome:_1	AUGUSTUS	intron	10512332	10512640	1	-	.	ID=g1160.t1.intron10;Parent=g1160.t1;
OW569403.1_Cistogaster_globosa_genome_assembly,_chromosome:_1	AUGUSTUS	CDS	10512641	10512810	1	-	2	ID=g1160.t1.CDS11;Parent=g1160.t1;
OW569403.1_Cistogaster_globosa_genome_assembly,_chromosome:_1	AUGUSTUS	exon	10512641	10512810	.	-	.	ID=g1160.t1.exon11;Parent=g1160.t1;
OW569403.1_Cistogaster_globosa_genome_assembly,_chromosome:_1	AUGUSTUS	intron	10512811	10515888	1	-	.	ID=g1160.t1.intron11;Parent=g1160.t1;
OW569403.1_Cistogaster_globosa_genome_assembly,_chromosome:_1	AUGUSTUS	CDS	10515889	10516101	1	-	2	ID=g1160.t1.CDS12;Parent=g1160.t1;
OW569403.1_Cistogaster_globosa_genome_assembly,_chromosome:_1	AUGUSTUS	exon	10515889	10516101	.	-	.	ID=g1160.t1.exon12;Parent=g1160.t1;
OW569403.1_Cistogaster_globosa_genome_assembly,_chromosome:_1	AUGUSTUS	intron	10516102	10530378	1	-	.	ID=g1160.t1.intron12;Parent=g1160.t1;
OW569403.1_Cistogaster_globosa_genome_assembly,_chromosome:_1	AUGUSTUS	CDS	10530379	10530495	1	-	2	ID=g1160.t1.CDS13;Parent=g1160.t1;
OW569403.1_Cistogaster_globosa_genome_assembly,_chromosome:_1	AUGUSTUS	exon	10530379	10530495	.	-	.	ID=g1160.t1.exon13;Parent=g1160.t1;
OW569403.1_Cistogaster_globosa_genome_assembly,_chromosome:_1	AUGUSTUS	intron	10530496	10535465	1	-	.	ID=g1160.t1.intron13;Parent=g1160.t1;
OW569403.1_Cistogaster_globosa_genome_assembly,_chromosome:_1	AUGUSTUS	CDS	10535466	10535680	1	-	1	ID=g1160.t1.CDS14;Parent=g1160.t1;
OW569403.1_Cistogaster_globosa_genome_assembly,_chromosome:_1	AUGUSTUS	exon	10535466	10535680	.	-	.	ID=g1160.t1.exon14;Parent=g1160.t1;
OW569403.1_Cistogaster_globosa_genome_assembly,_chromosome:_1	AUGUSTUS	intron	10535681	10545731	1	-	.	ID=g1160.t1.intron14;Parent=g1160.t1;
OW569403.1_Cistogaster_globosa_genome_assembly,_chromosome:_1	AUGUSTUS	CDS	10545732	10545864	1	-	2	ID=g1160.t1.CDS15;Parent=g1160.t1;
OW569403.1_Cistogaster_globosa_genome_assembly,_chromosome:_1	AUGUSTUS	exon	10545732	10545864	.	-	.	ID=g1160.t1.exon15;Parent=g1160.t1;
OW569403.1_Cistogaster_globosa_genome_assembly,_chromosome:_1	AUGUSTUS	intron	10545865	10547265	1	-	.	ID=g1160.t1.intron15;Parent=g1160.t1;
OW569403.1_Cistogaster_globosa_genome_assembly,_chromosome:_1	AUGUSTUS	CDS	10547266	10547290	1	-	0	ID=g1160.t1.CDS16;Parent=g1160.t1;
OW569403.1_Cistogaster_globosa_genome_assembly,_chromosome:_1	AUGUSTUS	exon	10547266	10547290	.	-	.	ID=g1160.t1.exon16;Parent=g1160.t1;
OW569403.1_Cistogaster_globosa_genome_assembly,_chromosome:_1	AUGUSTUS	start_codon	10547288	10547290	.	-	0	ID=g1160.t1.start1;Parent=g1160.t1;
OW569403.1_Cistogaster_globosa_genome_assembly,_chromosome:_1	AUGUSTUS	mRNA	10400256	10547290	1	-	.	ID=g1160.t2;Parent=g1160;
OW569403.1_Cistogaster_globosa_genome_assembly,_chromosome:_1	AUGUSTUS	stop_codon	10400256	10400258	.	-	0	ID=g1160.t2.stop1;Parent=g1160.t2;
OW569403.1_Cistogaster_globosa_genome_assembly,_chromosome:_1	AUGUSTUS	CDS	10400256	10400536	1	-	2	ID=g1160.t2.CDS1;Parent=g1160.t2;
OW569403.1_Cistogaster_globosa_genome_assembly,_chromosome:_1	AUGUSTUS	exon	10400256	10400536	.	-	.	ID=g1160.t2.exon1;Parent=g1160.t2;
OW569403.1_Cistogaster_globosa_genome_assembly,_chromosome:_1	AUGUSTUS	intron	10400537	10406727	1	-	.	ID=g1160.t2.intron1;Parent=g1160.t2;
OW569403.1_Cistogaster_globosa_genome_assembly,_chromosome:_1	AUGUSTUS	CDS	10406728	10406936	1	-	1	ID=g1160.t2.CDS2;Parent=g1160.t2;
OW569403.1_Cistogaster_globosa_genome_assembly,_chromosome:_1	AUGUSTUS	exon	10406728	10406936	.	-	.	ID=g1160.t2.exon2;Parent=g1160.t2;
OW569403.1_Cistogaster_globosa_genome_assembly,_chromosome:_1	AUGUSTUS	intron	10406937	10427798	1	-	.	ID=g1160.t2.intron2;Parent=g1160.t2;
OW569403.1_Cistogaster_globosa_genome_assembly,_chromosome:_1	AUGUSTUS	CDS	10427799	10428054	1	-	2	ID=g1160.t2.CDS3;Parent=g1160.t2;
OW569403.1_Cistogaster_globosa_genome_assembly,_chromosome:_1	AUGUSTUS	exon	10427799	10428054	.	-	.	ID=g1160.t2.exon3;Parent=g1160.t2;
OW569403.1_Cistogaster_globosa_genome_assembly,_chromosome:_1	AUGUSTUS	intron	10428055	10435512	1	-	.	ID=g1160.t2.intron3;Parent=g1160.t2;
OW569403.1_Cistogaster_globosa_genome_assembly,_chromosome:_1	AUGUSTUS	CDS	10435513	10435687	1	-	0	ID=g1160.t2.CDS4;Parent=g1160.t2;
OW569403.1_Cistogaster_globosa_genome_assembly,_chromosome:_1	AUGUSTUS	exon	10435513	10435687	.	-	.	ID=g1160.t2.exon4;Parent=g1160.t2;
OW569403.1_Cistogaster_globosa_genome_assembly,_chromosome:_1	AUGUSTUS	intron	10435688	10441669	1	-	.	ID=g1160.t2.intron4;Parent=g1160.t2;
OW569403.1_Cistogaster_globosa_genome_assembly,_chromosome:_1	AUGUSTUS	CDS	10441670	10441872	1	-	2	ID=g1160.t2.CDS5;Parent=g1160.t2;
OW569403.1_Cistogaster_globosa_genome_assembly,_chromosome:_1	AUGUSTUS	exon	10441670	10441872	.	-	.	ID=g1160.t2.exon5;Parent=g1160.t2;
OW569403.1_Cistogaster_globosa_genome_assembly,_chromosome:_1	AUGUSTUS	intron	10441873	10441936	1	-	.	ID=g1160.t2.intron5;Parent=g1160.t2;
OW569403.1_Cistogaster_globosa_genome_assembly,_chromosome:_1	AUGUSTUS	CDS	10441937	10442087	1	-	0	ID=g1160.t2.CDS6;Parent=g1160.t2;
OW569403.1_Cistogaster_globosa_genome_assembly,_chromosome:_1	AUGUSTUS	exon	10441937	10442087	.	-	.	ID=g1160.t2.exon6;Parent=g1160.t2;
OW569403.1_Cistogaster_globosa_genome_assembly,_chromosome:_1	AUGUSTUS	intron	10442088	10449091	1	-	.	ID=g1160.t2.intron6;Parent=g1160.t2;
OW569403.1_Cistogaster_globosa_genome_assembly,_chromosome:_1	AUGUSTUS	CDS	10449092	10449240	1	-	2	ID=g1160.t2.CDS7;Parent=g1160.t2;
OW569403.1_Cistogaster_globosa_genome_assembly,_chromosome:_1	AUGUSTUS	exon	10449092	10449240	.	-	.	ID=g1160.t2.exon7;Parent=g1160.t2;
OW569403.1_Cistogaster_globosa_genome_assembly,_chromosome:_1	AUGUSTUS	intron	10449241	10473890	1	-	.	ID=g1160.t2.intron7;Parent=g1160.t2;
OW569403.1_Cistogaster_globosa_genome_assembly,_chromosome:_1	AUGUSTUS	CDS	10473891	10474029	1	-	0	ID=g1160.t2.CDS8;Parent=g1160.t2;
OW569403.1_Cistogaster_globosa_genome_assembly,_chromosome:_1	AUGUSTUS	exon	10473891	10474029	.	-	.	ID=g1160.t2.exon8;Parent=g1160.t2;
OW569403.1_Cistogaster_globosa_genome_assembly,_chromosome:_1	AUGUSTUS	intron	10474030	10504522	1	-	.	ID=g1160.t2.intron8;Parent=g1160.t2;
OW569403.1_Cistogaster_globosa_genome_assembly,_chromosome:_1	AUGUSTUS	CDS	10504523	10504659	1	-	2	ID=g1160.t2.CDS9;Parent=g1160.t2;
OW569403.1_Cistogaster_globosa_genome_assembly,_chromosome:_1	AUGUSTUS	exon	10504523	10504659	.	-	.	ID=g1160.t2.exon9;Parent=g1160.t2;
OW569403.1_Cistogaster_globosa_genome_assembly,_chromosome:_1	AUGUSTUS	intron	10504660	10512195	1	-	.	ID=g1160.t2.intron9;Parent=g1160.t2;
OW569403.1_Cistogaster_globosa_genome_assembly,_chromosome:_1	AUGUSTUS	CDS	10512196	10512331	1	-	0	ID=g1160.t2.CDS10;Parent=g1160.t2;
OW569403.1_Cistogaster_globosa_genome_assembly,_chromosome:_1	AUGUSTUS	exon	10512196	10512331	.	-	.	ID=g1160.t2.exon10;Parent=g1160.t2;
OW569403.1_Cistogaster_globosa_genome_assembly,_chromosome:_1	AUGUSTUS	intron	10512332	10512640	1	-	.	ID=g1160.t2.intron10;Parent=g1160.t2;
OW569403.1_Cistogaster_globosa_genome_assembly,_chromosome:_1	AUGUSTUS	CDS	10512641	10512810	1	-	2	ID=g1160.t2.CDS11;Parent=g1160.t2;
OW569403.1_Cistogaster_globosa_genome_assembly,_chromosome:_1	AUGUSTUS	exon	10512641	10512810	.	-	.	ID=g1160.t2.exon11;Parent=g1160.t2;
OW569403.1_Cistogaster_globosa_genome_assembly,_chromosome:_1	AUGUSTUS	intron	10512811	10515888	1	-	.	ID=g1160.t2.intron11;Parent=g1160.t2;
OW569403.1_Cistogaster_globosa_genome_assembly,_chromosome:_1	AUGUSTUS	CDS	10515889	10516101	1	-	2	ID=g1160.t2.CDS12;Parent=g1160.t2;
OW569403.1_Cistogaster_globosa_genome_assembly,_chromosome:_1	AUGUSTUS	exon	10515889	10516101	.	-	.	ID=g1160.t2.exon12;Parent=g1160.t2;
OW569403.1_Cistogaster_globosa_genome_assembly,_chromosome:_1	AUGUSTUS	intron	10516102	10530378	1	-	.	ID=g1160.t2.intron12;Parent=g1160.t2;
OW569403.1_Cistogaster_globosa_genome_assembly,_chromosome:_1	AUGUSTUS	CDS	10530379	10530495	1	-	2	ID=g1160.t2.CDS13;Parent=g1160.t2;
OW569403.1_Cistogaster_globosa_genome_assembly,_chromosome:_1	AUGUSTUS	exon	10530379	10530495	.	-	.	ID=g1160.t2.exon13;Parent=g1160.t2;
OW569403.1_Cistogaster_globosa_genome_assembly,_chromosome:_1	AUGUSTUS	intron	10530496	10535465	1	-	.	ID=g1160.t2.intron13;Parent=g1160.t2;
OW569403.1_Cistogaster_globosa_genome_assembly,_chromosome:_1	AUGUSTUS	CDS	10535466	10535680	1	-	1	ID=g1160.t2.CDS14;Parent=g1160.t2;
OW569403.1_Cistogaster_globosa_genome_assembly,_chromosome:_1	AUGUSTUS	exon	10535466	10535680	.	-	.	ID=g1160.t2.exon14;Parent=g1160.t2;
OW569403.1_Cistogaster_globosa_genome_assembly,_chromosome:_1	AUGUSTUS	intron	10535681	10545731	1	-	.	ID=g1160.t2.intron14;Parent=g1160.t2;
OW569403.1_Cistogaster_globosa_genome_assembly,_chromosome:_1	AUGUSTUS	CDS	10545732	10545864	1	-	2	ID=g1160.t2.CDS15;Parent=g1160.t2;
OW569403.1_Cistogaster_globosa_genome_assembly,_chromosome:_1	AUGUSTUS	exon	10545732	10545864	.	-	.	ID=g1160.t2.exon15;Parent=g1160.t2;
OW569403.1_Cistogaster_globosa_genome_assembly,_chromosome:_1	AUGUSTUS	intron	10545865	10547265	1	-	.	ID=g1160.t2.intron15;Parent=g1160.t2;
OW569403.1_Cistogaster_globosa_genome_assembly,_chromosome:_1	AUGUSTUS	CDS	10547266	10547290	1	-	0	ID=g1160.t2.CDS16;Parent=g1160.t2;
OW569403.1_Cistogaster_globosa_genome_assembly,_chromosome:_1	AUGUSTUS	exon	10547266	10547290	.	-	.	ID=g1160.t2.exon16;Parent=g1160.t2;
OW569403.1_Cistogaster_globosa_genome_assembly,_chromosome:_1	AUGUSTUS	start_codon	10547288	10547290	.	-	0	ID=g1160.t2.start1;Parent=g1160.t2;
OW569403.1_Cistogaster_globosa_genome_assembly,_chromosome:_1	AUGUSTUS	gene	10664703	10665389	.	-	.	ID=g1161;
OW569403.1_Cistogaster_globosa_genome_assembly,_chromosome:_1	AUGUSTUS	mRNA	10664703	10665389	1	-	.	ID=g1161.t1;Parent=g1161;
OW569403.1_Cistogaster_globosa_genome_assembly,_chromosome:_1	AUGUSTUS	stop_codon	10664703	10664705	.	-	0	ID=g1161.t1.stop1;Parent=g1161.t1;
OW569403.1_Cistogaster_globosa_genome_assembly,_chromosome:_1	AUGUSTUS	CDS	10664703	10665389	1	-	0	ID=g1161.t1.CDS1;Parent=g1161.t1;
OW569403.1_Cistogaster_globosa_genome_assembly,_chromosome:_1	AUGUSTUS	exon	10664703	10665389	.	-	.	ID=g1161.t1.exon1;Parent=g1161.t1;
OW569403.1_Cistogaster_globosa_genome_assembly,_chromosome:_1	AUGUSTUS	start_codon	10665387	10665389	.	-	0	ID=g1161.t1.start1;Parent=g1161.t1;
OW569403.1_Cistogaster_globosa_genome_assembly,_chromosome:_1	AUGUSTUS	gene	10880699	10908485	.	+	.	ID=g1162;
OW569403.1_Cistogaster_globosa_genome_assembly,_chromosome:_1	AUGUSTUS	mRNA	10880699	10908485	1	+	.	ID=g1162.t1;Parent=g1162;
OW569403.1_Cistogaster_globosa_genome_assembly,_chromosome:_1	AUGUSTUS	start_codon	10880699	10880701	.	+	0	ID=g1162.t1.start1;Parent=g1162.t1;
OW569403.1_Cistogaster_globosa_genome_assembly,_chromosome:_1	AUGUSTUS	CDS	10880699	10880813	1	+	0	ID=g1162.t1.CDS1;Parent=g1162.t1;
OW569403.1_Cistogaster_globosa_genome_assembly,_chromosome:_1	AUGUSTUS	exon	10880699	10880813	.	+	.	ID=g1162.t1.exon1;Parent=g1162.t1;
OW569403.1_Cistogaster_globosa_genome_assembly,_chromosome:_1	AUGUSTUS	intron	10880814	10886187	1	+	.	ID=g1162.t1.intron1;Parent=g1162.t1;
OW569403.1_Cistogaster_globosa_genome_assembly,_chromosome:_1	AUGUSTUS	CDS	10886188	10887995	1	+	2	ID=g1162.t1.CDS2;Parent=g1162.t1;
OW569403.1_Cistogaster_globosa_genome_assembly,_chromosome:_1	AUGUSTUS	exon	10886188	10887995	.	+	.	ID=g1162.t1.exon2;Parent=g1162.t1;
OW569403.1_Cistogaster_globosa_genome_assembly,_chromosome:_1	AUGUSTUS	intron	10887996	10888068	1	+	.	ID=g1162.t1.intron2;Parent=g1162.t1;
OW569403.1_Cistogaster_globosa_genome_assembly,_chromosome:_1	AUGUSTUS	CDS	10888069	10888241	1	+	0	ID=g1162.t1.CDS3;Parent=g1162.t1;
OW569403.1_Cistogaster_globosa_genome_assembly,_chromosome:_1	AUGUSTUS	exon	10888069	10888241	.	+	.	ID=g1162.t1.exon3;Parent=g1162.t1;
OW569403.1_Cistogaster_globosa_genome_assembly,_chromosome:_1	AUGUSTUS	intron	10888242	10891262	1	+	.	ID=g1162.t1.intron3;Parent=g1162.t1;
OW569403.1_Cistogaster_globosa_genome_assembly,_chromosome:_1	AUGUSTUS	CDS	10891263	10892092	1	+	1	ID=g1162.t1.CDS4;Parent=g1162.t1;
OW569403.1_Cistogaster_globosa_genome_assembly,_chromosome:_1	AUGUSTUS	exon	10891263	10892092	.	+	.	ID=g1162.t1.exon4;Parent=g1162.t1;
OW569403.1_Cistogaster_globosa_genome_assembly,_chromosome:_1	AUGUSTUS	intron	10892093	10892309	1	+	.	ID=g1162.t1.intron4;Parent=g1162.t1;
OW569403.1_Cistogaster_globosa_genome_assembly,_chromosome:_1	AUGUSTUS	CDS	10892310	10892418	1	+	2	ID=g1162.t1.CDS5;Parent=g1162.t1;
OW569403.1_Cistogaster_globosa_genome_assembly,_chromosome:_1	AUGUSTUS	exon	10892310	10892418	.	+	.	ID=g1162.t1.exon5;Parent=g1162.t1;
OW569403.1_Cistogaster_globosa_genome_assembly,_chromosome:_1	AUGUSTUS	intron	10892419	10899324	1	+	.	ID=g1162.t1.intron5;Parent=g1162.t1;
OW569403.1_Cistogaster_globosa_genome_assembly,_chromosome:_1	AUGUSTUS	CDS	10899325	10899529	1	+	1	ID=g1162.t1.CDS6;Parent=g1162.t1;
OW569403.1_Cistogaster_globosa_genome_assembly,_chromosome:_1	AUGUSTUS	exon	10899325	10899529	.	+	.	ID=g1162.t1.exon6;Parent=g1162.t1;
OW569403.1_Cistogaster_globosa_genome_assembly,_chromosome:_1	AUGUSTUS	intron	10899530	10905883	1	+	.	ID=g1162.t1.intron6;Parent=g1162.t1;
OW569403.1_Cistogaster_globosa_genome_assembly,_chromosome:_1	AUGUSTUS	CDS	10905884	10906308	1	+	0	ID=g1162.t1.CDS7;Parent=g1162.t1;
OW569403.1_Cistogaster_globosa_genome_assembly,_chromosome:_1	AUGUSTUS	exon	10905884	10906308	.	+	.	ID=g1162.t1.exon7;Parent=g1162.t1;
OW569403.1_Cistogaster_globosa_genome_assembly,_chromosome:_1	AUGUSTUS	intron	10906309	10906372	1	+	.	ID=g1162.t1.intron7;Parent=g1162.t1;
OW569403.1_Cistogaster_globosa_genome_assembly,_chromosome:_1	AUGUSTUS	CDS	10906373	10906505	1	+	1	ID=g1162.t1.CDS8;Parent=g1162.t1;
OW569403.1_Cistogaster_globosa_genome_assembly,_chromosome:_1	AUGUSTUS	exon	10906373	10906505	.	+	.	ID=g1162.t1.exon8;Parent=g1162.t1;
OW569403.1_Cistogaster_globosa_genome_assembly,_chromosome:_1	AUGUSTUS	intron	10906506	10908308	1	+	.	ID=g1162.t1.intron8;Parent=g1162.t1;
OW569403.1_Cistogaster_globosa_genome_assembly,_chromosome:_1	AUGUSTUS	CDS	10908309	10908485	1	+	0	ID=g1162.t1.CDS9;Parent=g1162.t1;
OW569403.1_Cistogaster_globosa_genome_assembly,_chromosome:_1	AUGUSTUS	exon	10908309	10908485	.	+	.	ID=g1162.t1.exon9;Parent=g1162.t1;
OW569403.1_Cistogaster_globosa_genome_assembly,_chromosome:_1	AUGUSTUS	stop_codon	10908483	10908485	.	+	0	ID=g1162.t1.stop1;Parent=g1162.t1;
OW569403.1_Cistogaster_globosa_genome_assembly,_chromosome:_1	AUGUSTUS	gene	10977226	10989658	.	+	.	ID=g1163;
OW569403.1_Cistogaster_globosa_genome_assembly,_chromosome:_1	AUGUSTUS	mRNA	10977226	10989658	1	+	.	ID=g1163.t1;Parent=g1163;
OW569403.1_Cistogaster_globosa_genome_assembly,_chromosome:_1	AUGUSTUS	start_codon	10977226	10977228	.	+	0	ID=g1163.t1.start1;Parent=g1163.t1;
OW569403.1_Cistogaster_globosa_genome_assembly,_chromosome:_1	AUGUSTUS	CDS	10977226	10977402	1	+	0	ID=g1163.t1.CDS1;Parent=g1163.t1;
OW569403.1_Cistogaster_globosa_genome_assembly,_chromosome:_1	AUGUSTUS	exon	10977226	10977402	.	+	.	ID=g1163.t1.exon1;Parent=g1163.t1;
OW569403.1_Cistogaster_globosa_genome_assembly,_chromosome:_1	AUGUSTUS	intron	10977403	10979743	1	+	.	ID=g1163.t1.intron1;Parent=g1163.t1;
OW569403.1_Cistogaster_globosa_genome_assembly,_chromosome:_1	AUGUSTUS	CDS	10979744	10980058	1	+	0	ID=g1163.t1.CDS2;Parent=g1163.t1;
OW569403.1_Cistogaster_globosa_genome_assembly,_chromosome:_1	AUGUSTUS	exon	10979744	10980058	.	+	.	ID=g1163.t1.exon2;Parent=g1163.t1;
OW569403.1_Cistogaster_globosa_genome_assembly,_chromosome:_1	AUGUSTUS	intron	10980059	10980171	1	+	.	ID=g1163.t1.intron2;Parent=g1163.t1;
OW569403.1_Cistogaster_globosa_genome_assembly,_chromosome:_1	AUGUSTUS	CDS	10980172	10980294	1	+	0	ID=g1163.t1.CDS3;Parent=g1163.t1;
OW569403.1_Cistogaster_globosa_genome_assembly,_chromosome:_1	AUGUSTUS	exon	10980172	10980294	.	+	.	ID=g1163.t1.exon3;Parent=g1163.t1;
OW569403.1_Cistogaster_globosa_genome_assembly,_chromosome:_1	AUGUSTUS	intron	10980295	10980372	1	+	.	ID=g1163.t1.intron3;Parent=g1163.t1;
OW569403.1_Cistogaster_globosa_genome_assembly,_chromosome:_1	AUGUSTUS	CDS	10980373	10980510	1	+	0	ID=g1163.t1.CDS4;Parent=g1163.t1;
OW569403.1_Cistogaster_globosa_genome_assembly,_chromosome:_1	AUGUSTUS	exon	10980373	10980510	.	+	.	ID=g1163.t1.exon4;Parent=g1163.t1;
OW569403.1_Cistogaster_globosa_genome_assembly,_chromosome:_1	AUGUSTUS	intron	10980511	10980578	1	+	.	ID=g1163.t1.intron4;Parent=g1163.t1;
OW569403.1_Cistogaster_globosa_genome_assembly,_chromosome:_1	AUGUSTUS	CDS	10980579	10980852	1	+	0	ID=g1163.t1.CDS5;Parent=g1163.t1;
OW569403.1_Cistogaster_globosa_genome_assembly,_chromosome:_1	AUGUSTUS	exon	10980579	10980852	.	+	.	ID=g1163.t1.exon5;Parent=g1163.t1;
OW569403.1_Cistogaster_globosa_genome_assembly,_chromosome:_1	AUGUSTUS	intron	10980853	10980914	1	+	.	ID=g1163.t1.intron5;Parent=g1163.t1;
OW569403.1_Cistogaster_globosa_genome_assembly,_chromosome:_1	AUGUSTUS	CDS	10980915	10981924	1	+	2	ID=g1163.t1.CDS6;Parent=g1163.t1;
OW569403.1_Cistogaster_globosa_genome_assembly,_chromosome:_1	AUGUSTUS	exon	10980915	10981924	.	+	.	ID=g1163.t1.exon6;Parent=g1163.t1;
OW569403.1_Cistogaster_globosa_genome_assembly,_chromosome:_1	AUGUSTUS	intron	10981925	10982117	1	+	.	ID=g1163.t1.intron6;Parent=g1163.t1;
OW569403.1_Cistogaster_globosa_genome_assembly,_chromosome:_1	AUGUSTUS	CDS	10982118	10983243	1	+	0	ID=g1163.t1.CDS7;Parent=g1163.t1;
OW569403.1_Cistogaster_globosa_genome_assembly,_chromosome:_1	AUGUSTUS	exon	10982118	10983243	.	+	.	ID=g1163.t1.exon7;Parent=g1163.t1;
OW569403.1_Cistogaster_globosa_genome_assembly,_chromosome:_1	AUGUSTUS	intron	10983244	10983304	1	+	.	ID=g1163.t1.intron7;Parent=g1163.t1;
OW569403.1_Cistogaster_globosa_genome_assembly,_chromosome:_1	AUGUSTUS	CDS	10983305	10983384	1	+	2	ID=g1163.t1.CDS8;Parent=g1163.t1;
OW569403.1_Cistogaster_globosa_genome_assembly,_chromosome:_1	AUGUSTUS	exon	10983305	10983384	.	+	.	ID=g1163.t1.exon8;Parent=g1163.t1;
OW569403.1_Cistogaster_globosa_genome_assembly,_chromosome:_1	AUGUSTUS	intron	10983385	10983447	1	+	.	ID=g1163.t1.intron8;Parent=g1163.t1;
OW569403.1_Cistogaster_globosa_genome_assembly,_chromosome:_1	AUGUSTUS	CDS	10983448	10983811	1	+	0	ID=g1163.t1.CDS9;Parent=g1163.t1;
OW569403.1_Cistogaster_globosa_genome_assembly,_chromosome:_1	AUGUSTUS	exon	10983448	10983811	.	+	.	ID=g1163.t1.exon9;Parent=g1163.t1;
OW569403.1_Cistogaster_globosa_genome_assembly,_chromosome:_1	AUGUSTUS	intron	10983812	10984138	1	+	.	ID=g1163.t1.intron9;Parent=g1163.t1;
OW569403.1_Cistogaster_globosa_genome_assembly,_chromosome:_1	AUGUSTUS	CDS	10984139	10984392	1	+	2	ID=g1163.t1.CDS10;Parent=g1163.t1;
OW569403.1_Cistogaster_globosa_genome_assembly,_chromosome:_1	AUGUSTUS	exon	10984139	10984392	.	+	.	ID=g1163.t1.exon10;Parent=g1163.t1;
OW569403.1_Cistogaster_globosa_genome_assembly,_chromosome:_1	AUGUSTUS	intron	10984393	10987693	1	+	.	ID=g1163.t1.intron10;Parent=g1163.t1;
OW569403.1_Cistogaster_globosa_genome_assembly,_chromosome:_1	AUGUSTUS	CDS	10987694	10987817	1	+	0	ID=g1163.t1.CDS11;Parent=g1163.t1;
OW569403.1_Cistogaster_globosa_genome_assembly,_chromosome:_1	AUGUSTUS	exon	10987694	10987817	.	+	.	ID=g1163.t1.exon11;Parent=g1163.t1;
OW569403.1_Cistogaster_globosa_genome_assembly,_chromosome:_1	AUGUSTUS	intron	10987818	10987931	1	+	.	ID=g1163.t1.intron11;Parent=g1163.t1;
OW569403.1_Cistogaster_globosa_genome_assembly,_chromosome:_1	AUGUSTUS	CDS	10987932	10989658	1	+	2	ID=g1163.t1.CDS12;Parent=g1163.t1;
OW569403.1_Cistogaster_globosa_genome_assembly,_chromosome:_1	AUGUSTUS	exon	10987932	10989658	.	+	.	ID=g1163.t1.exon12;Parent=g1163.t1;
OW569403.1_Cistogaster_globosa_genome_assembly,_chromosome:_1	AUGUSTUS	stop_codon	10989656	10989658	.	+	0	ID=g1163.t1.stop1;Parent=g1163.t1;
OW569403.1_Cistogaster_globosa_genome_assembly,_chromosome:_1	AUGUSTUS	gene	11014088	11014849	.	+	.	ID=g1164;
OW569403.1_Cistogaster_globosa_genome_assembly,_chromosome:_1	AUGUSTUS	mRNA	11014088	11014849	1	+	.	ID=g1164.t1;Parent=g1164;
OW569403.1_Cistogaster_globosa_genome_assembly,_chromosome:_1	AUGUSTUS	start_codon	11014088	11014090	.	+	0	ID=g1164.t1.start1;Parent=g1164.t1;
OW569403.1_Cistogaster_globosa_genome_assembly,_chromosome:_1	AUGUSTUS	CDS	11014088	11014849	1	+	0	ID=g1164.t1.CDS1;Parent=g1164.t1;
OW569403.1_Cistogaster_globosa_genome_assembly,_chromosome:_1	AUGUSTUS	exon	11014088	11014849	.	+	.	ID=g1164.t1.exon1;Parent=g1164.t1;
OW569403.1_Cistogaster_globosa_genome_assembly,_chromosome:_1	AUGUSTUS	stop_codon	11014847	11014849	.	+	0	ID=g1164.t1.stop1;Parent=g1164.t1;
OW569403.1_Cistogaster_globosa_genome_assembly,_chromosome:_1	AUGUSTUS	gene	11017922	11018686	.	+	.	ID=g1165;
OW569403.1_Cistogaster_globosa_genome_assembly,_chromosome:_1	AUGUSTUS	mRNA	11017922	11018686	1	+	.	ID=g1165.t1;Parent=g1165;
OW569403.1_Cistogaster_globosa_genome_assembly,_chromosome:_1	AUGUSTUS	start_codon	11017922	11017924	.	+	0	ID=g1165.t1.start1;Parent=g1165.t1;
OW569403.1_Cistogaster_globosa_genome_assembly,_chromosome:_1	AUGUSTUS	CDS	11017922	11018686	1	+	0	ID=g1165.t1.CDS1;Parent=g1165.t1;
OW569403.1_Cistogaster_globosa_genome_assembly,_chromosome:_1	AUGUSTUS	exon	11017922	11018686	.	+	.	ID=g1165.t1.exon1;Parent=g1165.t1;
OW569403.1_Cistogaster_globosa_genome_assembly,_chromosome:_1	AUGUSTUS	stop_codon	11018684	11018686	.	+	0	ID=g1165.t1.stop1;Parent=g1165.t1;
OW569403.1_Cistogaster_globosa_genome_assembly,_chromosome:_1	AUGUSTUS	gene	11022119	11022883	.	-	.	ID=g1166;
OW569403.1_Cistogaster_globosa_genome_assembly,_chromosome:_1	AUGUSTUS	mRNA	11022119	11022883	1	-	.	ID=g1166.t1;Parent=g1166;
OW569403.1_Cistogaster_globosa_genome_assembly,_chromosome:_1	AUGUSTUS	stop_codon	11022119	11022121	.	-	0	ID=g1166.t1.stop1;Parent=g1166.t1;
OW569403.1_Cistogaster_globosa_genome_assembly,_chromosome:_1	AUGUSTUS	CDS	11022119	11022883	1	-	0	ID=g1166.t1.CDS1;Parent=g1166.t1;
OW569403.1_Cistogaster_globosa_genome_assembly,_chromosome:_1	AUGUSTUS	exon	11022119	11022883	.	-	.	ID=g1166.t1.exon1;Parent=g1166.t1;
OW569403.1_Cistogaster_globosa_genome_assembly,_chromosome:_1	AUGUSTUS	start_codon	11022881	11022883	.	-	0	ID=g1166.t1.start1;Parent=g1166.t1;
OW569403.1_Cistogaster_globosa_genome_assembly,_chromosome:_1	AUGUSTUS	gene	11029477	11030241	.	+	.	ID=g1167;
OW569403.1_Cistogaster_globosa_genome_assembly,_chromosome:_1	AUGUSTUS	mRNA	11029477	11030241	1	+	.	ID=g1167.t1;Parent=g1167;
OW569403.1_Cistogaster_globosa_genome_assembly,_chromosome:_1	AUGUSTUS	start_codon	11029477	11029479	.	+	0	ID=g1167.t1.start1;Parent=g1167.t1;
OW569403.1_Cistogaster_globosa_genome_assembly,_chromosome:_1	AUGUSTUS	CDS	11029477	11030241	1	+	0	ID=g1167.t1.CDS1;Parent=g1167.t1;
OW569403.1_Cistogaster_globosa_genome_assembly,_chromosome:_1	AUGUSTUS	exon	11029477	11030241	.	+	.	ID=g1167.t1.exon1;Parent=g1167.t1;
OW569403.1_Cistogaster_globosa_genome_assembly,_chromosome:_1	AUGUSTUS	stop_codon	11030239	11030241	.	+	0	ID=g1167.t1.stop1;Parent=g1167.t1;
OW569403.1_Cistogaster_globosa_genome_assembly,_chromosome:_1	AUGUSTUS	gene	11033691	11034455	.	-	.	ID=g1168;
OW569403.1_Cistogaster_globosa_genome_assembly,_chromosome:_1	AUGUSTUS	mRNA	11033691	11034455	1	-	.	ID=g1168.t1;Parent=g1168;
OW569403.1_Cistogaster_globosa_genome_assembly,_chromosome:_1	AUGUSTUS	stop_codon	11033691	11033693	.	-	0	ID=g1168.t1.stop1;Parent=g1168.t1;
OW569403.1_Cistogaster_globosa_genome_assembly,_chromosome:_1	AUGUSTUS	CDS	11033691	11034455	1	-	0	ID=g1168.t1.CDS1;Parent=g1168.t1;
OW569403.1_Cistogaster_globosa_genome_assembly,_chromosome:_1	AUGUSTUS	exon	11033691	11034455	.	-	.	ID=g1168.t1.exon1;Parent=g1168.t1;
OW569403.1_Cistogaster_globosa_genome_assembly,_chromosome:_1	AUGUSTUS	start_codon	11034453	11034455	.	-	0	ID=g1168.t1.start1;Parent=g1168.t1;
OW569403.1_Cistogaster_globosa_genome_assembly,_chromosome:_1	AUGUSTUS	gene	11041041	11041805	.	+	.	ID=g1169;
OW569403.1_Cistogaster_globosa_genome_assembly,_chromosome:_1	AUGUSTUS	mRNA	11041041	11041805	1	+	.	ID=g1169.t1;Parent=g1169;
OW569403.1_Cistogaster_globosa_genome_assembly,_chromosome:_1	AUGUSTUS	start_codon	11041041	11041043	.	+	0	ID=g1169.t1.start1;Parent=g1169.t1;
OW569403.1_Cistogaster_globosa_genome_assembly,_chromosome:_1	AUGUSTUS	CDS	11041041	11041805	1	+	0	ID=g1169.t1.CDS1;Parent=g1169.t1;
OW569403.1_Cistogaster_globosa_genome_assembly,_chromosome:_1	AUGUSTUS	exon	11041041	11041805	.	+	.	ID=g1169.t1.exon1;Parent=g1169.t1;
OW569403.1_Cistogaster_globosa_genome_assembly,_chromosome:_1	AUGUSTUS	stop_codon	11041803	11041805	.	+	0	ID=g1169.t1.stop1;Parent=g1169.t1;
OW569403.1_Cistogaster_globosa_genome_assembly,_chromosome:_1	AUGUSTUS	gene	11045254	11045673	.	-	.	ID=g1170;
OW569403.1_Cistogaster_globosa_genome_assembly,_chromosome:_1	AUGUSTUS	mRNA	11045254	11045673	1	-	.	ID=g1170.t1;Parent=g1170;
OW569403.1_Cistogaster_globosa_genome_assembly,_chromosome:_1	AUGUSTUS	stop_codon	11045254	11045256	.	-	0	ID=g1170.t1.stop1;Parent=g1170.t1;
OW569403.1_Cistogaster_globosa_genome_assembly,_chromosome:_1	AUGUSTUS	CDS	11045254	11045673	1	-	0	ID=g1170.t1.CDS1;Parent=g1170.t1;
OW569403.1_Cistogaster_globosa_genome_assembly,_chromosome:_1	AUGUSTUS	exon	11045254	11045673	.	-	.	ID=g1170.t1.exon1;Parent=g1170.t1;
OW569403.1_Cistogaster_globosa_genome_assembly,_chromosome:_1	AUGUSTUS	start_codon	11045671	11045673	.	-	0	ID=g1170.t1.start1;Parent=g1170.t1;
OW569403.1_Cistogaster_globosa_genome_assembly,_chromosome:_1	AUGUSTUS	gene	11053011	11053772	.	-	.	ID=g1171;
OW569403.1_Cistogaster_globosa_genome_assembly,_chromosome:_1	AUGUSTUS	mRNA	11053011	11053772	1	-	.	ID=g1171.t1;Parent=g1171;
OW569403.1_Cistogaster_globosa_genome_assembly,_chromosome:_1	AUGUSTUS	stop_codon	11053011	11053013	.	-	0	ID=g1171.t1.stop1;Parent=g1171.t1;
OW569403.1_Cistogaster_globosa_genome_assembly,_chromosome:_1	AUGUSTUS	CDS	11053011	11053772	1	-	0	ID=g1171.t1.CDS1;Parent=g1171.t1;
OW569403.1_Cistogaster_globosa_genome_assembly,_chromosome:_1	AUGUSTUS	exon	11053011	11053772	.	-	.	ID=g1171.t1.exon1;Parent=g1171.t1;
OW569403.1_Cistogaster_globosa_genome_assembly,_chromosome:_1	AUGUSTUS	start_codon	11053770	11053772	.	-	0	ID=g1171.t1.start1;Parent=g1171.t1;
OW569403.1_Cistogaster_globosa_genome_assembly,_chromosome:_1	AUGUSTUS	gene	11056066	11058779	.	+	.	ID=g1172;
OW569403.1_Cistogaster_globosa_genome_assembly,_chromosome:_1	AUGUSTUS	mRNA	11056066	11058779	1	+	.	ID=g1172.t1;Parent=g1172;
OW569403.1_Cistogaster_globosa_genome_assembly,_chromosome:_1	AUGUSTUS	start_codon	11056066	11056068	.	+	0	ID=g1172.t1.start1;Parent=g1172.t1;
OW569403.1_Cistogaster_globosa_genome_assembly,_chromosome:_1	AUGUSTUS	CDS	11056066	11056155	1	+	0	ID=g1172.t1.CDS1;Parent=g1172.t1;
OW569403.1_Cistogaster_globosa_genome_assembly,_chromosome:_1	AUGUSTUS	exon	11056066	11056155	.	+	.	ID=g1172.t1.exon1;Parent=g1172.t1;
OW569403.1_Cistogaster_globosa_genome_assembly,_chromosome:_1	AUGUSTUS	intron	11056156	11058044	1	+	.	ID=g1172.t1.intron1;Parent=g1172.t1;
OW569403.1_Cistogaster_globosa_genome_assembly,_chromosome:_1	AUGUSTUS	CDS	11058045	11058779	1	+	0	ID=g1172.t1.CDS2;Parent=g1172.t1;
OW569403.1_Cistogaster_globosa_genome_assembly,_chromosome:_1	AUGUSTUS	exon	11058045	11058779	.	+	.	ID=g1172.t1.exon2;Parent=g1172.t1;
OW569403.1_Cistogaster_globosa_genome_assembly,_chromosome:_1	AUGUSTUS	stop_codon	11058777	11058779	.	+	0	ID=g1172.t1.stop1;Parent=g1172.t1;
OW569403.1_Cistogaster_globosa_genome_assembly,_chromosome:_1	AUGUSTUS	gene	11060458	11061222	.	-	.	ID=g1173;
OW569403.1_Cistogaster_globosa_genome_assembly,_chromosome:_1	AUGUSTUS	mRNA	11060458	11061222	1	-	.	ID=g1173.t1;Parent=g1173;
OW569403.1_Cistogaster_globosa_genome_assembly,_chromosome:_1	AUGUSTUS	stop_codon	11060458	11060460	.	-	0	ID=g1173.t1.stop1;Parent=g1173.t1;
OW569403.1_Cistogaster_globosa_genome_assembly,_chromosome:_1	AUGUSTUS	CDS	11060458	11061222	1	-	0	ID=g1173.t1.CDS1;Parent=g1173.t1;
OW569403.1_Cistogaster_globosa_genome_assembly,_chromosome:_1	AUGUSTUS	exon	11060458	11061222	.	-	.	ID=g1173.t1.exon1;Parent=g1173.t1;
OW569403.1_Cistogaster_globosa_genome_assembly,_chromosome:_1	AUGUSTUS	start_codon	11061220	11061222	.	-	0	ID=g1173.t1.start1;Parent=g1173.t1;
OW569403.1_Cistogaster_globosa_genome_assembly,_chromosome:_1	AUGUSTUS	gene	11064098	11064856	.	+	.	ID=g1174;
OW569403.1_Cistogaster_globosa_genome_assembly,_chromosome:_1	AUGUSTUS	mRNA	11064098	11064856	1	+	.	ID=g1174.t1;Parent=g1174;
OW569403.1_Cistogaster_globosa_genome_assembly,_chromosome:_1	AUGUSTUS	start_codon	11064098	11064100	.	+	0	ID=g1174.t1.start1;Parent=g1174.t1;
OW569403.1_Cistogaster_globosa_genome_assembly,_chromosome:_1	AUGUSTUS	CDS	11064098	11064856	1	+	0	ID=g1174.t1.CDS1;Parent=g1174.t1;
OW569403.1_Cistogaster_globosa_genome_assembly,_chromosome:_1	AUGUSTUS	exon	11064098	11064856	.	+	.	ID=g1174.t1.exon1;Parent=g1174.t1;
OW569403.1_Cistogaster_globosa_genome_assembly,_chromosome:_1	AUGUSTUS	stop_codon	11064854	11064856	.	+	0	ID=g1174.t1.stop1;Parent=g1174.t1;
OW569403.1_Cistogaster_globosa_genome_assembly,_chromosome:_1	AUGUSTUS	gene	11075529	11076326	.	+	.	ID=g1175;
OW569403.1_Cistogaster_globosa_genome_assembly,_chromosome:_1	AUGUSTUS	mRNA	11075529	11076326	1	+	.	ID=g1175.t1;Parent=g1175;
OW569403.1_Cistogaster_globosa_genome_assembly,_chromosome:_1	AUGUSTUS	start_codon	11075529	11075531	.	+	0	ID=g1175.t1.start1;Parent=g1175.t1;
OW569403.1_Cistogaster_globosa_genome_assembly,_chromosome:_1	AUGUSTUS	CDS	11075529	11076326	1	+	0	ID=g1175.t1.CDS1;Parent=g1175.t1;
OW569403.1_Cistogaster_globosa_genome_assembly,_chromosome:_1	AUGUSTUS	exon	11075529	11076326	.	+	.	ID=g1175.t1.exon1;Parent=g1175.t1;
OW569403.1_Cistogaster_globosa_genome_assembly,_chromosome:_1	AUGUSTUS	stop_codon	11076324	11076326	.	+	0	ID=g1175.t1.stop1;Parent=g1175.t1;
OW569403.1_Cistogaster_globosa_genome_assembly,_chromosome:_1	AUGUSTUS	gene	11111283	11112044	.	+	.	ID=g1176;
OW569403.1_Cistogaster_globosa_genome_assembly,_chromosome:_1	AUGUSTUS	mRNA	11111283	11112044	1	+	.	ID=g1176.t1;Parent=g1176;
OW569403.1_Cistogaster_globosa_genome_assembly,_chromosome:_1	AUGUSTUS	start_codon	11111283	11111285	.	+	0	ID=g1176.t1.start1;Parent=g1176.t1;
OW569403.1_Cistogaster_globosa_genome_assembly,_chromosome:_1	AUGUSTUS	CDS	11111283	11112044	1	+	0	ID=g1176.t1.CDS1;Parent=g1176.t1;
OW569403.1_Cistogaster_globosa_genome_assembly,_chromosome:_1	AUGUSTUS	exon	11111283	11112044	.	+	.	ID=g1176.t1.exon1;Parent=g1176.t1;
OW569403.1_Cistogaster_globosa_genome_assembly,_chromosome:_1	AUGUSTUS	stop_codon	11112042	11112044	.	+	0	ID=g1176.t1.stop1;Parent=g1176.t1;
OW569403.1_Cistogaster_globosa_genome_assembly,_chromosome:_1	AUGUSTUS	gene	11114439	11114657	.	-	.	ID=g1177;
OW569403.1_Cistogaster_globosa_genome_assembly,_chromosome:_1	AUGUSTUS	mRNA	11114439	11114657	1	-	.	ID=g1177.t1;Parent=g1177;
OW569403.1_Cistogaster_globosa_genome_assembly,_chromosome:_1	AUGUSTUS	stop_codon	11114439	11114441	.	-	0	ID=g1177.t1.stop1;Parent=g1177.t1;
OW569403.1_Cistogaster_globosa_genome_assembly,_chromosome:_1	AUGUSTUS	CDS	11114439	11114657	1	-	0	ID=g1177.t1.CDS1;Parent=g1177.t1;
OW569403.1_Cistogaster_globosa_genome_assembly,_chromosome:_1	AUGUSTUS	exon	11114439	11114657	.	-	.	ID=g1177.t1.exon1;Parent=g1177.t1;
OW569403.1_Cistogaster_globosa_genome_assembly,_chromosome:_1	AUGUSTUS	start_codon	11114655	11114657	.	-	0	ID=g1177.t1.start1;Parent=g1177.t1;
OW569403.1_Cistogaster_globosa_genome_assembly,_chromosome:_1	AUGUSTUS	gene	11149445	11208934	.	-	.	ID=g1178;
OW569403.1_Cistogaster_globosa_genome_assembly,_chromosome:_1	AUGUSTUS	mRNA	11149445	11208934	0.19	-	.	ID=g1178.t1;Parent=g1178;
OW569403.1_Cistogaster_globosa_genome_assembly,_chromosome:_1	AUGUSTUS	stop_codon	11149445	11149447	.	-	0	ID=g1178.t1.stop1;Parent=g1178.t1;
OW569403.1_Cistogaster_globosa_genome_assembly,_chromosome:_1	AUGUSTUS	CDS	11149445	11149513	0.42	-	0	ID=g1178.t1.CDS1;Parent=g1178.t1;
OW569403.1_Cistogaster_globosa_genome_assembly,_chromosome:_1	AUGUSTUS	exon	11149445	11149513	.	-	.	ID=g1178.t1.exon1;Parent=g1178.t1;
OW569403.1_Cistogaster_globosa_genome_assembly,_chromosome:_1	AUGUSTUS	intron	11149514	11151863	0.42	-	.	ID=g1178.t1.intron1;Parent=g1178.t1;
OW569403.1_Cistogaster_globosa_genome_assembly,_chromosome:_1	AUGUSTUS	CDS	11151864	11152057	1	-	2	ID=g1178.t1.CDS2;Parent=g1178.t1;
OW569403.1_Cistogaster_globosa_genome_assembly,_chromosome:_1	AUGUSTUS	exon	11151864	11152057	.	-	.	ID=g1178.t1.exon2;Parent=g1178.t1;
OW569403.1_Cistogaster_globosa_genome_assembly,_chromosome:_1	AUGUSTUS	intron	11152058	11153064	0.95	-	.	ID=g1178.t1.intron2;Parent=g1178.t1;
OW569403.1_Cistogaster_globosa_genome_assembly,_chromosome:_1	AUGUSTUS	CDS	11153065	11153350	0.95	-	0	ID=g1178.t1.CDS3;Parent=g1178.t1;
OW569403.1_Cistogaster_globosa_genome_assembly,_chromosome:_1	AUGUSTUS	exon	11153065	11153350	.	-	.	ID=g1178.t1.exon3;Parent=g1178.t1;
OW569403.1_Cistogaster_globosa_genome_assembly,_chromosome:_1	AUGUSTUS	intron	11153351	11153426	1	-	.	ID=g1178.t1.intron3;Parent=g1178.t1;
OW569403.1_Cistogaster_globosa_genome_assembly,_chromosome:_1	AUGUSTUS	CDS	11153427	11153717	1	-	0	ID=g1178.t1.CDS4;Parent=g1178.t1;
OW569403.1_Cistogaster_globosa_genome_assembly,_chromosome:_1	AUGUSTUS	exon	11153427	11153717	.	-	.	ID=g1178.t1.exon4;Parent=g1178.t1;
OW569403.1_Cistogaster_globosa_genome_assembly,_chromosome:_1	AUGUSTUS	intron	11153718	11189059	0.76	-	.	ID=g1178.t1.intron4;Parent=g1178.t1;
OW569403.1_Cistogaster_globosa_genome_assembly,_chromosome:_1	AUGUSTUS	CDS	11189060	11189325	0.82	-	2	ID=g1178.t1.CDS5;Parent=g1178.t1;
OW569403.1_Cistogaster_globosa_genome_assembly,_chromosome:_1	AUGUSTUS	exon	11189060	11189325	.	-	.	ID=g1178.t1.exon5;Parent=g1178.t1;
OW569403.1_Cistogaster_globosa_genome_assembly,_chromosome:_1	AUGUSTUS	intron	11189326	11208849	1	-	.	ID=g1178.t1.intron5;Parent=g1178.t1;
OW569403.1_Cistogaster_globosa_genome_assembly,_chromosome:_1	AUGUSTUS	CDS	11208850	11208934	0.44	-	0	ID=g1178.t1.CDS6;Parent=g1178.t1;
OW569403.1_Cistogaster_globosa_genome_assembly,_chromosome:_1	AUGUSTUS	exon	11208850	11208934	.	-	.	ID=g1178.t1.exon6;Parent=g1178.t1;
OW569403.1_Cistogaster_globosa_genome_assembly,_chromosome:_1	AUGUSTUS	start_codon	11208932	11208934	.	-	0	ID=g1178.t1.start1;Parent=g1178.t1;
OW569403.1_Cistogaster_globosa_genome_assembly,_chromosome:_1	AUGUSTUS	gene	11329476	11330522	.	-	.	ID=g1179;
OW569403.1_Cistogaster_globosa_genome_assembly,_chromosome:_1	AUGUSTUS	mRNA	11329476	11330522	1	-	.	ID=g1179.t1;Parent=g1179;
OW569403.1_Cistogaster_globosa_genome_assembly,_chromosome:_1	AUGUSTUS	stop_codon	11329476	11329478	.	-	0	ID=g1179.t1.stop1;Parent=g1179.t1;
OW569403.1_Cistogaster_globosa_genome_assembly,_chromosome:_1	AUGUSTUS	CDS	11329476	11330522	1	-	0	ID=g1179.t1.CDS1;Parent=g1179.t1;
OW569403.1_Cistogaster_globosa_genome_assembly,_chromosome:_1	AUGUSTUS	exon	11329476	11330522	.	-	.	ID=g1179.t1.exon1;Parent=g1179.t1;
OW569403.1_Cistogaster_globosa_genome_assembly,_chromosome:_1	AUGUSTUS	start_codon	11330520	11330522	.	-	0	ID=g1179.t1.start1;Parent=g1179.t1;
OW569403.1_Cistogaster_globosa_genome_assembly,_chromosome:_1	AUGUSTUS	gene	11477865	11478539	.	+	.	ID=g1180;
OW569403.1_Cistogaster_globosa_genome_assembly,_chromosome:_1	AUGUSTUS	mRNA	11477865	11478539	1	+	.	ID=g1180.t1;Parent=g1180;
OW569403.1_Cistogaster_globosa_genome_assembly,_chromosome:_1	AUGUSTUS	start_codon	11477865	11477867	.	+	0	ID=g1180.t1.start1;Parent=g1180.t1;
OW569403.1_Cistogaster_globosa_genome_assembly,_chromosome:_1	AUGUSTUS	CDS	11477865	11478539	1	+	0	ID=g1180.t1.CDS1;Parent=g1180.t1;
OW569403.1_Cistogaster_globosa_genome_assembly,_chromosome:_1	AUGUSTUS	exon	11477865	11478539	.	+	.	ID=g1180.t1.exon1;Parent=g1180.t1;
OW569403.1_Cistogaster_globosa_genome_assembly,_chromosome:_1	AUGUSTUS	stop_codon	11478537	11478539	.	+	0	ID=g1180.t1.stop1;Parent=g1180.t1;
OW569403.1_Cistogaster_globosa_genome_assembly,_chromosome:_1	AUGUSTUS	gene	11507156	11507908	.	-	.	ID=g1181;
OW569403.1_Cistogaster_globosa_genome_assembly,_chromosome:_1	AUGUSTUS	mRNA	11507156	11507908	1	-	.	ID=g1181.t1;Parent=g1181;
OW569403.1_Cistogaster_globosa_genome_assembly,_chromosome:_1	AUGUSTUS	stop_codon	11507156	11507158	.	-	0	ID=g1181.t1.stop1;Parent=g1181.t1;
OW569403.1_Cistogaster_globosa_genome_assembly,_chromosome:_1	AUGUSTUS	CDS	11507156	11507908	1	-	0	ID=g1181.t1.CDS1;Parent=g1181.t1;
OW569403.1_Cistogaster_globosa_genome_assembly,_chromosome:_1	AUGUSTUS	exon	11507156	11507908	.	-	.	ID=g1181.t1.exon1;Parent=g1181.t1;
OW569403.1_Cistogaster_globosa_genome_assembly,_chromosome:_1	AUGUSTUS	start_codon	11507906	11507908	.	-	0	ID=g1181.t1.start1;Parent=g1181.t1;
OW569403.1_Cistogaster_globosa_genome_assembly,_chromosome:_1	AUGUSTUS	gene	11517999	11518748	.	-	.	ID=g1182;
OW569403.1_Cistogaster_globosa_genome_assembly,_chromosome:_1	AUGUSTUS	mRNA	11517999	11518748	1	-	.	ID=g1182.t1;Parent=g1182;
OW569403.1_Cistogaster_globosa_genome_assembly,_chromosome:_1	AUGUSTUS	stop_codon	11517999	11518001	.	-	0	ID=g1182.t1.stop1;Parent=g1182.t1;
OW569403.1_Cistogaster_globosa_genome_assembly,_chromosome:_1	AUGUSTUS	CDS	11517999	11518748	1	-	0	ID=g1182.t1.CDS1;Parent=g1182.t1;
OW569403.1_Cistogaster_globosa_genome_assembly,_chromosome:_1	AUGUSTUS	exon	11517999	11518748	.	-	.	ID=g1182.t1.exon1;Parent=g1182.t1;
OW569403.1_Cistogaster_globosa_genome_assembly,_chromosome:_1	AUGUSTUS	start_codon	11518746	11518748	.	-	0	ID=g1182.t1.start1;Parent=g1182.t1;
OW569403.1_Cistogaster_globosa_genome_assembly,_chromosome:_1	AUGUSTUS	gene	11673392	11675876	.	+	.	ID=g1183;
OW569403.1_Cistogaster_globosa_genome_assembly,_chromosome:_1	AUGUSTUS	mRNA	11673392	11675876	0.8	+	.	ID=g1183.t1;Parent=g1183;
OW569403.1_Cistogaster_globosa_genome_assembly,_chromosome:_1	AUGUSTUS	start_codon	11673392	11673394	.	+	0	ID=g1183.t1.start1;Parent=g1183.t1;
OW569403.1_Cistogaster_globosa_genome_assembly,_chromosome:_1	AUGUSTUS	CDS	11673392	11673592	1	+	0	ID=g1183.t1.CDS1;Parent=g1183.t1;
OW569403.1_Cistogaster_globosa_genome_assembly,_chromosome:_1	AUGUSTUS	exon	11673392	11673592	.	+	.	ID=g1183.t1.exon1;Parent=g1183.t1;
OW569403.1_Cistogaster_globosa_genome_assembly,_chromosome:_1	AUGUSTUS	intron	11673593	11673647	1	+	.	ID=g1183.t1.intron1;Parent=g1183.t1;
OW569403.1_Cistogaster_globosa_genome_assembly,_chromosome:_1	AUGUSTUS	CDS	11673648	11674065	1	+	0	ID=g1183.t1.CDS2;Parent=g1183.t1;
OW569403.1_Cistogaster_globosa_genome_assembly,_chromosome:_1	AUGUSTUS	exon	11673648	11674065	.	+	.	ID=g1183.t1.exon2;Parent=g1183.t1;
OW569403.1_Cistogaster_globosa_genome_assembly,_chromosome:_1	AUGUSTUS	intron	11674066	11674131	1	+	.	ID=g1183.t1.intron2;Parent=g1183.t1;
OW569403.1_Cistogaster_globosa_genome_assembly,_chromosome:_1	AUGUSTUS	CDS	11674132	11674360	1	+	2	ID=g1183.t1.CDS3;Parent=g1183.t1;
OW569403.1_Cistogaster_globosa_genome_assembly,_chromosome:_1	AUGUSTUS	exon	11674132	11674360	.	+	.	ID=g1183.t1.exon3;Parent=g1183.t1;
OW569403.1_Cistogaster_globosa_genome_assembly,_chromosome:_1	AUGUSTUS	intron	11674361	11674419	1	+	.	ID=g1183.t1.intron3;Parent=g1183.t1;
OW569403.1_Cistogaster_globosa_genome_assembly,_chromosome:_1	AUGUSTUS	CDS	11674420	11674574	1	+	1	ID=g1183.t1.CDS4;Parent=g1183.t1;
OW569403.1_Cistogaster_globosa_genome_assembly,_chromosome:_1	AUGUSTUS	exon	11674420	11674574	.	+	.	ID=g1183.t1.exon4;Parent=g1183.t1;
OW569403.1_Cistogaster_globosa_genome_assembly,_chromosome:_1	AUGUSTUS	intron	11674575	11675603	0.8	+	.	ID=g1183.t1.intron4;Parent=g1183.t1;
OW569403.1_Cistogaster_globosa_genome_assembly,_chromosome:_1	AUGUSTUS	CDS	11675604	11675705	0.8	+	2	ID=g1183.t1.CDS5;Parent=g1183.t1;
OW569403.1_Cistogaster_globosa_genome_assembly,_chromosome:_1	AUGUSTUS	exon	11675604	11675705	.	+	.	ID=g1183.t1.exon5;Parent=g1183.t1;
OW569403.1_Cistogaster_globosa_genome_assembly,_chromosome:_1	AUGUSTUS	intron	11675706	11675769	1	+	.	ID=g1183.t1.intron5;Parent=g1183.t1;
OW569403.1_Cistogaster_globosa_genome_assembly,_chromosome:_1	AUGUSTUS	CDS	11675770	11675876	1	+	2	ID=g1183.t1.CDS6;Parent=g1183.t1;
OW569403.1_Cistogaster_globosa_genome_assembly,_chromosome:_1	AUGUSTUS	exon	11675770	11675876	.	+	.	ID=g1183.t1.exon6;Parent=g1183.t1;
OW569403.1_Cistogaster_globosa_genome_assembly,_chromosome:_1	AUGUSTUS	stop_codon	11675874	11675876	.	+	0	ID=g1183.t1.stop1;Parent=g1183.t1;
OW569403.1_Cistogaster_globosa_genome_assembly,_chromosome:_1	AUGUSTUS	mRNA	11673392	11675876	1	+	.	ID=g1183.t2;Parent=g1183;
OW569403.1_Cistogaster_globosa_genome_assembly,_chromosome:_1	AUGUSTUS	start_codon	11673392	11673394	.	+	0	ID=g1183.t2.start1;Parent=g1183.t2;
OW569403.1_Cistogaster_globosa_genome_assembly,_chromosome:_1	AUGUSTUS	CDS	11673392	11673592	1	+	0	ID=g1183.t2.CDS1;Parent=g1183.t2;
OW569403.1_Cistogaster_globosa_genome_assembly,_chromosome:_1	AUGUSTUS	exon	11673392	11673592	.	+	.	ID=g1183.t2.exon1;Parent=g1183.t2;
OW569403.1_Cistogaster_globosa_genome_assembly,_chromosome:_1	AUGUSTUS	intron	11673593	11673647	1	+	.	ID=g1183.t2.intron1;Parent=g1183.t2;
OW569403.1_Cistogaster_globosa_genome_assembly,_chromosome:_1	AUGUSTUS	CDS	11673648	11674065	1	+	0	ID=g1183.t2.CDS2;Parent=g1183.t2;
OW569403.1_Cistogaster_globosa_genome_assembly,_chromosome:_1	AUGUSTUS	exon	11673648	11674065	.	+	.	ID=g1183.t2.exon2;Parent=g1183.t2;
OW569403.1_Cistogaster_globosa_genome_assembly,_chromosome:_1	AUGUSTUS	intron	11674066	11674131	1	+	.	ID=g1183.t2.intron2;Parent=g1183.t2;
OW569403.1_Cistogaster_globosa_genome_assembly,_chromosome:_1	AUGUSTUS	CDS	11674132	11674360	1	+	2	ID=g1183.t2.CDS3;Parent=g1183.t2;
OW569403.1_Cistogaster_globosa_genome_assembly,_chromosome:_1	AUGUSTUS	exon	11674132	11674360	.	+	.	ID=g1183.t2.exon3;Parent=g1183.t2;
OW569403.1_Cistogaster_globosa_genome_assembly,_chromosome:_1	AUGUSTUS	intron	11674361	11674419	1	+	.	ID=g1183.t2.intron3;Parent=g1183.t2;
OW569403.1_Cistogaster_globosa_genome_assembly,_chromosome:_1	AUGUSTUS	CDS	11674420	11674574	1	+	1	ID=g1183.t2.CDS4;Parent=g1183.t2;
OW569403.1_Cistogaster_globosa_genome_assembly,_chromosome:_1	AUGUSTUS	exon	11674420	11674574	.	+	.	ID=g1183.t2.exon4;Parent=g1183.t2;
OW569403.1_Cistogaster_globosa_genome_assembly,_chromosome:_1	AUGUSTUS	intron	11674575	11675414	1	+	.	ID=g1183.t2.intron4;Parent=g1183.t2;
OW569403.1_Cistogaster_globosa_genome_assembly,_chromosome:_1	AUGUSTUS	CDS	11675415	11675705	1	+	2	ID=g1183.t2.CDS5;Parent=g1183.t2;
OW569403.1_Cistogaster_globosa_genome_assembly,_chromosome:_1	AUGUSTUS	exon	11675415	11675705	.	+	.	ID=g1183.t2.exon5;Parent=g1183.t2;
OW569403.1_Cistogaster_globosa_genome_assembly,_chromosome:_1	AUGUSTUS	intron	11675706	11675769	1	+	.	ID=g1183.t2.intron5;Parent=g1183.t2;
OW569403.1_Cistogaster_globosa_genome_assembly,_chromosome:_1	AUGUSTUS	CDS	11675770	11675876	1	+	2	ID=g1183.t2.CDS6;Parent=g1183.t2;
OW569403.1_Cistogaster_globosa_genome_assembly,_chromosome:_1	AUGUSTUS	exon	11675770	11675876	.	+	.	ID=g1183.t2.exon6;Parent=g1183.t2;
OW569403.1_Cistogaster_globosa_genome_assembly,_chromosome:_1	AUGUSTUS	stop_codon	11675874	11675876	.	+	0	ID=g1183.t2.stop1;Parent=g1183.t2;
OW569403.1_Cistogaster_globosa_genome_assembly,_chromosome:_1	AUGUSTUS	mRNA	11673452	11675876	0.99	+	.	ID=g1183.t3;Parent=g1183;
OW569403.1_Cistogaster_globosa_genome_assembly,_chromosome:_1	AUGUSTUS	start_codon	11673452	11673454	.	+	0	ID=g1183.t3.start1;Parent=g1183.t3;
OW569403.1_Cistogaster_globosa_genome_assembly,_chromosome:_1	AUGUSTUS	CDS	11673452	11673592	0.99	+	0	ID=g1183.t3.CDS1;Parent=g1183.t3;
OW569403.1_Cistogaster_globosa_genome_assembly,_chromosome:_1	AUGUSTUS	exon	11673452	11673592	.	+	.	ID=g1183.t3.exon1;Parent=g1183.t3;
OW569403.1_Cistogaster_globosa_genome_assembly,_chromosome:_1	AUGUSTUS	intron	11673593	11673647	1	+	.	ID=g1183.t3.intron1;Parent=g1183.t3;
OW569403.1_Cistogaster_globosa_genome_assembly,_chromosome:_1	AUGUSTUS	CDS	11673648	11674065	1	+	0	ID=g1183.t3.CDS2;Parent=g1183.t3;
OW569403.1_Cistogaster_globosa_genome_assembly,_chromosome:_1	AUGUSTUS	exon	11673648	11674065	.	+	.	ID=g1183.t3.exon2;Parent=g1183.t3;
OW569403.1_Cistogaster_globosa_genome_assembly,_chromosome:_1	AUGUSTUS	intron	11674066	11674131	1	+	.	ID=g1183.t3.intron2;Parent=g1183.t3;
OW569403.1_Cistogaster_globosa_genome_assembly,_chromosome:_1	AUGUSTUS	CDS	11674132	11674360	1	+	2	ID=g1183.t3.CDS3;Parent=g1183.t3;
OW569403.1_Cistogaster_globosa_genome_assembly,_chromosome:_1	AUGUSTUS	exon	11674132	11674360	.	+	.	ID=g1183.t3.exon3;Parent=g1183.t3;
OW569403.1_Cistogaster_globosa_genome_assembly,_chromosome:_1	AUGUSTUS	intron	11674361	11674419	1	+	.	ID=g1183.t3.intron3;Parent=g1183.t3;
OW569403.1_Cistogaster_globosa_genome_assembly,_chromosome:_1	AUGUSTUS	CDS	11674420	11674574	1	+	1	ID=g1183.t3.CDS4;Parent=g1183.t3;
OW569403.1_Cistogaster_globosa_genome_assembly,_chromosome:_1	AUGUSTUS	exon	11674420	11674574	.	+	.	ID=g1183.t3.exon4;Parent=g1183.t3;
OW569403.1_Cistogaster_globosa_genome_assembly,_chromosome:_1	AUGUSTUS	intron	11674575	11675414	1	+	.	ID=g1183.t3.intron4;Parent=g1183.t3;
OW569403.1_Cistogaster_globosa_genome_assembly,_chromosome:_1	AUGUSTUS	CDS	11675415	11675705	1	+	2	ID=g1183.t3.CDS5;Parent=g1183.t3;
OW569403.1_Cistogaster_globosa_genome_assembly,_chromosome:_1	AUGUSTUS	exon	11675415	11675705	.	+	.	ID=g1183.t3.exon5;Parent=g1183.t3;
OW569403.1_Cistogaster_globosa_genome_assembly,_chromosome:_1	AUGUSTUS	intron	11675706	11675769	1	+	.	ID=g1183.t3.intron5;Parent=g1183.t3;
OW569403.1_Cistogaster_globosa_genome_assembly,_chromosome:_1	AUGUSTUS	CDS	11675770	11675876	1	+	2	ID=g1183.t3.CDS6;Parent=g1183.t3;
OW569403.1_Cistogaster_globosa_genome_assembly,_chromosome:_1	AUGUSTUS	exon	11675770	11675876	.	+	.	ID=g1183.t3.exon6;Parent=g1183.t3;
OW569403.1_Cistogaster_globosa_genome_assembly,_chromosome:_1	AUGUSTUS	stop_codon	11675874	11675876	.	+	0	ID=g1183.t3.stop1;Parent=g1183.t3;
OW569403.1_Cistogaster_globosa_genome_assembly,_chromosome:_1	AUGUSTUS	gene	11895805	11897757	.	-	.	ID=g1184;
OW569403.1_Cistogaster_globosa_genome_assembly,_chromosome:_1	AUGUSTUS	mRNA	11895805	11897757	0.29	-	.	ID=g1184.t1;Parent=g1184;
OW569403.1_Cistogaster_globosa_genome_assembly,_chromosome:_1	AUGUSTUS	stop_codon	11895805	11895807	.	-	0	ID=g1184.t1.stop1;Parent=g1184.t1;
OW569403.1_Cistogaster_globosa_genome_assembly,_chromosome:_1	AUGUSTUS	CDS	11895805	11895868	0.73	-	1	ID=g1184.t1.CDS1;Parent=g1184.t1;
OW569403.1_Cistogaster_globosa_genome_assembly,_chromosome:_1	AUGUSTUS	exon	11895805	11895868	.	-	.	ID=g1184.t1.exon1;Parent=g1184.t1;
OW569403.1_Cistogaster_globosa_genome_assembly,_chromosome:_1	AUGUSTUS	intron	11895869	11896426	0.42	-	.	ID=g1184.t1.intron1;Parent=g1184.t1;
OW569403.1_Cistogaster_globosa_genome_assembly,_chromosome:_1	AUGUSTUS	CDS	11896427	11896895	0.4	-	2	ID=g1184.t1.CDS2;Parent=g1184.t1;
OW569403.1_Cistogaster_globosa_genome_assembly,_chromosome:_1	AUGUSTUS	exon	11896427	11896895	.	-	.	ID=g1184.t1.exon2;Parent=g1184.t1;
OW569403.1_Cistogaster_globosa_genome_assembly,_chromosome:_1	AUGUSTUS	intron	11896896	11896999	1	-	.	ID=g1184.t1.intron2;Parent=g1184.t1;
OW569403.1_Cistogaster_globosa_genome_assembly,_chromosome:_1	AUGUSTUS	CDS	11897000	11897060	0.94	-	0	ID=g1184.t1.CDS3;Parent=g1184.t1;
OW569403.1_Cistogaster_globosa_genome_assembly,_chromosome:_1	AUGUSTUS	exon	11897000	11897060	.	-	.	ID=g1184.t1.exon3;Parent=g1184.t1;
OW569403.1_Cistogaster_globosa_genome_assembly,_chromosome:_1	AUGUSTUS	intron	11897061	11897265	0.8	-	.	ID=g1184.t1.intron3;Parent=g1184.t1;
OW569403.1_Cistogaster_globosa_genome_assembly,_chromosome:_1	AUGUSTUS	CDS	11897266	11897757	0.8	-	0	ID=g1184.t1.CDS4;Parent=g1184.t1;
OW569403.1_Cistogaster_globosa_genome_assembly,_chromosome:_1	AUGUSTUS	exon	11897266	11897757	.	-	.	ID=g1184.t1.exon4;Parent=g1184.t1;
OW569403.1_Cistogaster_globosa_genome_assembly,_chromosome:_1	AUGUSTUS	start_codon	11897755	11897757	.	-	0	ID=g1184.t1.start1;Parent=g1184.t1;
OW569403.1_Cistogaster_globosa_genome_assembly,_chromosome:_1	AUGUSTUS	mRNA	11895805	11897015	0.48	-	.	ID=g1184.t2;Parent=g1184;
OW569403.1_Cistogaster_globosa_genome_assembly,_chromosome:_1	AUGUSTUS	stop_codon	11895805	11895807	.	-	0	ID=g1184.t2.stop1;Parent=g1184.t2;
OW569403.1_Cistogaster_globosa_genome_assembly,_chromosome:_1	AUGUSTUS	CDS	11895805	11895868	0.82	-	1	ID=g1184.t2.CDS1;Parent=g1184.t2;
OW569403.1_Cistogaster_globosa_genome_assembly,_chromosome:_1	AUGUSTUS	exon	11895805	11895868	.	-	.	ID=g1184.t2.exon1;Parent=g1184.t2;
OW569403.1_Cistogaster_globosa_genome_assembly,_chromosome:_1	AUGUSTUS	intron	11895869	11896426	0.49	-	.	ID=g1184.t2.intron1;Parent=g1184.t2;
OW569403.1_Cistogaster_globosa_genome_assembly,_chromosome:_1	AUGUSTUS	CDS	11896427	11896895	0.49	-	2	ID=g1184.t2.CDS2;Parent=g1184.t2;
OW569403.1_Cistogaster_globosa_genome_assembly,_chromosome:_1	AUGUSTUS	exon	11896427	11896895	.	-	.	ID=g1184.t2.exon2;Parent=g1184.t2;
OW569403.1_Cistogaster_globosa_genome_assembly,_chromosome:_1	AUGUSTUS	intron	11896896	11896999	1	-	.	ID=g1184.t2.intron2;Parent=g1184.t2;
OW569403.1_Cistogaster_globosa_genome_assembly,_chromosome:_1	AUGUSTUS	CDS	11897000	11897015	0.99	-	0	ID=g1184.t2.CDS3;Parent=g1184.t2;
OW569403.1_Cistogaster_globosa_genome_assembly,_chromosome:_1	AUGUSTUS	exon	11897000	11897015	.	-	.	ID=g1184.t2.exon3;Parent=g1184.t2;
OW569403.1_Cistogaster_globosa_genome_assembly,_chromosome:_1	AUGUSTUS	start_codon	11897013	11897015	.	-	0	ID=g1184.t2.start1;Parent=g1184.t2;
OW569403.1_Cistogaster_globosa_genome_assembly,_chromosome:_1	AUGUSTUS	gene	11918059	11926008	.	-	.	ID=g1185;
OW569403.1_Cistogaster_globosa_genome_assembly,_chromosome:_1	AUGUSTUS	mRNA	11918059	11926008	1	-	.	ID=g1185.t1;Parent=g1185;
OW569403.1_Cistogaster_globosa_genome_assembly,_chromosome:_1	AUGUSTUS	stop_codon	11918059	11918061	.	-	0	ID=g1185.t1.stop1;Parent=g1185.t1;
OW569403.1_Cistogaster_globosa_genome_assembly,_chromosome:_1	AUGUSTUS	CDS	11918059	11918900	1	-	2	ID=g1185.t1.CDS1;Parent=g1185.t1;
OW569403.1_Cistogaster_globosa_genome_assembly,_chromosome:_1	AUGUSTUS	exon	11918059	11918900	.	-	.	ID=g1185.t1.exon1;Parent=g1185.t1;
OW569403.1_Cistogaster_globosa_genome_assembly,_chromosome:_1	AUGUSTUS	intron	11918901	11925830	1	-	.	ID=g1185.t1.intron1;Parent=g1185.t1;
OW569403.1_Cistogaster_globosa_genome_assembly,_chromosome:_1	AUGUSTUS	CDS	11925831	11926008	1	-	0	ID=g1185.t1.CDS2;Parent=g1185.t1;
OW569403.1_Cistogaster_globosa_genome_assembly,_chromosome:_1	AUGUSTUS	exon	11925831	11926008	.	-	.	ID=g1185.t1.exon2;Parent=g1185.t1;
OW569403.1_Cistogaster_globosa_genome_assembly,_chromosome:_1	AUGUSTUS	start_codon	11926006	11926008	.	-	0	ID=g1185.t1.start1;Parent=g1185.t1;
OW569403.1_Cistogaster_globosa_genome_assembly,_chromosome:_1	AUGUSTUS	gene	11936057	11936311	.	+	.	ID=g1186;
OW569403.1_Cistogaster_globosa_genome_assembly,_chromosome:_1	AUGUSTUS	mRNA	11936057	11936311	0.87	+	.	ID=g1186.t1;Parent=g1186;
OW569403.1_Cistogaster_globosa_genome_assembly,_chromosome:_1	AUGUSTUS	start_codon	11936057	11936059	.	+	0	ID=g1186.t1.start1;Parent=g1186.t1;
OW569403.1_Cistogaster_globosa_genome_assembly,_chromosome:_1	AUGUSTUS	CDS	11936057	11936311	0.87	+	0	ID=g1186.t1.CDS1;Parent=g1186.t1;
OW569403.1_Cistogaster_globosa_genome_assembly,_chromosome:_1	AUGUSTUS	exon	11936057	11936311	.	+	.	ID=g1186.t1.exon1;Parent=g1186.t1;
OW569403.1_Cistogaster_globosa_genome_assembly,_chromosome:_1	AUGUSTUS	stop_codon	11936309	11936311	.	+	0	ID=g1186.t1.stop1;Parent=g1186.t1;
OW569403.1_Cistogaster_globosa_genome_assembly,_chromosome:_1	AUGUSTUS	gene	11936733	11937053	.	+	.	ID=g1187;
OW569403.1_Cistogaster_globosa_genome_assembly,_chromosome:_1	AUGUSTUS	mRNA	11936733	11937053	0.44	+	.	ID=g1187.t1;Parent=g1187;
OW569403.1_Cistogaster_globosa_genome_assembly,_chromosome:_1	AUGUSTUS	start_codon	11936733	11936735	.	+	0	ID=g1187.t1.start1;Parent=g1187.t1;
OW569403.1_Cistogaster_globosa_genome_assembly,_chromosome:_1	AUGUSTUS	CDS	11936733	11937053	0.44	+	0	ID=g1187.t1.CDS1;Parent=g1187.t1;
OW569403.1_Cistogaster_globosa_genome_assembly,_chromosome:_1	AUGUSTUS	exon	11936733	11937053	.	+	.	ID=g1187.t1.exon1;Parent=g1187.t1;
OW569403.1_Cistogaster_globosa_genome_assembly,_chromosome:_1	AUGUSTUS	stop_codon	11937051	11937053	.	+	0	ID=g1187.t1.stop1;Parent=g1187.t1;
OW569403.1_Cistogaster_globosa_genome_assembly,_chromosome:_1	AUGUSTUS	gene	11941649	11942251	.	-	.	ID=g1188;
OW569403.1_Cistogaster_globosa_genome_assembly,_chromosome:_1	AUGUSTUS	mRNA	11941649	11942251	1	-	.	ID=g1188.t1;Parent=g1188;
OW569403.1_Cistogaster_globosa_genome_assembly,_chromosome:_1	AUGUSTUS	stop_codon	11941649	11941651	.	-	0	ID=g1188.t1.stop1;Parent=g1188.t1;
OW569403.1_Cistogaster_globosa_genome_assembly,_chromosome:_1	AUGUSTUS	CDS	11941649	11942251	1	-	0	ID=g1188.t1.CDS1;Parent=g1188.t1;
OW569403.1_Cistogaster_globosa_genome_assembly,_chromosome:_1	AUGUSTUS	exon	11941649	11942251	.	-	.	ID=g1188.t1.exon1;Parent=g1188.t1;
OW569403.1_Cistogaster_globosa_genome_assembly,_chromosome:_1	AUGUSTUS	start_codon	11942249	11942251	.	-	0	ID=g1188.t1.start1;Parent=g1188.t1;
OW569403.1_Cistogaster_globosa_genome_assembly,_chromosome:_1	AUGUSTUS	gene	11945520	11949019	.	+	.	ID=g1189;
OW569403.1_Cistogaster_globosa_genome_assembly,_chromosome:_1	AUGUSTUS	mRNA	11945520	11949019	1	+	.	ID=g1189.t1;Parent=g1189;
OW569403.1_Cistogaster_globosa_genome_assembly,_chromosome:_1	AUGUSTUS	start_codon	11945520	11945522	.	+	0	ID=g1189.t1.start1;Parent=g1189.t1;
OW569403.1_Cistogaster_globosa_genome_assembly,_chromosome:_1	AUGUSTUS	CDS	11945520	11945823	1	+	0	ID=g1189.t1.CDS1;Parent=g1189.t1;
OW569403.1_Cistogaster_globosa_genome_assembly,_chromosome:_1	AUGUSTUS	exon	11945520	11945823	.	+	.	ID=g1189.t1.exon1;Parent=g1189.t1;
OW569403.1_Cistogaster_globosa_genome_assembly,_chromosome:_1	AUGUSTUS	intron	11945824	11946135	1	+	.	ID=g1189.t1.intron1;Parent=g1189.t1;
OW569403.1_Cistogaster_globosa_genome_assembly,_chromosome:_1	AUGUSTUS	CDS	11946136	11946315	1	+	2	ID=g1189.t1.CDS2;Parent=g1189.t1;
OW569403.1_Cistogaster_globosa_genome_assembly,_chromosome:_1	AUGUSTUS	exon	11946136	11946315	.	+	.	ID=g1189.t1.exon2;Parent=g1189.t1;
OW569403.1_Cistogaster_globosa_genome_assembly,_chromosome:_1	AUGUSTUS	intron	11946316	11947911	1	+	.	ID=g1189.t1.intron2;Parent=g1189.t1;
OW569403.1_Cistogaster_globosa_genome_assembly,_chromosome:_1	AUGUSTUS	CDS	11947912	11948655	1	+	2	ID=g1189.t1.CDS3;Parent=g1189.t1;
OW569403.1_Cistogaster_globosa_genome_assembly,_chromosome:_1	AUGUSTUS	exon	11947912	11948655	.	+	.	ID=g1189.t1.exon3;Parent=g1189.t1;
OW569403.1_Cistogaster_globosa_genome_assembly,_chromosome:_1	AUGUSTUS	intron	11948656	11948732	1	+	.	ID=g1189.t1.intron3;Parent=g1189.t1;
OW569403.1_Cistogaster_globosa_genome_assembly,_chromosome:_1	AUGUSTUS	CDS	11948733	11949019	1	+	2	ID=g1189.t1.CDS4;Parent=g1189.t1;
OW569403.1_Cistogaster_globosa_genome_assembly,_chromosome:_1	AUGUSTUS	exon	11948733	11949019	.	+	.	ID=g1189.t1.exon4;Parent=g1189.t1;
OW569403.1_Cistogaster_globosa_genome_assembly,_chromosome:_1	AUGUSTUS	stop_codon	11949017	11949019	.	+	0	ID=g1189.t1.stop1;Parent=g1189.t1;
OW569403.1_Cistogaster_globosa_genome_assembly,_chromosome:_1	AUGUSTUS	gene	11954958	11955334	.	+	.	ID=g1190;
OW569403.1_Cistogaster_globosa_genome_assembly,_chromosome:_1	AUGUSTUS	mRNA	11954958	11955334	1	+	.	ID=g1190.t1;Parent=g1190;
OW569403.1_Cistogaster_globosa_genome_assembly,_chromosome:_1	AUGUSTUS	start_codon	11954958	11954960	.	+	0	ID=g1190.t1.start1;Parent=g1190.t1;
OW569403.1_Cistogaster_globosa_genome_assembly,_chromosome:_1	AUGUSTUS	CDS	11954958	11955211	1	+	0	ID=g1190.t1.CDS1;Parent=g1190.t1;
OW569403.1_Cistogaster_globosa_genome_assembly,_chromosome:_1	AUGUSTUS	exon	11954958	11955211	.	+	.	ID=g1190.t1.exon1;Parent=g1190.t1;
OW569403.1_Cistogaster_globosa_genome_assembly,_chromosome:_1	AUGUSTUS	intron	11955212	11955270	1	+	.	ID=g1190.t1.intron1;Parent=g1190.t1;
OW569403.1_Cistogaster_globosa_genome_assembly,_chromosome:_1	AUGUSTUS	CDS	11955271	11955334	1	+	1	ID=g1190.t1.CDS2;Parent=g1190.t1;
OW569403.1_Cistogaster_globosa_genome_assembly,_chromosome:_1	AUGUSTUS	exon	11955271	11955334	.	+	.	ID=g1190.t1.exon2;Parent=g1190.t1;
OW569403.1_Cistogaster_globosa_genome_assembly,_chromosome:_1	AUGUSTUS	stop_codon	11955332	11955334	.	+	0	ID=g1190.t1.stop1;Parent=g1190.t1;
OW569403.1_Cistogaster_globosa_genome_assembly,_chromosome:_1	AUGUSTUS	gene	11955712	11955915	.	-	.	ID=g1191;
OW569403.1_Cistogaster_globosa_genome_assembly,_chromosome:_1	AUGUSTUS	mRNA	11955712	11955915	1	-	.	ID=g1191.t1;Parent=g1191;
OW569403.1_Cistogaster_globosa_genome_assembly,_chromosome:_1	AUGUSTUS	stop_codon	11955712	11955714	.	-	0	ID=g1191.t1.stop1;Parent=g1191.t1;
OW569403.1_Cistogaster_globosa_genome_assembly,_chromosome:_1	AUGUSTUS	CDS	11955712	11955915	1	-	0	ID=g1191.t1.CDS1;Parent=g1191.t1;
OW569403.1_Cistogaster_globosa_genome_assembly,_chromosome:_1	AUGUSTUS	exon	11955712	11955915	.	-	.	ID=g1191.t1.exon1;Parent=g1191.t1;
OW569403.1_Cistogaster_globosa_genome_assembly,_chromosome:_1	AUGUSTUS	start_codon	11955913	11955915	.	-	0	ID=g1191.t1.start1;Parent=g1191.t1;
OW569403.1_Cistogaster_globosa_genome_assembly,_chromosome:_1	AUGUSTUS	gene	11956796	11961067	.	+	.	ID=g1192;
OW569403.1_Cistogaster_globosa_genome_assembly,_chromosome:_1	AUGUSTUS	mRNA	11956796	11961067	1	+	.	ID=g1192.t1;Parent=g1192;
OW569403.1_Cistogaster_globosa_genome_assembly,_chromosome:_1	AUGUSTUS	start_codon	11956796	11956798	.	+	0	ID=g1192.t1.start1;Parent=g1192.t1;
OW569403.1_Cistogaster_globosa_genome_assembly,_chromosome:_1	AUGUSTUS	CDS	11956796	11957093	1	+	0	ID=g1192.t1.CDS1;Parent=g1192.t1;
OW569403.1_Cistogaster_globosa_genome_assembly,_chromosome:_1	AUGUSTUS	exon	11956796	11957093	.	+	.	ID=g1192.t1.exon1;Parent=g1192.t1;
OW569403.1_Cistogaster_globosa_genome_assembly,_chromosome:_1	AUGUSTUS	intron	11957094	11958039	1	+	.	ID=g1192.t1.intron1;Parent=g1192.t1;
OW569403.1_Cistogaster_globosa_genome_assembly,_chromosome:_1	AUGUSTUS	CDS	11958040	11958225	1	+	2	ID=g1192.t1.CDS2;Parent=g1192.t1;
OW569403.1_Cistogaster_globosa_genome_assembly,_chromosome:_1	AUGUSTUS	exon	11958040	11958225	.	+	.	ID=g1192.t1.exon2;Parent=g1192.t1;
OW569403.1_Cistogaster_globosa_genome_assembly,_chromosome:_1	AUGUSTUS	intron	11958226	11959966	1	+	.	ID=g1192.t1.intron2;Parent=g1192.t1;
OW569403.1_Cistogaster_globosa_genome_assembly,_chromosome:_1	AUGUSTUS	CDS	11959967	11960710	1	+	2	ID=g1192.t1.CDS3;Parent=g1192.t1;
OW569403.1_Cistogaster_globosa_genome_assembly,_chromosome:_1	AUGUSTUS	exon	11959967	11960710	.	+	.	ID=g1192.t1.exon3;Parent=g1192.t1;
OW569403.1_Cistogaster_globosa_genome_assembly,_chromosome:_1	AUGUSTUS	intron	11960711	11960780	1	+	.	ID=g1192.t1.intron3;Parent=g1192.t1;
OW569403.1_Cistogaster_globosa_genome_assembly,_chromosome:_1	AUGUSTUS	CDS	11960781	11961067	1	+	2	ID=g1192.t1.CDS4;Parent=g1192.t1;
OW569403.1_Cistogaster_globosa_genome_assembly,_chromosome:_1	AUGUSTUS	exon	11960781	11961067	.	+	.	ID=g1192.t1.exon4;Parent=g1192.t1;
OW569403.1_Cistogaster_globosa_genome_assembly,_chromosome:_1	AUGUSTUS	stop_codon	11961065	11961067	.	+	0	ID=g1192.t1.stop1;Parent=g1192.t1;
OW569403.1_Cistogaster_globosa_genome_assembly,_chromosome:_1	AUGUSTUS	gene	11982737	11986511	.	-	.	ID=g1193;
OW569403.1_Cistogaster_globosa_genome_assembly,_chromosome:_1	AUGUSTUS	mRNA	11982737	11986511	1	-	.	ID=g1193.t1;Parent=g1193;
OW569403.1_Cistogaster_globosa_genome_assembly,_chromosome:_1	AUGUSTUS	stop_codon	11982737	11982739	.	-	0	ID=g1193.t1.stop1;Parent=g1193.t1;
OW569403.1_Cistogaster_globosa_genome_assembly,_chromosome:_1	AUGUSTUS	CDS	11982737	11984641	1	-	0	ID=g1193.t1.CDS1;Parent=g1193.t1;
OW569403.1_Cistogaster_globosa_genome_assembly,_chromosome:_1	AUGUSTUS	exon	11982737	11984641	.	-	.	ID=g1193.t1.exon1;Parent=g1193.t1;
OW569403.1_Cistogaster_globosa_genome_assembly,_chromosome:_1	AUGUSTUS	intron	11984642	11986439	1	-	.	ID=g1193.t1.intron1;Parent=g1193.t1;
OW569403.1_Cistogaster_globosa_genome_assembly,_chromosome:_1	AUGUSTUS	CDS	11986440	11986511	1	-	0	ID=g1193.t1.CDS2;Parent=g1193.t1;
OW569403.1_Cistogaster_globosa_genome_assembly,_chromosome:_1	AUGUSTUS	exon	11986440	11986511	.	-	.	ID=g1193.t1.exon2;Parent=g1193.t1;
OW569403.1_Cistogaster_globosa_genome_assembly,_chromosome:_1	AUGUSTUS	start_codon	11986509	11986511	.	-	0	ID=g1193.t1.start1;Parent=g1193.t1;
OW569403.1_Cistogaster_globosa_genome_assembly,_chromosome:_1	AUGUSTUS	gene	12057784	12062394	.	-	.	ID=g1194;
OW569403.1_Cistogaster_globosa_genome_assembly,_chromosome:_1	AUGUSTUS	mRNA	12057784	12062394	1	-	.	ID=g1194.t1;Parent=g1194;
OW569403.1_Cistogaster_globosa_genome_assembly,_chromosome:_1	AUGUSTUS	stop_codon	12057784	12057786	.	-	0	ID=g1194.t1.stop1;Parent=g1194.t1;
OW569403.1_Cistogaster_globosa_genome_assembly,_chromosome:_1	AUGUSTUS	CDS	12057784	12057867	1	-	0	ID=g1194.t1.CDS1;Parent=g1194.t1;
OW569403.1_Cistogaster_globosa_genome_assembly,_chromosome:_1	AUGUSTUS	exon	12057784	12057867	.	-	.	ID=g1194.t1.exon1;Parent=g1194.t1;
OW569403.1_Cistogaster_globosa_genome_assembly,_chromosome:_1	AUGUSTUS	intron	12057868	12060063	1	-	.	ID=g1194.t1.intron1;Parent=g1194.t1;
OW569403.1_Cistogaster_globosa_genome_assembly,_chromosome:_1	AUGUSTUS	CDS	12060064	12062394	1	-	0	ID=g1194.t1.CDS2;Parent=g1194.t1;
OW569403.1_Cistogaster_globosa_genome_assembly,_chromosome:_1	AUGUSTUS	exon	12060064	12062394	.	-	.	ID=g1194.t1.exon2;Parent=g1194.t1;
OW569403.1_Cistogaster_globosa_genome_assembly,_chromosome:_1	AUGUSTUS	start_codon	12062392	12062394	.	-	0	ID=g1194.t1.start1;Parent=g1194.t1;
OW569403.1_Cistogaster_globosa_genome_assembly,_chromosome:_1	AUGUSTUS	gene	12080132	12081690	.	+	.	ID=g1195;
OW569403.1_Cistogaster_globosa_genome_assembly,_chromosome:_1	AUGUSTUS	mRNA	12080132	12081690	1	+	.	ID=g1195.t1;Parent=g1195;
OW569403.1_Cistogaster_globosa_genome_assembly,_chromosome:_1	AUGUSTUS	start_codon	12080132	12080134	.	+	0	ID=g1195.t1.start1;Parent=g1195.t1;
OW569403.1_Cistogaster_globosa_genome_assembly,_chromosome:_1	AUGUSTUS	CDS	12080132	12080738	1	+	0	ID=g1195.t1.CDS1;Parent=g1195.t1;
OW569403.1_Cistogaster_globosa_genome_assembly,_chromosome:_1	AUGUSTUS	exon	12080132	12080738	.	+	.	ID=g1195.t1.exon1;Parent=g1195.t1;
OW569403.1_Cistogaster_globosa_genome_assembly,_chromosome:_1	AUGUSTUS	intron	12080739	12080795	1	+	.	ID=g1195.t1.intron1;Parent=g1195.t1;
OW569403.1_Cistogaster_globosa_genome_assembly,_chromosome:_1	AUGUSTUS	CDS	12080796	12081149	1	+	2	ID=g1195.t1.CDS2;Parent=g1195.t1;
OW569403.1_Cistogaster_globosa_genome_assembly,_chromosome:_1	AUGUSTUS	exon	12080796	12081149	.	+	.	ID=g1195.t1.exon2;Parent=g1195.t1;
OW569403.1_Cistogaster_globosa_genome_assembly,_chromosome:_1	AUGUSTUS	intron	12081150	12081217	1	+	.	ID=g1195.t1.intron2;Parent=g1195.t1;
OW569403.1_Cistogaster_globosa_genome_assembly,_chromosome:_1	AUGUSTUS	CDS	12081218	12081690	1	+	2	ID=g1195.t1.CDS3;Parent=g1195.t1;
OW569403.1_Cistogaster_globosa_genome_assembly,_chromosome:_1	AUGUSTUS	exon	12081218	12081690	.	+	.	ID=g1195.t1.exon3;Parent=g1195.t1;
OW569403.1_Cistogaster_globosa_genome_assembly,_chromosome:_1	AUGUSTUS	stop_codon	12081688	12081690	.	+	0	ID=g1195.t1.stop1;Parent=g1195.t1;
OW569403.1_Cistogaster_globosa_genome_assembly,_chromosome:_1	AUGUSTUS	gene	12081870	12085494	.	-	.	ID=g1196;
OW569403.1_Cistogaster_globosa_genome_assembly,_chromosome:_1	AUGUSTUS	mRNA	12081870	12085494	0.79	-	.	ID=g1196.t1;Parent=g1196;
OW569403.1_Cistogaster_globosa_genome_assembly,_chromosome:_1	AUGUSTUS	stop_codon	12081870	12081872	.	-	0	ID=g1196.t1.stop1;Parent=g1196.t1;
OW569403.1_Cistogaster_globosa_genome_assembly,_chromosome:_1	AUGUSTUS	CDS	12081870	12082179	1	-	1	ID=g1196.t1.CDS1;Parent=g1196.t1;
OW569403.1_Cistogaster_globosa_genome_assembly,_chromosome:_1	AUGUSTUS	exon	12081870	12082179	.	-	.	ID=g1196.t1.exon1;Parent=g1196.t1;
OW569403.1_Cistogaster_globosa_genome_assembly,_chromosome:_1	AUGUSTUS	intron	12082180	12084472	1	-	.	ID=g1196.t1.intron1;Parent=g1196.t1;
OW569403.1_Cistogaster_globosa_genome_assembly,_chromosome:_1	AUGUSTUS	CDS	12084473	12085494	0.79	-	0	ID=g1196.t1.CDS2;Parent=g1196.t1;
OW569403.1_Cistogaster_globosa_genome_assembly,_chromosome:_1	AUGUSTUS	exon	12084473	12085494	.	-	.	ID=g1196.t1.exon2;Parent=g1196.t1;
OW569403.1_Cistogaster_globosa_genome_assembly,_chromosome:_1	AUGUSTUS	start_codon	12085492	12085494	.	-	0	ID=g1196.t1.start1;Parent=g1196.t1;
OW569403.1_Cistogaster_globosa_genome_assembly,_chromosome:_1	AUGUSTUS	gene	12085882	12086814	.	-	.	ID=g1197;
OW569403.1_Cistogaster_globosa_genome_assembly,_chromosome:_1	AUGUSTUS	mRNA	12085882	12086814	1	-	.	ID=g1197.t1;Parent=g1197;
OW569403.1_Cistogaster_globosa_genome_assembly,_chromosome:_1	AUGUSTUS	stop_codon	12085882	12085884	.	-	0	ID=g1197.t1.stop1;Parent=g1197.t1;
OW569403.1_Cistogaster_globosa_genome_assembly,_chromosome:_1	AUGUSTUS	CDS	12085882	12086814	1	-	0	ID=g1197.t1.CDS1;Parent=g1197.t1;
OW569403.1_Cistogaster_globosa_genome_assembly,_chromosome:_1	AUGUSTUS	exon	12085882	12086814	.	-	.	ID=g1197.t1.exon1;Parent=g1197.t1;
OW569403.1_Cistogaster_globosa_genome_assembly,_chromosome:_1	AUGUSTUS	start_codon	12086812	12086814	.	-	0	ID=g1197.t1.start1;Parent=g1197.t1;
OW569403.1_Cistogaster_globosa_genome_assembly,_chromosome:_1	AUGUSTUS	gene	12087131	12088678	.	-	.	ID=g1198;
OW569403.1_Cistogaster_globosa_genome_assembly,_chromosome:_1	AUGUSTUS	mRNA	12087131	12088678	1	-	.	ID=g1198.t1;Parent=g1198;
OW569403.1_Cistogaster_globosa_genome_assembly,_chromosome:_1	AUGUSTUS	stop_codon	12087131	12087133	.	-	0	ID=g1198.t1.stop1;Parent=g1198.t1;
OW569403.1_Cistogaster_globosa_genome_assembly,_chromosome:_1	AUGUSTUS	CDS	12087131	12087343	1	-	0	ID=g1198.t1.CDS1;Parent=g1198.t1;
OW569403.1_Cistogaster_globosa_genome_assembly,_chromosome:_1	AUGUSTUS	exon	12087131	12087343	.	-	.	ID=g1198.t1.exon1;Parent=g1198.t1;
OW569403.1_Cistogaster_globosa_genome_assembly,_chromosome:_1	AUGUSTUS	intron	12087344	12087646	1	-	.	ID=g1198.t1.intron1;Parent=g1198.t1;
OW569403.1_Cistogaster_globosa_genome_assembly,_chromosome:_1	AUGUSTUS	CDS	12087647	12088678	1	-	0	ID=g1198.t1.CDS2;Parent=g1198.t1;
OW569403.1_Cistogaster_globosa_genome_assembly,_chromosome:_1	AUGUSTUS	exon	12087647	12088678	.	-	.	ID=g1198.t1.exon2;Parent=g1198.t1;
OW569403.1_Cistogaster_globosa_genome_assembly,_chromosome:_1	AUGUSTUS	start_codon	12088676	12088678	.	-	0	ID=g1198.t1.start1;Parent=g1198.t1;
OW569403.1_Cistogaster_globosa_genome_assembly,_chromosome:_1	GeneMark.hmm3	mRNA	12087629	12088678	.	-	.	ID=g1198.t2;Parent=g1198;
OW569403.1_Cistogaster_globosa_genome_assembly,_chromosome:_1	GeneMark.hmm3	CDS	12087629	12088678	.	-	0	ID=g1198.t2.CDS1;Parent=g1198.t2;
OW569403.1_Cistogaster_globosa_genome_assembly,_chromosome:_1	GeneMark.hmm3	exon	12087629	12088678	.	-	0	ID=g1198.t2.exon1;Parent=g1198.t2;
OW569403.1_Cistogaster_globosa_genome_assembly,_chromosome:_1	AUGUSTUS	gene	12090727	12092013	.	-	.	ID=g1199;
OW569403.1_Cistogaster_globosa_genome_assembly,_chromosome:_1	AUGUSTUS	mRNA	12090727	12092013	1	-	.	ID=g1199.t1;Parent=g1199;
OW569403.1_Cistogaster_globosa_genome_assembly,_chromosome:_1	AUGUSTUS	stop_codon	12090727	12090729	.	-	0	ID=g1199.t1.stop1;Parent=g1199.t1;
OW569403.1_Cistogaster_globosa_genome_assembly,_chromosome:_1	AUGUSTUS	CDS	12090727	12092013	1	-	0	ID=g1199.t1.CDS1;Parent=g1199.t1;
OW569403.1_Cistogaster_globosa_genome_assembly,_chromosome:_1	AUGUSTUS	exon	12090727	12092013	.	-	.	ID=g1199.t1.exon1;Parent=g1199.t1;
OW569403.1_Cistogaster_globosa_genome_assembly,_chromosome:_1	AUGUSTUS	start_codon	12092011	12092013	.	-	0	ID=g1199.t1.start1;Parent=g1199.t1;
OW569403.1_Cistogaster_globosa_genome_assembly,_chromosome:_1	AUGUSTUS	gene	12095510	12115399	.	+	.	ID=g1200;
OW569403.1_Cistogaster_globosa_genome_assembly,_chromosome:_1	AUGUSTUS	mRNA	12095510	12115399	1	+	.	ID=g1200.t1;Parent=g1200;
OW569403.1_Cistogaster_globosa_genome_assembly,_chromosome:_1	AUGUSTUS	start_codon	12095510	12095512	.	+	0	ID=g1200.t1.start1;Parent=g1200.t1;
OW569403.1_Cistogaster_globosa_genome_assembly,_chromosome:_1	AUGUSTUS	CDS	12095510	12095734	1	+	0	ID=g1200.t1.CDS1;Parent=g1200.t1;
OW569403.1_Cistogaster_globosa_genome_assembly,_chromosome:_1	AUGUSTUS	exon	12095510	12095734	.	+	.	ID=g1200.t1.exon1;Parent=g1200.t1;
OW569403.1_Cistogaster_globosa_genome_assembly,_chromosome:_1	AUGUSTUS	intron	12095735	12101868	1	+	.	ID=g1200.t1.intron1;Parent=g1200.t1;
OW569403.1_Cistogaster_globosa_genome_assembly,_chromosome:_1	AUGUSTUS	CDS	12101869	12102016	1	+	0	ID=g1200.t1.CDS2;Parent=g1200.t1;
OW569403.1_Cistogaster_globosa_genome_assembly,_chromosome:_1	AUGUSTUS	exon	12101869	12102016	.	+	.	ID=g1200.t1.exon2;Parent=g1200.t1;
OW569403.1_Cistogaster_globosa_genome_assembly,_chromosome:_1	AUGUSTUS	intron	12102017	12102080	1	+	.	ID=g1200.t1.intron2;Parent=g1200.t1;
OW569403.1_Cistogaster_globosa_genome_assembly,_chromosome:_1	AUGUSTUS	CDS	12102081	12102257	1	+	2	ID=g1200.t1.CDS3;Parent=g1200.t1;
OW569403.1_Cistogaster_globosa_genome_assembly,_chromosome:_1	AUGUSTUS	exon	12102081	12102257	.	+	.	ID=g1200.t1.exon3;Parent=g1200.t1;
OW569403.1_Cistogaster_globosa_genome_assembly,_chromosome:_1	AUGUSTUS	intron	12102258	12102331	1	+	.	ID=g1200.t1.intron3;Parent=g1200.t1;
OW569403.1_Cistogaster_globosa_genome_assembly,_chromosome:_1	AUGUSTUS	CDS	12102332	12102540	1	+	2	ID=g1200.t1.CDS4;Parent=g1200.t1;
OW569403.1_Cistogaster_globosa_genome_assembly,_chromosome:_1	AUGUSTUS	exon	12102332	12102540	.	+	.	ID=g1200.t1.exon4;Parent=g1200.t1;
OW569403.1_Cistogaster_globosa_genome_assembly,_chromosome:_1	AUGUSTUS	intron	12102541	12102610	1	+	.	ID=g1200.t1.intron4;Parent=g1200.t1;
OW569403.1_Cistogaster_globosa_genome_assembly,_chromosome:_1	AUGUSTUS	CDS	12102611	12103440	1	+	0	ID=g1200.t1.CDS5;Parent=g1200.t1;
OW569403.1_Cistogaster_globosa_genome_assembly,_chromosome:_1	AUGUSTUS	exon	12102611	12103440	.	+	.	ID=g1200.t1.exon5;Parent=g1200.t1;
OW569403.1_Cistogaster_globosa_genome_assembly,_chromosome:_1	AUGUSTUS	intron	12103441	12103501	1	+	.	ID=g1200.t1.intron5;Parent=g1200.t1;
OW569403.1_Cistogaster_globosa_genome_assembly,_chromosome:_1	AUGUSTUS	CDS	12103502	12103645	1	+	1	ID=g1200.t1.CDS6;Parent=g1200.t1;
OW569403.1_Cistogaster_globosa_genome_assembly,_chromosome:_1	AUGUSTUS	exon	12103502	12103645	.	+	.	ID=g1200.t1.exon6;Parent=g1200.t1;
OW569403.1_Cistogaster_globosa_genome_assembly,_chromosome:_1	AUGUSTUS	intron	12103646	12103987	1	+	.	ID=g1200.t1.intron6;Parent=g1200.t1;
OW569403.1_Cistogaster_globosa_genome_assembly,_chromosome:_1	AUGUSTUS	CDS	12103988	12104107	1	+	1	ID=g1200.t1.CDS7;Parent=g1200.t1;
OW569403.1_Cistogaster_globosa_genome_assembly,_chromosome:_1	AUGUSTUS	exon	12103988	12104107	.	+	.	ID=g1200.t1.exon7;Parent=g1200.t1;
OW569403.1_Cistogaster_globosa_genome_assembly,_chromosome:_1	AUGUSTUS	intron	12104108	12104243	1	+	.	ID=g1200.t1.intron7;Parent=g1200.t1;
OW569403.1_Cistogaster_globosa_genome_assembly,_chromosome:_1	AUGUSTUS	CDS	12104244	12104395	1	+	1	ID=g1200.t1.CDS8;Parent=g1200.t1;
OW569403.1_Cistogaster_globosa_genome_assembly,_chromosome:_1	AUGUSTUS	exon	12104244	12104395	.	+	.	ID=g1200.t1.exon8;Parent=g1200.t1;
OW569403.1_Cistogaster_globosa_genome_assembly,_chromosome:_1	AUGUSTUS	intron	12104396	12109875	1	+	.	ID=g1200.t1.intron8;Parent=g1200.t1;
OW569403.1_Cistogaster_globosa_genome_assembly,_chromosome:_1	AUGUSTUS	CDS	12109876	12110063	1	+	2	ID=g1200.t1.CDS9;Parent=g1200.t1;
OW569403.1_Cistogaster_globosa_genome_assembly,_chromosome:_1	AUGUSTUS	exon	12109876	12110063	.	+	.	ID=g1200.t1.exon9;Parent=g1200.t1;
OW569403.1_Cistogaster_globosa_genome_assembly,_chromosome:_1	AUGUSTUS	intron	12110064	12110572	1	+	.	ID=g1200.t1.intron9;Parent=g1200.t1;
OW569403.1_Cistogaster_globosa_genome_assembly,_chromosome:_1	AUGUSTUS	CDS	12110573	12111502	1	+	0	ID=g1200.t1.CDS10;Parent=g1200.t1;
OW569403.1_Cistogaster_globosa_genome_assembly,_chromosome:_1	AUGUSTUS	exon	12110573	12111502	.	+	.	ID=g1200.t1.exon10;Parent=g1200.t1;
OW569403.1_Cistogaster_globosa_genome_assembly,_chromosome:_1	AUGUSTUS	intron	12111503	12115219	1	+	.	ID=g1200.t1.intron10;Parent=g1200.t1;
OW569403.1_Cistogaster_globosa_genome_assembly,_chromosome:_1	AUGUSTUS	CDS	12115220	12115399	1	+	0	ID=g1200.t1.CDS11;Parent=g1200.t1;
OW569403.1_Cistogaster_globosa_genome_assembly,_chromosome:_1	AUGUSTUS	exon	12115220	12115399	.	+	.	ID=g1200.t1.exon11;Parent=g1200.t1;
OW569403.1_Cistogaster_globosa_genome_assembly,_chromosome:_1	AUGUSTUS	stop_codon	12115397	12115399	.	+	0	ID=g1200.t1.stop1;Parent=g1200.t1;
OW569403.1_Cistogaster_globosa_genome_assembly,_chromosome:_1	AUGUSTUS	gene	12123846	12124976	.	-	.	ID=g1201;
OW569403.1_Cistogaster_globosa_genome_assembly,_chromosome:_1	AUGUSTUS	mRNA	12123846	12124976	1	-	.	ID=g1201.t1;Parent=g1201;
OW569403.1_Cistogaster_globosa_genome_assembly,_chromosome:_1	AUGUSTUS	stop_codon	12123846	12123848	.	-	0	ID=g1201.t1.stop1;Parent=g1201.t1;
OW569403.1_Cistogaster_globosa_genome_assembly,_chromosome:_1	AUGUSTUS	CDS	12123846	12124976	1	-	0	ID=g1201.t1.CDS1;Parent=g1201.t1;
OW569403.1_Cistogaster_globosa_genome_assembly,_chromosome:_1	AUGUSTUS	exon	12123846	12124976	.	-	.	ID=g1201.t1.exon1;Parent=g1201.t1;
OW569403.1_Cistogaster_globosa_genome_assembly,_chromosome:_1	AUGUSTUS	start_codon	12124974	12124976	.	-	0	ID=g1201.t1.start1;Parent=g1201.t1;
OW569403.1_Cistogaster_globosa_genome_assembly,_chromosome:_1	AUGUSTUS	gene	12218994	12219689	.	+	.	ID=g1202;
OW569403.1_Cistogaster_globosa_genome_assembly,_chromosome:_1	AUGUSTUS	mRNA	12218994	12219689	1	+	.	ID=g1202.t1;Parent=g1202;
OW569403.1_Cistogaster_globosa_genome_assembly,_chromosome:_1	AUGUSTUS	start_codon	12218994	12218996	.	+	0	ID=g1202.t1.start1;Parent=g1202.t1;
OW569403.1_Cistogaster_globosa_genome_assembly,_chromosome:_1	AUGUSTUS	CDS	12218994	12219689	1	+	0	ID=g1202.t1.CDS1;Parent=g1202.t1;
OW569403.1_Cistogaster_globosa_genome_assembly,_chromosome:_1	AUGUSTUS	exon	12218994	12219689	.	+	.	ID=g1202.t1.exon1;Parent=g1202.t1;
OW569403.1_Cistogaster_globosa_genome_assembly,_chromosome:_1	AUGUSTUS	stop_codon	12219687	12219689	.	+	0	ID=g1202.t1.stop1;Parent=g1202.t1;
OW569403.1_Cistogaster_globosa_genome_assembly,_chromosome:_1	AUGUSTUS	gene	12235119	12241236	.	+	.	ID=g1203;
OW569403.1_Cistogaster_globosa_genome_assembly,_chromosome:_1	AUGUSTUS	mRNA	12235119	12241236	1	+	.	ID=g1203.t1;Parent=g1203;
OW569403.1_Cistogaster_globosa_genome_assembly,_chromosome:_1	AUGUSTUS	start_codon	12235119	12235121	.	+	0	ID=g1203.t1.start1;Parent=g1203.t1;
OW569403.1_Cistogaster_globosa_genome_assembly,_chromosome:_1	AUGUSTUS	CDS	12235119	12235586	1	+	0	ID=g1203.t1.CDS1;Parent=g1203.t1;
OW569403.1_Cistogaster_globosa_genome_assembly,_chromosome:_1	AUGUSTUS	exon	12235119	12235586	.	+	.	ID=g1203.t1.exon1;Parent=g1203.t1;
OW569403.1_Cistogaster_globosa_genome_assembly,_chromosome:_1	AUGUSTUS	intron	12235587	12236107	1	+	.	ID=g1203.t1.intron1;Parent=g1203.t1;
OW569403.1_Cistogaster_globosa_genome_assembly,_chromosome:_1	AUGUSTUS	CDS	12236108	12236447	1	+	0	ID=g1203.t1.CDS2;Parent=g1203.t1;
OW569403.1_Cistogaster_globosa_genome_assembly,_chromosome:_1	AUGUSTUS	exon	12236108	12236447	.	+	.	ID=g1203.t1.exon2;Parent=g1203.t1;
OW569403.1_Cistogaster_globosa_genome_assembly,_chromosome:_1	AUGUSTUS	intron	12236448	12239835	1	+	.	ID=g1203.t1.intron2;Parent=g1203.t1;
OW569403.1_Cistogaster_globosa_genome_assembly,_chromosome:_1	AUGUSTUS	CDS	12239836	12240022	1	+	2	ID=g1203.t1.CDS3;Parent=g1203.t1;
OW569403.1_Cistogaster_globosa_genome_assembly,_chromosome:_1	AUGUSTUS	exon	12239836	12240022	.	+	.	ID=g1203.t1.exon3;Parent=g1203.t1;
OW569403.1_Cistogaster_globosa_genome_assembly,_chromosome:_1	AUGUSTUS	intron	12240023	12240431	1	+	.	ID=g1203.t1.intron3;Parent=g1203.t1;
OW569403.1_Cistogaster_globosa_genome_assembly,_chromosome:_1	AUGUSTUS	CDS	12240432	12241236	1	+	1	ID=g1203.t1.CDS4;Parent=g1203.t1;
OW569403.1_Cistogaster_globosa_genome_assembly,_chromosome:_1	AUGUSTUS	exon	12240432	12241236	.	+	.	ID=g1203.t1.exon4;Parent=g1203.t1;
OW569403.1_Cistogaster_globosa_genome_assembly,_chromosome:_1	AUGUSTUS	stop_codon	12241234	12241236	.	+	0	ID=g1203.t1.stop1;Parent=g1203.t1;
OW569403.1_Cistogaster_globosa_genome_assembly,_chromosome:_1	AUGUSTUS	gene	12250343	12251805	.	+	.	ID=g1204;
OW569403.1_Cistogaster_globosa_genome_assembly,_chromosome:_1	AUGUSTUS	mRNA	12250343	12251805	1	+	.	ID=g1204.t1;Parent=g1204;
OW569403.1_Cistogaster_globosa_genome_assembly,_chromosome:_1	AUGUSTUS	start_codon	12250343	12250345	.	+	0	ID=g1204.t1.start1;Parent=g1204.t1;
OW569403.1_Cistogaster_globosa_genome_assembly,_chromosome:_1	AUGUSTUS	CDS	12250343	12250747	1	+	0	ID=g1204.t1.CDS1;Parent=g1204.t1;
OW569403.1_Cistogaster_globosa_genome_assembly,_chromosome:_1	AUGUSTUS	exon	12250343	12250747	.	+	.	ID=g1204.t1.exon1;Parent=g1204.t1;
OW569403.1_Cistogaster_globosa_genome_assembly,_chromosome:_1	AUGUSTUS	intron	12250748	12250827	1	+	.	ID=g1204.t1.intron1;Parent=g1204.t1;
OW569403.1_Cistogaster_globosa_genome_assembly,_chromosome:_1	AUGUSTUS	CDS	12250828	12251580	1	+	0	ID=g1204.t1.CDS2;Parent=g1204.t1;
OW569403.1_Cistogaster_globosa_genome_assembly,_chromosome:_1	AUGUSTUS	exon	12250828	12251580	.	+	.	ID=g1204.t1.exon2;Parent=g1204.t1;
OW569403.1_Cistogaster_globosa_genome_assembly,_chromosome:_1	AUGUSTUS	intron	12251581	12251643	1	+	.	ID=g1204.t1.intron2;Parent=g1204.t1;
OW569403.1_Cistogaster_globosa_genome_assembly,_chromosome:_1	AUGUSTUS	CDS	12251644	12251805	1	+	0	ID=g1204.t1.CDS3;Parent=g1204.t1;
OW569403.1_Cistogaster_globosa_genome_assembly,_chromosome:_1	AUGUSTUS	exon	12251644	12251805	.	+	.	ID=g1204.t1.exon3;Parent=g1204.t1;
OW569403.1_Cistogaster_globosa_genome_assembly,_chromosome:_1	AUGUSTUS	stop_codon	12251803	12251805	.	+	0	ID=g1204.t1.stop1;Parent=g1204.t1;
OW569403.1_Cistogaster_globosa_genome_assembly,_chromosome:_1	AUGUSTUS	gene	12266417	12267799	.	+	.	ID=g1205;
OW569403.1_Cistogaster_globosa_genome_assembly,_chromosome:_1	AUGUSTUS	mRNA	12266417	12267799	1	+	.	ID=g1205.t1;Parent=g1205;
OW569403.1_Cistogaster_globosa_genome_assembly,_chromosome:_1	AUGUSTUS	start_codon	12266417	12266419	.	+	0	ID=g1205.t1.start1;Parent=g1205.t1;
OW569403.1_Cistogaster_globosa_genome_assembly,_chromosome:_1	AUGUSTUS	CDS	12266417	12266579	1	+	0	ID=g1205.t1.CDS1;Parent=g1205.t1;
OW569403.1_Cistogaster_globosa_genome_assembly,_chromosome:_1	AUGUSTUS	exon	12266417	12266579	.	+	.	ID=g1205.t1.exon1;Parent=g1205.t1;
OW569403.1_Cistogaster_globosa_genome_assembly,_chromosome:_1	AUGUSTUS	intron	12266580	12266639	1	+	.	ID=g1205.t1.intron1;Parent=g1205.t1;
OW569403.1_Cistogaster_globosa_genome_assembly,_chromosome:_1	AUGUSTUS	CDS	12266640	12266821	1	+	2	ID=g1205.t1.CDS2;Parent=g1205.t1;
OW569403.1_Cistogaster_globosa_genome_assembly,_chromosome:_1	AUGUSTUS	exon	12266640	12266821	.	+	.	ID=g1205.t1.exon2;Parent=g1205.t1;
OW569403.1_Cistogaster_globosa_genome_assembly,_chromosome:_1	AUGUSTUS	intron	12266822	12266884	1	+	.	ID=g1205.t1.intron2;Parent=g1205.t1;
OW569403.1_Cistogaster_globosa_genome_assembly,_chromosome:_1	AUGUSTUS	CDS	12266885	12267616	1	+	0	ID=g1205.t1.CDS3;Parent=g1205.t1;
OW569403.1_Cistogaster_globosa_genome_assembly,_chromosome:_1	AUGUSTUS	exon	12266885	12267616	.	+	.	ID=g1205.t1.exon3;Parent=g1205.t1;
OW569403.1_Cistogaster_globosa_genome_assembly,_chromosome:_1	AUGUSTUS	intron	12267617	12267685	1	+	.	ID=g1205.t1.intron3;Parent=g1205.t1;
OW569403.1_Cistogaster_globosa_genome_assembly,_chromosome:_1	AUGUSTUS	CDS	12267686	12267799	1	+	0	ID=g1205.t1.CDS4;Parent=g1205.t1;
OW569403.1_Cistogaster_globosa_genome_assembly,_chromosome:_1	AUGUSTUS	exon	12267686	12267799	.	+	.	ID=g1205.t1.exon4;Parent=g1205.t1;
OW569403.1_Cistogaster_globosa_genome_assembly,_chromosome:_1	AUGUSTUS	stop_codon	12267797	12267799	.	+	0	ID=g1205.t1.stop1;Parent=g1205.t1;
OW569403.1_Cistogaster_globosa_genome_assembly,_chromosome:_1	AUGUSTUS	gene	12286294	12287772	.	+	.	ID=g1206;
OW569403.1_Cistogaster_globosa_genome_assembly,_chromosome:_1	AUGUSTUS	mRNA	12286294	12287772	1	+	.	ID=g1206.t1;Parent=g1206;
OW569403.1_Cistogaster_globosa_genome_assembly,_chromosome:_1	AUGUSTUS	start_codon	12286294	12286296	.	+	0	ID=g1206.t1.start1;Parent=g1206.t1;
OW569403.1_Cistogaster_globosa_genome_assembly,_chromosome:_1	AUGUSTUS	CDS	12286294	12286513	1	+	0	ID=g1206.t1.CDS1;Parent=g1206.t1;
OW569403.1_Cistogaster_globosa_genome_assembly,_chromosome:_1	AUGUSTUS	exon	12286294	12286513	.	+	.	ID=g1206.t1.exon1;Parent=g1206.t1;
OW569403.1_Cistogaster_globosa_genome_assembly,_chromosome:_1	AUGUSTUS	intron	12286514	12286570	1	+	.	ID=g1206.t1.intron1;Parent=g1206.t1;
OW569403.1_Cistogaster_globosa_genome_assembly,_chromosome:_1	AUGUSTUS	CDS	12286571	12286758	1	+	2	ID=g1206.t1.CDS2;Parent=g1206.t1;
OW569403.1_Cistogaster_globosa_genome_assembly,_chromosome:_1	AUGUSTUS	exon	12286571	12286758	.	+	.	ID=g1206.t1.exon2;Parent=g1206.t1;
OW569403.1_Cistogaster_globosa_genome_assembly,_chromosome:_1	AUGUSTUS	intron	12286759	12286826	1	+	.	ID=g1206.t1.intron2;Parent=g1206.t1;
OW569403.1_Cistogaster_globosa_genome_assembly,_chromosome:_1	AUGUSTUS	CDS	12286827	12287576	1	+	0	ID=g1206.t1.CDS3;Parent=g1206.t1;
OW569403.1_Cistogaster_globosa_genome_assembly,_chromosome:_1	AUGUSTUS	exon	12286827	12287576	.	+	.	ID=g1206.t1.exon3;Parent=g1206.t1;
OW569403.1_Cistogaster_globosa_genome_assembly,_chromosome:_1	AUGUSTUS	intron	12287577	12287646	1	+	.	ID=g1206.t1.intron3;Parent=g1206.t1;
OW569403.1_Cistogaster_globosa_genome_assembly,_chromosome:_1	AUGUSTUS	CDS	12287647	12287772	1	+	0	ID=g1206.t1.CDS4;Parent=g1206.t1;
OW569403.1_Cistogaster_globosa_genome_assembly,_chromosome:_1	AUGUSTUS	exon	12287647	12287772	.	+	.	ID=g1206.t1.exon4;Parent=g1206.t1;
OW569403.1_Cistogaster_globosa_genome_assembly,_chromosome:_1	AUGUSTUS	stop_codon	12287770	12287772	.	+	0	ID=g1206.t1.stop1;Parent=g1206.t1;
OW569403.1_Cistogaster_globosa_genome_assembly,_chromosome:_1	AUGUSTUS	gene	12296647	12298156	.	+	.	ID=g1207;
OW569403.1_Cistogaster_globosa_genome_assembly,_chromosome:_1	AUGUSTUS	mRNA	12296647	12298156	1	+	.	ID=g1207.t1;Parent=g1207;
OW569403.1_Cistogaster_globosa_genome_assembly,_chromosome:_1	AUGUSTUS	start_codon	12296647	12296649	.	+	0	ID=g1207.t1.start1;Parent=g1207.t1;
OW569403.1_Cistogaster_globosa_genome_assembly,_chromosome:_1	AUGUSTUS	CDS	12296647	12296857	1	+	0	ID=g1207.t1.CDS1;Parent=g1207.t1;
OW569403.1_Cistogaster_globosa_genome_assembly,_chromosome:_1	AUGUSTUS	exon	12296647	12296857	.	+	.	ID=g1207.t1.exon1;Parent=g1207.t1;
OW569403.1_Cistogaster_globosa_genome_assembly,_chromosome:_1	AUGUSTUS	intron	12296858	12296916	1	+	.	ID=g1207.t1.intron1;Parent=g1207.t1;
OW569403.1_Cistogaster_globosa_genome_assembly,_chromosome:_1	AUGUSTUS	CDS	12296917	12297101	1	+	2	ID=g1207.t1.CDS2;Parent=g1207.t1;
OW569403.1_Cistogaster_globosa_genome_assembly,_chromosome:_1	AUGUSTUS	exon	12296917	12297101	.	+	.	ID=g1207.t1.exon2;Parent=g1207.t1;
OW569403.1_Cistogaster_globosa_genome_assembly,_chromosome:_1	AUGUSTUS	intron	12297102	12297215	1	+	.	ID=g1207.t1.intron2;Parent=g1207.t1;
OW569403.1_Cistogaster_globosa_genome_assembly,_chromosome:_1	AUGUSTUS	CDS	12297216	12297965	1	+	0	ID=g1207.t1.CDS3;Parent=g1207.t1;
OW569403.1_Cistogaster_globosa_genome_assembly,_chromosome:_1	AUGUSTUS	exon	12297216	12297965	.	+	.	ID=g1207.t1.exon3;Parent=g1207.t1;
OW569403.1_Cistogaster_globosa_genome_assembly,_chromosome:_1	AUGUSTUS	intron	12297966	12298030	1	+	.	ID=g1207.t1.intron3;Parent=g1207.t1;
OW569403.1_Cistogaster_globosa_genome_assembly,_chromosome:_1	AUGUSTUS	CDS	12298031	12298156	1	+	0	ID=g1207.t1.CDS4;Parent=g1207.t1;
OW569403.1_Cistogaster_globosa_genome_assembly,_chromosome:_1	AUGUSTUS	exon	12298031	12298156	.	+	.	ID=g1207.t1.exon4;Parent=g1207.t1;
OW569403.1_Cistogaster_globosa_genome_assembly,_chromosome:_1	AUGUSTUS	stop_codon	12298154	12298156	.	+	0	ID=g1207.t1.stop1;Parent=g1207.t1;
OW569403.1_Cistogaster_globosa_genome_assembly,_chromosome:_1	AUGUSTUS	gene	12306113	12311792	.	+	.	ID=g1208;
OW569403.1_Cistogaster_globosa_genome_assembly,_chromosome:_1	AUGUSTUS	mRNA	12306113	12311792	1	+	.	ID=g1208.t1;Parent=g1208;
OW569403.1_Cistogaster_globosa_genome_assembly,_chromosome:_1	AUGUSTUS	start_codon	12306113	12306115	.	+	0	ID=g1208.t1.start1;Parent=g1208.t1;
OW569403.1_Cistogaster_globosa_genome_assembly,_chromosome:_1	AUGUSTUS	CDS	12306113	12306132	1	+	0	ID=g1208.t1.CDS1;Parent=g1208.t1;
OW569403.1_Cistogaster_globosa_genome_assembly,_chromosome:_1	AUGUSTUS	exon	12306113	12306132	.	+	.	ID=g1208.t1.exon1;Parent=g1208.t1;
OW569403.1_Cistogaster_globosa_genome_assembly,_chromosome:_1	AUGUSTUS	intron	12306133	12307849	1	+	.	ID=g1208.t1.intron1;Parent=g1208.t1;
OW569403.1_Cistogaster_globosa_genome_assembly,_chromosome:_1	AUGUSTUS	CDS	12307850	12308142	1	+	1	ID=g1208.t1.CDS2;Parent=g1208.t1;
OW569403.1_Cistogaster_globosa_genome_assembly,_chromosome:_1	AUGUSTUS	exon	12307850	12308142	.	+	.	ID=g1208.t1.exon2;Parent=g1208.t1;
OW569403.1_Cistogaster_globosa_genome_assembly,_chromosome:_1	AUGUSTUS	intron	12308143	12308209	1	+	.	ID=g1208.t1.intron2;Parent=g1208.t1;
OW569403.1_Cistogaster_globosa_genome_assembly,_chromosome:_1	AUGUSTUS	CDS	12308210	12308397	1	+	2	ID=g1208.t1.CDS3;Parent=g1208.t1;
OW569403.1_Cistogaster_globosa_genome_assembly,_chromosome:_1	AUGUSTUS	exon	12308210	12308397	.	+	.	ID=g1208.t1.exon3;Parent=g1208.t1;
OW569403.1_Cistogaster_globosa_genome_assembly,_chromosome:_1	AUGUSTUS	intron	12308398	12310925	1	+	.	ID=g1208.t1.intron3;Parent=g1208.t1;
OW569403.1_Cistogaster_globosa_genome_assembly,_chromosome:_1	AUGUSTUS	CDS	12310926	12311792	1	+	0	ID=g1208.t1.CDS4;Parent=g1208.t1;
OW569403.1_Cistogaster_globosa_genome_assembly,_chromosome:_1	AUGUSTUS	exon	12310926	12311792	.	+	.	ID=g1208.t1.exon4;Parent=g1208.t1;
OW569403.1_Cistogaster_globosa_genome_assembly,_chromosome:_1	AUGUSTUS	stop_codon	12311790	12311792	.	+	0	ID=g1208.t1.stop1;Parent=g1208.t1;
OW569403.1_Cistogaster_globosa_genome_assembly,_chromosome:_1	AUGUSTUS	gene	12316614	12320953	.	+	.	ID=g1209;
OW569403.1_Cistogaster_globosa_genome_assembly,_chromosome:_1	AUGUSTUS	mRNA	12316614	12320953	1	+	.	ID=g1209.t1;Parent=g1209;
OW569403.1_Cistogaster_globosa_genome_assembly,_chromosome:_1	AUGUSTUS	start_codon	12316614	12316616	.	+	0	ID=g1209.t1.start1;Parent=g1209.t1;
OW569403.1_Cistogaster_globosa_genome_assembly,_chromosome:_1	AUGUSTUS	CDS	12316614	12316842	1	+	0	ID=g1209.t1.CDS1;Parent=g1209.t1;
OW569403.1_Cistogaster_globosa_genome_assembly,_chromosome:_1	AUGUSTUS	exon	12316614	12316842	.	+	.	ID=g1209.t1.exon1;Parent=g1209.t1;
OW569403.1_Cistogaster_globosa_genome_assembly,_chromosome:_1	AUGUSTUS	intron	12316843	12319864	1	+	.	ID=g1209.t1.intron1;Parent=g1209.t1;
OW569403.1_Cistogaster_globosa_genome_assembly,_chromosome:_1	AUGUSTUS	CDS	12319865	12320055	1	+	2	ID=g1209.t1.CDS2;Parent=g1209.t1;
OW569403.1_Cistogaster_globosa_genome_assembly,_chromosome:_1	AUGUSTUS	exon	12319865	12320055	.	+	.	ID=g1209.t1.exon2;Parent=g1209.t1;
OW569403.1_Cistogaster_globosa_genome_assembly,_chromosome:_1	AUGUSTUS	intron	12320056	12320124	1	+	.	ID=g1209.t1.intron2;Parent=g1209.t1;
OW569403.1_Cistogaster_globosa_genome_assembly,_chromosome:_1	AUGUSTUS	CDS	12320125	12320506	1	+	0	ID=g1209.t1.CDS3;Parent=g1209.t1;
OW569403.1_Cistogaster_globosa_genome_assembly,_chromosome:_1	AUGUSTUS	exon	12320125	12320506	.	+	.	ID=g1209.t1.exon3;Parent=g1209.t1;
OW569403.1_Cistogaster_globosa_genome_assembly,_chromosome:_1	AUGUSTUS	intron	12320507	12320570	1	+	.	ID=g1209.t1.intron3;Parent=g1209.t1;
OW569403.1_Cistogaster_globosa_genome_assembly,_chromosome:_1	AUGUSTUS	CDS	12320571	12320953	1	+	2	ID=g1209.t1.CDS4;Parent=g1209.t1;
OW569403.1_Cistogaster_globosa_genome_assembly,_chromosome:_1	AUGUSTUS	exon	12320571	12320953	.	+	.	ID=g1209.t1.exon4;Parent=g1209.t1;
OW569403.1_Cistogaster_globosa_genome_assembly,_chromosome:_1	AUGUSTUS	stop_codon	12320951	12320953	.	+	0	ID=g1209.t1.stop1;Parent=g1209.t1;
OW569403.1_Cistogaster_globosa_genome_assembly,_chromosome:_1	AUGUSTUS	gene	12327265	12327611	.	+	.	ID=g1210;
OW569403.1_Cistogaster_globosa_genome_assembly,_chromosome:_1	AUGUSTUS	mRNA	12327265	12327611	1	+	.	ID=g1210.t1;Parent=g1210;
OW569403.1_Cistogaster_globosa_genome_assembly,_chromosome:_1	AUGUSTUS	start_codon	12327265	12327267	.	+	0	ID=g1210.t1.start1;Parent=g1210.t1;
OW569403.1_Cistogaster_globosa_genome_assembly,_chromosome:_1	AUGUSTUS	CDS	12327265	12327414	1	+	0	ID=g1210.t1.CDS1;Parent=g1210.t1;
OW569403.1_Cistogaster_globosa_genome_assembly,_chromosome:_1	AUGUSTUS	exon	12327265	12327414	.	+	.	ID=g1210.t1.exon1;Parent=g1210.t1;
OW569403.1_Cistogaster_globosa_genome_assembly,_chromosome:_1	AUGUSTUS	intron	12327415	12327476	1	+	.	ID=g1210.t1.intron1;Parent=g1210.t1;
OW569403.1_Cistogaster_globosa_genome_assembly,_chromosome:_1	AUGUSTUS	CDS	12327477	12327611	1	+	0	ID=g1210.t1.CDS2;Parent=g1210.t1;
OW569403.1_Cistogaster_globosa_genome_assembly,_chromosome:_1	AUGUSTUS	exon	12327477	12327611	.	+	.	ID=g1210.t1.exon2;Parent=g1210.t1;
OW569403.1_Cistogaster_globosa_genome_assembly,_chromosome:_1	AUGUSTUS	stop_codon	12327609	12327611	.	+	0	ID=g1210.t1.stop1;Parent=g1210.t1;
OW569403.1_Cistogaster_globosa_genome_assembly,_chromosome:_1	AUGUSTUS	gene	12333110	12344020	.	+	.	ID=g1211;
OW569403.1_Cistogaster_globosa_genome_assembly,_chromosome:_1	AUGUSTUS	mRNA	12333110	12344020	1	+	.	ID=g1211.t1;Parent=g1211;
OW569403.1_Cistogaster_globosa_genome_assembly,_chromosome:_1	AUGUSTUS	start_codon	12333110	12333112	.	+	0	ID=g1211.t1.start1;Parent=g1211.t1;
OW569403.1_Cistogaster_globosa_genome_assembly,_chromosome:_1	AUGUSTUS	CDS	12333110	12333169	1	+	0	ID=g1211.t1.CDS1;Parent=g1211.t1;
OW569403.1_Cistogaster_globosa_genome_assembly,_chromosome:_1	AUGUSTUS	exon	12333110	12333169	.	+	.	ID=g1211.t1.exon1;Parent=g1211.t1;
OW569403.1_Cistogaster_globosa_genome_assembly,_chromosome:_1	AUGUSTUS	intron	12333170	12343133	1	+	.	ID=g1211.t1.intron1;Parent=g1211.t1;
OW569403.1_Cistogaster_globosa_genome_assembly,_chromosome:_1	AUGUSTUS	CDS	12343134	12343268	1	+	0	ID=g1211.t1.CDS2;Parent=g1211.t1;
OW569403.1_Cistogaster_globosa_genome_assembly,_chromosome:_1	AUGUSTUS	exon	12343134	12343268	.	+	.	ID=g1211.t1.exon2;Parent=g1211.t1;
OW569403.1_Cistogaster_globosa_genome_assembly,_chromosome:_1	AUGUSTUS	intron	12343269	12343399	1	+	.	ID=g1211.t1.intron2;Parent=g1211.t1;
OW569403.1_Cistogaster_globosa_genome_assembly,_chromosome:_1	AUGUSTUS	CDS	12343400	12343759	1	+	0	ID=g1211.t1.CDS3;Parent=g1211.t1;
OW569403.1_Cistogaster_globosa_genome_assembly,_chromosome:_1	AUGUSTUS	exon	12343400	12343759	.	+	.	ID=g1211.t1.exon3;Parent=g1211.t1;
OW569403.1_Cistogaster_globosa_genome_assembly,_chromosome:_1	AUGUSTUS	intron	12343760	12343846	1	+	.	ID=g1211.t1.intron3;Parent=g1211.t1;
OW569403.1_Cistogaster_globosa_genome_assembly,_chromosome:_1	AUGUSTUS	CDS	12343847	12344020	1	+	0	ID=g1211.t1.CDS4;Parent=g1211.t1;
OW569403.1_Cistogaster_globosa_genome_assembly,_chromosome:_1	AUGUSTUS	exon	12343847	12344020	.	+	.	ID=g1211.t1.exon4;Parent=g1211.t1;
OW569403.1_Cistogaster_globosa_genome_assembly,_chromosome:_1	AUGUSTUS	stop_codon	12344018	12344020	.	+	0	ID=g1211.t1.stop1;Parent=g1211.t1;
OW569403.1_Cistogaster_globosa_genome_assembly,_chromosome:_1	AUGUSTUS	gene	12378709	12389097	.	+	.	ID=g1212;
OW569403.1_Cistogaster_globosa_genome_assembly,_chromosome:_1	AUGUSTUS	mRNA	12378709	12389097	1	+	.	ID=g1212.t1;Parent=g1212;
OW569403.1_Cistogaster_globosa_genome_assembly,_chromosome:_1	AUGUSTUS	start_codon	12378709	12378711	.	+	0	ID=g1212.t1.start1;Parent=g1212.t1;
OW569403.1_Cistogaster_globosa_genome_assembly,_chromosome:_1	AUGUSTUS	CDS	12378709	12378784	1	+	0	ID=g1212.t1.CDS1;Parent=g1212.t1;
OW569403.1_Cistogaster_globosa_genome_assembly,_chromosome:_1	AUGUSTUS	exon	12378709	12378784	.	+	.	ID=g1212.t1.exon1;Parent=g1212.t1;
OW569403.1_Cistogaster_globosa_genome_assembly,_chromosome:_1	AUGUSTUS	intron	12378785	12386914	1	+	.	ID=g1212.t1.intron1;Parent=g1212.t1;
OW569403.1_Cistogaster_globosa_genome_assembly,_chromosome:_1	AUGUSTUS	CDS	12386915	12387087	1	+	2	ID=g1212.t1.CDS2;Parent=g1212.t1;
OW569403.1_Cistogaster_globosa_genome_assembly,_chromosome:_1	AUGUSTUS	exon	12386915	12387087	.	+	.	ID=g1212.t1.exon2;Parent=g1212.t1;
OW569403.1_Cistogaster_globosa_genome_assembly,_chromosome:_1	AUGUSTUS	intron	12387088	12388977	1	+	.	ID=g1212.t1.intron2;Parent=g1212.t1;
OW569403.1_Cistogaster_globosa_genome_assembly,_chromosome:_1	AUGUSTUS	CDS	12388978	12389097	1	+	0	ID=g1212.t1.CDS3;Parent=g1212.t1;
OW569403.1_Cistogaster_globosa_genome_assembly,_chromosome:_1	AUGUSTUS	exon	12388978	12389097	.	+	.	ID=g1212.t1.exon3;Parent=g1212.t1;
OW569403.1_Cistogaster_globosa_genome_assembly,_chromosome:_1	AUGUSTUS	stop_codon	12389095	12389097	.	+	0	ID=g1212.t1.stop1;Parent=g1212.t1;
OW569403.1_Cistogaster_globosa_genome_assembly,_chromosome:_1	AUGUSTUS	gene	12392908	12396711	.	+	.	ID=g1213;
OW569403.1_Cistogaster_globosa_genome_assembly,_chromosome:_1	AUGUSTUS	mRNA	12392908	12396711	1	+	.	ID=g1213.t1;Parent=g1213;
OW569403.1_Cistogaster_globosa_genome_assembly,_chromosome:_1	AUGUSTUS	start_codon	12392908	12392910	.	+	0	ID=g1213.t1.start1;Parent=g1213.t1;
OW569403.1_Cistogaster_globosa_genome_assembly,_chromosome:_1	AUGUSTUS	CDS	12392908	12393738	1	+	0	ID=g1213.t1.CDS1;Parent=g1213.t1;
OW569403.1_Cistogaster_globosa_genome_assembly,_chromosome:_1	AUGUSTUS	exon	12392908	12393738	.	+	.	ID=g1213.t1.exon1;Parent=g1213.t1;
OW569403.1_Cistogaster_globosa_genome_assembly,_chromosome:_1	AUGUSTUS	intron	12393739	12393807	1	+	.	ID=g1213.t1.intron1;Parent=g1213.t1;
OW569403.1_Cistogaster_globosa_genome_assembly,_chromosome:_1	AUGUSTUS	CDS	12393808	12394129	1	+	0	ID=g1213.t1.CDS2;Parent=g1213.t1;
OW569403.1_Cistogaster_globosa_genome_assembly,_chromosome:_1	AUGUSTUS	exon	12393808	12394129	.	+	.	ID=g1213.t1.exon2;Parent=g1213.t1;
OW569403.1_Cistogaster_globosa_genome_assembly,_chromosome:_1	AUGUSTUS	intron	12394130	12394188	1	+	.	ID=g1213.t1.intron2;Parent=g1213.t1;
OW569403.1_Cistogaster_globosa_genome_assembly,_chromosome:_1	AUGUSTUS	CDS	12394189	12394443	1	+	2	ID=g1213.t1.CDS3;Parent=g1213.t1;
OW569403.1_Cistogaster_globosa_genome_assembly,_chromosome:_1	AUGUSTUS	exon	12394189	12394443	.	+	.	ID=g1213.t1.exon3;Parent=g1213.t1;
OW569403.1_Cistogaster_globosa_genome_assembly,_chromosome:_1	AUGUSTUS	intron	12394444	12394507	1	+	.	ID=g1213.t1.intron3;Parent=g1213.t1;
OW569403.1_Cistogaster_globosa_genome_assembly,_chromosome:_1	AUGUSTUS	CDS	12394508	12394684	1	+	2	ID=g1213.t1.CDS4;Parent=g1213.t1;
OW569403.1_Cistogaster_globosa_genome_assembly,_chromosome:_1	AUGUSTUS	exon	12394508	12394684	.	+	.	ID=g1213.t1.exon4;Parent=g1213.t1;
OW569403.1_Cistogaster_globosa_genome_assembly,_chromosome:_1	AUGUSTUS	intron	12394685	12395530	1	+	.	ID=g1213.t1.intron4;Parent=g1213.t1;
OW569403.1_Cistogaster_globosa_genome_assembly,_chromosome:_1	AUGUSTUS	CDS	12395531	12396711	1	+	2	ID=g1213.t1.CDS5;Parent=g1213.t1;
OW569403.1_Cistogaster_globosa_genome_assembly,_chromosome:_1	AUGUSTUS	exon	12395531	12396711	.	+	.	ID=g1213.t1.exon5;Parent=g1213.t1;
OW569403.1_Cistogaster_globosa_genome_assembly,_chromosome:_1	AUGUSTUS	stop_codon	12396709	12396711	.	+	0	ID=g1213.t1.stop1;Parent=g1213.t1;
OW569403.1_Cistogaster_globosa_genome_assembly,_chromosome:_1	AUGUSTUS	gene	12398290	12398675	.	+	.	ID=g1214;
OW569403.1_Cistogaster_globosa_genome_assembly,_chromosome:_1	AUGUSTUS	mRNA	12398290	12398675	1	+	.	ID=g1214.t1;Parent=g1214;
OW569403.1_Cistogaster_globosa_genome_assembly,_chromosome:_1	AUGUSTUS	start_codon	12398290	12398292	.	+	0	ID=g1214.t1.start1;Parent=g1214.t1;
OW569403.1_Cistogaster_globosa_genome_assembly,_chromosome:_1	AUGUSTUS	CDS	12398290	12398384	1	+	0	ID=g1214.t1.CDS1;Parent=g1214.t1;
OW569403.1_Cistogaster_globosa_genome_assembly,_chromosome:_1	AUGUSTUS	exon	12398290	12398384	.	+	.	ID=g1214.t1.exon1;Parent=g1214.t1;
OW569403.1_Cistogaster_globosa_genome_assembly,_chromosome:_1	AUGUSTUS	intron	12398385	12398446	1	+	.	ID=g1214.t1.intron1;Parent=g1214.t1;
OW569403.1_Cistogaster_globosa_genome_assembly,_chromosome:_1	AUGUSTUS	CDS	12398447	12398675	1	+	1	ID=g1214.t1.CDS2;Parent=g1214.t1;
OW569403.1_Cistogaster_globosa_genome_assembly,_chromosome:_1	AUGUSTUS	exon	12398447	12398675	.	+	.	ID=g1214.t1.exon2;Parent=g1214.t1;
OW569403.1_Cistogaster_globosa_genome_assembly,_chromosome:_1	AUGUSTUS	stop_codon	12398673	12398675	.	+	0	ID=g1214.t1.stop1;Parent=g1214.t1;
OW569403.1_Cistogaster_globosa_genome_assembly,_chromosome:_1	AUGUSTUS	gene	12398821	12399945	.	-	.	ID=g1215;
OW569403.1_Cistogaster_globosa_genome_assembly,_chromosome:_1	AUGUSTUS	mRNA	12398821	12399945	1	-	.	ID=g1215.t1;Parent=g1215;
OW569403.1_Cistogaster_globosa_genome_assembly,_chromosome:_1	AUGUSTUS	stop_codon	12398821	12398823	.	-	0	ID=g1215.t1.stop1;Parent=g1215.t1;
OW569403.1_Cistogaster_globosa_genome_assembly,_chromosome:_1	AUGUSTUS	CDS	12398821	12399945	1	-	0	ID=g1215.t1.CDS1;Parent=g1215.t1;
OW569403.1_Cistogaster_globosa_genome_assembly,_chromosome:_1	AUGUSTUS	exon	12398821	12399945	.	-	.	ID=g1215.t1.exon1;Parent=g1215.t1;
OW569403.1_Cistogaster_globosa_genome_assembly,_chromosome:_1	AUGUSTUS	start_codon	12399943	12399945	.	-	0	ID=g1215.t1.start1;Parent=g1215.t1;
OW569403.1_Cistogaster_globosa_genome_assembly,_chromosome:_1	AUGUSTUS	gene	12402941	12405620	.	-	.	ID=g1216;
OW569403.1_Cistogaster_globosa_genome_assembly,_chromosome:_1	AUGUSTUS	mRNA	12402941	12405620	1	-	.	ID=g1216.t1;Parent=g1216;
OW569403.1_Cistogaster_globosa_genome_assembly,_chromosome:_1	AUGUSTUS	stop_codon	12402941	12402943	.	-	0	ID=g1216.t1.stop1;Parent=g1216.t1;
OW569403.1_Cistogaster_globosa_genome_assembly,_chromosome:_1	AUGUSTUS	CDS	12402941	12403051	1	-	0	ID=g1216.t1.CDS1;Parent=g1216.t1;
OW569403.1_Cistogaster_globosa_genome_assembly,_chromosome:_1	AUGUSTUS	exon	12402941	12403051	.	-	.	ID=g1216.t1.exon1;Parent=g1216.t1;
OW569403.1_Cistogaster_globosa_genome_assembly,_chromosome:_1	AUGUSTUS	intron	12403052	12404528	1	-	.	ID=g1216.t1.intron1;Parent=g1216.t1;
OW569403.1_Cistogaster_globosa_genome_assembly,_chromosome:_1	AUGUSTUS	CDS	12404529	12405620	1	-	0	ID=g1216.t1.CDS2;Parent=g1216.t1;
OW569403.1_Cistogaster_globosa_genome_assembly,_chromosome:_1	AUGUSTUS	exon	12404529	12405620	.	-	.	ID=g1216.t1.exon2;Parent=g1216.t1;
OW569403.1_Cistogaster_globosa_genome_assembly,_chromosome:_1	AUGUSTUS	start_codon	12405618	12405620	.	-	0	ID=g1216.t1.start1;Parent=g1216.t1;
OW569403.1_Cistogaster_globosa_genome_assembly,_chromosome:_1	AUGUSTUS	gene	12409330	12411331	.	+	.	ID=g1217;
OW569403.1_Cistogaster_globosa_genome_assembly,_chromosome:_1	AUGUSTUS	mRNA	12409330	12411331	1	+	.	ID=g1217.t1;Parent=g1217;
OW569403.1_Cistogaster_globosa_genome_assembly,_chromosome:_1	AUGUSTUS	start_codon	12409330	12409332	.	+	0	ID=g1217.t1.start1;Parent=g1217.t1;
OW569403.1_Cistogaster_globosa_genome_assembly,_chromosome:_1	AUGUSTUS	CDS	12409330	12410403	1	+	0	ID=g1217.t1.CDS1;Parent=g1217.t1;
OW569403.1_Cistogaster_globosa_genome_assembly,_chromosome:_1	AUGUSTUS	exon	12409330	12410403	.	+	.	ID=g1217.t1.exon1;Parent=g1217.t1;
OW569403.1_Cistogaster_globosa_genome_assembly,_chromosome:_1	AUGUSTUS	intron	12410404	12410911	1	+	.	ID=g1217.t1.intron1;Parent=g1217.t1;
OW569403.1_Cistogaster_globosa_genome_assembly,_chromosome:_1	AUGUSTUS	CDS	12410912	12411331	1	+	0	ID=g1217.t1.CDS2;Parent=g1217.t1;
OW569403.1_Cistogaster_globosa_genome_assembly,_chromosome:_1	AUGUSTUS	exon	12410912	12411331	.	+	.	ID=g1217.t1.exon2;Parent=g1217.t1;
OW569403.1_Cistogaster_globosa_genome_assembly,_chromosome:_1	AUGUSTUS	stop_codon	12411329	12411331	.	+	0	ID=g1217.t1.stop1;Parent=g1217.t1;
OW569403.1_Cistogaster_globosa_genome_assembly,_chromosome:_1	AUGUSTUS	gene	12575025	12576742	.	+	.	ID=g1218;
OW569403.1_Cistogaster_globosa_genome_assembly,_chromosome:_1	AUGUSTUS	mRNA	12575025	12576742	0.19	+	.	ID=g1218.t1;Parent=g1218;
OW569403.1_Cistogaster_globosa_genome_assembly,_chromosome:_1	AUGUSTUS	start_codon	12575025	12575027	.	+	0	ID=g1218.t1.start1;Parent=g1218.t1;
OW569403.1_Cistogaster_globosa_genome_assembly,_chromosome:_1	AUGUSTUS	CDS	12575025	12575130	0.19	+	0	ID=g1218.t1.CDS1;Parent=g1218.t1;
OW569403.1_Cistogaster_globosa_genome_assembly,_chromosome:_1	AUGUSTUS	exon	12575025	12575130	.	+	.	ID=g1218.t1.exon1;Parent=g1218.t1;
OW569403.1_Cistogaster_globosa_genome_assembly,_chromosome:_1	AUGUSTUS	intron	12575131	12575780	0.19	+	.	ID=g1218.t1.intron1;Parent=g1218.t1;
OW569403.1_Cistogaster_globosa_genome_assembly,_chromosome:_1	AUGUSTUS	CDS	12575781	12576742	1	+	2	ID=g1218.t1.CDS2;Parent=g1218.t1;
OW569403.1_Cistogaster_globosa_genome_assembly,_chromosome:_1	AUGUSTUS	exon	12575781	12576742	.	+	.	ID=g1218.t1.exon2;Parent=g1218.t1;
OW569403.1_Cistogaster_globosa_genome_assembly,_chromosome:_1	AUGUSTUS	stop_codon	12576740	12576742	.	+	0	ID=g1218.t1.stop1;Parent=g1218.t1;
OW569403.1_Cistogaster_globosa_genome_assembly,_chromosome:_1	AUGUSTUS	gene	12580334	12582393	.	-	.	ID=g1219;
OW569403.1_Cistogaster_globosa_genome_assembly,_chromosome:_1	AUGUSTUS	mRNA	12580334	12582393	1	-	.	ID=g1219.t1;Parent=g1219;
OW569403.1_Cistogaster_globosa_genome_assembly,_chromosome:_1	AUGUSTUS	stop_codon	12580334	12580336	.	-	0	ID=g1219.t1.stop1;Parent=g1219.t1;
OW569403.1_Cistogaster_globosa_genome_assembly,_chromosome:_1	AUGUSTUS	CDS	12580334	12580800	1	-	2	ID=g1219.t1.CDS1;Parent=g1219.t1;
OW569403.1_Cistogaster_globosa_genome_assembly,_chromosome:_1	AUGUSTUS	exon	12580334	12580800	.	-	.	ID=g1219.t1.exon1;Parent=g1219.t1;
OW569403.1_Cistogaster_globosa_genome_assembly,_chromosome:_1	AUGUSTUS	intron	12580801	12580880	1	-	.	ID=g1219.t1.intron1;Parent=g1219.t1;
OW569403.1_Cistogaster_globosa_genome_assembly,_chromosome:_1	AUGUSTUS	CDS	12580881	12581169	1	-	0	ID=g1219.t1.CDS2;Parent=g1219.t1;
OW569403.1_Cistogaster_globosa_genome_assembly,_chromosome:_1	AUGUSTUS	exon	12580881	12581169	.	-	.	ID=g1219.t1.exon2;Parent=g1219.t1;
OW569403.1_Cistogaster_globosa_genome_assembly,_chromosome:_1	AUGUSTUS	intron	12581170	12581386	1	-	.	ID=g1219.t1.intron2;Parent=g1219.t1;
OW569403.1_Cistogaster_globosa_genome_assembly,_chromosome:_1	AUGUSTUS	CDS	12581387	12581685	1	-	2	ID=g1219.t1.CDS3;Parent=g1219.t1;
OW569403.1_Cistogaster_globosa_genome_assembly,_chromosome:_1	AUGUSTUS	exon	12581387	12581685	.	-	.	ID=g1219.t1.exon3;Parent=g1219.t1;
OW569403.1_Cistogaster_globosa_genome_assembly,_chromosome:_1	AUGUSTUS	intron	12581686	12581756	1	-	.	ID=g1219.t1.intron3;Parent=g1219.t1;
OW569403.1_Cistogaster_globosa_genome_assembly,_chromosome:_1	AUGUSTUS	CDS	12581757	12581889	1	-	0	ID=g1219.t1.CDS4;Parent=g1219.t1;
OW569403.1_Cistogaster_globosa_genome_assembly,_chromosome:_1	AUGUSTUS	exon	12581757	12581889	.	-	.	ID=g1219.t1.exon4;Parent=g1219.t1;
OW569403.1_Cistogaster_globosa_genome_assembly,_chromosome:_1	AUGUSTUS	intron	12581890	12581951	1	-	.	ID=g1219.t1.intron4;Parent=g1219.t1;
OW569403.1_Cistogaster_globosa_genome_assembly,_chromosome:_1	AUGUSTUS	CDS	12581952	12582021	1	-	1	ID=g1219.t1.CDS5;Parent=g1219.t1;
OW569403.1_Cistogaster_globosa_genome_assembly,_chromosome:_1	AUGUSTUS	exon	12581952	12582021	.	-	.	ID=g1219.t1.exon5;Parent=g1219.t1;
OW569403.1_Cistogaster_globosa_genome_assembly,_chromosome:_1	AUGUSTUS	intron	12582022	12582076	1	-	.	ID=g1219.t1.intron5;Parent=g1219.t1;
OW569403.1_Cistogaster_globosa_genome_assembly,_chromosome:_1	AUGUSTUS	CDS	12582077	12582212	1	-	2	ID=g1219.t1.CDS6;Parent=g1219.t1;
OW569403.1_Cistogaster_globosa_genome_assembly,_chromosome:_1	AUGUSTUS	exon	12582077	12582212	.	-	.	ID=g1219.t1.exon6;Parent=g1219.t1;
OW569403.1_Cistogaster_globosa_genome_assembly,_chromosome:_1	AUGUSTUS	intron	12582213	12582323	1	-	.	ID=g1219.t1.intron6;Parent=g1219.t1;
OW569403.1_Cistogaster_globosa_genome_assembly,_chromosome:_1	AUGUSTUS	CDS	12582324	12582393	1	-	0	ID=g1219.t1.CDS7;Parent=g1219.t1;
OW569403.1_Cistogaster_globosa_genome_assembly,_chromosome:_1	AUGUSTUS	exon	12582324	12582393	.	-	.	ID=g1219.t1.exon7;Parent=g1219.t1;
OW569403.1_Cistogaster_globosa_genome_assembly,_chromosome:_1	AUGUSTUS	start_codon	12582391	12582393	.	-	0	ID=g1219.t1.start1;Parent=g1219.t1;
OW569403.1_Cistogaster_globosa_genome_assembly,_chromosome:_1	AUGUSTUS	gene	12662141	12671246	.	-	.	ID=g1220;
OW569403.1_Cistogaster_globosa_genome_assembly,_chromosome:_1	AUGUSTUS	mRNA	12662141	12671246	0.75	-	.	ID=g1220.t1;Parent=g1220;
OW569403.1_Cistogaster_globosa_genome_assembly,_chromosome:_1	AUGUSTUS	stop_codon	12662141	12662143	.	-	0	ID=g1220.t1.stop1;Parent=g1220.t1;
OW569403.1_Cistogaster_globosa_genome_assembly,_chromosome:_1	AUGUSTUS	CDS	12662141	12662351	0.75	-	1	ID=g1220.t1.CDS1;Parent=g1220.t1;
OW569403.1_Cistogaster_globosa_genome_assembly,_chromosome:_1	AUGUSTUS	exon	12662141	12662351	.	-	.	ID=g1220.t1.exon1;Parent=g1220.t1;
OW569403.1_Cistogaster_globosa_genome_assembly,_chromosome:_1	AUGUSTUS	intron	12662352	12671166	0.79	-	.	ID=g1220.t1.intron1;Parent=g1220.t1;
OW569403.1_Cistogaster_globosa_genome_assembly,_chromosome:_1	AUGUSTUS	CDS	12671167	12671246	0.79	-	0	ID=g1220.t1.CDS2;Parent=g1220.t1;
OW569403.1_Cistogaster_globosa_genome_assembly,_chromosome:_1	AUGUSTUS	exon	12671167	12671246	.	-	.	ID=g1220.t1.exon2;Parent=g1220.t1;
OW569403.1_Cistogaster_globosa_genome_assembly,_chromosome:_1	AUGUSTUS	start_codon	12671244	12671246	.	-	0	ID=g1220.t1.start1;Parent=g1220.t1;
OW569403.1_Cistogaster_globosa_genome_assembly,_chromosome:_1	AUGUSTUS	gene	12735112	12762801	.	+	.	ID=g1221;
OW569403.1_Cistogaster_globosa_genome_assembly,_chromosome:_1	AUGUSTUS	mRNA	12735112	12762801	0.95	+	.	ID=g1221.t1;Parent=g1221;
OW569403.1_Cistogaster_globosa_genome_assembly,_chromosome:_1	AUGUSTUS	start_codon	12735112	12735114	.	+	0	ID=g1221.t1.start1;Parent=g1221.t1;
OW569403.1_Cistogaster_globosa_genome_assembly,_chromosome:_1	AUGUSTUS	CDS	12735112	12735361	0.95	+	0	ID=g1221.t1.CDS1;Parent=g1221.t1;
OW569403.1_Cistogaster_globosa_genome_assembly,_chromosome:_1	AUGUSTUS	exon	12735112	12735361	.	+	.	ID=g1221.t1.exon1;Parent=g1221.t1;
OW569403.1_Cistogaster_globosa_genome_assembly,_chromosome:_1	AUGUSTUS	intron	12735362	12741571	1	+	.	ID=g1221.t1.intron1;Parent=g1221.t1;
OW569403.1_Cistogaster_globosa_genome_assembly,_chromosome:_1	AUGUSTUS	CDS	12741572	12741740	1	+	2	ID=g1221.t1.CDS2;Parent=g1221.t1;
OW569403.1_Cistogaster_globosa_genome_assembly,_chromosome:_1	AUGUSTUS	exon	12741572	12741740	.	+	.	ID=g1221.t1.exon2;Parent=g1221.t1;
OW569403.1_Cistogaster_globosa_genome_assembly,_chromosome:_1	AUGUSTUS	intron	12741741	12742043	1	+	.	ID=g1221.t1.intron2;Parent=g1221.t1;
OW569403.1_Cistogaster_globosa_genome_assembly,_chromosome:_1	AUGUSTUS	CDS	12742044	12742274	1	+	1	ID=g1221.t1.CDS3;Parent=g1221.t1;
OW569403.1_Cistogaster_globosa_genome_assembly,_chromosome:_1	AUGUSTUS	exon	12742044	12742274	.	+	.	ID=g1221.t1.exon3;Parent=g1221.t1;
OW569403.1_Cistogaster_globosa_genome_assembly,_chromosome:_1	AUGUSTUS	intron	12742275	12757220	1	+	.	ID=g1221.t1.intron3;Parent=g1221.t1;
OW569403.1_Cistogaster_globosa_genome_assembly,_chromosome:_1	AUGUSTUS	CDS	12757221	12757580	1	+	1	ID=g1221.t1.CDS4;Parent=g1221.t1;
OW569403.1_Cistogaster_globosa_genome_assembly,_chromosome:_1	AUGUSTUS	exon	12757221	12757580	.	+	.	ID=g1221.t1.exon4;Parent=g1221.t1;
OW569403.1_Cistogaster_globosa_genome_assembly,_chromosome:_1	AUGUSTUS	intron	12757581	12757643	1	+	.	ID=g1221.t1.intron4;Parent=g1221.t1;
OW569403.1_Cistogaster_globosa_genome_assembly,_chromosome:_1	AUGUSTUS	CDS	12757644	12757796	1	+	1	ID=g1221.t1.CDS5;Parent=g1221.t1;
OW569403.1_Cistogaster_globosa_genome_assembly,_chromosome:_1	AUGUSTUS	exon	12757644	12757796	.	+	.	ID=g1221.t1.exon5;Parent=g1221.t1;
OW569403.1_Cistogaster_globosa_genome_assembly,_chromosome:_1	AUGUSTUS	intron	12757797	12757870	1	+	.	ID=g1221.t1.intron5;Parent=g1221.t1;
OW569403.1_Cistogaster_globosa_genome_assembly,_chromosome:_1	AUGUSTUS	CDS	12757871	12758188	1	+	1	ID=g1221.t1.CDS6;Parent=g1221.t1;
OW569403.1_Cistogaster_globosa_genome_assembly,_chromosome:_1	AUGUSTUS	exon	12757871	12758188	.	+	.	ID=g1221.t1.exon6;Parent=g1221.t1;
OW569403.1_Cistogaster_globosa_genome_assembly,_chromosome:_1	AUGUSTUS	intron	12758189	12758247	1	+	.	ID=g1221.t1.intron6;Parent=g1221.t1;
OW569403.1_Cistogaster_globosa_genome_assembly,_chromosome:_1	AUGUSTUS	CDS	12758248	12759328	1	+	1	ID=g1221.t1.CDS7;Parent=g1221.t1;
OW569403.1_Cistogaster_globosa_genome_assembly,_chromosome:_1	AUGUSTUS	exon	12758248	12759328	.	+	.	ID=g1221.t1.exon7;Parent=g1221.t1;
OW569403.1_Cistogaster_globosa_genome_assembly,_chromosome:_1	AUGUSTUS	intron	12759329	12759399	1	+	.	ID=g1221.t1.intron7;Parent=g1221.t1;
OW569403.1_Cistogaster_globosa_genome_assembly,_chromosome:_1	AUGUSTUS	CDS	12759400	12759590	1	+	0	ID=g1221.t1.CDS8;Parent=g1221.t1;
OW569403.1_Cistogaster_globosa_genome_assembly,_chromosome:_1	AUGUSTUS	exon	12759400	12759590	.	+	.	ID=g1221.t1.exon8;Parent=g1221.t1;
OW569403.1_Cistogaster_globosa_genome_assembly,_chromosome:_1	AUGUSTUS	intron	12759591	12761591	1	+	.	ID=g1221.t1.intron8;Parent=g1221.t1;
OW569403.1_Cistogaster_globosa_genome_assembly,_chromosome:_1	AUGUSTUS	CDS	12761592	12761759	1	+	1	ID=g1221.t1.CDS9;Parent=g1221.t1;
OW569403.1_Cistogaster_globosa_genome_assembly,_chromosome:_1	AUGUSTUS	exon	12761592	12761759	.	+	.	ID=g1221.t1.exon9;Parent=g1221.t1;
OW569403.1_Cistogaster_globosa_genome_assembly,_chromosome:_1	AUGUSTUS	intron	12761760	12762332	1	+	.	ID=g1221.t1.intron9;Parent=g1221.t1;
OW569403.1_Cistogaster_globosa_genome_assembly,_chromosome:_1	AUGUSTUS	CDS	12762333	12762476	1	+	1	ID=g1221.t1.CDS10;Parent=g1221.t1;
OW569403.1_Cistogaster_globosa_genome_assembly,_chromosome:_1	AUGUSTUS	exon	12762333	12762476	.	+	.	ID=g1221.t1.exon10;Parent=g1221.t1;
OW569403.1_Cistogaster_globosa_genome_assembly,_chromosome:_1	AUGUSTUS	intron	12762477	12762545	1	+	.	ID=g1221.t1.intron10;Parent=g1221.t1;
OW569403.1_Cistogaster_globosa_genome_assembly,_chromosome:_1	AUGUSTUS	CDS	12762546	12762801	1	+	1	ID=g1221.t1.CDS11;Parent=g1221.t1;
OW569403.1_Cistogaster_globosa_genome_assembly,_chromosome:_1	AUGUSTUS	exon	12762546	12762801	.	+	.	ID=g1221.t1.exon11;Parent=g1221.t1;
OW569403.1_Cistogaster_globosa_genome_assembly,_chromosome:_1	AUGUSTUS	stop_codon	12762799	12762801	.	+	0	ID=g1221.t1.stop1;Parent=g1221.t1;
OW569403.1_Cistogaster_globosa_genome_assembly,_chromosome:_1	AUGUSTUS	gene	12778600	12784692	.	+	.	ID=g1222;
OW569403.1_Cistogaster_globosa_genome_assembly,_chromosome:_1	AUGUSTUS	mRNA	12778600	12784692	1	+	.	ID=g1222.t1;Parent=g1222;
OW569403.1_Cistogaster_globosa_genome_assembly,_chromosome:_1	AUGUSTUS	start_codon	12778600	12778602	.	+	0	ID=g1222.t1.start1;Parent=g1222.t1;
OW569403.1_Cistogaster_globosa_genome_assembly,_chromosome:_1	AUGUSTUS	CDS	12778600	12778872	1	+	0	ID=g1222.t1.CDS1;Parent=g1222.t1;
OW569403.1_Cistogaster_globosa_genome_assembly,_chromosome:_1	AUGUSTUS	exon	12778600	12778872	.	+	.	ID=g1222.t1.exon1;Parent=g1222.t1;
OW569403.1_Cistogaster_globosa_genome_assembly,_chromosome:_1	AUGUSTUS	intron	12778873	12778939	1	+	.	ID=g1222.t1.intron1;Parent=g1222.t1;
OW569403.1_Cistogaster_globosa_genome_assembly,_chromosome:_1	AUGUSTUS	CDS	12778940	12779379	1	+	0	ID=g1222.t1.CDS2;Parent=g1222.t1;
OW569403.1_Cistogaster_globosa_genome_assembly,_chromosome:_1	AUGUSTUS	exon	12778940	12779379	.	+	.	ID=g1222.t1.exon2;Parent=g1222.t1;
OW569403.1_Cistogaster_globosa_genome_assembly,_chromosome:_1	AUGUSTUS	intron	12779380	12779435	1	+	.	ID=g1222.t1.intron2;Parent=g1222.t1;
OW569403.1_Cistogaster_globosa_genome_assembly,_chromosome:_1	AUGUSTUS	CDS	12779436	12779563	1	+	1	ID=g1222.t1.CDS3;Parent=g1222.t1;
OW569403.1_Cistogaster_globosa_genome_assembly,_chromosome:_1	AUGUSTUS	exon	12779436	12779563	.	+	.	ID=g1222.t1.exon3;Parent=g1222.t1;
OW569403.1_Cistogaster_globosa_genome_assembly,_chromosome:_1	AUGUSTUS	intron	12779564	12779629	1	+	.	ID=g1222.t1.intron3;Parent=g1222.t1;
OW569403.1_Cistogaster_globosa_genome_assembly,_chromosome:_1	AUGUSTUS	CDS	12779630	12779757	1	+	2	ID=g1222.t1.CDS4;Parent=g1222.t1;
OW569403.1_Cistogaster_globosa_genome_assembly,_chromosome:_1	AUGUSTUS	exon	12779630	12779757	.	+	.	ID=g1222.t1.exon4;Parent=g1222.t1;
OW569403.1_Cistogaster_globosa_genome_assembly,_chromosome:_1	AUGUSTUS	intron	12779758	12784233	1	+	.	ID=g1222.t1.intron4;Parent=g1222.t1;
OW569403.1_Cistogaster_globosa_genome_assembly,_chromosome:_1	AUGUSTUS	CDS	12784234	12784692	1	+	0	ID=g1222.t1.CDS5;Parent=g1222.t1;
OW569403.1_Cistogaster_globosa_genome_assembly,_chromosome:_1	AUGUSTUS	exon	12784234	12784692	.	+	.	ID=g1222.t1.exon5;Parent=g1222.t1;
OW569403.1_Cistogaster_globosa_genome_assembly,_chromosome:_1	AUGUSTUS	stop_codon	12784690	12784692	.	+	0	ID=g1222.t1.stop1;Parent=g1222.t1;
OW569403.1_Cistogaster_globosa_genome_assembly,_chromosome:_1	AUGUSTUS	gene	12784825	12785769	.	-	.	ID=g1223;
OW569403.1_Cistogaster_globosa_genome_assembly,_chromosome:_1	AUGUSTUS	mRNA	12784825	12785769	0.83	-	.	ID=g1223.t1;Parent=g1223;
OW569403.1_Cistogaster_globosa_genome_assembly,_chromosome:_1	AUGUSTUS	stop_codon	12784825	12784827	.	-	0	ID=g1223.t1.stop1;Parent=g1223.t1;
OW569403.1_Cistogaster_globosa_genome_assembly,_chromosome:_1	AUGUSTUS	CDS	12784825	12785111	1	-	2	ID=g1223.t1.CDS1;Parent=g1223.t1;
OW569403.1_Cistogaster_globosa_genome_assembly,_chromosome:_1	AUGUSTUS	exon	12784825	12785111	.	-	.	ID=g1223.t1.exon1;Parent=g1223.t1;
OW569403.1_Cistogaster_globosa_genome_assembly,_chromosome:_1	AUGUSTUS	intron	12785112	12785171	1	-	.	ID=g1223.t1.intron1;Parent=g1223.t1;
OW569403.1_Cistogaster_globosa_genome_assembly,_chromosome:_1	AUGUSTUS	CDS	12785172	12785310	1	-	0	ID=g1223.t1.CDS2;Parent=g1223.t1;
OW569403.1_Cistogaster_globosa_genome_assembly,_chromosome:_1	AUGUSTUS	exon	12785172	12785310	.	-	.	ID=g1223.t1.exon2;Parent=g1223.t1;
OW569403.1_Cistogaster_globosa_genome_assembly,_chromosome:_1	AUGUSTUS	intron	12785311	12785736	1	-	.	ID=g1223.t1.intron2;Parent=g1223.t1;
OW569403.1_Cistogaster_globosa_genome_assembly,_chromosome:_1	AUGUSTUS	CDS	12785737	12785769	0.83	-	0	ID=g1223.t1.CDS3;Parent=g1223.t1;
OW569403.1_Cistogaster_globosa_genome_assembly,_chromosome:_1	AUGUSTUS	exon	12785737	12785769	.	-	.	ID=g1223.t1.exon3;Parent=g1223.t1;
OW569403.1_Cistogaster_globosa_genome_assembly,_chromosome:_1	AUGUSTUS	start_codon	12785767	12785769	.	-	0	ID=g1223.t1.start1;Parent=g1223.t1;
OW569403.1_Cistogaster_globosa_genome_assembly,_chromosome:_1	AUGUSTUS	gene	12789262	12790190	.	+	.	ID=g1224;
OW569403.1_Cistogaster_globosa_genome_assembly,_chromosome:_1	AUGUSTUS	mRNA	12789262	12790190	1	+	.	ID=g1224.t1;Parent=g1224;
OW569403.1_Cistogaster_globosa_genome_assembly,_chromosome:_1	AUGUSTUS	start_codon	12789262	12789264	.	+	0	ID=g1224.t1.start1;Parent=g1224.t1;
OW569403.1_Cistogaster_globosa_genome_assembly,_chromosome:_1	AUGUSTUS	CDS	12789262	12789391	1	+	0	ID=g1224.t1.CDS1;Parent=g1224.t1;
OW569403.1_Cistogaster_globosa_genome_assembly,_chromosome:_1	AUGUSTUS	exon	12789262	12789391	.	+	.	ID=g1224.t1.exon1;Parent=g1224.t1;
OW569403.1_Cistogaster_globosa_genome_assembly,_chromosome:_1	AUGUSTUS	intron	12789392	12789459	1	+	.	ID=g1224.t1.intron1;Parent=g1224.t1;
OW569403.1_Cistogaster_globosa_genome_assembly,_chromosome:_1	AUGUSTUS	CDS	12789460	12789619	1	+	2	ID=g1224.t1.CDS2;Parent=g1224.t1;
OW569403.1_Cistogaster_globosa_genome_assembly,_chromosome:_1	AUGUSTUS	exon	12789460	12789619	.	+	.	ID=g1224.t1.exon2;Parent=g1224.t1;
OW569403.1_Cistogaster_globosa_genome_assembly,_chromosome:_1	AUGUSTUS	intron	12789620	12789671	1	+	.	ID=g1224.t1.intron2;Parent=g1224.t1;
OW569403.1_Cistogaster_globosa_genome_assembly,_chromosome:_1	AUGUSTUS	CDS	12789672	12789783	1	+	1	ID=g1224.t1.CDS3;Parent=g1224.t1;
OW569403.1_Cistogaster_globosa_genome_assembly,_chromosome:_1	AUGUSTUS	exon	12789672	12789783	.	+	.	ID=g1224.t1.exon3;Parent=g1224.t1;
OW569403.1_Cistogaster_globosa_genome_assembly,_chromosome:_1	AUGUSTUS	intron	12789784	12789851	1	+	.	ID=g1224.t1.intron3;Parent=g1224.t1;
OW569403.1_Cistogaster_globosa_genome_assembly,_chromosome:_1	AUGUSTUS	CDS	12789852	12790190	1	+	0	ID=g1224.t1.CDS4;Parent=g1224.t1;
OW569403.1_Cistogaster_globosa_genome_assembly,_chromosome:_1	AUGUSTUS	exon	12789852	12790190	.	+	.	ID=g1224.t1.exon4;Parent=g1224.t1;
OW569403.1_Cistogaster_globosa_genome_assembly,_chromosome:_1	AUGUSTUS	stop_codon	12790188	12790190	.	+	0	ID=g1224.t1.stop1;Parent=g1224.t1;
OW569403.1_Cistogaster_globosa_genome_assembly,_chromosome:_1	AUGUSTUS	gene	12790265	12791191	.	-	.	ID=g1225;
OW569403.1_Cistogaster_globosa_genome_assembly,_chromosome:_1	AUGUSTUS	mRNA	12790265	12791191	0.98	-	.	ID=g1225.t1;Parent=g1225;
OW569403.1_Cistogaster_globosa_genome_assembly,_chromosome:_1	AUGUSTUS	stop_codon	12790265	12790267	.	-	0	ID=g1225.t1.stop1;Parent=g1225.t1;
OW569403.1_Cistogaster_globosa_genome_assembly,_chromosome:_1	AUGUSTUS	CDS	12790265	12790899	1	-	2	ID=g1225.t1.CDS1;Parent=g1225.t1;
OW569403.1_Cistogaster_globosa_genome_assembly,_chromosome:_1	AUGUSTUS	exon	12790265	12790899	.	-	.	ID=g1225.t1.exon1;Parent=g1225.t1;
OW569403.1_Cistogaster_globosa_genome_assembly,_chromosome:_1	AUGUSTUS	intron	12790900	12790965	1	-	.	ID=g1225.t1.intron1;Parent=g1225.t1;
OW569403.1_Cistogaster_globosa_genome_assembly,_chromosome:_1	AUGUSTUS	CDS	12790966	12791191	0.98	-	0	ID=g1225.t1.CDS2;Parent=g1225.t1;
OW569403.1_Cistogaster_globosa_genome_assembly,_chromosome:_1	AUGUSTUS	exon	12790966	12791191	.	-	.	ID=g1225.t1.exon2;Parent=g1225.t1;
OW569403.1_Cistogaster_globosa_genome_assembly,_chromosome:_1	AUGUSTUS	start_codon	12791189	12791191	.	-	0	ID=g1225.t1.start1;Parent=g1225.t1;
OW569403.1_Cistogaster_globosa_genome_assembly,_chromosome:_1	AUGUSTUS	gene	12791220	12791625	.	-	.	ID=g1226;
OW569403.1_Cistogaster_globosa_genome_assembly,_chromosome:_1	AUGUSTUS	mRNA	12791220	12791625	0.98	-	.	ID=g1226.t1;Parent=g1226;
OW569403.1_Cistogaster_globosa_genome_assembly,_chromosome:_1	AUGUSTUS	stop_codon	12791220	12791222	.	-	0	ID=g1226.t1.stop1;Parent=g1226.t1;
OW569403.1_Cistogaster_globosa_genome_assembly,_chromosome:_1	AUGUSTUS	CDS	12791220	12791240	0.98	-	0	ID=g1226.t1.CDS1;Parent=g1226.t1;
OW569403.1_Cistogaster_globosa_genome_assembly,_chromosome:_1	AUGUSTUS	exon	12791220	12791240	.	-	.	ID=g1226.t1.exon1;Parent=g1226.t1;
OW569403.1_Cistogaster_globosa_genome_assembly,_chromosome:_1	AUGUSTUS	intron	12791241	12791299	1	-	.	ID=g1226.t1.intron1;Parent=g1226.t1;
OW569403.1_Cistogaster_globosa_genome_assembly,_chromosome:_1	AUGUSTUS	CDS	12791300	12791365	0.98	-	0	ID=g1226.t1.CDS2;Parent=g1226.t1;
OW569403.1_Cistogaster_globosa_genome_assembly,_chromosome:_1	AUGUSTUS	exon	12791300	12791365	.	-	.	ID=g1226.t1.exon2;Parent=g1226.t1;
OW569403.1_Cistogaster_globosa_genome_assembly,_chromosome:_1	AUGUSTUS	intron	12791366	12791481	0.98	-	.	ID=g1226.t1.intron2;Parent=g1226.t1;
OW569403.1_Cistogaster_globosa_genome_assembly,_chromosome:_1	AUGUSTUS	CDS	12791482	12791625	0.98	-	0	ID=g1226.t1.CDS3;Parent=g1226.t1;
OW569403.1_Cistogaster_globosa_genome_assembly,_chromosome:_1	AUGUSTUS	exon	12791482	12791625	.	-	.	ID=g1226.t1.exon3;Parent=g1226.t1;
OW569403.1_Cistogaster_globosa_genome_assembly,_chromosome:_1	AUGUSTUS	start_codon	12791623	12791625	.	-	0	ID=g1226.t1.start1;Parent=g1226.t1;
OW569403.1_Cistogaster_globosa_genome_assembly,_chromosome:_1	AUGUSTUS	gene	12792664	12793356	.	-	.	ID=g1227;
OW569403.1_Cistogaster_globosa_genome_assembly,_chromosome:_1	AUGUSTUS	mRNA	12792664	12793356	1	-	.	ID=g1227.t1;Parent=g1227;
OW569403.1_Cistogaster_globosa_genome_assembly,_chromosome:_1	AUGUSTUS	stop_codon	12792664	12792666	.	-	0	ID=g1227.t1.stop1;Parent=g1227.t1;
OW569403.1_Cistogaster_globosa_genome_assembly,_chromosome:_1	AUGUSTUS	CDS	12792664	12792885	1	-	0	ID=g1227.t1.CDS1;Parent=g1227.t1;
OW569403.1_Cistogaster_globosa_genome_assembly,_chromosome:_1	AUGUSTUS	exon	12792664	12792885	.	-	.	ID=g1227.t1.exon1;Parent=g1227.t1;
OW569403.1_Cistogaster_globosa_genome_assembly,_chromosome:_1	AUGUSTUS	intron	12792886	12792956	1	-	.	ID=g1227.t1.intron1;Parent=g1227.t1;
OW569403.1_Cistogaster_globosa_genome_assembly,_chromosome:_1	AUGUSTUS	CDS	12792957	12793091	1	-	0	ID=g1227.t1.CDS2;Parent=g1227.t1;
OW569403.1_Cistogaster_globosa_genome_assembly,_chromosome:_1	AUGUSTUS	exon	12792957	12793091	.	-	.	ID=g1227.t1.exon2;Parent=g1227.t1;
OW569403.1_Cistogaster_globosa_genome_assembly,_chromosome:_1	AUGUSTUS	intron	12793092	12793167	1	-	.	ID=g1227.t1.intron2;Parent=g1227.t1;
OW569403.1_Cistogaster_globosa_genome_assembly,_chromosome:_1	AUGUSTUS	CDS	12793168	12793356	1	-	0	ID=g1227.t1.CDS3;Parent=g1227.t1;
OW569403.1_Cistogaster_globosa_genome_assembly,_chromosome:_1	AUGUSTUS	exon	12793168	12793356	.	-	.	ID=g1227.t1.exon3;Parent=g1227.t1;
OW569403.1_Cistogaster_globosa_genome_assembly,_chromosome:_1	AUGUSTUS	start_codon	12793354	12793356	.	-	0	ID=g1227.t1.start1;Parent=g1227.t1;
OW569403.1_Cistogaster_globosa_genome_assembly,_chromosome:_1	AUGUSTUS	gene	12804905	12817518	.	-	.	ID=g1228;
OW569403.1_Cistogaster_globosa_genome_assembly,_chromosome:_1	AUGUSTUS	mRNA	12804905	12817518	1	-	.	ID=g1228.t1;Parent=g1228;
OW569403.1_Cistogaster_globosa_genome_assembly,_chromosome:_1	AUGUSTUS	stop_codon	12804905	12804907	.	-	0	ID=g1228.t1.stop1;Parent=g1228.t1;
OW569403.1_Cistogaster_globosa_genome_assembly,_chromosome:_1	AUGUSTUS	CDS	12804905	12805087	1	-	0	ID=g1228.t1.CDS1;Parent=g1228.t1;
OW569403.1_Cistogaster_globosa_genome_assembly,_chromosome:_1	AUGUSTUS	exon	12804905	12805087	.	-	.	ID=g1228.t1.exon1;Parent=g1228.t1;
OW569403.1_Cistogaster_globosa_genome_assembly,_chromosome:_1	AUGUSTUS	intron	12805088	12806214	1	-	.	ID=g1228.t1.intron1;Parent=g1228.t1;
OW569403.1_Cistogaster_globosa_genome_assembly,_chromosome:_1	AUGUSTUS	CDS	12806215	12806408	1	-	2	ID=g1228.t1.CDS2;Parent=g1228.t1;
OW569403.1_Cistogaster_globosa_genome_assembly,_chromosome:_1	AUGUSTUS	exon	12806215	12806408	.	-	.	ID=g1228.t1.exon2;Parent=g1228.t1;
OW569403.1_Cistogaster_globosa_genome_assembly,_chromosome:_1	AUGUSTUS	intron	12806409	12806478	1	-	.	ID=g1228.t1.intron2;Parent=g1228.t1;
OW569403.1_Cistogaster_globosa_genome_assembly,_chromosome:_1	AUGUSTUS	CDS	12806479	12806617	1	-	0	ID=g1228.t1.CDS3;Parent=g1228.t1;
OW569403.1_Cistogaster_globosa_genome_assembly,_chromosome:_1	AUGUSTUS	exon	12806479	12806617	.	-	.	ID=g1228.t1.exon3;Parent=g1228.t1;
OW569403.1_Cistogaster_globosa_genome_assembly,_chromosome:_1	AUGUSTUS	intron	12806618	12806685	1	-	.	ID=g1228.t1.intron3;Parent=g1228.t1;
OW569403.1_Cistogaster_globosa_genome_assembly,_chromosome:_1	AUGUSTUS	CDS	12806686	12807033	1	-	0	ID=g1228.t1.CDS4;Parent=g1228.t1;
OW569403.1_Cistogaster_globosa_genome_assembly,_chromosome:_1	AUGUSTUS	exon	12806686	12807033	.	-	.	ID=g1228.t1.exon4;Parent=g1228.t1;
OW569403.1_Cistogaster_globosa_genome_assembly,_chromosome:_1	AUGUSTUS	intron	12807034	12809489	1	-	.	ID=g1228.t1.intron4;Parent=g1228.t1;
OW569403.1_Cistogaster_globosa_genome_assembly,_chromosome:_1	AUGUSTUS	CDS	12809490	12809613	1	-	1	ID=g1228.t1.CDS5;Parent=g1228.t1;
OW569403.1_Cistogaster_globosa_genome_assembly,_chromosome:_1	AUGUSTUS	exon	12809490	12809613	.	-	.	ID=g1228.t1.exon5;Parent=g1228.t1;
OW569403.1_Cistogaster_globosa_genome_assembly,_chromosome:_1	AUGUSTUS	intron	12809614	12817360	1	-	.	ID=g1228.t1.intron5;Parent=g1228.t1;
OW569403.1_Cistogaster_globosa_genome_assembly,_chromosome:_1	AUGUSTUS	CDS	12817361	12817518	1	-	0	ID=g1228.t1.CDS6;Parent=g1228.t1;
OW569403.1_Cistogaster_globosa_genome_assembly,_chromosome:_1	AUGUSTUS	exon	12817361	12817518	.	-	.	ID=g1228.t1.exon6;Parent=g1228.t1;
OW569403.1_Cistogaster_globosa_genome_assembly,_chromosome:_1	AUGUSTUS	start_codon	12817516	12817518	.	-	0	ID=g1228.t1.start1;Parent=g1228.t1;
OW569403.1_Cistogaster_globosa_genome_assembly,_chromosome:_1	AUGUSTUS	gene	12842798	12845932	.	-	.	ID=g1229;
OW569403.1_Cistogaster_globosa_genome_assembly,_chromosome:_1	AUGUSTUS	mRNA	12842798	12845932	0.27	-	.	ID=g1229.t1;Parent=g1229;
OW569403.1_Cistogaster_globosa_genome_assembly,_chromosome:_1	AUGUSTUS	stop_codon	12842798	12842800	.	-	0	ID=g1229.t1.stop1;Parent=g1229.t1;
OW569403.1_Cistogaster_globosa_genome_assembly,_chromosome:_1	AUGUSTUS	CDS	12842798	12842900	0.27	-	1	ID=g1229.t1.CDS1;Parent=g1229.t1;
OW569403.1_Cistogaster_globosa_genome_assembly,_chromosome:_1	AUGUSTUS	exon	12842798	12842900	.	-	.	ID=g1229.t1.exon1;Parent=g1229.t1;
OW569403.1_Cistogaster_globosa_genome_assembly,_chromosome:_1	AUGUSTUS	intron	12842901	12845624	0.27	-	.	ID=g1229.t1.intron1;Parent=g1229.t1;
OW569403.1_Cistogaster_globosa_genome_assembly,_chromosome:_1	AUGUSTUS	CDS	12845625	12845932	0.35	-	0	ID=g1229.t1.CDS2;Parent=g1229.t1;
OW569403.1_Cistogaster_globosa_genome_assembly,_chromosome:_1	AUGUSTUS	exon	12845625	12845932	.	-	.	ID=g1229.t1.exon2;Parent=g1229.t1;
OW569403.1_Cistogaster_globosa_genome_assembly,_chromosome:_1	AUGUSTUS	start_codon	12845930	12845932	.	-	0	ID=g1229.t1.start1;Parent=g1229.t1;
OW569403.1_Cistogaster_globosa_genome_assembly,_chromosome:_1	AUGUSTUS	gene	12846112	12847701	.	-	.	ID=g1230;
OW569403.1_Cistogaster_globosa_genome_assembly,_chromosome:_1	AUGUSTUS	mRNA	12846112	12847701	1	-	.	ID=g1230.t1;Parent=g1230;
OW569403.1_Cistogaster_globosa_genome_assembly,_chromosome:_1	AUGUSTUS	stop_codon	12846112	12846114	.	-	0	ID=g1230.t1.stop1;Parent=g1230.t1;
OW569403.1_Cistogaster_globosa_genome_assembly,_chromosome:_1	AUGUSTUS	CDS	12846112	12847701	1	-	0	ID=g1230.t1.CDS1;Parent=g1230.t1;
OW569403.1_Cistogaster_globosa_genome_assembly,_chromosome:_1	AUGUSTUS	exon	12846112	12847701	.	-	.	ID=g1230.t1.exon1;Parent=g1230.t1;
OW569403.1_Cistogaster_globosa_genome_assembly,_chromosome:_1	AUGUSTUS	start_codon	12847699	12847701	.	-	0	ID=g1230.t1.start1;Parent=g1230.t1;
OW569403.1_Cistogaster_globosa_genome_assembly,_chromosome:_1	AUGUSTUS	gene	12887286	12888108	.	+	.	ID=g1231;
OW569403.1_Cistogaster_globosa_genome_assembly,_chromosome:_1	AUGUSTUS	mRNA	12887286	12888108	0.99	+	.	ID=g1231.t1;Parent=g1231;
OW569403.1_Cistogaster_globosa_genome_assembly,_chromosome:_1	AUGUSTUS	start_codon	12887286	12887288	.	+	0	ID=g1231.t1.start1;Parent=g1231.t1;
OW569403.1_Cistogaster_globosa_genome_assembly,_chromosome:_1	AUGUSTUS	CDS	12887286	12887305	1	+	0	ID=g1231.t1.CDS1;Parent=g1231.t1;
OW569403.1_Cistogaster_globosa_genome_assembly,_chromosome:_1	AUGUSTUS	exon	12887286	12887305	.	+	.	ID=g1231.t1.exon1;Parent=g1231.t1;
OW569403.1_Cistogaster_globosa_genome_assembly,_chromosome:_1	AUGUSTUS	intron	12887306	12887360	0.99	+	.	ID=g1231.t1.intron1;Parent=g1231.t1;
OW569403.1_Cistogaster_globosa_genome_assembly,_chromosome:_1	AUGUSTUS	CDS	12887361	12887502	0.99	+	1	ID=g1231.t1.CDS2;Parent=g1231.t1;
OW569403.1_Cistogaster_globosa_genome_assembly,_chromosome:_1	AUGUSTUS	exon	12887361	12887502	.	+	.	ID=g1231.t1.exon2;Parent=g1231.t1;
OW569403.1_Cistogaster_globosa_genome_assembly,_chromosome:_1	AUGUSTUS	intron	12887503	12887556	1	+	.	ID=g1231.t1.intron2;Parent=g1231.t1;
OW569403.1_Cistogaster_globosa_genome_assembly,_chromosome:_1	AUGUSTUS	CDS	12887557	12887800	1	+	0	ID=g1231.t1.CDS3;Parent=g1231.t1;
OW569403.1_Cistogaster_globosa_genome_assembly,_chromosome:_1	AUGUSTUS	exon	12887557	12887800	.	+	.	ID=g1231.t1.exon3;Parent=g1231.t1;
OW569403.1_Cistogaster_globosa_genome_assembly,_chromosome:_1	AUGUSTUS	intron	12887801	12887857	1	+	.	ID=g1231.t1.intron3;Parent=g1231.t1;
OW569403.1_Cistogaster_globosa_genome_assembly,_chromosome:_1	AUGUSTUS	CDS	12887858	12888108	1	+	2	ID=g1231.t1.CDS4;Parent=g1231.t1;
OW569403.1_Cistogaster_globosa_genome_assembly,_chromosome:_1	AUGUSTUS	exon	12887858	12888108	.	+	.	ID=g1231.t1.exon4;Parent=g1231.t1;
OW569403.1_Cistogaster_globosa_genome_assembly,_chromosome:_1	AUGUSTUS	stop_codon	12888106	12888108	.	+	0	ID=g1231.t1.stop1;Parent=g1231.t1;
OW569403.1_Cistogaster_globosa_genome_assembly,_chromosome:_1	AUGUSTUS	gene	12888344	12889638	.	-	.	ID=g1232;
OW569403.1_Cistogaster_globosa_genome_assembly,_chromosome:_1	AUGUSTUS	mRNA	12888344	12889361	1	-	.	ID=g1232.t1;Parent=g1232;
OW569403.1_Cistogaster_globosa_genome_assembly,_chromosome:_1	AUGUSTUS	stop_codon	12888344	12888346	.	-	0	ID=g1232.t1.stop1;Parent=g1232.t1;
OW569403.1_Cistogaster_globosa_genome_assembly,_chromosome:_1	AUGUSTUS	CDS	12888344	12889272	1	-	2	ID=g1232.t1.CDS1;Parent=g1232.t1;
OW569403.1_Cistogaster_globosa_genome_assembly,_chromosome:_1	AUGUSTUS	exon	12888344	12889272	.	-	.	ID=g1232.t1.exon1;Parent=g1232.t1;
OW569403.1_Cistogaster_globosa_genome_assembly,_chromosome:_1	AUGUSTUS	intron	12889273	12889324	1	-	.	ID=g1232.t1.intron1;Parent=g1232.t1;
OW569403.1_Cistogaster_globosa_genome_assembly,_chromosome:_1	AUGUSTUS	CDS	12889325	12889361	1	-	0	ID=g1232.t1.CDS2;Parent=g1232.t1;
OW569403.1_Cistogaster_globosa_genome_assembly,_chromosome:_1	AUGUSTUS	exon	12889325	12889361	.	-	.	ID=g1232.t1.exon2;Parent=g1232.t1;
OW569403.1_Cistogaster_globosa_genome_assembly,_chromosome:_1	AUGUSTUS	start_codon	12889359	12889361	.	-	0	ID=g1232.t1.start1;Parent=g1232.t1;
OW569403.1_Cistogaster_globosa_genome_assembly,_chromosome:_1	AUGUSTUS	mRNA	12888344	12889638	1	-	.	ID=g1232.t2;Parent=g1232;
OW569403.1_Cistogaster_globosa_genome_assembly,_chromosome:_1	AUGUSTUS	stop_codon	12888344	12888346	.	-	0	ID=g1232.t2.stop1;Parent=g1232.t2;
OW569403.1_Cistogaster_globosa_genome_assembly,_chromosome:_1	AUGUSTUS	CDS	12888344	12889272	1	-	2	ID=g1232.t2.CDS1;Parent=g1232.t2;
OW569403.1_Cistogaster_globosa_genome_assembly,_chromosome:_1	AUGUSTUS	exon	12888344	12889272	.	-	.	ID=g1232.t2.exon1;Parent=g1232.t2;
OW569403.1_Cistogaster_globosa_genome_assembly,_chromosome:_1	AUGUSTUS	intron	12889273	12889324	1	-	.	ID=g1232.t2.intron1;Parent=g1232.t2;
OW569403.1_Cistogaster_globosa_genome_assembly,_chromosome:_1	AUGUSTUS	CDS	12889325	12889550	1	-	0	ID=g1232.t2.CDS2;Parent=g1232.t2;
OW569403.1_Cistogaster_globosa_genome_assembly,_chromosome:_1	AUGUSTUS	exon	12889325	12889550	.	-	.	ID=g1232.t2.exon2;Parent=g1232.t2;
OW569403.1_Cistogaster_globosa_genome_assembly,_chromosome:_1	AUGUSTUS	intron	12889551	12889614	1	-	.	ID=g1232.t2.intron2;Parent=g1232.t2;
OW569403.1_Cistogaster_globosa_genome_assembly,_chromosome:_1	AUGUSTUS	CDS	12889615	12889638	1	-	0	ID=g1232.t2.CDS3;Parent=g1232.t2;
OW569403.1_Cistogaster_globosa_genome_assembly,_chromosome:_1	AUGUSTUS	exon	12889615	12889638	.	-	.	ID=g1232.t2.exon3;Parent=g1232.t2;
OW569403.1_Cistogaster_globosa_genome_assembly,_chromosome:_1	AUGUSTUS	start_codon	12889636	12889638	.	-	0	ID=g1232.t2.start1;Parent=g1232.t2;
OW569403.1_Cistogaster_globosa_genome_assembly,_chromosome:_1	AUGUSTUS	gene	12896019	12908251	.	-	.	ID=g1233;
OW569403.1_Cistogaster_globosa_genome_assembly,_chromosome:_1	AUGUSTUS	mRNA	12896019	12908251	1	-	.	ID=g1233.t1;Parent=g1233;
OW569403.1_Cistogaster_globosa_genome_assembly,_chromosome:_1	AUGUSTUS	stop_codon	12896019	12896021	.	-	0	ID=g1233.t1.stop1;Parent=g1233.t1;
OW569403.1_Cistogaster_globosa_genome_assembly,_chromosome:_1	AUGUSTUS	CDS	12896019	12896114	1	-	0	ID=g1233.t1.CDS1;Parent=g1233.t1;
OW569403.1_Cistogaster_globosa_genome_assembly,_chromosome:_1	AUGUSTUS	exon	12896019	12896114	.	-	.	ID=g1233.t1.exon1;Parent=g1233.t1;
OW569403.1_Cistogaster_globosa_genome_assembly,_chromosome:_1	AUGUSTUS	intron	12896115	12902380	1	-	.	ID=g1233.t1.intron1;Parent=g1233.t1;
OW569403.1_Cistogaster_globosa_genome_assembly,_chromosome:_1	AUGUSTUS	CDS	12902381	12902713	1	-	0	ID=g1233.t1.CDS2;Parent=g1233.t1;
OW569403.1_Cistogaster_globosa_genome_assembly,_chromosome:_1	AUGUSTUS	exon	12902381	12902713	.	-	.	ID=g1233.t1.exon2;Parent=g1233.t1;
OW569403.1_Cistogaster_globosa_genome_assembly,_chromosome:_1	AUGUSTUS	intron	12902714	12906479	1	-	.	ID=g1233.t1.intron2;Parent=g1233.t1;
OW569403.1_Cistogaster_globosa_genome_assembly,_chromosome:_1	AUGUSTUS	CDS	12906480	12906647	1	-	0	ID=g1233.t1.CDS3;Parent=g1233.t1;
OW569403.1_Cistogaster_globosa_genome_assembly,_chromosome:_1	AUGUSTUS	exon	12906480	12906647	.	-	.	ID=g1233.t1.exon3;Parent=g1233.t1;
OW569403.1_Cistogaster_globosa_genome_assembly,_chromosome:_1	AUGUSTUS	intron	12906648	12908191	1	-	.	ID=g1233.t1.intron3;Parent=g1233.t1;
OW569403.1_Cistogaster_globosa_genome_assembly,_chromosome:_1	AUGUSTUS	CDS	12908192	12908251	1	-	0	ID=g1233.t1.CDS4;Parent=g1233.t1;
OW569403.1_Cistogaster_globosa_genome_assembly,_chromosome:_1	AUGUSTUS	exon	12908192	12908251	.	-	.	ID=g1233.t1.exon4;Parent=g1233.t1;
OW569403.1_Cistogaster_globosa_genome_assembly,_chromosome:_1	AUGUSTUS	start_codon	12908249	12908251	.	-	0	ID=g1233.t1.start1;Parent=g1233.t1;
OW569403.1_Cistogaster_globosa_genome_assembly,_chromosome:_1	AUGUSTUS	gene	12961173	12989989	.	+	.	ID=g1234;
OW569403.1_Cistogaster_globosa_genome_assembly,_chromosome:_1	AUGUSTUS	mRNA	12961173	12989989	1	+	.	ID=g1234.t1;Parent=g1234;
OW569403.1_Cistogaster_globosa_genome_assembly,_chromosome:_1	AUGUSTUS	start_codon	12961173	12961175	.	+	0	ID=g1234.t1.start1;Parent=g1234.t1;
OW569403.1_Cistogaster_globosa_genome_assembly,_chromosome:_1	AUGUSTUS	CDS	12961173	12961332	1	+	0	ID=g1234.t1.CDS1;Parent=g1234.t1;
OW569403.1_Cistogaster_globosa_genome_assembly,_chromosome:_1	AUGUSTUS	exon	12961173	12961332	.	+	.	ID=g1234.t1.exon1;Parent=g1234.t1;
OW569403.1_Cistogaster_globosa_genome_assembly,_chromosome:_1	AUGUSTUS	intron	12961333	12983867	1	+	.	ID=g1234.t1.intron1;Parent=g1234.t1;
OW569403.1_Cistogaster_globosa_genome_assembly,_chromosome:_1	AUGUSTUS	CDS	12983868	12984115	1	+	2	ID=g1234.t1.CDS2;Parent=g1234.t1;
OW569403.1_Cistogaster_globosa_genome_assembly,_chromosome:_1	AUGUSTUS	exon	12983868	12984115	.	+	.	ID=g1234.t1.exon2;Parent=g1234.t1;
OW569403.1_Cistogaster_globosa_genome_assembly,_chromosome:_1	AUGUSTUS	intron	12984116	12984193	1	+	.	ID=g1234.t1.intron2;Parent=g1234.t1;
OW569403.1_Cistogaster_globosa_genome_assembly,_chromosome:_1	AUGUSTUS	CDS	12984194	12984607	1	+	0	ID=g1234.t1.CDS3;Parent=g1234.t1;
OW569403.1_Cistogaster_globosa_genome_assembly,_chromosome:_1	AUGUSTUS	exon	12984194	12984607	.	+	.	ID=g1234.t1.exon3;Parent=g1234.t1;
OW569403.1_Cistogaster_globosa_genome_assembly,_chromosome:_1	AUGUSTUS	intron	12984608	12984673	1	+	.	ID=g1234.t1.intron3;Parent=g1234.t1;
OW569403.1_Cistogaster_globosa_genome_assembly,_chromosome:_1	AUGUSTUS	CDS	12984674	12985031	1	+	0	ID=g1234.t1.CDS4;Parent=g1234.t1;
OW569403.1_Cistogaster_globosa_genome_assembly,_chromosome:_1	AUGUSTUS	exon	12984674	12985031	.	+	.	ID=g1234.t1.exon4;Parent=g1234.t1;
OW569403.1_Cistogaster_globosa_genome_assembly,_chromosome:_1	AUGUSTUS	intron	12985032	12985098	1	+	.	ID=g1234.t1.intron4;Parent=g1234.t1;
OW569403.1_Cistogaster_globosa_genome_assembly,_chromosome:_1	AUGUSTUS	CDS	12985099	12985401	1	+	2	ID=g1234.t1.CDS5;Parent=g1234.t1;
OW569403.1_Cistogaster_globosa_genome_assembly,_chromosome:_1	AUGUSTUS	exon	12985099	12985401	.	+	.	ID=g1234.t1.exon5;Parent=g1234.t1;
OW569403.1_Cistogaster_globosa_genome_assembly,_chromosome:_1	AUGUSTUS	intron	12985402	12989486	1	+	.	ID=g1234.t1.intron5;Parent=g1234.t1;
OW569403.1_Cistogaster_globosa_genome_assembly,_chromosome:_1	AUGUSTUS	CDS	12989487	12989989	1	+	2	ID=g1234.t1.CDS6;Parent=g1234.t1;
OW569403.1_Cistogaster_globosa_genome_assembly,_chromosome:_1	AUGUSTUS	exon	12989487	12989989	.	+	.	ID=g1234.t1.exon6;Parent=g1234.t1;
OW569403.1_Cistogaster_globosa_genome_assembly,_chromosome:_1	AUGUSTUS	stop_codon	12989987	12989989	.	+	0	ID=g1234.t1.stop1;Parent=g1234.t1;
OW569403.1_Cistogaster_globosa_genome_assembly,_chromosome:_1	AUGUSTUS	gene	12991747	12992355	.	+	.	ID=g1235;
OW569403.1_Cistogaster_globosa_genome_assembly,_chromosome:_1	AUGUSTUS	mRNA	12991747	12992355	1	+	.	ID=g1235.t1;Parent=g1235;
OW569403.1_Cistogaster_globosa_genome_assembly,_chromosome:_1	AUGUSTUS	start_codon	12991747	12991749	.	+	0	ID=g1235.t1.start1;Parent=g1235.t1;
OW569403.1_Cistogaster_globosa_genome_assembly,_chromosome:_1	AUGUSTUS	CDS	12991747	12991802	1	+	0	ID=g1235.t1.CDS1;Parent=g1235.t1;
OW569403.1_Cistogaster_globosa_genome_assembly,_chromosome:_1	AUGUSTUS	exon	12991747	12991802	.	+	.	ID=g1235.t1.exon1;Parent=g1235.t1;
OW569403.1_Cistogaster_globosa_genome_assembly,_chromosome:_1	AUGUSTUS	intron	12991803	12991868	1	+	.	ID=g1235.t1.intron1;Parent=g1235.t1;
OW569403.1_Cistogaster_globosa_genome_assembly,_chromosome:_1	AUGUSTUS	CDS	12991869	12992355	1	+	1	ID=g1235.t1.CDS2;Parent=g1235.t1;
OW569403.1_Cistogaster_globosa_genome_assembly,_chromosome:_1	AUGUSTUS	exon	12991869	12992355	.	+	.	ID=g1235.t1.exon2;Parent=g1235.t1;
OW569403.1_Cistogaster_globosa_genome_assembly,_chromosome:_1	AUGUSTUS	stop_codon	12992353	12992355	.	+	0	ID=g1235.t1.stop1;Parent=g1235.t1;
OW569403.1_Cistogaster_globosa_genome_assembly,_chromosome:_1	AUGUSTUS	gene	12997154	13000294	.	+	.	ID=g1236;
OW569403.1_Cistogaster_globosa_genome_assembly,_chromosome:_1	AUGUSTUS	mRNA	12997154	13000294	1	+	.	ID=g1236.t1;Parent=g1236;
OW569403.1_Cistogaster_globosa_genome_assembly,_chromosome:_1	AUGUSTUS	start_codon	12997154	12997156	.	+	0	ID=g1236.t1.start1;Parent=g1236.t1;
OW569403.1_Cistogaster_globosa_genome_assembly,_chromosome:_1	AUGUSTUS	CDS	12997154	12997229	1	+	0	ID=g1236.t1.CDS1;Parent=g1236.t1;
OW569403.1_Cistogaster_globosa_genome_assembly,_chromosome:_1	AUGUSTUS	exon	12997154	12997229	.	+	.	ID=g1236.t1.exon1;Parent=g1236.t1;
OW569403.1_Cistogaster_globosa_genome_assembly,_chromosome:_1	AUGUSTUS	intron	12997230	12997480	1	+	.	ID=g1236.t1.intron1;Parent=g1236.t1;
OW569403.1_Cistogaster_globosa_genome_assembly,_chromosome:_1	AUGUSTUS	CDS	12997481	12997576	1	+	2	ID=g1236.t1.CDS2;Parent=g1236.t1;
OW569403.1_Cistogaster_globosa_genome_assembly,_chromosome:_1	AUGUSTUS	exon	12997481	12997576	.	+	.	ID=g1236.t1.exon2;Parent=g1236.t1;
OW569403.1_Cistogaster_globosa_genome_assembly,_chromosome:_1	AUGUSTUS	intron	12997577	12997640	1	+	.	ID=g1236.t1.intron2;Parent=g1236.t1;
OW569403.1_Cistogaster_globosa_genome_assembly,_chromosome:_1	AUGUSTUS	CDS	12997641	12998357	1	+	2	ID=g1236.t1.CDS3;Parent=g1236.t1;
OW569403.1_Cistogaster_globosa_genome_assembly,_chromosome:_1	AUGUSTUS	exon	12997641	12998357	.	+	.	ID=g1236.t1.exon3;Parent=g1236.t1;
OW569403.1_Cistogaster_globosa_genome_assembly,_chromosome:_1	AUGUSTUS	intron	12998358	13000064	1	+	.	ID=g1236.t1.intron3;Parent=g1236.t1;
OW569403.1_Cistogaster_globosa_genome_assembly,_chromosome:_1	AUGUSTUS	CDS	13000065	13000294	1	+	2	ID=g1236.t1.CDS4;Parent=g1236.t1;
OW569403.1_Cistogaster_globosa_genome_assembly,_chromosome:_1	AUGUSTUS	exon	13000065	13000294	.	+	.	ID=g1236.t1.exon4;Parent=g1236.t1;
OW569403.1_Cistogaster_globosa_genome_assembly,_chromosome:_1	AUGUSTUS	stop_codon	13000292	13000294	.	+	0	ID=g1236.t1.stop1;Parent=g1236.t1;
OW569403.1_Cistogaster_globosa_genome_assembly,_chromosome:_1	AUGUSTUS	gene	13010805	13013324	.	+	.	ID=g1237;
OW569403.1_Cistogaster_globosa_genome_assembly,_chromosome:_1	AUGUSTUS	mRNA	13010805	13013324	1	+	.	ID=g1237.t1;Parent=g1237;
OW569403.1_Cistogaster_globosa_genome_assembly,_chromosome:_1	AUGUSTUS	start_codon	13010805	13010807	.	+	0	ID=g1237.t1.start1;Parent=g1237.t1;
OW569403.1_Cistogaster_globosa_genome_assembly,_chromosome:_1	AUGUSTUS	CDS	13010805	13013324	1	+	0	ID=g1237.t1.CDS1;Parent=g1237.t1;
OW569403.1_Cistogaster_globosa_genome_assembly,_chromosome:_1	AUGUSTUS	exon	13010805	13013324	.	+	.	ID=g1237.t1.exon1;Parent=g1237.t1;
OW569403.1_Cistogaster_globosa_genome_assembly,_chromosome:_1	AUGUSTUS	stop_codon	13013322	13013324	.	+	0	ID=g1237.t1.stop1;Parent=g1237.t1;
OW569403.1_Cistogaster_globosa_genome_assembly,_chromosome:_1	AUGUSTUS	gene	13019747	13021810	.	+	.	ID=g1238;
OW569403.1_Cistogaster_globosa_genome_assembly,_chromosome:_1	AUGUSTUS	mRNA	13019747	13021810	0.68	+	.	ID=g1238.t1;Parent=g1238;
OW569403.1_Cistogaster_globosa_genome_assembly,_chromosome:_1	AUGUSTUS	start_codon	13019747	13019749	.	+	0	ID=g1238.t1.start1;Parent=g1238.t1;
OW569403.1_Cistogaster_globosa_genome_assembly,_chromosome:_1	AUGUSTUS	CDS	13019747	13019750	0.68	+	0	ID=g1238.t1.CDS1;Parent=g1238.t1;
OW569403.1_Cistogaster_globosa_genome_assembly,_chromosome:_1	AUGUSTUS	exon	13019747	13019750	.	+	.	ID=g1238.t1.exon1;Parent=g1238.t1;
OW569403.1_Cistogaster_globosa_genome_assembly,_chromosome:_1	AUGUSTUS	intron	13019751	13020406	0.68	+	.	ID=g1238.t1.intron1;Parent=g1238.t1;
OW569403.1_Cistogaster_globosa_genome_assembly,_chromosome:_1	AUGUSTUS	CDS	13020407	13021226	1	+	2	ID=g1238.t1.CDS2;Parent=g1238.t1;
OW569403.1_Cistogaster_globosa_genome_assembly,_chromosome:_1	AUGUSTUS	exon	13020407	13021226	.	+	.	ID=g1238.t1.exon2;Parent=g1238.t1;
OW569403.1_Cistogaster_globosa_genome_assembly,_chromosome:_1	AUGUSTUS	intron	13021227	13021300	1	+	.	ID=g1238.t1.intron2;Parent=g1238.t1;
OW569403.1_Cistogaster_globosa_genome_assembly,_chromosome:_1	AUGUSTUS	CDS	13021301	13021512	1	+	1	ID=g1238.t1.CDS3;Parent=g1238.t1;
OW569403.1_Cistogaster_globosa_genome_assembly,_chromosome:_1	AUGUSTUS	exon	13021301	13021512	.	+	.	ID=g1238.t1.exon3;Parent=g1238.t1;
OW569403.1_Cistogaster_globosa_genome_assembly,_chromosome:_1	AUGUSTUS	intron	13021513	13021589	1	+	.	ID=g1238.t1.intron3;Parent=g1238.t1;
OW569403.1_Cistogaster_globosa_genome_assembly,_chromosome:_1	AUGUSTUS	CDS	13021590	13021810	1	+	2	ID=g1238.t1.CDS4;Parent=g1238.t1;
OW569403.1_Cistogaster_globosa_genome_assembly,_chromosome:_1	AUGUSTUS	exon	13021590	13021810	.	+	.	ID=g1238.t1.exon4;Parent=g1238.t1;
OW569403.1_Cistogaster_globosa_genome_assembly,_chromosome:_1	AUGUSTUS	stop_codon	13021808	13021810	.	+	0	ID=g1238.t1.stop1;Parent=g1238.t1;
OW569403.1_Cistogaster_globosa_genome_assembly,_chromosome:_1	AUGUSTUS	gene	13035169	13036490	.	+	.	ID=g1239;
OW569403.1_Cistogaster_globosa_genome_assembly,_chromosome:_1	AUGUSTUS	mRNA	13035169	13036490	1	+	.	ID=g1239.t1;Parent=g1239;
OW569403.1_Cistogaster_globosa_genome_assembly,_chromosome:_1	AUGUSTUS	start_codon	13035169	13035171	.	+	0	ID=g1239.t1.start1;Parent=g1239.t1;
OW569403.1_Cistogaster_globosa_genome_assembly,_chromosome:_1	AUGUSTUS	CDS	13035169	13035396	1	+	0	ID=g1239.t1.CDS1;Parent=g1239.t1;
OW569403.1_Cistogaster_globosa_genome_assembly,_chromosome:_1	AUGUSTUS	exon	13035169	13035396	.	+	.	ID=g1239.t1.exon1;Parent=g1239.t1;
OW569403.1_Cistogaster_globosa_genome_assembly,_chromosome:_1	AUGUSTUS	intron	13035397	13035462	1	+	.	ID=g1239.t1.intron1;Parent=g1239.t1;
OW569403.1_Cistogaster_globosa_genome_assembly,_chromosome:_1	AUGUSTUS	CDS	13035463	13036037	1	+	0	ID=g1239.t1.CDS2;Parent=g1239.t1;
OW569403.1_Cistogaster_globosa_genome_assembly,_chromosome:_1	AUGUSTUS	exon	13035463	13036037	.	+	.	ID=g1239.t1.exon2;Parent=g1239.t1;
OW569403.1_Cistogaster_globosa_genome_assembly,_chromosome:_1	AUGUSTUS	intron	13036038	13036095	1	+	.	ID=g1239.t1.intron2;Parent=g1239.t1;
OW569403.1_Cistogaster_globosa_genome_assembly,_chromosome:_1	AUGUSTUS	CDS	13036096	13036204	1	+	1	ID=g1239.t1.CDS3;Parent=g1239.t1;
OW569403.1_Cistogaster_globosa_genome_assembly,_chromosome:_1	AUGUSTUS	exon	13036096	13036204	.	+	.	ID=g1239.t1.exon3;Parent=g1239.t1;
OW569403.1_Cistogaster_globosa_genome_assembly,_chromosome:_1	AUGUSTUS	intron	13036205	13036337	1	+	.	ID=g1239.t1.intron3;Parent=g1239.t1;
OW569403.1_Cistogaster_globosa_genome_assembly,_chromosome:_1	AUGUSTUS	CDS	13036338	13036490	1	+	0	ID=g1239.t1.CDS4;Parent=g1239.t1;
OW569403.1_Cistogaster_globosa_genome_assembly,_chromosome:_1	AUGUSTUS	exon	13036338	13036490	.	+	.	ID=g1239.t1.exon4;Parent=g1239.t1;
OW569403.1_Cistogaster_globosa_genome_assembly,_chromosome:_1	AUGUSTUS	stop_codon	13036488	13036490	.	+	0	ID=g1239.t1.stop1;Parent=g1239.t1;
OW569403.1_Cistogaster_globosa_genome_assembly,_chromosome:_1	AUGUSTUS	gene	13047690	13050437	.	+	.	ID=g1240;
OW569403.1_Cistogaster_globosa_genome_assembly,_chromosome:_1	AUGUSTUS	mRNA	13047690	13050437	1	+	.	ID=g1240.t1;Parent=g1240;
OW569403.1_Cistogaster_globosa_genome_assembly,_chromosome:_1	AUGUSTUS	start_codon	13047690	13047692	.	+	0	ID=g1240.t1.start1;Parent=g1240.t1;
OW569403.1_Cistogaster_globosa_genome_assembly,_chromosome:_1	AUGUSTUS	CDS	13047690	13047789	1	+	0	ID=g1240.t1.CDS1;Parent=g1240.t1;
OW569403.1_Cistogaster_globosa_genome_assembly,_chromosome:_1	AUGUSTUS	exon	13047690	13047789	.	+	.	ID=g1240.t1.exon1;Parent=g1240.t1;
OW569403.1_Cistogaster_globosa_genome_assembly,_chromosome:_1	AUGUSTUS	intron	13047790	13047846	1	+	.	ID=g1240.t1.intron1;Parent=g1240.t1;
OW569403.1_Cistogaster_globosa_genome_assembly,_chromosome:_1	AUGUSTUS	CDS	13047847	13048082	1	+	2	ID=g1240.t1.CDS2;Parent=g1240.t1;
OW569403.1_Cistogaster_globosa_genome_assembly,_chromosome:_1	AUGUSTUS	exon	13047847	13048082	.	+	.	ID=g1240.t1.exon2;Parent=g1240.t1;
OW569403.1_Cistogaster_globosa_genome_assembly,_chromosome:_1	AUGUSTUS	intron	13048083	13049936	1	+	.	ID=g1240.t1.intron2;Parent=g1240.t1;
OW569403.1_Cistogaster_globosa_genome_assembly,_chromosome:_1	AUGUSTUS	CDS	13049937	13050198	1	+	0	ID=g1240.t1.CDS3;Parent=g1240.t1;
OW569403.1_Cistogaster_globosa_genome_assembly,_chromosome:_1	AUGUSTUS	exon	13049937	13050198	.	+	.	ID=g1240.t1.exon3;Parent=g1240.t1;
OW569403.1_Cistogaster_globosa_genome_assembly,_chromosome:_1	AUGUSTUS	intron	13050199	13050273	1	+	.	ID=g1240.t1.intron3;Parent=g1240.t1;
OW569403.1_Cistogaster_globosa_genome_assembly,_chromosome:_1	AUGUSTUS	CDS	13050274	13050437	1	+	2	ID=g1240.t1.CDS4;Parent=g1240.t1;
OW569403.1_Cistogaster_globosa_genome_assembly,_chromosome:_1	AUGUSTUS	exon	13050274	13050437	.	+	.	ID=g1240.t1.exon4;Parent=g1240.t1;
OW569403.1_Cistogaster_globosa_genome_assembly,_chromosome:_1	AUGUSTUS	stop_codon	13050435	13050437	.	+	0	ID=g1240.t1.stop1;Parent=g1240.t1;
OW569403.1_Cistogaster_globosa_genome_assembly,_chromosome:_1	AUGUSTUS	gene	13053117	13053611	.	+	.	ID=g1241;
OW569403.1_Cistogaster_globosa_genome_assembly,_chromosome:_1	AUGUSTUS	mRNA	13053117	13053611	0.9	+	.	ID=g1241.t1;Parent=g1241;
OW569403.1_Cistogaster_globosa_genome_assembly,_chromosome:_1	AUGUSTUS	start_codon	13053117	13053119	.	+	0	ID=g1241.t1.start1;Parent=g1241.t1;
OW569403.1_Cistogaster_globosa_genome_assembly,_chromosome:_1	AUGUSTUS	CDS	13053117	13053318	0.91	+	0	ID=g1241.t1.CDS1;Parent=g1241.t1;
OW569403.1_Cistogaster_globosa_genome_assembly,_chromosome:_1	AUGUSTUS	exon	13053117	13053318	.	+	.	ID=g1241.t1.exon1;Parent=g1241.t1;
OW569403.1_Cistogaster_globosa_genome_assembly,_chromosome:_1	AUGUSTUS	intron	13053319	13053385	0.9	+	.	ID=g1241.t1.intron1;Parent=g1241.t1;
OW569403.1_Cistogaster_globosa_genome_assembly,_chromosome:_1	AUGUSTUS	CDS	13053386	13053482	0.9	+	2	ID=g1241.t1.CDS2;Parent=g1241.t1;
OW569403.1_Cistogaster_globosa_genome_assembly,_chromosome:_1	AUGUSTUS	exon	13053386	13053482	.	+	.	ID=g1241.t1.exon2;Parent=g1241.t1;
OW569403.1_Cistogaster_globosa_genome_assembly,_chromosome:_1	AUGUSTUS	intron	13053483	13053553	0.9	+	.	ID=g1241.t1.intron2;Parent=g1241.t1;
OW569403.1_Cistogaster_globosa_genome_assembly,_chromosome:_1	AUGUSTUS	CDS	13053554	13053611	0.95	+	1	ID=g1241.t1.CDS3;Parent=g1241.t1;
OW569403.1_Cistogaster_globosa_genome_assembly,_chromosome:_1	AUGUSTUS	exon	13053554	13053611	.	+	.	ID=g1241.t1.exon3;Parent=g1241.t1;
OW569403.1_Cistogaster_globosa_genome_assembly,_chromosome:_1	AUGUSTUS	stop_codon	13053609	13053611	.	+	0	ID=g1241.t1.stop1;Parent=g1241.t1;
OW569403.1_Cistogaster_globosa_genome_assembly,_chromosome:_1	AUGUSTUS	gene	13100545	13137561	.	+	.	ID=g1242;
OW569403.1_Cistogaster_globosa_genome_assembly,_chromosome:_1	AUGUSTUS	mRNA	13100545	13137561	0.48	+	.	ID=g1242.t1;Parent=g1242;
OW569403.1_Cistogaster_globosa_genome_assembly,_chromosome:_1	AUGUSTUS	start_codon	13100545	13100547	.	+	0	ID=g1242.t1.start1;Parent=g1242.t1;
OW569403.1_Cistogaster_globosa_genome_assembly,_chromosome:_1	AUGUSTUS	CDS	13100545	13100638	1	+	0	ID=g1242.t1.CDS1;Parent=g1242.t1;
OW569403.1_Cistogaster_globosa_genome_assembly,_chromosome:_1	AUGUSTUS	exon	13100545	13100638	.	+	.	ID=g1242.t1.exon1;Parent=g1242.t1;
OW569403.1_Cistogaster_globosa_genome_assembly,_chromosome:_1	AUGUSTUS	intron	13100639	13100728	1	+	.	ID=g1242.t1.intron1;Parent=g1242.t1;
OW569403.1_Cistogaster_globosa_genome_assembly,_chromosome:_1	AUGUSTUS	CDS	13100729	13100857	1	+	2	ID=g1242.t1.CDS2;Parent=g1242.t1;
OW569403.1_Cistogaster_globosa_genome_assembly,_chromosome:_1	AUGUSTUS	exon	13100729	13100857	.	+	.	ID=g1242.t1.exon2;Parent=g1242.t1;
OW569403.1_Cistogaster_globosa_genome_assembly,_chromosome:_1	AUGUSTUS	intron	13100858	13102241	1	+	.	ID=g1242.t1.intron2;Parent=g1242.t1;
OW569403.1_Cistogaster_globosa_genome_assembly,_chromosome:_1	AUGUSTUS	CDS	13102242	13102423	1	+	2	ID=g1242.t1.CDS3;Parent=g1242.t1;
OW569403.1_Cistogaster_globosa_genome_assembly,_chromosome:_1	AUGUSTUS	exon	13102242	13102423	.	+	.	ID=g1242.t1.exon3;Parent=g1242.t1;
OW569403.1_Cistogaster_globosa_genome_assembly,_chromosome:_1	AUGUSTUS	intron	13102424	13102489	1	+	.	ID=g1242.t1.intron3;Parent=g1242.t1;
OW569403.1_Cistogaster_globosa_genome_assembly,_chromosome:_1	AUGUSTUS	CDS	13102490	13102642	1	+	0	ID=g1242.t1.CDS4;Parent=g1242.t1;
OW569403.1_Cistogaster_globosa_genome_assembly,_chromosome:_1	AUGUSTUS	exon	13102490	13102642	.	+	.	ID=g1242.t1.exon4;Parent=g1242.t1;
OW569403.1_Cistogaster_globosa_genome_assembly,_chromosome:_1	AUGUSTUS	intron	13102643	13119319	1	+	.	ID=g1242.t1.intron4;Parent=g1242.t1;
OW569403.1_Cistogaster_globosa_genome_assembly,_chromosome:_1	AUGUSTUS	CDS	13119320	13119408	1	+	0	ID=g1242.t1.CDS5;Parent=g1242.t1;
OW569403.1_Cistogaster_globosa_genome_assembly,_chromosome:_1	AUGUSTUS	exon	13119320	13119408	.	+	.	ID=g1242.t1.exon5;Parent=g1242.t1;
OW569403.1_Cistogaster_globosa_genome_assembly,_chromosome:_1	AUGUSTUS	intron	13119409	13119628	1	+	.	ID=g1242.t1.intron5;Parent=g1242.t1;
OW569403.1_Cistogaster_globosa_genome_assembly,_chromosome:_1	AUGUSTUS	CDS	13119629	13119774	1	+	1	ID=g1242.t1.CDS6;Parent=g1242.t1;
OW569403.1_Cistogaster_globosa_genome_assembly,_chromosome:_1	AUGUSTUS	exon	13119629	13119774	.	+	.	ID=g1242.t1.exon6;Parent=g1242.t1;
OW569403.1_Cistogaster_globosa_genome_assembly,_chromosome:_1	AUGUSTUS	intron	13119775	13120615	1	+	.	ID=g1242.t1.intron6;Parent=g1242.t1;
OW569403.1_Cistogaster_globosa_genome_assembly,_chromosome:_1	AUGUSTUS	CDS	13120616	13120776	1	+	2	ID=g1242.t1.CDS7;Parent=g1242.t1;
OW569403.1_Cistogaster_globosa_genome_assembly,_chromosome:_1	AUGUSTUS	exon	13120616	13120776	.	+	.	ID=g1242.t1.exon7;Parent=g1242.t1;
OW569403.1_Cistogaster_globosa_genome_assembly,_chromosome:_1	AUGUSTUS	intron	13120777	13125218	0.61	+	.	ID=g1242.t1.intron7;Parent=g1242.t1;
OW569403.1_Cistogaster_globosa_genome_assembly,_chromosome:_1	AUGUSTUS	CDS	13125219	13125407	0.59	+	0	ID=g1242.t1.CDS8;Parent=g1242.t1;
OW569403.1_Cistogaster_globosa_genome_assembly,_chromosome:_1	AUGUSTUS	exon	13125219	13125407	.	+	.	ID=g1242.t1.exon8;Parent=g1242.t1;
OW569403.1_Cistogaster_globosa_genome_assembly,_chromosome:_1	AUGUSTUS	intron	13125408	13136675	0.48	+	.	ID=g1242.t1.intron8;Parent=g1242.t1;
OW569403.1_Cistogaster_globosa_genome_assembly,_chromosome:_1	AUGUSTUS	CDS	13136676	13136890	1	+	0	ID=g1242.t1.CDS9;Parent=g1242.t1;
OW569403.1_Cistogaster_globosa_genome_assembly,_chromosome:_1	AUGUSTUS	exon	13136676	13136890	.	+	.	ID=g1242.t1.exon9;Parent=g1242.t1;
OW569403.1_Cistogaster_globosa_genome_assembly,_chromosome:_1	AUGUSTUS	intron	13136891	13137338	1	+	.	ID=g1242.t1.intron9;Parent=g1242.t1;
OW569403.1_Cistogaster_globosa_genome_assembly,_chromosome:_1	AUGUSTUS	CDS	13137339	13137561	1	+	1	ID=g1242.t1.CDS10;Parent=g1242.t1;
OW569403.1_Cistogaster_globosa_genome_assembly,_chromosome:_1	AUGUSTUS	exon	13137339	13137561	.	+	.	ID=g1242.t1.exon10;Parent=g1242.t1;
OW569403.1_Cistogaster_globosa_genome_assembly,_chromosome:_1	AUGUSTUS	stop_codon	13137559	13137561	.	+	0	ID=g1242.t1.stop1;Parent=g1242.t1;
OW569403.1_Cistogaster_globosa_genome_assembly,_chromosome:_1	AUGUSTUS	gene	13161563	13162194	.	-	.	ID=g1243;
OW569403.1_Cistogaster_globosa_genome_assembly,_chromosome:_1	AUGUSTUS	mRNA	13161563	13162194	1	-	.	ID=g1243.t1;Parent=g1243;
OW569403.1_Cistogaster_globosa_genome_assembly,_chromosome:_1	AUGUSTUS	stop_codon	13161563	13161565	.	-	0	ID=g1243.t1.stop1;Parent=g1243.t1;
OW569403.1_Cistogaster_globosa_genome_assembly,_chromosome:_1	AUGUSTUS	CDS	13161563	13161782	1	-	1	ID=g1243.t1.CDS1;Parent=g1243.t1;
OW569403.1_Cistogaster_globosa_genome_assembly,_chromosome:_1	AUGUSTUS	exon	13161563	13161782	.	-	.	ID=g1243.t1.exon1;Parent=g1243.t1;
OW569403.1_Cistogaster_globosa_genome_assembly,_chromosome:_1	AUGUSTUS	intron	13161783	13161841	1	-	.	ID=g1243.t1.intron1;Parent=g1243.t1;
OW569403.1_Cistogaster_globosa_genome_assembly,_chromosome:_1	AUGUSTUS	CDS	13161842	13161950	1	-	2	ID=g1243.t1.CDS2;Parent=g1243.t1;
OW569403.1_Cistogaster_globosa_genome_assembly,_chromosome:_1	AUGUSTUS	exon	13161842	13161950	.	-	.	ID=g1243.t1.exon2;Parent=g1243.t1;
OW569403.1_Cistogaster_globosa_genome_assembly,_chromosome:_1	AUGUSTUS	intron	13161951	13162010	1	-	.	ID=g1243.t1.intron2;Parent=g1243.t1;
OW569403.1_Cistogaster_globosa_genome_assembly,_chromosome:_1	AUGUSTUS	CDS	13162011	13162095	1	-	0	ID=g1243.t1.CDS3;Parent=g1243.t1;
OW569403.1_Cistogaster_globosa_genome_assembly,_chromosome:_1	AUGUSTUS	exon	13162011	13162095	.	-	.	ID=g1243.t1.exon3;Parent=g1243.t1;
OW569403.1_Cistogaster_globosa_genome_assembly,_chromosome:_1	AUGUSTUS	intron	13162096	13162155	1	-	.	ID=g1243.t1.intron3;Parent=g1243.t1;
OW569403.1_Cistogaster_globosa_genome_assembly,_chromosome:_1	AUGUSTUS	CDS	13162156	13162194	1	-	0	ID=g1243.t1.CDS4;Parent=g1243.t1;
OW569403.1_Cistogaster_globosa_genome_assembly,_chromosome:_1	AUGUSTUS	exon	13162156	13162194	.	-	.	ID=g1243.t1.exon4;Parent=g1243.t1;
OW569403.1_Cistogaster_globosa_genome_assembly,_chromosome:_1	AUGUSTUS	start_codon	13162192	13162194	.	-	0	ID=g1243.t1.start1;Parent=g1243.t1;
OW569403.1_Cistogaster_globosa_genome_assembly,_chromosome:_1	AUGUSTUS	gene	13162869	13167118	.	+	.	ID=g1244;
OW569403.1_Cistogaster_globosa_genome_assembly,_chromosome:_1	AUGUSTUS	mRNA	13162869	13167118	1	+	.	ID=g1244.t1;Parent=g1244;
OW569403.1_Cistogaster_globosa_genome_assembly,_chromosome:_1	AUGUSTUS	start_codon	13162869	13162871	.	+	0	ID=g1244.t1.start1;Parent=g1244.t1;
OW569403.1_Cistogaster_globosa_genome_assembly,_chromosome:_1	AUGUSTUS	CDS	13162869	13163205	1	+	0	ID=g1244.t1.CDS1;Parent=g1244.t1;
OW569403.1_Cistogaster_globosa_genome_assembly,_chromosome:_1	AUGUSTUS	exon	13162869	13163205	.	+	.	ID=g1244.t1.exon1;Parent=g1244.t1;
OW569403.1_Cistogaster_globosa_genome_assembly,_chromosome:_1	AUGUSTUS	intron	13163206	13163268	1	+	.	ID=g1244.t1.intron1;Parent=g1244.t1;
OW569403.1_Cistogaster_globosa_genome_assembly,_chromosome:_1	AUGUSTUS	CDS	13163269	13163673	1	+	2	ID=g1244.t1.CDS2;Parent=g1244.t1;
OW569403.1_Cistogaster_globosa_genome_assembly,_chromosome:_1	AUGUSTUS	exon	13163269	13163673	.	+	.	ID=g1244.t1.exon2;Parent=g1244.t1;
OW569403.1_Cistogaster_globosa_genome_assembly,_chromosome:_1	AUGUSTUS	intron	13163674	13166589	1	+	.	ID=g1244.t1.intron2;Parent=g1244.t1;
OW569403.1_Cistogaster_globosa_genome_assembly,_chromosome:_1	AUGUSTUS	CDS	13166590	13166856	1	+	2	ID=g1244.t1.CDS3;Parent=g1244.t1;
OW569403.1_Cistogaster_globosa_genome_assembly,_chromosome:_1	AUGUSTUS	exon	13166590	13166856	.	+	.	ID=g1244.t1.exon3;Parent=g1244.t1;
OW569403.1_Cistogaster_globosa_genome_assembly,_chromosome:_1	AUGUSTUS	intron	13166857	13166930	1	+	.	ID=g1244.t1.intron3;Parent=g1244.t1;
OW569403.1_Cistogaster_globosa_genome_assembly,_chromosome:_1	AUGUSTUS	CDS	13166931	13167118	1	+	2	ID=g1244.t1.CDS4;Parent=g1244.t1;
OW569403.1_Cistogaster_globosa_genome_assembly,_chromosome:_1	AUGUSTUS	exon	13166931	13167118	.	+	.	ID=g1244.t1.exon4;Parent=g1244.t1;
OW569403.1_Cistogaster_globosa_genome_assembly,_chromosome:_1	AUGUSTUS	stop_codon	13167116	13167118	.	+	0	ID=g1244.t1.stop1;Parent=g1244.t1;
OW569403.1_Cistogaster_globosa_genome_assembly,_chromosome:_1	AUGUSTUS	gene	13179051	13188100	.	+	.	ID=g1245;
OW569403.1_Cistogaster_globosa_genome_assembly,_chromosome:_1	AUGUSTUS	mRNA	13185899	13188100	0.98	+	.	ID=g1245.t1;Parent=g1245;
OW569403.1_Cistogaster_globosa_genome_assembly,_chromosome:_1	AUGUSTUS	start_codon	13185899	13185901	.	+	0	ID=g1245.t1.start1;Parent=g1245.t1;
OW569403.1_Cistogaster_globosa_genome_assembly,_chromosome:_1	AUGUSTUS	CDS	13185899	13185950	0.98	+	0	ID=g1245.t1.CDS1;Parent=g1245.t1;
OW569403.1_Cistogaster_globosa_genome_assembly,_chromosome:_1	AUGUSTUS	exon	13185899	13185950	.	+	.	ID=g1245.t1.exon1;Parent=g1245.t1;
OW569403.1_Cistogaster_globosa_genome_assembly,_chromosome:_1	AUGUSTUS	intron	13185951	13186008	1	+	.	ID=g1245.t1.intron1;Parent=g1245.t1;
OW569403.1_Cistogaster_globosa_genome_assembly,_chromosome:_1	AUGUSTUS	CDS	13186009	13186233	1	+	2	ID=g1245.t1.CDS2;Parent=g1245.t1;
OW569403.1_Cistogaster_globosa_genome_assembly,_chromosome:_1	AUGUSTUS	exon	13186009	13186233	.	+	.	ID=g1245.t1.exon2;Parent=g1245.t1;
OW569403.1_Cistogaster_globosa_genome_assembly,_chromosome:_1	AUGUSTUS	intron	13186234	13186310	1	+	.	ID=g1245.t1.intron2;Parent=g1245.t1;
OW569403.1_Cistogaster_globosa_genome_assembly,_chromosome:_1	AUGUSTUS	CDS	13186311	13186426	1	+	2	ID=g1245.t1.CDS3;Parent=g1245.t1;
OW569403.1_Cistogaster_globosa_genome_assembly,_chromosome:_1	AUGUSTUS	exon	13186311	13186426	.	+	.	ID=g1245.t1.exon3;Parent=g1245.t1;
OW569403.1_Cistogaster_globosa_genome_assembly,_chromosome:_1	AUGUSTUS	intron	13186427	13186780	1	+	.	ID=g1245.t1.intron3;Parent=g1245.t1;
OW569403.1_Cistogaster_globosa_genome_assembly,_chromosome:_1	AUGUSTUS	CDS	13186781	13187084	1	+	0	ID=g1245.t1.CDS4;Parent=g1245.t1;
OW569403.1_Cistogaster_globosa_genome_assembly,_chromosome:_1	AUGUSTUS	exon	13186781	13187084	.	+	.	ID=g1245.t1.exon4;Parent=g1245.t1;
OW569403.1_Cistogaster_globosa_genome_assembly,_chromosome:_1	AUGUSTUS	intron	13187085	13187147	1	+	.	ID=g1245.t1.intron4;Parent=g1245.t1;
OW569403.1_Cistogaster_globosa_genome_assembly,_chromosome:_1	AUGUSTUS	CDS	13187148	13187450	1	+	2	ID=g1245.t1.CDS5;Parent=g1245.t1;
OW569403.1_Cistogaster_globosa_genome_assembly,_chromosome:_1	AUGUSTUS	exon	13187148	13187450	.	+	.	ID=g1245.t1.exon5;Parent=g1245.t1;
OW569403.1_Cistogaster_globosa_genome_assembly,_chromosome:_1	AUGUSTUS	intron	13187451	13187519	1	+	.	ID=g1245.t1.intron5;Parent=g1245.t1;
OW569403.1_Cistogaster_globosa_genome_assembly,_chromosome:_1	AUGUSTUS	CDS	13187520	13187833	1	+	2	ID=g1245.t1.CDS6;Parent=g1245.t1;
OW569403.1_Cistogaster_globosa_genome_assembly,_chromosome:_1	AUGUSTUS	exon	13187520	13187833	.	+	.	ID=g1245.t1.exon6;Parent=g1245.t1;
OW569403.1_Cistogaster_globosa_genome_assembly,_chromosome:_1	AUGUSTUS	intron	13187834	13187890	1	+	.	ID=g1245.t1.intron6;Parent=g1245.t1;
OW569403.1_Cistogaster_globosa_genome_assembly,_chromosome:_1	AUGUSTUS	CDS	13187891	13188100	1	+	0	ID=g1245.t1.CDS7;Parent=g1245.t1;
OW569403.1_Cistogaster_globosa_genome_assembly,_chromosome:_1	AUGUSTUS	exon	13187891	13188100	.	+	.	ID=g1245.t1.exon7;Parent=g1245.t1;
OW569403.1_Cistogaster_globosa_genome_assembly,_chromosome:_1	AUGUSTUS	stop_codon	13188098	13188100	.	+	0	ID=g1245.t1.stop1;Parent=g1245.t1;
OW569403.1_Cistogaster_globosa_genome_assembly,_chromosome:_1	AUGUSTUS	mRNA	13179051	13188100	0.72	+	.	ID=g1245.t2;Parent=g1245;
OW569403.1_Cistogaster_globosa_genome_assembly,_chromosome:_1	AUGUSTUS	start_codon	13179051	13179053	.	+	0	ID=g1245.t2.start1;Parent=g1245.t2;
OW569403.1_Cistogaster_globosa_genome_assembly,_chromosome:_1	AUGUSTUS	CDS	13179051	13179069	0.72	+	0	ID=g1245.t2.CDS1;Parent=g1245.t2;
OW569403.1_Cistogaster_globosa_genome_assembly,_chromosome:_1	AUGUSTUS	exon	13179051	13179069	.	+	.	ID=g1245.t2.exon1;Parent=g1245.t2;
OW569403.1_Cistogaster_globosa_genome_assembly,_chromosome:_1	AUGUSTUS	intron	13179070	13185650	0.72	+	.	ID=g1245.t2.intron1;Parent=g1245.t2;
OW569403.1_Cistogaster_globosa_genome_assembly,_chromosome:_1	AUGUSTUS	CDS	13185651	13185950	1	+	2	ID=g1245.t2.CDS2;Parent=g1245.t2;
OW569403.1_Cistogaster_globosa_genome_assembly,_chromosome:_1	AUGUSTUS	exon	13185651	13185950	.	+	.	ID=g1245.t2.exon2;Parent=g1245.t2;
OW569403.1_Cistogaster_globosa_genome_assembly,_chromosome:_1	AUGUSTUS	intron	13185951	13186008	1	+	.	ID=g1245.t2.intron2;Parent=g1245.t2;
OW569403.1_Cistogaster_globosa_genome_assembly,_chromosome:_1	AUGUSTUS	CDS	13186009	13186233	1	+	2	ID=g1245.t2.CDS3;Parent=g1245.t2;
OW569403.1_Cistogaster_globosa_genome_assembly,_chromosome:_1	AUGUSTUS	exon	13186009	13186233	.	+	.	ID=g1245.t2.exon3;Parent=g1245.t2;
OW569403.1_Cistogaster_globosa_genome_assembly,_chromosome:_1	AUGUSTUS	intron	13186234	13186310	1	+	.	ID=g1245.t2.intron3;Parent=g1245.t2;
OW569403.1_Cistogaster_globosa_genome_assembly,_chromosome:_1	AUGUSTUS	CDS	13186311	13186426	1	+	2	ID=g1245.t2.CDS4;Parent=g1245.t2;
OW569403.1_Cistogaster_globosa_genome_assembly,_chromosome:_1	AUGUSTUS	exon	13186311	13186426	.	+	.	ID=g1245.t2.exon4;Parent=g1245.t2;
OW569403.1_Cistogaster_globosa_genome_assembly,_chromosome:_1	AUGUSTUS	intron	13186427	13186780	1	+	.	ID=g1245.t2.intron4;Parent=g1245.t2;
OW569403.1_Cistogaster_globosa_genome_assembly,_chromosome:_1	AUGUSTUS	CDS	13186781	13187084	1	+	0	ID=g1245.t2.CDS5;Parent=g1245.t2;
OW569403.1_Cistogaster_globosa_genome_assembly,_chromosome:_1	AUGUSTUS	exon	13186781	13187084	.	+	.	ID=g1245.t2.exon5;Parent=g1245.t2;
OW569403.1_Cistogaster_globosa_genome_assembly,_chromosome:_1	AUGUSTUS	intron	13187085	13187147	1	+	.	ID=g1245.t2.intron5;Parent=g1245.t2;
OW569403.1_Cistogaster_globosa_genome_assembly,_chromosome:_1	AUGUSTUS	CDS	13187148	13187450	1	+	2	ID=g1245.t2.CDS6;Parent=g1245.t2;
OW569403.1_Cistogaster_globosa_genome_assembly,_chromosome:_1	AUGUSTUS	exon	13187148	13187450	.	+	.	ID=g1245.t2.exon6;Parent=g1245.t2;
OW569403.1_Cistogaster_globosa_genome_assembly,_chromosome:_1	AUGUSTUS	intron	13187451	13187519	1	+	.	ID=g1245.t2.intron6;Parent=g1245.t2;
OW569403.1_Cistogaster_globosa_genome_assembly,_chromosome:_1	AUGUSTUS	CDS	13187520	13187833	1	+	2	ID=g1245.t2.CDS7;Parent=g1245.t2;
OW569403.1_Cistogaster_globosa_genome_assembly,_chromosome:_1	AUGUSTUS	exon	13187520	13187833	.	+	.	ID=g1245.t2.exon7;Parent=g1245.t2;
OW569403.1_Cistogaster_globosa_genome_assembly,_chromosome:_1	AUGUSTUS	intron	13187834	13187890	1	+	.	ID=g1245.t2.intron7;Parent=g1245.t2;
OW569403.1_Cistogaster_globosa_genome_assembly,_chromosome:_1	AUGUSTUS	CDS	13187891	13188100	1	+	0	ID=g1245.t2.CDS8;Parent=g1245.t2;
OW569403.1_Cistogaster_globosa_genome_assembly,_chromosome:_1	AUGUSTUS	exon	13187891	13188100	.	+	.	ID=g1245.t2.exon8;Parent=g1245.t2;
OW569403.1_Cistogaster_globosa_genome_assembly,_chromosome:_1	AUGUSTUS	stop_codon	13188098	13188100	.	+	0	ID=g1245.t2.stop1;Parent=g1245.t2;
OW569403.1_Cistogaster_globosa_genome_assembly,_chromosome:_1	AUGUSTUS	gene	13192933	13195971	.	-	.	ID=g1246;
OW569403.1_Cistogaster_globosa_genome_assembly,_chromosome:_1	AUGUSTUS	mRNA	13192933	13195971	1	-	.	ID=g1246.t1;Parent=g1246;
OW569403.1_Cistogaster_globosa_genome_assembly,_chromosome:_1	AUGUSTUS	stop_codon	13192933	13192935	.	-	0	ID=g1246.t1.stop1;Parent=g1246.t1;
OW569403.1_Cistogaster_globosa_genome_assembly,_chromosome:_1	AUGUSTUS	CDS	13192933	13193238	1	-	0	ID=g1246.t1.CDS1;Parent=g1246.t1;
OW569403.1_Cistogaster_globosa_genome_assembly,_chromosome:_1	AUGUSTUS	exon	13192933	13193238	.	-	.	ID=g1246.t1.exon1;Parent=g1246.t1;
OW569403.1_Cistogaster_globosa_genome_assembly,_chromosome:_1	AUGUSTUS	intron	13193239	13195614	1	-	.	ID=g1246.t1.intron1;Parent=g1246.t1;
OW569403.1_Cistogaster_globosa_genome_assembly,_chromosome:_1	AUGUSTUS	CDS	13195615	13195757	1	-	2	ID=g1246.t1.CDS2;Parent=g1246.t1;
OW569403.1_Cistogaster_globosa_genome_assembly,_chromosome:_1	AUGUSTUS	exon	13195615	13195757	.	-	.	ID=g1246.t1.exon2;Parent=g1246.t1;
OW569403.1_Cistogaster_globosa_genome_assembly,_chromosome:_1	AUGUSTUS	intron	13195758	13195949	1	-	.	ID=g1246.t1.intron2;Parent=g1246.t1;
OW569403.1_Cistogaster_globosa_genome_assembly,_chromosome:_1	AUGUSTUS	CDS	13195950	13195971	1	-	0	ID=g1246.t1.CDS3;Parent=g1246.t1;
OW569403.1_Cistogaster_globosa_genome_assembly,_chromosome:_1	AUGUSTUS	exon	13195950	13195971	.	-	.	ID=g1246.t1.exon3;Parent=g1246.t1;
OW569403.1_Cistogaster_globosa_genome_assembly,_chromosome:_1	AUGUSTUS	start_codon	13195969	13195971	.	-	0	ID=g1246.t1.start1;Parent=g1246.t1;
OW569403.1_Cistogaster_globosa_genome_assembly,_chromosome:_1	AUGUSTUS	gene	13198010	13198673	.	+	.	ID=g1247;
OW569403.1_Cistogaster_globosa_genome_assembly,_chromosome:_1	AUGUSTUS	mRNA	13198010	13198673	1	+	.	ID=g1247.t1;Parent=g1247;
OW569403.1_Cistogaster_globosa_genome_assembly,_chromosome:_1	AUGUSTUS	start_codon	13198010	13198012	.	+	0	ID=g1247.t1.start1;Parent=g1247.t1;
OW569403.1_Cistogaster_globosa_genome_assembly,_chromosome:_1	AUGUSTUS	CDS	13198010	13198031	1	+	0	ID=g1247.t1.CDS1;Parent=g1247.t1;
OW569403.1_Cistogaster_globosa_genome_assembly,_chromosome:_1	AUGUSTUS	exon	13198010	13198031	.	+	.	ID=g1247.t1.exon1;Parent=g1247.t1;
OW569403.1_Cistogaster_globosa_genome_assembly,_chromosome:_1	AUGUSTUS	intron	13198032	13198154	1	+	.	ID=g1247.t1.intron1;Parent=g1247.t1;
OW569403.1_Cistogaster_globosa_genome_assembly,_chromosome:_1	AUGUSTUS	CDS	13198155	13198294	1	+	2	ID=g1247.t1.CDS2;Parent=g1247.t1;
OW569403.1_Cistogaster_globosa_genome_assembly,_chromosome:_1	AUGUSTUS	exon	13198155	13198294	.	+	.	ID=g1247.t1.exon2;Parent=g1247.t1;
OW569403.1_Cistogaster_globosa_genome_assembly,_chromosome:_1	AUGUSTUS	intron	13198295	13198388	1	+	.	ID=g1247.t1.intron2;Parent=g1247.t1;
OW569403.1_Cistogaster_globosa_genome_assembly,_chromosome:_1	AUGUSTUS	CDS	13198389	13198673	1	+	0	ID=g1247.t1.CDS3;Parent=g1247.t1;
OW569403.1_Cistogaster_globosa_genome_assembly,_chromosome:_1	AUGUSTUS	exon	13198389	13198673	.	+	.	ID=g1247.t1.exon3;Parent=g1247.t1;
OW569403.1_Cistogaster_globosa_genome_assembly,_chromosome:_1	AUGUSTUS	stop_codon	13198671	13198673	.	+	0	ID=g1247.t1.stop1;Parent=g1247.t1;
OW569403.1_Cistogaster_globosa_genome_assembly,_chromosome:_1	AUGUSTUS	gene	13206266	13217391	.	-	.	ID=g1248;
OW569403.1_Cistogaster_globosa_genome_assembly,_chromosome:_1	AUGUSTUS	mRNA	13206266	13217391	1	-	.	ID=g1248.t1;Parent=g1248;
OW569403.1_Cistogaster_globosa_genome_assembly,_chromosome:_1	AUGUSTUS	stop_codon	13206266	13206268	.	-	0	ID=g1248.t1.stop1;Parent=g1248.t1;
OW569403.1_Cistogaster_globosa_genome_assembly,_chromosome:_1	AUGUSTUS	CDS	13206266	13206302	1	-	1	ID=g1248.t1.CDS1;Parent=g1248.t1;
OW569403.1_Cistogaster_globosa_genome_assembly,_chromosome:_1	AUGUSTUS	exon	13206266	13206302	.	-	.	ID=g1248.t1.exon1;Parent=g1248.t1;
OW569403.1_Cistogaster_globosa_genome_assembly,_chromosome:_1	AUGUSTUS	intron	13206303	13206925	1	-	.	ID=g1248.t1.intron1;Parent=g1248.t1;
OW569403.1_Cistogaster_globosa_genome_assembly,_chromosome:_1	AUGUSTUS	CDS	13206926	13207085	1	-	2	ID=g1248.t1.CDS2;Parent=g1248.t1;
OW569403.1_Cistogaster_globosa_genome_assembly,_chromosome:_1	AUGUSTUS	exon	13206926	13207085	.	-	.	ID=g1248.t1.exon2;Parent=g1248.t1;
OW569403.1_Cistogaster_globosa_genome_assembly,_chromosome:_1	AUGUSTUS	intron	13207086	13207160	1	-	.	ID=g1248.t1.intron2;Parent=g1248.t1;
OW569403.1_Cistogaster_globosa_genome_assembly,_chromosome:_1	AUGUSTUS	CDS	13207161	13207266	1	-	0	ID=g1248.t1.CDS3;Parent=g1248.t1;
OW569403.1_Cistogaster_globosa_genome_assembly,_chromosome:_1	AUGUSTUS	exon	13207161	13207266	.	-	.	ID=g1248.t1.exon3;Parent=g1248.t1;
OW569403.1_Cistogaster_globosa_genome_assembly,_chromosome:_1	AUGUSTUS	intron	13207267	13207739	1	-	.	ID=g1248.t1.intron3;Parent=g1248.t1;
OW569403.1_Cistogaster_globosa_genome_assembly,_chromosome:_1	AUGUSTUS	CDS	13207740	13207836	1	-	1	ID=g1248.t1.CDS4;Parent=g1248.t1;
OW569403.1_Cistogaster_globosa_genome_assembly,_chromosome:_1	AUGUSTUS	exon	13207740	13207836	.	-	.	ID=g1248.t1.exon4;Parent=g1248.t1;
OW569403.1_Cistogaster_globosa_genome_assembly,_chromosome:_1	AUGUSTUS	intron	13207837	13207932	1	-	.	ID=g1248.t1.intron4;Parent=g1248.t1;
OW569403.1_Cistogaster_globosa_genome_assembly,_chromosome:_1	AUGUSTUS	CDS	13207933	13207999	1	-	2	ID=g1248.t1.CDS5;Parent=g1248.t1;
OW569403.1_Cistogaster_globosa_genome_assembly,_chromosome:_1	AUGUSTUS	exon	13207933	13207999	.	-	.	ID=g1248.t1.exon5;Parent=g1248.t1;
OW569403.1_Cistogaster_globosa_genome_assembly,_chromosome:_1	AUGUSTUS	intron	13208000	13211682	1	-	.	ID=g1248.t1.intron5;Parent=g1248.t1;
OW569403.1_Cistogaster_globosa_genome_assembly,_chromosome:_1	AUGUSTUS	CDS	13211683	13212082	1	-	0	ID=g1248.t1.CDS6;Parent=g1248.t1;
OW569403.1_Cistogaster_globosa_genome_assembly,_chromosome:_1	AUGUSTUS	exon	13211683	13212082	.	-	.	ID=g1248.t1.exon6;Parent=g1248.t1;
OW569403.1_Cistogaster_globosa_genome_assembly,_chromosome:_1	AUGUSTUS	intron	13212083	13212141	1	-	.	ID=g1248.t1.intron6;Parent=g1248.t1;
OW569403.1_Cistogaster_globosa_genome_assembly,_chromosome:_1	AUGUSTUS	CDS	13212142	13212377	1	-	2	ID=g1248.t1.CDS7;Parent=g1248.t1;
OW569403.1_Cistogaster_globosa_genome_assembly,_chromosome:_1	AUGUSTUS	exon	13212142	13212377	.	-	.	ID=g1248.t1.exon7;Parent=g1248.t1;
OW569403.1_Cistogaster_globosa_genome_assembly,_chromosome:_1	AUGUSTUS	intron	13212378	13215649	1	-	.	ID=g1248.t1.intron7;Parent=g1248.t1;
OW569403.1_Cistogaster_globosa_genome_assembly,_chromosome:_1	AUGUSTUS	CDS	13215650	13215788	1	-	0	ID=g1248.t1.CDS8;Parent=g1248.t1;
OW569403.1_Cistogaster_globosa_genome_assembly,_chromosome:_1	AUGUSTUS	exon	13215650	13215788	.	-	.	ID=g1248.t1.exon8;Parent=g1248.t1;
OW569403.1_Cistogaster_globosa_genome_assembly,_chromosome:_1	AUGUSTUS	intron	13215789	13215959	1	-	.	ID=g1248.t1.intron8;Parent=g1248.t1;
OW569403.1_Cistogaster_globosa_genome_assembly,_chromosome:_1	AUGUSTUS	CDS	13215960	13216154	1	-	0	ID=g1248.t1.CDS9;Parent=g1248.t1;
OW569403.1_Cistogaster_globosa_genome_assembly,_chromosome:_1	AUGUSTUS	exon	13215960	13216154	.	-	.	ID=g1248.t1.exon9;Parent=g1248.t1;
OW569403.1_Cistogaster_globosa_genome_assembly,_chromosome:_1	AUGUSTUS	intron	13216155	13216219	1	-	.	ID=g1248.t1.intron9;Parent=g1248.t1;
OW569403.1_Cistogaster_globosa_genome_assembly,_chromosome:_1	AUGUSTUS	CDS	13216220	13216458	1	-	2	ID=g1248.t1.CDS10;Parent=g1248.t1;
OW569403.1_Cistogaster_globosa_genome_assembly,_chromosome:_1	AUGUSTUS	exon	13216220	13216458	.	-	.	ID=g1248.t1.exon10;Parent=g1248.t1;
OW569403.1_Cistogaster_globosa_genome_assembly,_chromosome:_1	AUGUSTUS	intron	13216459	13216519	1	-	.	ID=g1248.t1.intron10;Parent=g1248.t1;
OW569403.1_Cistogaster_globosa_genome_assembly,_chromosome:_1	AUGUSTUS	CDS	13216520	13216658	1	-	0	ID=g1248.t1.CDS11;Parent=g1248.t1;
OW569403.1_Cistogaster_globosa_genome_assembly,_chromosome:_1	AUGUSTUS	exon	13216520	13216658	.	-	.	ID=g1248.t1.exon11;Parent=g1248.t1;
OW569403.1_Cistogaster_globosa_genome_assembly,_chromosome:_1	AUGUSTUS	intron	13216659	13216711	1	-	.	ID=g1248.t1.intron11;Parent=g1248.t1;
OW569403.1_Cistogaster_globosa_genome_assembly,_chromosome:_1	AUGUSTUS	CDS	13216712	13216833	1	-	2	ID=g1248.t1.CDS12;Parent=g1248.t1;
OW569403.1_Cistogaster_globosa_genome_assembly,_chromosome:_1	AUGUSTUS	exon	13216712	13216833	.	-	.	ID=g1248.t1.exon12;Parent=g1248.t1;
OW569403.1_Cistogaster_globosa_genome_assembly,_chromosome:_1	AUGUSTUS	intron	13216834	13216892	1	-	.	ID=g1248.t1.intron12;Parent=g1248.t1;
OW569403.1_Cistogaster_globosa_genome_assembly,_chromosome:_1	AUGUSTUS	CDS	13216893	13217132	1	-	2	ID=g1248.t1.CDS13;Parent=g1248.t1;
OW569403.1_Cistogaster_globosa_genome_assembly,_chromosome:_1	AUGUSTUS	exon	13216893	13217132	.	-	.	ID=g1248.t1.exon13;Parent=g1248.t1;
OW569403.1_Cistogaster_globosa_genome_assembly,_chromosome:_1	AUGUSTUS	intron	13217133	13217312	1	-	.	ID=g1248.t1.intron13;Parent=g1248.t1;
OW569403.1_Cistogaster_globosa_genome_assembly,_chromosome:_1	AUGUSTUS	CDS	13217313	13217391	1	-	0	ID=g1248.t1.CDS14;Parent=g1248.t1;
OW569403.1_Cistogaster_globosa_genome_assembly,_chromosome:_1	AUGUSTUS	exon	13217313	13217391	.	-	.	ID=g1248.t1.exon14;Parent=g1248.t1;
OW569403.1_Cistogaster_globosa_genome_assembly,_chromosome:_1	AUGUSTUS	start_codon	13217389	13217391	.	-	0	ID=g1248.t1.start1;Parent=g1248.t1;
OW569403.1_Cistogaster_globosa_genome_assembly,_chromosome:_1	AUGUSTUS	gene	13219743	13246356	.	+	.	ID=g1249;
OW569403.1_Cistogaster_globosa_genome_assembly,_chromosome:_1	AUGUSTUS	mRNA	13219743	13246356	1	+	.	ID=g1249.t1;Parent=g1249;
OW569403.1_Cistogaster_globosa_genome_assembly,_chromosome:_1	AUGUSTUS	start_codon	13219743	13219745	.	+	0	ID=g1249.t1.start1;Parent=g1249.t1;
OW569403.1_Cistogaster_globosa_genome_assembly,_chromosome:_1	AUGUSTUS	CDS	13219743	13219785	1	+	0	ID=g1249.t1.CDS1;Parent=g1249.t1;
OW569403.1_Cistogaster_globosa_genome_assembly,_chromosome:_1	AUGUSTUS	exon	13219743	13219785	.	+	.	ID=g1249.t1.exon1;Parent=g1249.t1;
OW569403.1_Cistogaster_globosa_genome_assembly,_chromosome:_1	AUGUSTUS	intron	13219786	13222411	1	+	.	ID=g1249.t1.intron1;Parent=g1249.t1;
OW569403.1_Cistogaster_globosa_genome_assembly,_chromosome:_1	AUGUSTUS	CDS	13222412	13223563	1	+	2	ID=g1249.t1.CDS2;Parent=g1249.t1;
OW569403.1_Cistogaster_globosa_genome_assembly,_chromosome:_1	AUGUSTUS	exon	13222412	13223563	.	+	.	ID=g1249.t1.exon2;Parent=g1249.t1;
OW569403.1_Cistogaster_globosa_genome_assembly,_chromosome:_1	AUGUSTUS	intron	13223564	13223646	1	+	.	ID=g1249.t1.intron2;Parent=g1249.t1;
OW569403.1_Cistogaster_globosa_genome_assembly,_chromosome:_1	AUGUSTUS	CDS	13223647	13224352	1	+	2	ID=g1249.t1.CDS3;Parent=g1249.t1;
OW569403.1_Cistogaster_globosa_genome_assembly,_chromosome:_1	AUGUSTUS	exon	13223647	13224352	.	+	.	ID=g1249.t1.exon3;Parent=g1249.t1;
OW569403.1_Cistogaster_globosa_genome_assembly,_chromosome:_1	AUGUSTUS	intron	13224353	13224415	1	+	.	ID=g1249.t1.intron3;Parent=g1249.t1;
OW569403.1_Cistogaster_globosa_genome_assembly,_chromosome:_1	AUGUSTUS	CDS	13224416	13225595	1	+	1	ID=g1249.t1.CDS4;Parent=g1249.t1;
OW569403.1_Cistogaster_globosa_genome_assembly,_chromosome:_1	AUGUSTUS	exon	13224416	13225595	.	+	.	ID=g1249.t1.exon4;Parent=g1249.t1;
OW569403.1_Cistogaster_globosa_genome_assembly,_chromosome:_1	AUGUSTUS	intron	13225596	13227403	1	+	.	ID=g1249.t1.intron4;Parent=g1249.t1;
OW569403.1_Cistogaster_globosa_genome_assembly,_chromosome:_1	AUGUSTUS	CDS	13227404	13227825	1	+	0	ID=g1249.t1.CDS5;Parent=g1249.t1;
OW569403.1_Cistogaster_globosa_genome_assembly,_chromosome:_1	AUGUSTUS	exon	13227404	13227825	.	+	.	ID=g1249.t1.exon5;Parent=g1249.t1;
OW569403.1_Cistogaster_globosa_genome_assembly,_chromosome:_1	AUGUSTUS	intron	13227826	13227904	1	+	.	ID=g1249.t1.intron5;Parent=g1249.t1;
OW569403.1_Cistogaster_globosa_genome_assembly,_chromosome:_1	AUGUSTUS	CDS	13227905	13228366	1	+	1	ID=g1249.t1.CDS6;Parent=g1249.t1;
OW569403.1_Cistogaster_globosa_genome_assembly,_chromosome:_1	AUGUSTUS	exon	13227905	13228366	.	+	.	ID=g1249.t1.exon6;Parent=g1249.t1;
OW569403.1_Cistogaster_globosa_genome_assembly,_chromosome:_1	AUGUSTUS	intron	13228367	13228430	1	+	.	ID=g1249.t1.intron6;Parent=g1249.t1;
OW569403.1_Cistogaster_globosa_genome_assembly,_chromosome:_1	AUGUSTUS	CDS	13228431	13228703	1	+	1	ID=g1249.t1.CDS7;Parent=g1249.t1;
OW569403.1_Cistogaster_globosa_genome_assembly,_chromosome:_1	AUGUSTUS	exon	13228431	13228703	.	+	.	ID=g1249.t1.exon7;Parent=g1249.t1;
OW569403.1_Cistogaster_globosa_genome_assembly,_chromosome:_1	AUGUSTUS	intron	13228704	13228767	1	+	.	ID=g1249.t1.intron7;Parent=g1249.t1;
OW569403.1_Cistogaster_globosa_genome_assembly,_chromosome:_1	AUGUSTUS	CDS	13228768	13228927	1	+	1	ID=g1249.t1.CDS8;Parent=g1249.t1;
OW569403.1_Cistogaster_globosa_genome_assembly,_chromosome:_1	AUGUSTUS	exon	13228768	13228927	.	+	.	ID=g1249.t1.exon8;Parent=g1249.t1;
OW569403.1_Cistogaster_globosa_genome_assembly,_chromosome:_1	AUGUSTUS	intron	13228928	13228989	1	+	.	ID=g1249.t1.intron8;Parent=g1249.t1;
OW569403.1_Cistogaster_globosa_genome_assembly,_chromosome:_1	AUGUSTUS	CDS	13228990	13231822	1	+	0	ID=g1249.t1.CDS9;Parent=g1249.t1;
OW569403.1_Cistogaster_globosa_genome_assembly,_chromosome:_1	AUGUSTUS	exon	13228990	13231822	.	+	.	ID=g1249.t1.exon9;Parent=g1249.t1;
OW569403.1_Cistogaster_globosa_genome_assembly,_chromosome:_1	AUGUSTUS	intron	13231823	13231883	1	+	.	ID=g1249.t1.intron9;Parent=g1249.t1;
OW569403.1_Cistogaster_globosa_genome_assembly,_chromosome:_1	AUGUSTUS	CDS	13231884	13231959	1	+	2	ID=g1249.t1.CDS10;Parent=g1249.t1;
OW569403.1_Cistogaster_globosa_genome_assembly,_chromosome:_1	AUGUSTUS	exon	13231884	13231959	.	+	.	ID=g1249.t1.exon10;Parent=g1249.t1;
OW569403.1_Cistogaster_globosa_genome_assembly,_chromosome:_1	AUGUSTUS	intron	13231960	13232019	1	+	.	ID=g1249.t1.intron10;Parent=g1249.t1;
OW569403.1_Cistogaster_globosa_genome_assembly,_chromosome:_1	AUGUSTUS	CDS	13232020	13232203	1	+	1	ID=g1249.t1.CDS11;Parent=g1249.t1;
OW569403.1_Cistogaster_globosa_genome_assembly,_chromosome:_1	AUGUSTUS	exon	13232020	13232203	.	+	.	ID=g1249.t1.exon11;Parent=g1249.t1;
OW569403.1_Cistogaster_globosa_genome_assembly,_chromosome:_1	AUGUSTUS	intron	13232204	13232272	1	+	.	ID=g1249.t1.intron11;Parent=g1249.t1;
OW569403.1_Cistogaster_globosa_genome_assembly,_chromosome:_1	AUGUSTUS	CDS	13232273	13232904	1	+	0	ID=g1249.t1.CDS12;Parent=g1249.t1;
OW569403.1_Cistogaster_globosa_genome_assembly,_chromosome:_1	AUGUSTUS	exon	13232273	13232904	.	+	.	ID=g1249.t1.exon12;Parent=g1249.t1;
OW569403.1_Cistogaster_globosa_genome_assembly,_chromosome:_1	AUGUSTUS	intron	13232905	13232984	1	+	.	ID=g1249.t1.intron12;Parent=g1249.t1;
OW569403.1_Cistogaster_globosa_genome_assembly,_chromosome:_1	AUGUSTUS	CDS	13232985	13233108	1	+	1	ID=g1249.t1.CDS13;Parent=g1249.t1;
OW569403.1_Cistogaster_globosa_genome_assembly,_chromosome:_1	AUGUSTUS	exon	13232985	13233108	.	+	.	ID=g1249.t1.exon13;Parent=g1249.t1;
OW569403.1_Cistogaster_globosa_genome_assembly,_chromosome:_1	AUGUSTUS	intron	13233109	13233229	1	+	.	ID=g1249.t1.intron13;Parent=g1249.t1;
OW569403.1_Cistogaster_globosa_genome_assembly,_chromosome:_1	AUGUSTUS	CDS	13233230	13233417	1	+	0	ID=g1249.t1.CDS14;Parent=g1249.t1;
OW569403.1_Cistogaster_globosa_genome_assembly,_chromosome:_1	AUGUSTUS	exon	13233230	13233417	.	+	.	ID=g1249.t1.exon14;Parent=g1249.t1;
OW569403.1_Cistogaster_globosa_genome_assembly,_chromosome:_1	AUGUSTUS	intron	13233418	13236258	1	+	.	ID=g1249.t1.intron14;Parent=g1249.t1;
OW569403.1_Cistogaster_globosa_genome_assembly,_chromosome:_1	AUGUSTUS	CDS	13236259	13236529	1	+	1	ID=g1249.t1.CDS15;Parent=g1249.t1;
OW569403.1_Cistogaster_globosa_genome_assembly,_chromosome:_1	AUGUSTUS	exon	13236259	13236529	.	+	.	ID=g1249.t1.exon15;Parent=g1249.t1;
OW569403.1_Cistogaster_globosa_genome_assembly,_chromosome:_1	AUGUSTUS	intron	13236530	13237331	1	+	.	ID=g1249.t1.intron15;Parent=g1249.t1;
OW569403.1_Cistogaster_globosa_genome_assembly,_chromosome:_1	AUGUSTUS	CDS	13237332	13237514	1	+	0	ID=g1249.t1.CDS16;Parent=g1249.t1;
OW569403.1_Cistogaster_globosa_genome_assembly,_chromosome:_1	AUGUSTUS	exon	13237332	13237514	.	+	.	ID=g1249.t1.exon16;Parent=g1249.t1;
OW569403.1_Cistogaster_globosa_genome_assembly,_chromosome:_1	AUGUSTUS	intron	13237515	13237586	1	+	.	ID=g1249.t1.intron16;Parent=g1249.t1;
OW569403.1_Cistogaster_globosa_genome_assembly,_chromosome:_1	AUGUSTUS	CDS	13237587	13237986	1	+	0	ID=g1249.t1.CDS17;Parent=g1249.t1;
OW569403.1_Cistogaster_globosa_genome_assembly,_chromosome:_1	AUGUSTUS	exon	13237587	13237986	.	+	.	ID=g1249.t1.exon17;Parent=g1249.t1;
OW569403.1_Cistogaster_globosa_genome_assembly,_chromosome:_1	AUGUSTUS	intron	13237987	13238047	1	+	.	ID=g1249.t1.intron17;Parent=g1249.t1;
OW569403.1_Cistogaster_globosa_genome_assembly,_chromosome:_1	AUGUSTUS	CDS	13238048	13238153	1	+	2	ID=g1249.t1.CDS18;Parent=g1249.t1;
OW569403.1_Cistogaster_globosa_genome_assembly,_chromosome:_1	AUGUSTUS	exon	13238048	13238153	.	+	.	ID=g1249.t1.exon18;Parent=g1249.t1;
OW569403.1_Cistogaster_globosa_genome_assembly,_chromosome:_1	AUGUSTUS	intron	13238154	13238220	1	+	.	ID=g1249.t1.intron18;Parent=g1249.t1;
OW569403.1_Cistogaster_globosa_genome_assembly,_chromosome:_1	AUGUSTUS	CDS	13238221	13238392	1	+	1	ID=g1249.t1.CDS19;Parent=g1249.t1;
OW569403.1_Cistogaster_globosa_genome_assembly,_chromosome:_1	AUGUSTUS	exon	13238221	13238392	.	+	.	ID=g1249.t1.exon19;Parent=g1249.t1;
OW569403.1_Cistogaster_globosa_genome_assembly,_chromosome:_1	AUGUSTUS	intron	13238393	13238476	1	+	.	ID=g1249.t1.intron19;Parent=g1249.t1;
OW569403.1_Cistogaster_globosa_genome_assembly,_chromosome:_1	AUGUSTUS	CDS	13238477	13238667	1	+	0	ID=g1249.t1.CDS20;Parent=g1249.t1;
OW569403.1_Cistogaster_globosa_genome_assembly,_chromosome:_1	AUGUSTUS	exon	13238477	13238667	.	+	.	ID=g1249.t1.exon20;Parent=g1249.t1;
OW569403.1_Cistogaster_globosa_genome_assembly,_chromosome:_1	AUGUSTUS	intron	13238668	13238745	1	+	.	ID=g1249.t1.intron20;Parent=g1249.t1;
OW569403.1_Cistogaster_globosa_genome_assembly,_chromosome:_1	AUGUSTUS	CDS	13238746	13239098	1	+	1	ID=g1249.t1.CDS21;Parent=g1249.t1;
OW569403.1_Cistogaster_globosa_genome_assembly,_chromosome:_1	AUGUSTUS	exon	13238746	13239098	.	+	.	ID=g1249.t1.exon21;Parent=g1249.t1;
OW569403.1_Cistogaster_globosa_genome_assembly,_chromosome:_1	AUGUSTUS	intron	13239099	13241450	1	+	.	ID=g1249.t1.intron21;Parent=g1249.t1;
OW569403.1_Cistogaster_globosa_genome_assembly,_chromosome:_1	AUGUSTUS	CDS	13241451	13242438	1	+	2	ID=g1249.t1.CDS22;Parent=g1249.t1;
OW569403.1_Cistogaster_globosa_genome_assembly,_chromosome:_1	AUGUSTUS	exon	13241451	13242438	.	+	.	ID=g1249.t1.exon22;Parent=g1249.t1;
OW569403.1_Cistogaster_globosa_genome_assembly,_chromosome:_1	AUGUSTUS	intron	13242439	13242521	1	+	.	ID=g1249.t1.intron22;Parent=g1249.t1;
OW569403.1_Cistogaster_globosa_genome_assembly,_chromosome:_1	AUGUSTUS	CDS	13242522	13242645	1	+	1	ID=g1249.t1.CDS23;Parent=g1249.t1;
OW569403.1_Cistogaster_globosa_genome_assembly,_chromosome:_1	AUGUSTUS	exon	13242522	13242645	.	+	.	ID=g1249.t1.exon23;Parent=g1249.t1;
OW569403.1_Cistogaster_globosa_genome_assembly,_chromosome:_1	AUGUSTUS	intron	13242646	13242848	1	+	.	ID=g1249.t1.intron23;Parent=g1249.t1;
OW569403.1_Cistogaster_globosa_genome_assembly,_chromosome:_1	AUGUSTUS	CDS	13242849	13243062	1	+	0	ID=g1249.t1.CDS24;Parent=g1249.t1;
OW569403.1_Cistogaster_globosa_genome_assembly,_chromosome:_1	AUGUSTUS	exon	13242849	13243062	.	+	.	ID=g1249.t1.exon24;Parent=g1249.t1;
OW569403.1_Cistogaster_globosa_genome_assembly,_chromosome:_1	AUGUSTUS	intron	13243063	13245253	1	+	.	ID=g1249.t1.intron24;Parent=g1249.t1;
OW569403.1_Cistogaster_globosa_genome_assembly,_chromosome:_1	AUGUSTUS	CDS	13245254	13246356	1	+	2	ID=g1249.t1.CDS25;Parent=g1249.t1;
OW569403.1_Cistogaster_globosa_genome_assembly,_chromosome:_1	AUGUSTUS	exon	13245254	13246356	.	+	.	ID=g1249.t1.exon25;Parent=g1249.t1;
OW569403.1_Cistogaster_globosa_genome_assembly,_chromosome:_1	AUGUSTUS	stop_codon	13246354	13246356	.	+	0	ID=g1249.t1.stop1;Parent=g1249.t1;
OW569403.1_Cistogaster_globosa_genome_assembly,_chromosome:_1	AUGUSTUS	mRNA	13219743	13246356	1	+	.	ID=g1249.t2;Parent=g1249;
OW569403.1_Cistogaster_globosa_genome_assembly,_chromosome:_1	AUGUSTUS	start_codon	13219743	13219745	.	+	0	ID=g1249.t2.start1;Parent=g1249.t2;
OW569403.1_Cistogaster_globosa_genome_assembly,_chromosome:_1	AUGUSTUS	CDS	13219743	13219785	1	+	0	ID=g1249.t2.CDS1;Parent=g1249.t2;
OW569403.1_Cistogaster_globosa_genome_assembly,_chromosome:_1	AUGUSTUS	exon	13219743	13219785	.	+	.	ID=g1249.t2.exon1;Parent=g1249.t2;
OW569403.1_Cistogaster_globosa_genome_assembly,_chromosome:_1	AUGUSTUS	intron	13219786	13222411	1	+	.	ID=g1249.t2.intron1;Parent=g1249.t2;
OW569403.1_Cistogaster_globosa_genome_assembly,_chromosome:_1	AUGUSTUS	CDS	13222412	13223563	1	+	2	ID=g1249.t2.CDS2;Parent=g1249.t2;
OW569403.1_Cistogaster_globosa_genome_assembly,_chromosome:_1	AUGUSTUS	exon	13222412	13223563	.	+	.	ID=g1249.t2.exon2;Parent=g1249.t2;
OW569403.1_Cistogaster_globosa_genome_assembly,_chromosome:_1	AUGUSTUS	intron	13223564	13223646	1	+	.	ID=g1249.t2.intron2;Parent=g1249.t2;
OW569403.1_Cistogaster_globosa_genome_assembly,_chromosome:_1	AUGUSTUS	CDS	13223647	13224352	1	+	2	ID=g1249.t2.CDS3;Parent=g1249.t2;
OW569403.1_Cistogaster_globosa_genome_assembly,_chromosome:_1	AUGUSTUS	exon	13223647	13224352	.	+	.	ID=g1249.t2.exon3;Parent=g1249.t2;
OW569403.1_Cistogaster_globosa_genome_assembly,_chromosome:_1	AUGUSTUS	intron	13224353	13224415	1	+	.	ID=g1249.t2.intron3;Parent=g1249.t2;
OW569403.1_Cistogaster_globosa_genome_assembly,_chromosome:_1	AUGUSTUS	CDS	13224416	13225595	1	+	1	ID=g1249.t2.CDS4;Parent=g1249.t2;
OW569403.1_Cistogaster_globosa_genome_assembly,_chromosome:_1	AUGUSTUS	exon	13224416	13225595	.	+	.	ID=g1249.t2.exon4;Parent=g1249.t2;
OW569403.1_Cistogaster_globosa_genome_assembly,_chromosome:_1	AUGUSTUS	intron	13225596	13227403	1	+	.	ID=g1249.t2.intron4;Parent=g1249.t2;
OW569403.1_Cistogaster_globosa_genome_assembly,_chromosome:_1	AUGUSTUS	CDS	13227404	13227825	1	+	0	ID=g1249.t2.CDS5;Parent=g1249.t2;
OW569403.1_Cistogaster_globosa_genome_assembly,_chromosome:_1	AUGUSTUS	exon	13227404	13227825	.	+	.	ID=g1249.t2.exon5;Parent=g1249.t2;
OW569403.1_Cistogaster_globosa_genome_assembly,_chromosome:_1	AUGUSTUS	intron	13227826	13227904	1	+	.	ID=g1249.t2.intron5;Parent=g1249.t2;
OW569403.1_Cistogaster_globosa_genome_assembly,_chromosome:_1	AUGUSTUS	CDS	13227905	13228366	1	+	1	ID=g1249.t2.CDS6;Parent=g1249.t2;
OW569403.1_Cistogaster_globosa_genome_assembly,_chromosome:_1	AUGUSTUS	exon	13227905	13228366	.	+	.	ID=g1249.t2.exon6;Parent=g1249.t2;
OW569403.1_Cistogaster_globosa_genome_assembly,_chromosome:_1	AUGUSTUS	intron	13228367	13228430	1	+	.	ID=g1249.t2.intron6;Parent=g1249.t2;
OW569403.1_Cistogaster_globosa_genome_assembly,_chromosome:_1	AUGUSTUS	CDS	13228431	13228703	1	+	1	ID=g1249.t2.CDS7;Parent=g1249.t2;
OW569403.1_Cistogaster_globosa_genome_assembly,_chromosome:_1	AUGUSTUS	exon	13228431	13228703	.	+	.	ID=g1249.t2.exon7;Parent=g1249.t2;
OW569403.1_Cistogaster_globosa_genome_assembly,_chromosome:_1	AUGUSTUS	intron	13228704	13228767	1	+	.	ID=g1249.t2.intron7;Parent=g1249.t2;
OW569403.1_Cistogaster_globosa_genome_assembly,_chromosome:_1	AUGUSTUS	CDS	13228768	13228927	1	+	1	ID=g1249.t2.CDS8;Parent=g1249.t2;
OW569403.1_Cistogaster_globosa_genome_assembly,_chromosome:_1	AUGUSTUS	exon	13228768	13228927	.	+	.	ID=g1249.t2.exon8;Parent=g1249.t2;
OW569403.1_Cistogaster_globosa_genome_assembly,_chromosome:_1	AUGUSTUS	intron	13228928	13228989	1	+	.	ID=g1249.t2.intron8;Parent=g1249.t2;
OW569403.1_Cistogaster_globosa_genome_assembly,_chromosome:_1	AUGUSTUS	CDS	13228990	13231822	1	+	0	ID=g1249.t2.CDS9;Parent=g1249.t2;
OW569403.1_Cistogaster_globosa_genome_assembly,_chromosome:_1	AUGUSTUS	exon	13228990	13231822	.	+	.	ID=g1249.t2.exon9;Parent=g1249.t2;
OW569403.1_Cistogaster_globosa_genome_assembly,_chromosome:_1	AUGUSTUS	intron	13231823	13231883	1	+	.	ID=g1249.t2.intron9;Parent=g1249.t2;
OW569403.1_Cistogaster_globosa_genome_assembly,_chromosome:_1	AUGUSTUS	CDS	13231884	13231959	1	+	2	ID=g1249.t2.CDS10;Parent=g1249.t2;
OW569403.1_Cistogaster_globosa_genome_assembly,_chromosome:_1	AUGUSTUS	exon	13231884	13231959	.	+	.	ID=g1249.t2.exon10;Parent=g1249.t2;
OW569403.1_Cistogaster_globosa_genome_assembly,_chromosome:_1	AUGUSTUS	intron	13231960	13232019	1	+	.	ID=g1249.t2.intron10;Parent=g1249.t2;
OW569403.1_Cistogaster_globosa_genome_assembly,_chromosome:_1	AUGUSTUS	CDS	13232020	13232203	1	+	1	ID=g1249.t2.CDS11;Parent=g1249.t2;
OW569403.1_Cistogaster_globosa_genome_assembly,_chromosome:_1	AUGUSTUS	exon	13232020	13232203	.	+	.	ID=g1249.t2.exon11;Parent=g1249.t2;
OW569403.1_Cistogaster_globosa_genome_assembly,_chromosome:_1	AUGUSTUS	intron	13232204	13232272	1	+	.	ID=g1249.t2.intron11;Parent=g1249.t2;
OW569403.1_Cistogaster_globosa_genome_assembly,_chromosome:_1	AUGUSTUS	CDS	13232273	13232904	1	+	0	ID=g1249.t2.CDS12;Parent=g1249.t2;
OW569403.1_Cistogaster_globosa_genome_assembly,_chromosome:_1	AUGUSTUS	exon	13232273	13232904	.	+	.	ID=g1249.t2.exon12;Parent=g1249.t2;
OW569403.1_Cistogaster_globosa_genome_assembly,_chromosome:_1	AUGUSTUS	intron	13232905	13232984	1	+	.	ID=g1249.t2.intron12;Parent=g1249.t2;
OW569403.1_Cistogaster_globosa_genome_assembly,_chromosome:_1	AUGUSTUS	CDS	13232985	13233108	1	+	1	ID=g1249.t2.CDS13;Parent=g1249.t2;
OW569403.1_Cistogaster_globosa_genome_assembly,_chromosome:_1	AUGUSTUS	exon	13232985	13233108	.	+	.	ID=g1249.t2.exon13;Parent=g1249.t2;
OW569403.1_Cistogaster_globosa_genome_assembly,_chromosome:_1	AUGUSTUS	intron	13233109	13233229	1	+	.	ID=g1249.t2.intron13;Parent=g1249.t2;
OW569403.1_Cistogaster_globosa_genome_assembly,_chromosome:_1	AUGUSTUS	CDS	13233230	13233417	1	+	0	ID=g1249.t2.CDS14;Parent=g1249.t2;
OW569403.1_Cistogaster_globosa_genome_assembly,_chromosome:_1	AUGUSTUS	exon	13233230	13233417	.	+	.	ID=g1249.t2.exon14;Parent=g1249.t2;
OW569403.1_Cistogaster_globosa_genome_assembly,_chromosome:_1	AUGUSTUS	intron	13233418	13236258	1	+	.	ID=g1249.t2.intron14;Parent=g1249.t2;
OW569403.1_Cistogaster_globosa_genome_assembly,_chromosome:_1	AUGUSTUS	CDS	13236259	13236529	1	+	1	ID=g1249.t2.CDS15;Parent=g1249.t2;
OW569403.1_Cistogaster_globosa_genome_assembly,_chromosome:_1	AUGUSTUS	exon	13236259	13236529	.	+	.	ID=g1249.t2.exon15;Parent=g1249.t2;
OW569403.1_Cistogaster_globosa_genome_assembly,_chromosome:_1	AUGUSTUS	intron	13236530	13237331	1	+	.	ID=g1249.t2.intron15;Parent=g1249.t2;
OW569403.1_Cistogaster_globosa_genome_assembly,_chromosome:_1	AUGUSTUS	CDS	13237332	13237514	1	+	0	ID=g1249.t2.CDS16;Parent=g1249.t2;
OW569403.1_Cistogaster_globosa_genome_assembly,_chromosome:_1	AUGUSTUS	exon	13237332	13237514	.	+	.	ID=g1249.t2.exon16;Parent=g1249.t2;
OW569403.1_Cistogaster_globosa_genome_assembly,_chromosome:_1	AUGUSTUS	intron	13237515	13237586	1	+	.	ID=g1249.t2.intron16;Parent=g1249.t2;
OW569403.1_Cistogaster_globosa_genome_assembly,_chromosome:_1	AUGUSTUS	CDS	13237587	13237986	1	+	0	ID=g1249.t2.CDS17;Parent=g1249.t2;
OW569403.1_Cistogaster_globosa_genome_assembly,_chromosome:_1	AUGUSTUS	exon	13237587	13237986	.	+	.	ID=g1249.t2.exon17;Parent=g1249.t2;
OW569403.1_Cistogaster_globosa_genome_assembly,_chromosome:_1	AUGUSTUS	intron	13237987	13238047	1	+	.	ID=g1249.t2.intron17;Parent=g1249.t2;
OW569403.1_Cistogaster_globosa_genome_assembly,_chromosome:_1	AUGUSTUS	CDS	13238048	13238153	1	+	2	ID=g1249.t2.CDS18;Parent=g1249.t2;
OW569403.1_Cistogaster_globosa_genome_assembly,_chromosome:_1	AUGUSTUS	exon	13238048	13238153	.	+	.	ID=g1249.t2.exon18;Parent=g1249.t2;
OW569403.1_Cistogaster_globosa_genome_assembly,_chromosome:_1	AUGUSTUS	intron	13238154	13238220	1	+	.	ID=g1249.t2.intron18;Parent=g1249.t2;
OW569403.1_Cistogaster_globosa_genome_assembly,_chromosome:_1	AUGUSTUS	CDS	13238221	13238392	1	+	1	ID=g1249.t2.CDS19;Parent=g1249.t2;
OW569403.1_Cistogaster_globosa_genome_assembly,_chromosome:_1	AUGUSTUS	exon	13238221	13238392	.	+	.	ID=g1249.t2.exon19;Parent=g1249.t2;
OW569403.1_Cistogaster_globosa_genome_assembly,_chromosome:_1	AUGUSTUS	intron	13238393	13238476	1	+	.	ID=g1249.t2.intron19;Parent=g1249.t2;
OW569403.1_Cistogaster_globosa_genome_assembly,_chromosome:_1	AUGUSTUS	CDS	13238477	13238667	1	+	0	ID=g1249.t2.CDS20;Parent=g1249.t2;
OW569403.1_Cistogaster_globosa_genome_assembly,_chromosome:_1	AUGUSTUS	exon	13238477	13238667	.	+	.	ID=g1249.t2.exon20;Parent=g1249.t2;
OW569403.1_Cistogaster_globosa_genome_assembly,_chromosome:_1	AUGUSTUS	intron	13238668	13238745	1	+	.	ID=g1249.t2.intron20;Parent=g1249.t2;
OW569403.1_Cistogaster_globosa_genome_assembly,_chromosome:_1	AUGUSTUS	CDS	13238746	13239098	1	+	1	ID=g1249.t2.CDS21;Parent=g1249.t2;
OW569403.1_Cistogaster_globosa_genome_assembly,_chromosome:_1	AUGUSTUS	exon	13238746	13239098	.	+	.	ID=g1249.t2.exon21;Parent=g1249.t2;
OW569403.1_Cistogaster_globosa_genome_assembly,_chromosome:_1	AUGUSTUS	intron	13239099	13241450	1	+	.	ID=g1249.t2.intron21;Parent=g1249.t2;
OW569403.1_Cistogaster_globosa_genome_assembly,_chromosome:_1	AUGUSTUS	CDS	13241451	13242438	1	+	2	ID=g1249.t2.CDS22;Parent=g1249.t2;
OW569403.1_Cistogaster_globosa_genome_assembly,_chromosome:_1	AUGUSTUS	exon	13241451	13242438	.	+	.	ID=g1249.t2.exon22;Parent=g1249.t2;
OW569403.1_Cistogaster_globosa_genome_assembly,_chromosome:_1	AUGUSTUS	intron	13242439	13242521	1	+	.	ID=g1249.t2.intron22;Parent=g1249.t2;
OW569403.1_Cistogaster_globosa_genome_assembly,_chromosome:_1	AUGUSTUS	CDS	13242522	13242648	1	+	1	ID=g1249.t2.CDS23;Parent=g1249.t2;
OW569403.1_Cistogaster_globosa_genome_assembly,_chromosome:_1	AUGUSTUS	exon	13242522	13242648	.	+	.	ID=g1249.t2.exon23;Parent=g1249.t2;
OW569403.1_Cistogaster_globosa_genome_assembly,_chromosome:_1	AUGUSTUS	intron	13242649	13242848	1	+	.	ID=g1249.t2.intron23;Parent=g1249.t2;
OW569403.1_Cistogaster_globosa_genome_assembly,_chromosome:_1	AUGUSTUS	CDS	13242849	13243062	1	+	0	ID=g1249.t2.CDS24;Parent=g1249.t2;
OW569403.1_Cistogaster_globosa_genome_assembly,_chromosome:_1	AUGUSTUS	exon	13242849	13243062	.	+	.	ID=g1249.t2.exon24;Parent=g1249.t2;
OW569403.1_Cistogaster_globosa_genome_assembly,_chromosome:_1	AUGUSTUS	intron	13243063	13245253	1	+	.	ID=g1249.t2.intron24;Parent=g1249.t2;
OW569403.1_Cistogaster_globosa_genome_assembly,_chromosome:_1	AUGUSTUS	CDS	13245254	13246356	1	+	2	ID=g1249.t2.CDS25;Parent=g1249.t2;
OW569403.1_Cistogaster_globosa_genome_assembly,_chromosome:_1	AUGUSTUS	exon	13245254	13246356	.	+	.	ID=g1249.t2.exon25;Parent=g1249.t2;
OW569403.1_Cistogaster_globosa_genome_assembly,_chromosome:_1	AUGUSTUS	stop_codon	13246354	13246356	.	+	0	ID=g1249.t2.stop1;Parent=g1249.t2;
OW569403.1_Cistogaster_globosa_genome_assembly,_chromosome:_1	AUGUSTUS	gene	13269230	13269571	.	-	.	ID=g1250;
OW569403.1_Cistogaster_globosa_genome_assembly,_chromosome:_1	AUGUSTUS	mRNA	13269230	13269571	1	-	.	ID=g1250.t1;Parent=g1250;
OW569403.1_Cistogaster_globosa_genome_assembly,_chromosome:_1	AUGUSTUS	stop_codon	13269230	13269232	.	-	0	ID=g1250.t1.stop1;Parent=g1250.t1;
OW569403.1_Cistogaster_globosa_genome_assembly,_chromosome:_1	AUGUSTUS	CDS	13269230	13269571	1	-	0	ID=g1250.t1.CDS1;Parent=g1250.t1;
OW569403.1_Cistogaster_globosa_genome_assembly,_chromosome:_1	AUGUSTUS	exon	13269230	13269571	.	-	.	ID=g1250.t1.exon1;Parent=g1250.t1;
OW569403.1_Cistogaster_globosa_genome_assembly,_chromosome:_1	AUGUSTUS	start_codon	13269569	13269571	.	-	0	ID=g1250.t1.start1;Parent=g1250.t1;
OW569403.1_Cistogaster_globosa_genome_assembly,_chromosome:_1	AUGUSTUS	gene	13269707	13272667	.	-	.	ID=g1251;
OW569403.1_Cistogaster_globosa_genome_assembly,_chromosome:_1	AUGUSTUS	mRNA	13269707	13272667	1	-	.	ID=g1251.t1;Parent=g1251;
OW569403.1_Cistogaster_globosa_genome_assembly,_chromosome:_1	AUGUSTUS	stop_codon	13269707	13269709	.	-	0	ID=g1251.t1.stop1;Parent=g1251.t1;
OW569403.1_Cistogaster_globosa_genome_assembly,_chromosome:_1	AUGUSTUS	CDS	13269707	13269832	1	-	0	ID=g1251.t1.CDS1;Parent=g1251.t1;
OW569403.1_Cistogaster_globosa_genome_assembly,_chromosome:_1	AUGUSTUS	exon	13269707	13269832	.	-	.	ID=g1251.t1.exon1;Parent=g1251.t1;
OW569403.1_Cistogaster_globosa_genome_assembly,_chromosome:_1	AUGUSTUS	intron	13269833	13269896	1	-	.	ID=g1251.t1.intron1;Parent=g1251.t1;
OW569403.1_Cistogaster_globosa_genome_assembly,_chromosome:_1	AUGUSTUS	CDS	13269897	13269963	1	-	1	ID=g1251.t1.CDS2;Parent=g1251.t1;
OW569403.1_Cistogaster_globosa_genome_assembly,_chromosome:_1	AUGUSTUS	exon	13269897	13269963	.	-	.	ID=g1251.t1.exon2;Parent=g1251.t1;
OW569403.1_Cistogaster_globosa_genome_assembly,_chromosome:_1	AUGUSTUS	intron	13269964	13272641	1	-	.	ID=g1251.t1.intron2;Parent=g1251.t1;
OW569403.1_Cistogaster_globosa_genome_assembly,_chromosome:_1	AUGUSTUS	CDS	13272642	13272667	1	-	0	ID=g1251.t1.CDS3;Parent=g1251.t1;
OW569403.1_Cistogaster_globosa_genome_assembly,_chromosome:_1	AUGUSTUS	exon	13272642	13272667	.	-	.	ID=g1251.t1.exon3;Parent=g1251.t1;
OW569403.1_Cistogaster_globosa_genome_assembly,_chromosome:_1	AUGUSTUS	start_codon	13272665	13272667	.	-	0	ID=g1251.t1.start1;Parent=g1251.t1;
OW569403.1_Cistogaster_globosa_genome_assembly,_chromosome:_1	AUGUSTUS	gene	13276523	13277341	.	+	.	ID=g1252;
OW569403.1_Cistogaster_globosa_genome_assembly,_chromosome:_1	AUGUSTUS	mRNA	13276523	13277341	1	+	.	ID=g1252.t1;Parent=g1252;
OW569403.1_Cistogaster_globosa_genome_assembly,_chromosome:_1	AUGUSTUS	start_codon	13276523	13276525	.	+	0	ID=g1252.t1.start1;Parent=g1252.t1;
OW569403.1_Cistogaster_globosa_genome_assembly,_chromosome:_1	AUGUSTUS	CDS	13276523	13277341	1	+	0	ID=g1252.t1.CDS1;Parent=g1252.t1;
OW569403.1_Cistogaster_globosa_genome_assembly,_chromosome:_1	AUGUSTUS	exon	13276523	13277341	.	+	.	ID=g1252.t1.exon1;Parent=g1252.t1;
OW569403.1_Cistogaster_globosa_genome_assembly,_chromosome:_1	AUGUSTUS	stop_codon	13277339	13277341	.	+	0	ID=g1252.t1.stop1;Parent=g1252.t1;
OW569403.1_Cistogaster_globosa_genome_assembly,_chromosome:_1	AUGUSTUS	gene	13280075	13285031	.	-	.	ID=g1253;
OW569403.1_Cistogaster_globosa_genome_assembly,_chromosome:_1	AUGUSTUS	mRNA	13280075	13285031	1	-	.	ID=g1253.t1;Parent=g1253;
OW569403.1_Cistogaster_globosa_genome_assembly,_chromosome:_1	AUGUSTUS	stop_codon	13280075	13280077	.	-	0	ID=g1253.t1.stop1;Parent=g1253.t1;
OW569403.1_Cistogaster_globosa_genome_assembly,_chromosome:_1	AUGUSTUS	CDS	13280075	13280359	1	-	0	ID=g1253.t1.CDS1;Parent=g1253.t1;
OW569403.1_Cistogaster_globosa_genome_assembly,_chromosome:_1	AUGUSTUS	exon	13280075	13280359	.	-	.	ID=g1253.t1.exon1;Parent=g1253.t1;
OW569403.1_Cistogaster_globosa_genome_assembly,_chromosome:_1	AUGUSTUS	intron	13280360	13283634	1	-	.	ID=g1253.t1.intron1;Parent=g1253.t1;
OW569403.1_Cistogaster_globosa_genome_assembly,_chromosome:_1	AUGUSTUS	CDS	13283635	13284567	1	-	0	ID=g1253.t1.CDS2;Parent=g1253.t1;
OW569403.1_Cistogaster_globosa_genome_assembly,_chromosome:_1	AUGUSTUS	exon	13283635	13284567	.	-	.	ID=g1253.t1.exon2;Parent=g1253.t1;
OW569403.1_Cistogaster_globosa_genome_assembly,_chromosome:_1	AUGUSTUS	intron	13284568	13284836	1	-	.	ID=g1253.t1.intron2;Parent=g1253.t1;
OW569403.1_Cistogaster_globosa_genome_assembly,_chromosome:_1	AUGUSTUS	CDS	13284837	13285031	1	-	0	ID=g1253.t1.CDS3;Parent=g1253.t1;
OW569403.1_Cistogaster_globosa_genome_assembly,_chromosome:_1	AUGUSTUS	exon	13284837	13285031	.	-	.	ID=g1253.t1.exon3;Parent=g1253.t1;
OW569403.1_Cistogaster_globosa_genome_assembly,_chromosome:_1	AUGUSTUS	start_codon	13285029	13285031	.	-	0	ID=g1253.t1.start1;Parent=g1253.t1;
OW569403.1_Cistogaster_globosa_genome_assembly,_chromosome:_1	AUGUSTUS	gene	13304321	13308474	.	+	.	ID=g1254;
OW569403.1_Cistogaster_globosa_genome_assembly,_chromosome:_1	AUGUSTUS	mRNA	13304321	13308474	1	+	.	ID=g1254.t1;Parent=g1254;
OW569403.1_Cistogaster_globosa_genome_assembly,_chromosome:_1	AUGUSTUS	start_codon	13304321	13304323	.	+	0	ID=g1254.t1.start1;Parent=g1254.t1;
OW569403.1_Cistogaster_globosa_genome_assembly,_chromosome:_1	AUGUSTUS	CDS	13304321	13305457	1	+	0	ID=g1254.t1.CDS1;Parent=g1254.t1;
OW569403.1_Cistogaster_globosa_genome_assembly,_chromosome:_1	AUGUSTUS	exon	13304321	13305457	.	+	.	ID=g1254.t1.exon1;Parent=g1254.t1;
OW569403.1_Cistogaster_globosa_genome_assembly,_chromosome:_1	AUGUSTUS	intron	13305458	13307169	1	+	.	ID=g1254.t1.intron1;Parent=g1254.t1;
OW569403.1_Cistogaster_globosa_genome_assembly,_chromosome:_1	AUGUSTUS	CDS	13307170	13308474	1	+	0	ID=g1254.t1.CDS2;Parent=g1254.t1;
OW569403.1_Cistogaster_globosa_genome_assembly,_chromosome:_1	AUGUSTUS	exon	13307170	13308474	.	+	.	ID=g1254.t1.exon2;Parent=g1254.t1;
OW569403.1_Cistogaster_globosa_genome_assembly,_chromosome:_1	AUGUSTUS	stop_codon	13308472	13308474	.	+	0	ID=g1254.t1.stop1;Parent=g1254.t1;
OW569403.1_Cistogaster_globosa_genome_assembly,_chromosome:_1	AUGUSTUS	gene	13321837	13326450	.	-	.	ID=g1255;
OW569403.1_Cistogaster_globosa_genome_assembly,_chromosome:_1	AUGUSTUS	mRNA	13321837	13326450	1	-	.	ID=g1255.t1;Parent=g1255;
OW569403.1_Cistogaster_globosa_genome_assembly,_chromosome:_1	AUGUSTUS	stop_codon	13321837	13321839	.	-	0	ID=g1255.t1.stop1;Parent=g1255.t1;
OW569403.1_Cistogaster_globosa_genome_assembly,_chromosome:_1	AUGUSTUS	CDS	13321837	13323072	1	-	0	ID=g1255.t1.CDS1;Parent=g1255.t1;
OW569403.1_Cistogaster_globosa_genome_assembly,_chromosome:_1	AUGUSTUS	exon	13321837	13323072	.	-	.	ID=g1255.t1.exon1;Parent=g1255.t1;
OW569403.1_Cistogaster_globosa_genome_assembly,_chromosome:_1	AUGUSTUS	intron	13323073	13325784	1	-	.	ID=g1255.t1.intron1;Parent=g1255.t1;
OW569403.1_Cistogaster_globosa_genome_assembly,_chromosome:_1	AUGUSTUS	CDS	13325785	13326119	1	-	2	ID=g1255.t1.CDS2;Parent=g1255.t1;
OW569403.1_Cistogaster_globosa_genome_assembly,_chromosome:_1	AUGUSTUS	exon	13325785	13326119	.	-	.	ID=g1255.t1.exon2;Parent=g1255.t1;
OW569403.1_Cistogaster_globosa_genome_assembly,_chromosome:_1	AUGUSTUS	intron	13326120	13326380	1	-	.	ID=g1255.t1.intron2;Parent=g1255.t1;
OW569403.1_Cistogaster_globosa_genome_assembly,_chromosome:_1	AUGUSTUS	CDS	13326381	13326450	1	-	0	ID=g1255.t1.CDS3;Parent=g1255.t1;
OW569403.1_Cistogaster_globosa_genome_assembly,_chromosome:_1	AUGUSTUS	exon	13326381	13326450	.	-	.	ID=g1255.t1.exon3;Parent=g1255.t1;
OW569403.1_Cistogaster_globosa_genome_assembly,_chromosome:_1	AUGUSTUS	start_codon	13326448	13326450	.	-	0	ID=g1255.t1.start1;Parent=g1255.t1;
OW569403.1_Cistogaster_globosa_genome_assembly,_chromosome:_1	AUGUSTUS	gene	13429520	13430281	.	+	.	ID=g1256;
OW569403.1_Cistogaster_globosa_genome_assembly,_chromosome:_1	AUGUSTUS	mRNA	13429520	13430281	1	+	.	ID=g1256.t1;Parent=g1256;
OW569403.1_Cistogaster_globosa_genome_assembly,_chromosome:_1	AUGUSTUS	start_codon	13429520	13429522	.	+	0	ID=g1256.t1.start1;Parent=g1256.t1;
OW569403.1_Cistogaster_globosa_genome_assembly,_chromosome:_1	AUGUSTUS	CDS	13429520	13430281	1	+	0	ID=g1256.t1.CDS1;Parent=g1256.t1;
OW569403.1_Cistogaster_globosa_genome_assembly,_chromosome:_1	AUGUSTUS	exon	13429520	13430281	.	+	.	ID=g1256.t1.exon1;Parent=g1256.t1;
OW569403.1_Cistogaster_globosa_genome_assembly,_chromosome:_1	AUGUSTUS	stop_codon	13430279	13430281	.	+	0	ID=g1256.t1.stop1;Parent=g1256.t1;
OW569403.1_Cistogaster_globosa_genome_assembly,_chromosome:_1	AUGUSTUS	gene	13438850	13439611	.	+	.	ID=g1257;
OW569403.1_Cistogaster_globosa_genome_assembly,_chromosome:_1	AUGUSTUS	mRNA	13438850	13439611	1	+	.	ID=g1257.t1;Parent=g1257;
OW569403.1_Cistogaster_globosa_genome_assembly,_chromosome:_1	AUGUSTUS	start_codon	13438850	13438852	.	+	0	ID=g1257.t1.start1;Parent=g1257.t1;
OW569403.1_Cistogaster_globosa_genome_assembly,_chromosome:_1	AUGUSTUS	CDS	13438850	13439611	1	+	0	ID=g1257.t1.CDS1;Parent=g1257.t1;
OW569403.1_Cistogaster_globosa_genome_assembly,_chromosome:_1	AUGUSTUS	exon	13438850	13439611	.	+	.	ID=g1257.t1.exon1;Parent=g1257.t1;
OW569403.1_Cistogaster_globosa_genome_assembly,_chromosome:_1	AUGUSTUS	stop_codon	13439609	13439611	.	+	0	ID=g1257.t1.stop1;Parent=g1257.t1;
OW569403.1_Cistogaster_globosa_genome_assembly,_chromosome:_1	AUGUSTUS	gene	13463603	13477319	.	+	.	ID=g1258;
OW569403.1_Cistogaster_globosa_genome_assembly,_chromosome:_1	AUGUSTUS	mRNA	13463603	13477319	0.77	+	.	ID=g1258.t1;Parent=g1258;
OW569403.1_Cistogaster_globosa_genome_assembly,_chromosome:_1	AUGUSTUS	start_codon	13463603	13463605	.	+	0	ID=g1258.t1.start1;Parent=g1258.t1;
OW569403.1_Cistogaster_globosa_genome_assembly,_chromosome:_1	AUGUSTUS	CDS	13463603	13463888	1	+	0	ID=g1258.t1.CDS1;Parent=g1258.t1;
OW569403.1_Cistogaster_globosa_genome_assembly,_chromosome:_1	AUGUSTUS	exon	13463603	13463888	.	+	.	ID=g1258.t1.exon1;Parent=g1258.t1;
OW569403.1_Cistogaster_globosa_genome_assembly,_chromosome:_1	AUGUSTUS	intron	13463889	13464676	1	+	.	ID=g1258.t1.intron1;Parent=g1258.t1;
OW569403.1_Cistogaster_globosa_genome_assembly,_chromosome:_1	AUGUSTUS	CDS	13464677	13465093	0.77	+	2	ID=g1258.t1.CDS2;Parent=g1258.t1;
OW569403.1_Cistogaster_globosa_genome_assembly,_chromosome:_1	AUGUSTUS	exon	13464677	13465093	.	+	.	ID=g1258.t1.exon2;Parent=g1258.t1;
OW569403.1_Cistogaster_globosa_genome_assembly,_chromosome:_1	AUGUSTUS	intron	13465094	13465183	0.77	+	.	ID=g1258.t1.intron2;Parent=g1258.t1;
OW569403.1_Cistogaster_globosa_genome_assembly,_chromosome:_1	AUGUSTUS	CDS	13465184	13465503	0.77	+	2	ID=g1258.t1.CDS3;Parent=g1258.t1;
OW569403.1_Cistogaster_globosa_genome_assembly,_chromosome:_1	AUGUSTUS	exon	13465184	13465503	.	+	.	ID=g1258.t1.exon3;Parent=g1258.t1;
OW569403.1_Cistogaster_globosa_genome_assembly,_chromosome:_1	AUGUSTUS	intron	13465504	13466342	1	+	.	ID=g1258.t1.intron3;Parent=g1258.t1;
OW569403.1_Cistogaster_globosa_genome_assembly,_chromosome:_1	AUGUSTUS	CDS	13466343	13466461	1	+	0	ID=g1258.t1.CDS4;Parent=g1258.t1;
OW569403.1_Cistogaster_globosa_genome_assembly,_chromosome:_1	AUGUSTUS	exon	13466343	13466461	.	+	.	ID=g1258.t1.exon4;Parent=g1258.t1;
OW569403.1_Cistogaster_globosa_genome_assembly,_chromosome:_1	AUGUSTUS	intron	13466462	13467457	1	+	.	ID=g1258.t1.intron4;Parent=g1258.t1;
OW569403.1_Cistogaster_globosa_genome_assembly,_chromosome:_1	AUGUSTUS	CDS	13467458	13467663	1	+	1	ID=g1258.t1.CDS5;Parent=g1258.t1;
OW569403.1_Cistogaster_globosa_genome_assembly,_chromosome:_1	AUGUSTUS	exon	13467458	13467663	.	+	.	ID=g1258.t1.exon5;Parent=g1258.t1;
OW569403.1_Cistogaster_globosa_genome_assembly,_chromosome:_1	AUGUSTUS	intron	13467664	13467730	1	+	.	ID=g1258.t1.intron5;Parent=g1258.t1;
OW569403.1_Cistogaster_globosa_genome_assembly,_chromosome:_1	AUGUSTUS	CDS	13467731	13468167	1	+	2	ID=g1258.t1.CDS6;Parent=g1258.t1;
OW569403.1_Cistogaster_globosa_genome_assembly,_chromosome:_1	AUGUSTUS	exon	13467731	13468167	.	+	.	ID=g1258.t1.exon6;Parent=g1258.t1;
OW569403.1_Cistogaster_globosa_genome_assembly,_chromosome:_1	AUGUSTUS	intron	13468168	13468227	1	+	.	ID=g1258.t1.intron6;Parent=g1258.t1;
OW569403.1_Cistogaster_globosa_genome_assembly,_chromosome:_1	AUGUSTUS	CDS	13468228	13471752	1	+	0	ID=g1258.t1.CDS7;Parent=g1258.t1;
OW569403.1_Cistogaster_globosa_genome_assembly,_chromosome:_1	AUGUSTUS	exon	13468228	13471752	.	+	.	ID=g1258.t1.exon7;Parent=g1258.t1;
OW569403.1_Cistogaster_globosa_genome_assembly,_chromosome:_1	AUGUSTUS	intron	13471753	13474016	1	+	.	ID=g1258.t1.intron7;Parent=g1258.t1;
OW569403.1_Cistogaster_globosa_genome_assembly,_chromosome:_1	AUGUSTUS	CDS	13474017	13474175	1	+	0	ID=g1258.t1.CDS8;Parent=g1258.t1;
OW569403.1_Cistogaster_globosa_genome_assembly,_chromosome:_1	AUGUSTUS	exon	13474017	13474175	.	+	.	ID=g1258.t1.exon8;Parent=g1258.t1;
OW569403.1_Cistogaster_globosa_genome_assembly,_chromosome:_1	AUGUSTUS	intron	13474176	13474350	1	+	.	ID=g1258.t1.intron8;Parent=g1258.t1;
OW569403.1_Cistogaster_globosa_genome_assembly,_chromosome:_1	AUGUSTUS	CDS	13474351	13474622	1	+	0	ID=g1258.t1.CDS9;Parent=g1258.t1;
OW569403.1_Cistogaster_globosa_genome_assembly,_chromosome:_1	AUGUSTUS	exon	13474351	13474622	.	+	.	ID=g1258.t1.exon9;Parent=g1258.t1;
OW569403.1_Cistogaster_globosa_genome_assembly,_chromosome:_1	AUGUSTUS	intron	13474623	13477171	1	+	.	ID=g1258.t1.intron9;Parent=g1258.t1;
OW569403.1_Cistogaster_globosa_genome_assembly,_chromosome:_1	AUGUSTUS	CDS	13477172	13477319	1	+	1	ID=g1258.t1.CDS10;Parent=g1258.t1;
OW569403.1_Cistogaster_globosa_genome_assembly,_chromosome:_1	AUGUSTUS	exon	13477172	13477319	.	+	.	ID=g1258.t1.exon10;Parent=g1258.t1;
OW569403.1_Cistogaster_globosa_genome_assembly,_chromosome:_1	AUGUSTUS	stop_codon	13477317	13477319	.	+	0	ID=g1258.t1.stop1;Parent=g1258.t1;
OW569403.1_Cistogaster_globosa_genome_assembly,_chromosome:_1	AUGUSTUS	gene	13509916	13512393	.	+	.	ID=g1259;
OW569403.1_Cistogaster_globosa_genome_assembly,_chromosome:_1	AUGUSTUS	mRNA	13509916	13512393	1	+	.	ID=g1259.t1;Parent=g1259;
OW569403.1_Cistogaster_globosa_genome_assembly,_chromosome:_1	AUGUSTUS	start_codon	13509916	13509918	.	+	0	ID=g1259.t1.start1;Parent=g1259.t1;
OW569403.1_Cistogaster_globosa_genome_assembly,_chromosome:_1	AUGUSTUS	CDS	13509916	13510273	1	+	0	ID=g1259.t1.CDS1;Parent=g1259.t1;
OW569403.1_Cistogaster_globosa_genome_assembly,_chromosome:_1	AUGUSTUS	exon	13509916	13510273	.	+	.	ID=g1259.t1.exon1;Parent=g1259.t1;
OW569403.1_Cistogaster_globosa_genome_assembly,_chromosome:_1	AUGUSTUS	intron	13510274	13510343	1	+	.	ID=g1259.t1.intron1;Parent=g1259.t1;
OW569403.1_Cistogaster_globosa_genome_assembly,_chromosome:_1	AUGUSTUS	CDS	13510344	13510674	1	+	2	ID=g1259.t1.CDS2;Parent=g1259.t1;
OW569403.1_Cistogaster_globosa_genome_assembly,_chromosome:_1	AUGUSTUS	exon	13510344	13510674	.	+	.	ID=g1259.t1.exon2;Parent=g1259.t1;
OW569403.1_Cistogaster_globosa_genome_assembly,_chromosome:_1	AUGUSTUS	intron	13510675	13512263	1	+	.	ID=g1259.t1.intron2;Parent=g1259.t1;
OW569403.1_Cistogaster_globosa_genome_assembly,_chromosome:_1	AUGUSTUS	CDS	13512264	13512393	1	+	1	ID=g1259.t1.CDS3;Parent=g1259.t1;
OW569403.1_Cistogaster_globosa_genome_assembly,_chromosome:_1	AUGUSTUS	exon	13512264	13512393	.	+	.	ID=g1259.t1.exon3;Parent=g1259.t1;
OW569403.1_Cistogaster_globosa_genome_assembly,_chromosome:_1	AUGUSTUS	stop_codon	13512391	13512393	.	+	0	ID=g1259.t1.stop1;Parent=g1259.t1;
OW569403.1_Cistogaster_globosa_genome_assembly,_chromosome:_1	AUGUSTUS	gene	13541467	13561708	.	-	.	ID=g1260;
OW569403.1_Cistogaster_globosa_genome_assembly,_chromosome:_1	AUGUSTUS	mRNA	13541467	13561708	1	-	.	ID=g1260.t1;Parent=g1260;
OW569403.1_Cistogaster_globosa_genome_assembly,_chromosome:_1	AUGUSTUS	stop_codon	13541467	13541469	.	-	0	ID=g1260.t1.stop1;Parent=g1260.t1;
OW569403.1_Cistogaster_globosa_genome_assembly,_chromosome:_1	AUGUSTUS	CDS	13541467	13541687	1	-	2	ID=g1260.t1.CDS1;Parent=g1260.t1;
OW569403.1_Cistogaster_globosa_genome_assembly,_chromosome:_1	AUGUSTUS	exon	13541467	13541687	.	-	.	ID=g1260.t1.exon1;Parent=g1260.t1;
OW569403.1_Cistogaster_globosa_genome_assembly,_chromosome:_1	AUGUSTUS	intron	13541688	13545538	1	-	.	ID=g1260.t1.intron1;Parent=g1260.t1;
OW569403.1_Cistogaster_globosa_genome_assembly,_chromosome:_1	AUGUSTUS	CDS	13545539	13546112	1	-	0	ID=g1260.t1.CDS2;Parent=g1260.t1;
OW569403.1_Cistogaster_globosa_genome_assembly,_chromosome:_1	AUGUSTUS	exon	13545539	13546112	.	-	.	ID=g1260.t1.exon2;Parent=g1260.t1;
OW569403.1_Cistogaster_globosa_genome_assembly,_chromosome:_1	AUGUSTUS	intron	13546113	13547489	1	-	.	ID=g1260.t1.intron2;Parent=g1260.t1;
OW569403.1_Cistogaster_globosa_genome_assembly,_chromosome:_1	AUGUSTUS	CDS	13547490	13548130	1	-	2	ID=g1260.t1.CDS3;Parent=g1260.t1;
OW569403.1_Cistogaster_globosa_genome_assembly,_chromosome:_1	AUGUSTUS	exon	13547490	13548130	.	-	.	ID=g1260.t1.exon3;Parent=g1260.t1;
OW569403.1_Cistogaster_globosa_genome_assembly,_chromosome:_1	AUGUSTUS	intron	13548131	13548209	1	-	.	ID=g1260.t1.intron3;Parent=g1260.t1;
OW569403.1_Cistogaster_globosa_genome_assembly,_chromosome:_1	AUGUSTUS	CDS	13548210	13548353	1	-	2	ID=g1260.t1.CDS4;Parent=g1260.t1;
OW569403.1_Cistogaster_globosa_genome_assembly,_chromosome:_1	AUGUSTUS	exon	13548210	13548353	.	-	.	ID=g1260.t1.exon4;Parent=g1260.t1;
OW569403.1_Cistogaster_globosa_genome_assembly,_chromosome:_1	AUGUSTUS	intron	13548354	13550260	1	-	.	ID=g1260.t1.intron4;Parent=g1260.t1;
OW569403.1_Cistogaster_globosa_genome_assembly,_chromosome:_1	AUGUSTUS	CDS	13550261	13550323	1	-	2	ID=g1260.t1.CDS5;Parent=g1260.t1;
OW569403.1_Cistogaster_globosa_genome_assembly,_chromosome:_1	AUGUSTUS	exon	13550261	13550323	.	-	.	ID=g1260.t1.exon5;Parent=g1260.t1;
OW569403.1_Cistogaster_globosa_genome_assembly,_chromosome:_1	AUGUSTUS	intron	13550324	13560774	1	-	.	ID=g1260.t1.intron5;Parent=g1260.t1;
OW569403.1_Cistogaster_globosa_genome_assembly,_chromosome:_1	AUGUSTUS	CDS	13560775	13561708	1	-	0	ID=g1260.t1.CDS6;Parent=g1260.t1;
OW569403.1_Cistogaster_globosa_genome_assembly,_chromosome:_1	AUGUSTUS	exon	13560775	13561708	.	-	.	ID=g1260.t1.exon6;Parent=g1260.t1;
OW569403.1_Cistogaster_globosa_genome_assembly,_chromosome:_1	AUGUSTUS	start_codon	13561706	13561708	.	-	0	ID=g1260.t1.start1;Parent=g1260.t1;
OW569403.1_Cistogaster_globosa_genome_assembly,_chromosome:_1	AUGUSTUS	mRNA	13541467	13561708	1	-	.	ID=g1260.t2;Parent=g1260;
OW569403.1_Cistogaster_globosa_genome_assembly,_chromosome:_1	AUGUSTUS	stop_codon	13541467	13541469	.	-	0	ID=g1260.t2.stop1;Parent=g1260.t2;
OW569403.1_Cistogaster_globosa_genome_assembly,_chromosome:_1	AUGUSTUS	CDS	13541467	13541687	1	-	2	ID=g1260.t2.CDS1;Parent=g1260.t2;
OW569403.1_Cistogaster_globosa_genome_assembly,_chromosome:_1	AUGUSTUS	exon	13541467	13541687	.	-	.	ID=g1260.t2.exon1;Parent=g1260.t2;
OW569403.1_Cistogaster_globosa_genome_assembly,_chromosome:_1	AUGUSTUS	intron	13541688	13545538	1	-	.	ID=g1260.t2.intron1;Parent=g1260.t2;
OW569403.1_Cistogaster_globosa_genome_assembly,_chromosome:_1	AUGUSTUS	CDS	13545539	13546112	1	-	0	ID=g1260.t2.CDS2;Parent=g1260.t2;
OW569403.1_Cistogaster_globosa_genome_assembly,_chromosome:_1	AUGUSTUS	exon	13545539	13546112	.	-	.	ID=g1260.t2.exon2;Parent=g1260.t2;
OW569403.1_Cistogaster_globosa_genome_assembly,_chromosome:_1	AUGUSTUS	intron	13546113	13547489	1	-	.	ID=g1260.t2.intron2;Parent=g1260.t2;
OW569403.1_Cistogaster_globosa_genome_assembly,_chromosome:_1	AUGUSTUS	CDS	13547490	13548130	1	-	2	ID=g1260.t2.CDS3;Parent=g1260.t2;
OW569403.1_Cistogaster_globosa_genome_assembly,_chromosome:_1	AUGUSTUS	exon	13547490	13548130	.	-	.	ID=g1260.t2.exon3;Parent=g1260.t2;
OW569403.1_Cistogaster_globosa_genome_assembly,_chromosome:_1	AUGUSTUS	intron	13548131	13548209	1	-	.	ID=g1260.t2.intron3;Parent=g1260.t2;
OW569403.1_Cistogaster_globosa_genome_assembly,_chromosome:_1	AUGUSTUS	CDS	13548210	13548353	1	-	2	ID=g1260.t2.CDS4;Parent=g1260.t2;
OW569403.1_Cistogaster_globosa_genome_assembly,_chromosome:_1	AUGUSTUS	exon	13548210	13548353	.	-	.	ID=g1260.t2.exon4;Parent=g1260.t2;
OW569403.1_Cistogaster_globosa_genome_assembly,_chromosome:_1	AUGUSTUS	intron	13548354	13560774	1	-	.	ID=g1260.t2.intron4;Parent=g1260.t2;
OW569403.1_Cistogaster_globosa_genome_assembly,_chromosome:_1	AUGUSTUS	CDS	13560775	13561708	1	-	0	ID=g1260.t2.CDS5;Parent=g1260.t2;
OW569403.1_Cistogaster_globosa_genome_assembly,_chromosome:_1	AUGUSTUS	exon	13560775	13561708	.	-	.	ID=g1260.t2.exon5;Parent=g1260.t2;
OW569403.1_Cistogaster_globosa_genome_assembly,_chromosome:_1	AUGUSTUS	start_codon	13561706	13561708	.	-	0	ID=g1260.t2.start1;Parent=g1260.t2;
OW569403.1_Cistogaster_globosa_genome_assembly,_chromosome:_1	AUGUSTUS	gene	13701107	13704969	.	-	.	ID=g1261;
OW569403.1_Cistogaster_globosa_genome_assembly,_chromosome:_1	AUGUSTUS	mRNA	13701107	13704969	1	-	.	ID=g1261.t1;Parent=g1261;
OW569403.1_Cistogaster_globosa_genome_assembly,_chromosome:_1	AUGUSTUS	stop_codon	13701107	13701109	.	-	0	ID=g1261.t1.stop1;Parent=g1261.t1;
OW569403.1_Cistogaster_globosa_genome_assembly,_chromosome:_1	AUGUSTUS	CDS	13701107	13701268	1	-	0	ID=g1261.t1.CDS1;Parent=g1261.t1;
OW569403.1_Cistogaster_globosa_genome_assembly,_chromosome:_1	AUGUSTUS	exon	13701107	13701268	.	-	.	ID=g1261.t1.exon1;Parent=g1261.t1;
OW569403.1_Cistogaster_globosa_genome_assembly,_chromosome:_1	AUGUSTUS	intron	13701269	13701326	1	-	.	ID=g1261.t1.intron1;Parent=g1261.t1;
OW569403.1_Cistogaster_globosa_genome_assembly,_chromosome:_1	AUGUSTUS	CDS	13701327	13702431	1	-	1	ID=g1261.t1.CDS2;Parent=g1261.t1;
OW569403.1_Cistogaster_globosa_genome_assembly,_chromosome:_1	AUGUSTUS	exon	13701327	13702431	.	-	.	ID=g1261.t1.exon2;Parent=g1261.t1;
OW569403.1_Cistogaster_globosa_genome_assembly,_chromosome:_1	AUGUSTUS	intron	13702432	13702506	1	-	.	ID=g1261.t1.intron2;Parent=g1261.t1;
OW569403.1_Cistogaster_globosa_genome_assembly,_chromosome:_1	AUGUSTUS	CDS	13702507	13702892	1	-	0	ID=g1261.t1.CDS3;Parent=g1261.t1;
OW569403.1_Cistogaster_globosa_genome_assembly,_chromosome:_1	AUGUSTUS	exon	13702507	13702892	.	-	.	ID=g1261.t1.exon3;Parent=g1261.t1;
OW569403.1_Cistogaster_globosa_genome_assembly,_chromosome:_1	AUGUSTUS	intron	13702893	13702948	1	-	.	ID=g1261.t1.intron3;Parent=g1261.t1;
OW569403.1_Cistogaster_globosa_genome_assembly,_chromosome:_1	AUGUSTUS	CDS	13702949	13703546	1	-	1	ID=g1261.t1.CDS4;Parent=g1261.t1;
OW569403.1_Cistogaster_globosa_genome_assembly,_chromosome:_1	AUGUSTUS	exon	13702949	13703546	.	-	.	ID=g1261.t1.exon4;Parent=g1261.t1;
OW569403.1_Cistogaster_globosa_genome_assembly,_chromosome:_1	AUGUSTUS	intron	13703547	13703607	1	-	.	ID=g1261.t1.intron4;Parent=g1261.t1;
OW569403.1_Cistogaster_globosa_genome_assembly,_chromosome:_1	AUGUSTUS	CDS	13703608	13703794	1	-	2	ID=g1261.t1.CDS5;Parent=g1261.t1;
OW569403.1_Cistogaster_globosa_genome_assembly,_chromosome:_1	AUGUSTUS	exon	13703608	13703794	.	-	.	ID=g1261.t1.exon5;Parent=g1261.t1;
OW569403.1_Cistogaster_globosa_genome_assembly,_chromosome:_1	AUGUSTUS	intron	13703795	13703862	1	-	.	ID=g1261.t1.intron5;Parent=g1261.t1;
OW569403.1_Cistogaster_globosa_genome_assembly,_chromosome:_1	AUGUSTUS	CDS	13703863	13704164	1	-	1	ID=g1261.t1.CDS6;Parent=g1261.t1;
OW569403.1_Cistogaster_globosa_genome_assembly,_chromosome:_1	AUGUSTUS	exon	13703863	13704164	.	-	.	ID=g1261.t1.exon6;Parent=g1261.t1;
OW569403.1_Cistogaster_globosa_genome_assembly,_chromosome:_1	AUGUSTUS	intron	13704165	13704221	1	-	.	ID=g1261.t1.intron6;Parent=g1261.t1;
OW569403.1_Cistogaster_globosa_genome_assembly,_chromosome:_1	AUGUSTUS	CDS	13704222	13704541	1	-	0	ID=g1261.t1.CDS7;Parent=g1261.t1;
OW569403.1_Cistogaster_globosa_genome_assembly,_chromosome:_1	AUGUSTUS	exon	13704222	13704541	.	-	.	ID=g1261.t1.exon7;Parent=g1261.t1;
OW569403.1_Cistogaster_globosa_genome_assembly,_chromosome:_1	AUGUSTUS	intron	13704542	13704600	1	-	.	ID=g1261.t1.intron7;Parent=g1261.t1;
OW569403.1_Cistogaster_globosa_genome_assembly,_chromosome:_1	AUGUSTUS	CDS	13704601	13704969	1	-	0	ID=g1261.t1.CDS8;Parent=g1261.t1;
OW569403.1_Cistogaster_globosa_genome_assembly,_chromosome:_1	AUGUSTUS	exon	13704601	13704969	.	-	.	ID=g1261.t1.exon8;Parent=g1261.t1;
OW569403.1_Cistogaster_globosa_genome_assembly,_chromosome:_1	AUGUSTUS	start_codon	13704967	13704969	.	-	0	ID=g1261.t1.start1;Parent=g1261.t1;
OW569403.1_Cistogaster_globosa_genome_assembly,_chromosome:_1	AUGUSTUS	gene	13708081	13712663	.	-	.	ID=g1262;
OW569403.1_Cistogaster_globosa_genome_assembly,_chromosome:_1	AUGUSTUS	mRNA	13708081	13712663	0.5	-	.	ID=g1262.t1;Parent=g1262;
OW569403.1_Cistogaster_globosa_genome_assembly,_chromosome:_1	AUGUSTUS	stop_codon	13708081	13708083	.	-	0	ID=g1262.t1.stop1;Parent=g1262.t1;
OW569403.1_Cistogaster_globosa_genome_assembly,_chromosome:_1	AUGUSTUS	CDS	13708081	13711194	0.5	-	0	ID=g1262.t1.CDS1;Parent=g1262.t1;
OW569403.1_Cistogaster_globosa_genome_assembly,_chromosome:_1	AUGUSTUS	exon	13708081	13711194	.	-	.	ID=g1262.t1.exon1;Parent=g1262.t1;
OW569403.1_Cistogaster_globosa_genome_assembly,_chromosome:_1	AUGUSTUS	intron	13711195	13712330	0.94	-	.	ID=g1262.t1.intron1;Parent=g1262.t1;
OW569403.1_Cistogaster_globosa_genome_assembly,_chromosome:_1	AUGUSTUS	CDS	13712331	13712663	0.95	-	0	ID=g1262.t1.CDS2;Parent=g1262.t1;
OW569403.1_Cistogaster_globosa_genome_assembly,_chromosome:_1	AUGUSTUS	exon	13712331	13712663	.	-	.	ID=g1262.t1.exon2;Parent=g1262.t1;
OW569403.1_Cistogaster_globosa_genome_assembly,_chromosome:_1	AUGUSTUS	start_codon	13712661	13712663	.	-	0	ID=g1262.t1.start1;Parent=g1262.t1;
OW569403.1_Cistogaster_globosa_genome_assembly,_chromosome:_1	AUGUSTUS	gene	13716589	13718307	.	+	.	ID=g1263;
OW569403.1_Cistogaster_globosa_genome_assembly,_chromosome:_1	AUGUSTUS	mRNA	13716589	13718307	1	+	.	ID=g1263.t1;Parent=g1263;
OW569403.1_Cistogaster_globosa_genome_assembly,_chromosome:_1	AUGUSTUS	start_codon	13716589	13716591	.	+	0	ID=g1263.t1.start1;Parent=g1263.t1;
OW569403.1_Cistogaster_globosa_genome_assembly,_chromosome:_1	AUGUSTUS	CDS	13716589	13718307	1	+	0	ID=g1263.t1.CDS1;Parent=g1263.t1;
OW569403.1_Cistogaster_globosa_genome_assembly,_chromosome:_1	AUGUSTUS	exon	13716589	13718307	.	+	.	ID=g1263.t1.exon1;Parent=g1263.t1;
OW569403.1_Cistogaster_globosa_genome_assembly,_chromosome:_1	AUGUSTUS	stop_codon	13718305	13718307	.	+	0	ID=g1263.t1.stop1;Parent=g1263.t1;
OW569403.1_Cistogaster_globosa_genome_assembly,_chromosome:_1	AUGUSTUS	gene	13718394	13719135	.	-	.	ID=g1264;
OW569403.1_Cistogaster_globosa_genome_assembly,_chromosome:_1	AUGUSTUS	mRNA	13718394	13719135	1	-	.	ID=g1264.t1;Parent=g1264;
OW569403.1_Cistogaster_globosa_genome_assembly,_chromosome:_1	AUGUSTUS	stop_codon	13718394	13718396	.	-	0	ID=g1264.t1.stop1;Parent=g1264.t1;
OW569403.1_Cistogaster_globosa_genome_assembly,_chromosome:_1	AUGUSTUS	CDS	13718394	13718714	1	-	0	ID=g1264.t1.CDS1;Parent=g1264.t1;
OW569403.1_Cistogaster_globosa_genome_assembly,_chromosome:_1	AUGUSTUS	exon	13718394	13718714	.	-	.	ID=g1264.t1.exon1;Parent=g1264.t1;
OW569403.1_Cistogaster_globosa_genome_assembly,_chromosome:_1	AUGUSTUS	intron	13718715	13718784	1	-	.	ID=g1264.t1.intron1;Parent=g1264.t1;
OW569403.1_Cistogaster_globosa_genome_assembly,_chromosome:_1	AUGUSTUS	CDS	13718785	13719135	1	-	0	ID=g1264.t1.CDS2;Parent=g1264.t1;
OW569403.1_Cistogaster_globosa_genome_assembly,_chromosome:_1	AUGUSTUS	exon	13718785	13719135	.	-	.	ID=g1264.t1.exon2;Parent=g1264.t1;
OW569403.1_Cistogaster_globosa_genome_assembly,_chromosome:_1	AUGUSTUS	start_codon	13719133	13719135	.	-	0	ID=g1264.t1.start1;Parent=g1264.t1;
OW569403.1_Cistogaster_globosa_genome_assembly,_chromosome:_1	AUGUSTUS	gene	13719394	13720523	.	+	.	ID=g1265;
OW569403.1_Cistogaster_globosa_genome_assembly,_chromosome:_1	AUGUSTUS	mRNA	13719394	13720523	1	+	.	ID=g1265.t1;Parent=g1265;
OW569403.1_Cistogaster_globosa_genome_assembly,_chromosome:_1	AUGUSTUS	start_codon	13719394	13719396	.	+	0	ID=g1265.t1.start1;Parent=g1265.t1;
OW569403.1_Cistogaster_globosa_genome_assembly,_chromosome:_1	AUGUSTUS	CDS	13719394	13719655	1	+	0	ID=g1265.t1.CDS1;Parent=g1265.t1;
OW569403.1_Cistogaster_globosa_genome_assembly,_chromosome:_1	AUGUSTUS	exon	13719394	13719655	.	+	.	ID=g1265.t1.exon1;Parent=g1265.t1;
OW569403.1_Cistogaster_globosa_genome_assembly,_chromosome:_1	AUGUSTUS	intron	13719656	13720212	1	+	.	ID=g1265.t1.intron1;Parent=g1265.t1;
OW569403.1_Cistogaster_globosa_genome_assembly,_chromosome:_1	AUGUSTUS	CDS	13720213	13720523	1	+	2	ID=g1265.t1.CDS2;Parent=g1265.t1;
OW569403.1_Cistogaster_globosa_genome_assembly,_chromosome:_1	AUGUSTUS	exon	13720213	13720523	.	+	.	ID=g1265.t1.exon2;Parent=g1265.t1;
OW569403.1_Cistogaster_globosa_genome_assembly,_chromosome:_1	AUGUSTUS	stop_codon	13720521	13720523	.	+	0	ID=g1265.t1.stop1;Parent=g1265.t1;
OW569403.1_Cistogaster_globosa_genome_assembly,_chromosome:_1	AUGUSTUS	gene	13720548	13720893	.	+	.	ID=g1266;
OW569403.1_Cistogaster_globosa_genome_assembly,_chromosome:_1	AUGUSTUS	mRNA	13720548	13720893	1	+	.	ID=g1266.t1;Parent=g1266;
OW569403.1_Cistogaster_globosa_genome_assembly,_chromosome:_1	AUGUSTUS	start_codon	13720548	13720550	.	+	0	ID=g1266.t1.start1;Parent=g1266.t1;
OW569403.1_Cistogaster_globosa_genome_assembly,_chromosome:_1	AUGUSTUS	CDS	13720548	13720694	1	+	0	ID=g1266.t1.CDS1;Parent=g1266.t1;
OW569403.1_Cistogaster_globosa_genome_assembly,_chromosome:_1	AUGUSTUS	exon	13720548	13720694	.	+	.	ID=g1266.t1.exon1;Parent=g1266.t1;
OW569403.1_Cistogaster_globosa_genome_assembly,_chromosome:_1	AUGUSTUS	intron	13720695	13720749	1	+	.	ID=g1266.t1.intron1;Parent=g1266.t1;
OW569403.1_Cistogaster_globosa_genome_assembly,_chromosome:_1	AUGUSTUS	CDS	13720750	13720893	1	+	0	ID=g1266.t1.CDS2;Parent=g1266.t1;
OW569403.1_Cistogaster_globosa_genome_assembly,_chromosome:_1	AUGUSTUS	exon	13720750	13720893	.	+	.	ID=g1266.t1.exon2;Parent=g1266.t1;
OW569403.1_Cistogaster_globosa_genome_assembly,_chromosome:_1	AUGUSTUS	stop_codon	13720891	13720893	.	+	0	ID=g1266.t1.stop1;Parent=g1266.t1;
OW569403.1_Cistogaster_globosa_genome_assembly,_chromosome:_1	AUGUSTUS	gene	13721069	13722245	.	-	.	ID=g1267;
OW569403.1_Cistogaster_globosa_genome_assembly,_chromosome:_1	AUGUSTUS	mRNA	13721069	13722245	1	-	.	ID=g1267.t1;Parent=g1267;
OW569403.1_Cistogaster_globosa_genome_assembly,_chromosome:_1	AUGUSTUS	stop_codon	13721069	13721071	.	-	0	ID=g1267.t1.stop1;Parent=g1267.t1;
OW569403.1_Cistogaster_globosa_genome_assembly,_chromosome:_1	AUGUSTUS	CDS	13721069	13721215	1	-	0	ID=g1267.t1.CDS1;Parent=g1267.t1;
OW569403.1_Cistogaster_globosa_genome_assembly,_chromosome:_1	AUGUSTUS	exon	13721069	13721215	.	-	.	ID=g1267.t1.exon1;Parent=g1267.t1;
OW569403.1_Cistogaster_globosa_genome_assembly,_chromosome:_1	AUGUSTUS	intron	13721216	13721282	1	-	.	ID=g1267.t1.intron1;Parent=g1267.t1;
OW569403.1_Cistogaster_globosa_genome_assembly,_chromosome:_1	AUGUSTUS	CDS	13721283	13721553	1	-	1	ID=g1267.t1.CDS2;Parent=g1267.t1;
OW569403.1_Cistogaster_globosa_genome_assembly,_chromosome:_1	AUGUSTUS	exon	13721283	13721553	.	-	.	ID=g1267.t1.exon2;Parent=g1267.t1;
OW569403.1_Cistogaster_globosa_genome_assembly,_chromosome:_1	AUGUSTUS	intron	13721554	13721633	1	-	.	ID=g1267.t1.intron2;Parent=g1267.t1;
OW569403.1_Cistogaster_globosa_genome_assembly,_chromosome:_1	AUGUSTUS	CDS	13721634	13722000	1	-	2	ID=g1267.t1.CDS3;Parent=g1267.t1;
OW569403.1_Cistogaster_globosa_genome_assembly,_chromosome:_1	AUGUSTUS	exon	13721634	13722000	.	-	.	ID=g1267.t1.exon3;Parent=g1267.t1;
OW569403.1_Cistogaster_globosa_genome_assembly,_chromosome:_1	AUGUSTUS	intron	13722001	13722058	1	-	.	ID=g1267.t1.intron3;Parent=g1267.t1;
OW569403.1_Cistogaster_globosa_genome_assembly,_chromosome:_1	AUGUSTUS	CDS	13722059	13722160	1	-	2	ID=g1267.t1.CDS4;Parent=g1267.t1;
OW569403.1_Cistogaster_globosa_genome_assembly,_chromosome:_1	AUGUSTUS	exon	13722059	13722160	.	-	.	ID=g1267.t1.exon4;Parent=g1267.t1;
OW569403.1_Cistogaster_globosa_genome_assembly,_chromosome:_1	AUGUSTUS	intron	13722161	13722211	1	-	.	ID=g1267.t1.intron4;Parent=g1267.t1;
OW569403.1_Cistogaster_globosa_genome_assembly,_chromosome:_1	AUGUSTUS	CDS	13722212	13722245	1	-	0	ID=g1267.t1.CDS5;Parent=g1267.t1;
OW569403.1_Cistogaster_globosa_genome_assembly,_chromosome:_1	AUGUSTUS	exon	13722212	13722245	.	-	.	ID=g1267.t1.exon5;Parent=g1267.t1;
OW569403.1_Cistogaster_globosa_genome_assembly,_chromosome:_1	AUGUSTUS	start_codon	13722243	13722245	.	-	0	ID=g1267.t1.start1;Parent=g1267.t1;
OW569403.1_Cistogaster_globosa_genome_assembly,_chromosome:_1	AUGUSTUS	gene	13723961	13750627	.	+	.	ID=g1268;
OW569403.1_Cistogaster_globosa_genome_assembly,_chromosome:_1	AUGUSTUS	mRNA	13723961	13750627	1	+	.	ID=g1268.t1;Parent=g1268;
OW569403.1_Cistogaster_globosa_genome_assembly,_chromosome:_1	AUGUSTUS	start_codon	13723961	13723963	.	+	0	ID=g1268.t1.start1;Parent=g1268.t1;
OW569403.1_Cistogaster_globosa_genome_assembly,_chromosome:_1	AUGUSTUS	CDS	13723961	13724640	1	+	0	ID=g1268.t1.CDS1;Parent=g1268.t1;
OW569403.1_Cistogaster_globosa_genome_assembly,_chromosome:_1	AUGUSTUS	exon	13723961	13724640	.	+	.	ID=g1268.t1.exon1;Parent=g1268.t1;
OW569403.1_Cistogaster_globosa_genome_assembly,_chromosome:_1	AUGUSTUS	intron	13724641	13724707	1	+	.	ID=g1268.t1.intron1;Parent=g1268.t1;
OW569403.1_Cistogaster_globosa_genome_assembly,_chromosome:_1	AUGUSTUS	CDS	13724708	13725329	1	+	1	ID=g1268.t1.CDS2;Parent=g1268.t1;
OW569403.1_Cistogaster_globosa_genome_assembly,_chromosome:_1	AUGUSTUS	exon	13724708	13725329	.	+	.	ID=g1268.t1.exon2;Parent=g1268.t1;
OW569403.1_Cistogaster_globosa_genome_assembly,_chromosome:_1	AUGUSTUS	intron	13725330	13726495	1	+	.	ID=g1268.t1.intron2;Parent=g1268.t1;
OW569403.1_Cistogaster_globosa_genome_assembly,_chromosome:_1	AUGUSTUS	CDS	13726496	13727978	1	+	0	ID=g1268.t1.CDS3;Parent=g1268.t1;
OW569403.1_Cistogaster_globosa_genome_assembly,_chromosome:_1	AUGUSTUS	exon	13726496	13727978	.	+	.	ID=g1268.t1.exon3;Parent=g1268.t1;
OW569403.1_Cistogaster_globosa_genome_assembly,_chromosome:_1	AUGUSTUS	intron	13727979	13728056	1	+	.	ID=g1268.t1.intron3;Parent=g1268.t1;
OW569403.1_Cistogaster_globosa_genome_assembly,_chromosome:_1	AUGUSTUS	CDS	13728057	13729157	1	+	2	ID=g1268.t1.CDS4;Parent=g1268.t1;
OW569403.1_Cistogaster_globosa_genome_assembly,_chromosome:_1	AUGUSTUS	exon	13728057	13729157	.	+	.	ID=g1268.t1.exon4;Parent=g1268.t1;
OW569403.1_Cistogaster_globosa_genome_assembly,_chromosome:_1	AUGUSTUS	intron	13729158	13730076	1	+	.	ID=g1268.t1.intron4;Parent=g1268.t1;
OW569403.1_Cistogaster_globosa_genome_assembly,_chromosome:_1	AUGUSTUS	CDS	13730077	13731145	1	+	2	ID=g1268.t1.CDS5;Parent=g1268.t1;
OW569403.1_Cistogaster_globosa_genome_assembly,_chromosome:_1	AUGUSTUS	exon	13730077	13731145	.	+	.	ID=g1268.t1.exon5;Parent=g1268.t1;
OW569403.1_Cistogaster_globosa_genome_assembly,_chromosome:_1	AUGUSTUS	intron	13731146	13733288	1	+	.	ID=g1268.t1.intron5;Parent=g1268.t1;
OW569403.1_Cistogaster_globosa_genome_assembly,_chromosome:_1	AUGUSTUS	CDS	13733289	13734767	1	+	1	ID=g1268.t1.CDS6;Parent=g1268.t1;
OW569403.1_Cistogaster_globosa_genome_assembly,_chromosome:_1	AUGUSTUS	exon	13733289	13734767	.	+	.	ID=g1268.t1.exon6;Parent=g1268.t1;
OW569403.1_Cistogaster_globosa_genome_assembly,_chromosome:_1	AUGUSTUS	intron	13734768	13734830	1	+	.	ID=g1268.t1.intron6;Parent=g1268.t1;
OW569403.1_Cistogaster_globosa_genome_assembly,_chromosome:_1	AUGUSTUS	CDS	13734831	13734987	1	+	1	ID=g1268.t1.CDS7;Parent=g1268.t1;
OW569403.1_Cistogaster_globosa_genome_assembly,_chromosome:_1	AUGUSTUS	exon	13734831	13734987	.	+	.	ID=g1268.t1.exon7;Parent=g1268.t1;
OW569403.1_Cistogaster_globosa_genome_assembly,_chromosome:_1	AUGUSTUS	intron	13734988	13735061	1	+	.	ID=g1268.t1.intron7;Parent=g1268.t1;
OW569403.1_Cistogaster_globosa_genome_assembly,_chromosome:_1	AUGUSTUS	CDS	13735062	13736338	1	+	0	ID=g1268.t1.CDS8;Parent=g1268.t1;
OW569403.1_Cistogaster_globosa_genome_assembly,_chromosome:_1	AUGUSTUS	exon	13735062	13736338	.	+	.	ID=g1268.t1.exon8;Parent=g1268.t1;
OW569403.1_Cistogaster_globosa_genome_assembly,_chromosome:_1	AUGUSTUS	intron	13736339	13736395	1	+	.	ID=g1268.t1.intron8;Parent=g1268.t1;
OW569403.1_Cistogaster_globosa_genome_assembly,_chromosome:_1	AUGUSTUS	CDS	13736396	13736481	1	+	1	ID=g1268.t1.CDS9;Parent=g1268.t1;
OW569403.1_Cistogaster_globosa_genome_assembly,_chromosome:_1	AUGUSTUS	exon	13736396	13736481	.	+	.	ID=g1268.t1.exon9;Parent=g1268.t1;
OW569403.1_Cistogaster_globosa_genome_assembly,_chromosome:_1	AUGUSTUS	intron	13736482	13739633	1	+	.	ID=g1268.t1.intron9;Parent=g1268.t1;
OW569403.1_Cistogaster_globosa_genome_assembly,_chromosome:_1	AUGUSTUS	CDS	13739634	13741139	1	+	2	ID=g1268.t1.CDS10;Parent=g1268.t1;
OW569403.1_Cistogaster_globosa_genome_assembly,_chromosome:_1	AUGUSTUS	exon	13739634	13741139	.	+	.	ID=g1268.t1.exon10;Parent=g1268.t1;
OW569403.1_Cistogaster_globosa_genome_assembly,_chromosome:_1	AUGUSTUS	intron	13741140	13741208	1	+	.	ID=g1268.t1.intron10;Parent=g1268.t1;
OW569403.1_Cistogaster_globosa_genome_assembly,_chromosome:_1	AUGUSTUS	CDS	13741209	13741363	1	+	2	ID=g1268.t1.CDS11;Parent=g1268.t1;
OW569403.1_Cistogaster_globosa_genome_assembly,_chromosome:_1	AUGUSTUS	exon	13741209	13741363	.	+	.	ID=g1268.t1.exon11;Parent=g1268.t1;
OW569403.1_Cistogaster_globosa_genome_assembly,_chromosome:_1	AUGUSTUS	intron	13741364	13744841	1	+	.	ID=g1268.t1.intron11;Parent=g1268.t1;
OW569403.1_Cistogaster_globosa_genome_assembly,_chromosome:_1	AUGUSTUS	CDS	13744842	13746644	1	+	0	ID=g1268.t1.CDS12;Parent=g1268.t1;
OW569403.1_Cistogaster_globosa_genome_assembly,_chromosome:_1	AUGUSTUS	exon	13744842	13746644	.	+	.	ID=g1268.t1.exon12;Parent=g1268.t1;
OW569403.1_Cistogaster_globosa_genome_assembly,_chromosome:_1	AUGUSTUS	intron	13746645	13750402	1	+	.	ID=g1268.t1.intron12;Parent=g1268.t1;
OW569403.1_Cistogaster_globosa_genome_assembly,_chromosome:_1	AUGUSTUS	CDS	13750403	13750627	1	+	0	ID=g1268.t1.CDS13;Parent=g1268.t1;
OW569403.1_Cistogaster_globosa_genome_assembly,_chromosome:_1	AUGUSTUS	exon	13750403	13750627	.	+	.	ID=g1268.t1.exon13;Parent=g1268.t1;
OW569403.1_Cistogaster_globosa_genome_assembly,_chromosome:_1	AUGUSTUS	stop_codon	13750625	13750627	.	+	0	ID=g1268.t1.stop1;Parent=g1268.t1;
OW569403.1_Cistogaster_globosa_genome_assembly,_chromosome:_1	AUGUSTUS	gene	13773311	13779586	.	-	.	ID=g1269;
OW569403.1_Cistogaster_globosa_genome_assembly,_chromosome:_1	AUGUSTUS	mRNA	13773698	13779586	1	-	.	ID=g1269.t1;Parent=g1269;
OW569403.1_Cistogaster_globosa_genome_assembly,_chromosome:_1	AUGUSTUS	stop_codon	13773698	13773700	.	-	0	ID=g1269.t1.stop1;Parent=g1269.t1;
OW569403.1_Cistogaster_globosa_genome_assembly,_chromosome:_1	AUGUSTUS	CDS	13773698	13774056	1	-	2	ID=g1269.t1.CDS1;Parent=g1269.t1;
OW569403.1_Cistogaster_globosa_genome_assembly,_chromosome:_1	AUGUSTUS	exon	13773698	13774056	.	-	.	ID=g1269.t1.exon1;Parent=g1269.t1;
OW569403.1_Cistogaster_globosa_genome_assembly,_chromosome:_1	AUGUSTUS	intron	13774057	13775907	1	-	.	ID=g1269.t1.intron1;Parent=g1269.t1;
OW569403.1_Cistogaster_globosa_genome_assembly,_chromosome:_1	AUGUSTUS	CDS	13775908	13775973	1	-	2	ID=g1269.t1.CDS2;Parent=g1269.t1;
OW569403.1_Cistogaster_globosa_genome_assembly,_chromosome:_1	AUGUSTUS	exon	13775908	13775973	.	-	.	ID=g1269.t1.exon2;Parent=g1269.t1;
OW569403.1_Cistogaster_globosa_genome_assembly,_chromosome:_1	AUGUSTUS	intron	13775974	13776045	1	-	.	ID=g1269.t1.intron2;Parent=g1269.t1;
OW569403.1_Cistogaster_globosa_genome_assembly,_chromosome:_1	AUGUSTUS	CDS	13776046	13776185	1	-	1	ID=g1269.t1.CDS3;Parent=g1269.t1;
OW569403.1_Cistogaster_globosa_genome_assembly,_chromosome:_1	AUGUSTUS	exon	13776046	13776185	.	-	.	ID=g1269.t1.exon3;Parent=g1269.t1;
OW569403.1_Cistogaster_globosa_genome_assembly,_chromosome:_1	AUGUSTUS	intron	13776186	13777064	1	-	.	ID=g1269.t1.intron3;Parent=g1269.t1;
OW569403.1_Cistogaster_globosa_genome_assembly,_chromosome:_1	AUGUSTUS	CDS	13777065	13777261	1	-	0	ID=g1269.t1.CDS4;Parent=g1269.t1;
OW569403.1_Cistogaster_globosa_genome_assembly,_chromosome:_1	AUGUSTUS	exon	13777065	13777261	.	-	.	ID=g1269.t1.exon4;Parent=g1269.t1;
OW569403.1_Cistogaster_globosa_genome_assembly,_chromosome:_1	AUGUSTUS	intron	13777262	13779484	1	-	.	ID=g1269.t1.intron4;Parent=g1269.t1;
OW569403.1_Cistogaster_globosa_genome_assembly,_chromosome:_1	AUGUSTUS	CDS	13779485	13779586	1	-	0	ID=g1269.t1.CDS5;Parent=g1269.t1;
OW569403.1_Cistogaster_globosa_genome_assembly,_chromosome:_1	AUGUSTUS	exon	13779485	13779586	.	-	.	ID=g1269.t1.exon5;Parent=g1269.t1;
OW569403.1_Cistogaster_globosa_genome_assembly,_chromosome:_1	AUGUSTUS	start_codon	13779584	13779586	.	-	0	ID=g1269.t1.start1;Parent=g1269.t1;
OW569403.1_Cistogaster_globosa_genome_assembly,_chromosome:_1	AUGUSTUS	mRNA	13773311	13779586	0.99	-	.	ID=g1269.t2;Parent=g1269;
OW569403.1_Cistogaster_globosa_genome_assembly,_chromosome:_1	AUGUSTUS	stop_codon	13773311	13773313	.	-	0	ID=g1269.t2.stop1;Parent=g1269.t2;
OW569403.1_Cistogaster_globosa_genome_assembly,_chromosome:_1	AUGUSTUS	CDS	13773311	13773652	0.99	-	0	ID=g1269.t2.CDS1;Parent=g1269.t2;
OW569403.1_Cistogaster_globosa_genome_assembly,_chromosome:_1	AUGUSTUS	exon	13773311	13773652	.	-	.	ID=g1269.t2.exon1;Parent=g1269.t2;
OW569403.1_Cistogaster_globosa_genome_assembly,_chromosome:_1	AUGUSTUS	intron	13773653	13773715	0.99	-	.	ID=g1269.t2.intron1;Parent=g1269.t2;
OW569403.1_Cistogaster_globosa_genome_assembly,_chromosome:_1	AUGUSTUS	CDS	13773716	13774056	1	-	2	ID=g1269.t2.CDS2;Parent=g1269.t2;
OW569403.1_Cistogaster_globosa_genome_assembly,_chromosome:_1	AUGUSTUS	exon	13773716	13774056	.	-	.	ID=g1269.t2.exon2;Parent=g1269.t2;
OW569403.1_Cistogaster_globosa_genome_assembly,_chromosome:_1	AUGUSTUS	intron	13774057	13775907	1	-	.	ID=g1269.t2.intron2;Parent=g1269.t2;
OW569403.1_Cistogaster_globosa_genome_assembly,_chromosome:_1	AUGUSTUS	CDS	13775908	13775973	1	-	2	ID=g1269.t2.CDS3;Parent=g1269.t2;
OW569403.1_Cistogaster_globosa_genome_assembly,_chromosome:_1	AUGUSTUS	exon	13775908	13775973	.	-	.	ID=g1269.t2.exon3;Parent=g1269.t2;
OW569403.1_Cistogaster_globosa_genome_assembly,_chromosome:_1	AUGUSTUS	intron	13775974	13776045	1	-	.	ID=g1269.t2.intron3;Parent=g1269.t2;
OW569403.1_Cistogaster_globosa_genome_assembly,_chromosome:_1	AUGUSTUS	CDS	13776046	13776185	1	-	1	ID=g1269.t2.CDS4;Parent=g1269.t2;
OW569403.1_Cistogaster_globosa_genome_assembly,_chromosome:_1	AUGUSTUS	exon	13776046	13776185	.	-	.	ID=g1269.t2.exon4;Parent=g1269.t2;
OW569403.1_Cistogaster_globosa_genome_assembly,_chromosome:_1	AUGUSTUS	intron	13776186	13777064	1	-	.	ID=g1269.t2.intron4;Parent=g1269.t2;
OW569403.1_Cistogaster_globosa_genome_assembly,_chromosome:_1	AUGUSTUS	CDS	13777065	13777261	1	-	0	ID=g1269.t2.CDS5;Parent=g1269.t2;
OW569403.1_Cistogaster_globosa_genome_assembly,_chromosome:_1	AUGUSTUS	exon	13777065	13777261	.	-	.	ID=g1269.t2.exon5;Parent=g1269.t2;
OW569403.1_Cistogaster_globosa_genome_assembly,_chromosome:_1	AUGUSTUS	intron	13777262	13779484	1	-	.	ID=g1269.t2.intron5;Parent=g1269.t2;
OW569403.1_Cistogaster_globosa_genome_assembly,_chromosome:_1	AUGUSTUS	CDS	13779485	13779586	1	-	0	ID=g1269.t2.CDS6;Parent=g1269.t2;
OW569403.1_Cistogaster_globosa_genome_assembly,_chromosome:_1	AUGUSTUS	exon	13779485	13779586	.	-	.	ID=g1269.t2.exon6;Parent=g1269.t2;
OW569403.1_Cistogaster_globosa_genome_assembly,_chromosome:_1	AUGUSTUS	start_codon	13779584	13779586	.	-	0	ID=g1269.t2.start1;Parent=g1269.t2;
OW569403.1_Cistogaster_globosa_genome_assembly,_chromosome:_1	AUGUSTUS	gene	13785908	13796832	.	-	.	ID=g1270;
OW569403.1_Cistogaster_globosa_genome_assembly,_chromosome:_1	AUGUSTUS	mRNA	13785908	13786990	0.98	-	.	ID=g1270.t1;Parent=g1270;
OW569403.1_Cistogaster_globosa_genome_assembly,_chromosome:_1	AUGUSTUS	stop_codon	13785908	13785910	.	-	0	ID=g1270.t1.stop1;Parent=g1270.t1;
OW569403.1_Cistogaster_globosa_genome_assembly,_chromosome:_1	AUGUSTUS	CDS	13785908	13786124	1	-	1	ID=g1270.t1.CDS1;Parent=g1270.t1;
OW569403.1_Cistogaster_globosa_genome_assembly,_chromosome:_1	AUGUSTUS	exon	13785908	13786124	.	-	.	ID=g1270.t1.exon1;Parent=g1270.t1;
OW569403.1_Cistogaster_globosa_genome_assembly,_chromosome:_1	AUGUSTUS	intron	13786125	13786838	1	-	.	ID=g1270.t1.intron1;Parent=g1270.t1;
OW569403.1_Cistogaster_globosa_genome_assembly,_chromosome:_1	AUGUSTUS	CDS	13786839	13786990	0.98	-	0	ID=g1270.t1.CDS2;Parent=g1270.t1;
OW569403.1_Cistogaster_globosa_genome_assembly,_chromosome:_1	AUGUSTUS	exon	13786839	13786990	.	-	.	ID=g1270.t1.exon2;Parent=g1270.t1;
OW569403.1_Cistogaster_globosa_genome_assembly,_chromosome:_1	AUGUSTUS	start_codon	13786988	13786990	.	-	0	ID=g1270.t1.start1;Parent=g1270.t1;
OW569403.1_Cistogaster_globosa_genome_assembly,_chromosome:_1	AUGUSTUS	mRNA	13785908	13796832	0.52	-	.	ID=g1270.t2;Parent=g1270;
OW569403.1_Cistogaster_globosa_genome_assembly,_chromosome:_1	AUGUSTUS	stop_codon	13785908	13785910	.	-	0	ID=g1270.t2.stop1;Parent=g1270.t2;
OW569403.1_Cistogaster_globosa_genome_assembly,_chromosome:_1	AUGUSTUS	CDS	13785908	13786124	1	-	1	ID=g1270.t2.CDS1;Parent=g1270.t2;
OW569403.1_Cistogaster_globosa_genome_assembly,_chromosome:_1	AUGUSTUS	exon	13785908	13786124	.	-	.	ID=g1270.t2.exon1;Parent=g1270.t2;
OW569403.1_Cistogaster_globosa_genome_assembly,_chromosome:_1	AUGUSTUS	intron	13786125	13786838	1	-	.	ID=g1270.t2.intron1;Parent=g1270.t2;
OW569403.1_Cistogaster_globosa_genome_assembly,_chromosome:_1	AUGUSTUS	CDS	13786839	13787013	0.94	-	2	ID=g1270.t2.CDS2;Parent=g1270.t2;
OW569403.1_Cistogaster_globosa_genome_assembly,_chromosome:_1	AUGUSTUS	exon	13786839	13787013	.	-	.	ID=g1270.t2.exon2;Parent=g1270.t2;
OW569403.1_Cistogaster_globosa_genome_assembly,_chromosome:_1	AUGUSTUS	intron	13787014	13796813	0.6	-	.	ID=g1270.t2.intron2;Parent=g1270.t2;
OW569403.1_Cistogaster_globosa_genome_assembly,_chromosome:_1	AUGUSTUS	CDS	13796814	13796832	0.56	-	0	ID=g1270.t2.CDS3;Parent=g1270.t2;
OW569403.1_Cistogaster_globosa_genome_assembly,_chromosome:_1	AUGUSTUS	exon	13796814	13796832	.	-	.	ID=g1270.t2.exon3;Parent=g1270.t2;
OW569403.1_Cistogaster_globosa_genome_assembly,_chromosome:_1	AUGUSTUS	start_codon	13796830	13796832	.	-	0	ID=g1270.t2.start1;Parent=g1270.t2;
OW569403.1_Cistogaster_globosa_genome_assembly,_chromosome:_1	AUGUSTUS	gene	13866098	13867778	.	-	.	ID=g1271;
OW569403.1_Cistogaster_globosa_genome_assembly,_chromosome:_1	AUGUSTUS	mRNA	13866098	13867778	1	-	.	ID=g1271.t1;Parent=g1271;
OW569403.1_Cistogaster_globosa_genome_assembly,_chromosome:_1	AUGUSTUS	stop_codon	13866098	13866100	.	-	0	ID=g1271.t1.stop1;Parent=g1271.t1;
OW569403.1_Cistogaster_globosa_genome_assembly,_chromosome:_1	AUGUSTUS	CDS	13866098	13866128	1	-	1	ID=g1271.t1.CDS1;Parent=g1271.t1;
OW569403.1_Cistogaster_globosa_genome_assembly,_chromosome:_1	AUGUSTUS	exon	13866098	13866128	.	-	.	ID=g1271.t1.exon1;Parent=g1271.t1;
OW569403.1_Cistogaster_globosa_genome_assembly,_chromosome:_1	AUGUSTUS	intron	13866129	13866210	1	-	.	ID=g1271.t1.intron1;Parent=g1271.t1;
OW569403.1_Cistogaster_globosa_genome_assembly,_chromosome:_1	AUGUSTUS	CDS	13866211	13866303	1	-	1	ID=g1271.t1.CDS2;Parent=g1271.t1;
OW569403.1_Cistogaster_globosa_genome_assembly,_chromosome:_1	AUGUSTUS	exon	13866211	13866303	.	-	.	ID=g1271.t1.exon2;Parent=g1271.t1;
OW569403.1_Cistogaster_globosa_genome_assembly,_chromosome:_1	AUGUSTUS	intron	13866304	13866517	1	-	.	ID=g1271.t1.intron2;Parent=g1271.t1;
OW569403.1_Cistogaster_globosa_genome_assembly,_chromosome:_1	AUGUSTUS	CDS	13866518	13866855	1	-	0	ID=g1271.t1.CDS3;Parent=g1271.t1;
OW569403.1_Cistogaster_globosa_genome_assembly,_chromosome:_1	AUGUSTUS	exon	13866518	13866855	.	-	.	ID=g1271.t1.exon3;Parent=g1271.t1;
OW569403.1_Cistogaster_globosa_genome_assembly,_chromosome:_1	AUGUSTUS	intron	13866856	13866951	1	-	.	ID=g1271.t1.intron3;Parent=g1271.t1;
OW569403.1_Cistogaster_globosa_genome_assembly,_chromosome:_1	AUGUSTUS	CDS	13866952	13867140	1	-	0	ID=g1271.t1.CDS4;Parent=g1271.t1;
OW569403.1_Cistogaster_globosa_genome_assembly,_chromosome:_1	AUGUSTUS	exon	13866952	13867140	.	-	.	ID=g1271.t1.exon4;Parent=g1271.t1;
OW569403.1_Cistogaster_globosa_genome_assembly,_chromosome:_1	AUGUSTUS	intron	13867141	13867210	1	-	.	ID=g1271.t1.intron4;Parent=g1271.t1;
OW569403.1_Cistogaster_globosa_genome_assembly,_chromosome:_1	AUGUSTUS	CDS	13867211	13867417	1	-	0	ID=g1271.t1.CDS5;Parent=g1271.t1;
OW569403.1_Cistogaster_globosa_genome_assembly,_chromosome:_1	AUGUSTUS	exon	13867211	13867417	.	-	.	ID=g1271.t1.exon5;Parent=g1271.t1;
OW569403.1_Cistogaster_globosa_genome_assembly,_chromosome:_1	AUGUSTUS	intron	13867418	13867499	1	-	.	ID=g1271.t1.intron5;Parent=g1271.t1;
OW569403.1_Cistogaster_globosa_genome_assembly,_chromosome:_1	AUGUSTUS	CDS	13867500	13867677	1	-	1	ID=g1271.t1.CDS6;Parent=g1271.t1;
OW569403.1_Cistogaster_globosa_genome_assembly,_chromosome:_1	AUGUSTUS	exon	13867500	13867677	.	-	.	ID=g1271.t1.exon6;Parent=g1271.t1;
OW569403.1_Cistogaster_globosa_genome_assembly,_chromosome:_1	AUGUSTUS	intron	13867678	13867737	1	-	.	ID=g1271.t1.intron6;Parent=g1271.t1;
OW569403.1_Cistogaster_globosa_genome_assembly,_chromosome:_1	AUGUSTUS	CDS	13867738	13867778	1	-	0	ID=g1271.t1.CDS7;Parent=g1271.t1;
OW569403.1_Cistogaster_globosa_genome_assembly,_chromosome:_1	AUGUSTUS	exon	13867738	13867778	.	-	.	ID=g1271.t1.exon7;Parent=g1271.t1;
OW569403.1_Cistogaster_globosa_genome_assembly,_chromosome:_1	AUGUSTUS	start_codon	13867776	13867778	.	-	0	ID=g1271.t1.start1;Parent=g1271.t1;
OW569403.1_Cistogaster_globosa_genome_assembly,_chromosome:_1	AUGUSTUS	gene	13871671	13873974	.	-	.	ID=g1272;
OW569403.1_Cistogaster_globosa_genome_assembly,_chromosome:_1	AUGUSTUS	mRNA	13871671	13873974	1	-	.	ID=g1272.t1;Parent=g1272;
OW569403.1_Cistogaster_globosa_genome_assembly,_chromosome:_1	AUGUSTUS	stop_codon	13871671	13871673	.	-	0	ID=g1272.t1.stop1;Parent=g1272.t1;
OW569403.1_Cistogaster_globosa_genome_assembly,_chromosome:_1	AUGUSTUS	CDS	13871671	13871701	1	-	1	ID=g1272.t1.CDS1;Parent=g1272.t1;
OW569403.1_Cistogaster_globosa_genome_assembly,_chromosome:_1	AUGUSTUS	exon	13871671	13871701	.	-	.	ID=g1272.t1.exon1;Parent=g1272.t1;
OW569403.1_Cistogaster_globosa_genome_assembly,_chromosome:_1	AUGUSTUS	intron	13871702	13871771	1	-	.	ID=g1272.t1.intron1;Parent=g1272.t1;
OW569403.1_Cistogaster_globosa_genome_assembly,_chromosome:_1	AUGUSTUS	CDS	13871772	13871864	1	-	1	ID=g1272.t1.CDS2;Parent=g1272.t1;
OW569403.1_Cistogaster_globosa_genome_assembly,_chromosome:_1	AUGUSTUS	exon	13871772	13871864	.	-	.	ID=g1272.t1.exon2;Parent=g1272.t1;
OW569403.1_Cistogaster_globosa_genome_assembly,_chromosome:_1	AUGUSTUS	intron	13871865	13871980	1	-	.	ID=g1272.t1.intron2;Parent=g1272.t1;
OW569403.1_Cistogaster_globosa_genome_assembly,_chromosome:_1	AUGUSTUS	CDS	13871981	13872318	1	-	0	ID=g1272.t1.CDS3;Parent=g1272.t1;
OW569403.1_Cistogaster_globosa_genome_assembly,_chromosome:_1	AUGUSTUS	exon	13871981	13872318	.	-	.	ID=g1272.t1.exon3;Parent=g1272.t1;
OW569403.1_Cistogaster_globosa_genome_assembly,_chromosome:_1	AUGUSTUS	intron	13872319	13873150	1	-	.	ID=g1272.t1.intron3;Parent=g1272.t1;
OW569403.1_Cistogaster_globosa_genome_assembly,_chromosome:_1	AUGUSTUS	CDS	13873151	13873339	1	-	0	ID=g1272.t1.CDS4;Parent=g1272.t1;
OW569403.1_Cistogaster_globosa_genome_assembly,_chromosome:_1	AUGUSTUS	exon	13873151	13873339	.	-	.	ID=g1272.t1.exon4;Parent=g1272.t1;
OW569403.1_Cistogaster_globosa_genome_assembly,_chromosome:_1	AUGUSTUS	intron	13873340	13873402	1	-	.	ID=g1272.t1.intron4;Parent=g1272.t1;
OW569403.1_Cistogaster_globosa_genome_assembly,_chromosome:_1	AUGUSTUS	CDS	13873403	13873609	1	-	0	ID=g1272.t1.CDS5;Parent=g1272.t1;
OW569403.1_Cistogaster_globosa_genome_assembly,_chromosome:_1	AUGUSTUS	exon	13873403	13873609	.	-	.	ID=g1272.t1.exon5;Parent=g1272.t1;
OW569403.1_Cistogaster_globosa_genome_assembly,_chromosome:_1	AUGUSTUS	intron	13873610	13873698	1	-	.	ID=g1272.t1.intron5;Parent=g1272.t1;
OW569403.1_Cistogaster_globosa_genome_assembly,_chromosome:_1	AUGUSTUS	CDS	13873699	13873876	1	-	1	ID=g1272.t1.CDS6;Parent=g1272.t1;
OW569403.1_Cistogaster_globosa_genome_assembly,_chromosome:_1	AUGUSTUS	exon	13873699	13873876	.	-	.	ID=g1272.t1.exon6;Parent=g1272.t1;
OW569403.1_Cistogaster_globosa_genome_assembly,_chromosome:_1	AUGUSTUS	intron	13873877	13873933	1	-	.	ID=g1272.t1.intron6;Parent=g1272.t1;
OW569403.1_Cistogaster_globosa_genome_assembly,_chromosome:_1	AUGUSTUS	CDS	13873934	13873974	1	-	0	ID=g1272.t1.CDS7;Parent=g1272.t1;
OW569403.1_Cistogaster_globosa_genome_assembly,_chromosome:_1	AUGUSTUS	exon	13873934	13873974	.	-	.	ID=g1272.t1.exon7;Parent=g1272.t1;
OW569403.1_Cistogaster_globosa_genome_assembly,_chromosome:_1	AUGUSTUS	start_codon	13873972	13873974	.	-	0	ID=g1272.t1.start1;Parent=g1272.t1;
OW569403.1_Cistogaster_globosa_genome_assembly,_chromosome:_1	GeneMark.hmm3	mRNA	13871671	13873806	.	-	.	ID=g1272.t2;Parent=g1272;
OW569403.1_Cistogaster_globosa_genome_assembly,_chromosome:_1	GeneMark.hmm3	stop_codon	13871671	13871673	.	-	0	ID=g1272.t2.stop1;Parent=g1272.t2;
OW569403.1_Cistogaster_globosa_genome_assembly,_chromosome:_1	GeneMark.hmm3	CDS	13871671	13871701	.	-	1	ID=g1272.t2.CDS1;Parent=g1272.t2;
OW569403.1_Cistogaster_globosa_genome_assembly,_chromosome:_1	GeneMark.hmm3	exon	13871671	13871701	0	-	.	ID=g1272.t2.exon1;Parent=g1272.t2;
OW569403.1_Cistogaster_globosa_genome_assembly,_chromosome:_1	GeneMark.hmm3	intron	13871702	13871771	.	-	1	ID=g1272.t2.intron1;Parent=g1272.t2;
OW569403.1_Cistogaster_globosa_genome_assembly,_chromosome:_1	GeneMark.hmm3	CDS	13871772	13871864	.	-	1	ID=g1272.t2.CDS2;Parent=g1272.t2;
OW569403.1_Cistogaster_globosa_genome_assembly,_chromosome:_1	GeneMark.hmm3	exon	13871772	13871864	0	-	.	ID=g1272.t2.exon2;Parent=g1272.t2;
OW569403.1_Cistogaster_globosa_genome_assembly,_chromosome:_1	GeneMark.hmm3	intron	13871865	13871980	.	-	0	ID=g1272.t2.intron2;Parent=g1272.t2;
OW569403.1_Cistogaster_globosa_genome_assembly,_chromosome:_1	GeneMark.hmm3	CDS	13871981	13872318	.	-	0	ID=g1272.t2.CDS3;Parent=g1272.t2;
OW569403.1_Cistogaster_globosa_genome_assembly,_chromosome:_1	GeneMark.hmm3	exon	13871981	13872318	0	-	.	ID=g1272.t2.exon3;Parent=g1272.t2;
OW569403.1_Cistogaster_globosa_genome_assembly,_chromosome:_1	GeneMark.hmm3	intron	13872319	13873150	.	-	0	ID=g1272.t2.intron3;Parent=g1272.t2;
OW569403.1_Cistogaster_globosa_genome_assembly,_chromosome:_1	GeneMark.hmm3	CDS	13873151	13873339	.	-	0	ID=g1272.t2.CDS4;Parent=g1272.t2;
OW569403.1_Cistogaster_globosa_genome_assembly,_chromosome:_1	GeneMark.hmm3	exon	13873151	13873339	0	-	.	ID=g1272.t2.exon4;Parent=g1272.t2;
OW569403.1_Cistogaster_globosa_genome_assembly,_chromosome:_1	GeneMark.hmm3	intron	13873340	13873402	.	-	0	ID=g1272.t2.intron4;Parent=g1272.t2;
OW569403.1_Cistogaster_globosa_genome_assembly,_chromosome:_1	GeneMark.hmm3	CDS	13873403	13873609	.	-	0	ID=g1272.t2.CDS5;Parent=g1272.t2;
OW569403.1_Cistogaster_globosa_genome_assembly,_chromosome:_1	GeneMark.hmm3	exon	13873403	13873609	0	-	.	ID=g1272.t2.exon5;Parent=g1272.t2;
OW569403.1_Cistogaster_globosa_genome_assembly,_chromosome:_1	GeneMark.hmm3	intron	13873610	13873698	.	-	0	ID=g1272.t2.intron5;Parent=g1272.t2;
OW569403.1_Cistogaster_globosa_genome_assembly,_chromosome:_1	GeneMark.hmm3	CDS	13873699	13873806	.	-	0	ID=g1272.t2.CDS6;Parent=g1272.t2;
OW569403.1_Cistogaster_globosa_genome_assembly,_chromosome:_1	GeneMark.hmm3	exon	13873699	13873806	0	-	.	ID=g1272.t2.exon6;Parent=g1272.t2;
OW569403.1_Cistogaster_globosa_genome_assembly,_chromosome:_1	GeneMark.hmm3	start_codon	13873804	13873806	.	-	0	ID=g1272.t2.start1;Parent=g1272.t2;
OW569403.1_Cistogaster_globosa_genome_assembly,_chromosome:_1	AUGUSTUS	gene	13919499	13921235	.	-	.	ID=g1273;
OW569403.1_Cistogaster_globosa_genome_assembly,_chromosome:_1	AUGUSTUS	mRNA	13919499	13921235	0.51	-	.	ID=g1273.t1;Parent=g1273;
OW569403.1_Cistogaster_globosa_genome_assembly,_chromosome:_1	AUGUSTUS	stop_codon	13919499	13919501	.	-	0	ID=g1273.t1.stop1;Parent=g1273.t1;
OW569403.1_Cistogaster_globosa_genome_assembly,_chromosome:_1	AUGUSTUS	CDS	13919499	13919758	0.75	-	2	ID=g1273.t1.CDS1;Parent=g1273.t1;
OW569403.1_Cistogaster_globosa_genome_assembly,_chromosome:_1	AUGUSTUS	exon	13919499	13919758	.	-	.	ID=g1273.t1.exon1;Parent=g1273.t1;
OW569403.1_Cistogaster_globosa_genome_assembly,_chromosome:_1	AUGUSTUS	intron	13919759	13920165	0.75	-	.	ID=g1273.t1.intron1;Parent=g1273.t1;
OW569403.1_Cistogaster_globosa_genome_assembly,_chromosome:_1	AUGUSTUS	CDS	13920166	13920287	0.82	-	1	ID=g1273.t1.CDS2;Parent=g1273.t1;
OW569403.1_Cistogaster_globosa_genome_assembly,_chromosome:_1	AUGUSTUS	exon	13920166	13920287	.	-	.	ID=g1273.t1.exon2;Parent=g1273.t1;
OW569403.1_Cistogaster_globosa_genome_assembly,_chromosome:_1	AUGUSTUS	intron	13920288	13920342	0.96	-	.	ID=g1273.t1.intron2;Parent=g1273.t1;
OW569403.1_Cistogaster_globosa_genome_assembly,_chromosome:_1	AUGUSTUS	CDS	13920343	13920356	0.62	-	0	ID=g1273.t1.CDS3;Parent=g1273.t1;
OW569403.1_Cistogaster_globosa_genome_assembly,_chromosome:_1	AUGUSTUS	exon	13920343	13920356	.	-	.	ID=g1273.t1.exon3;Parent=g1273.t1;
OW569403.1_Cistogaster_globosa_genome_assembly,_chromosome:_1	AUGUSTUS	intron	13920357	13920477	0.62	-	.	ID=g1273.t1.intron3;Parent=g1273.t1;
OW569403.1_Cistogaster_globosa_genome_assembly,_chromosome:_1	AUGUSTUS	CDS	13920478	13920572	0.62	-	2	ID=g1273.t1.CDS4;Parent=g1273.t1;
OW569403.1_Cistogaster_globosa_genome_assembly,_chromosome:_1	AUGUSTUS	exon	13920478	13920572	.	-	.	ID=g1273.t1.exon4;Parent=g1273.t1;
OW569403.1_Cistogaster_globosa_genome_assembly,_chromosome:_1	AUGUSTUS	intron	13920573	13920638	1	-	.	ID=g1273.t1.intron4;Parent=g1273.t1;
OW569403.1_Cistogaster_globosa_genome_assembly,_chromosome:_1	AUGUSTUS	CDS	13920639	13921068	1	-	0	ID=g1273.t1.CDS5;Parent=g1273.t1;
OW569403.1_Cistogaster_globosa_genome_assembly,_chromosome:_1	AUGUSTUS	exon	13920639	13921068	.	-	.	ID=g1273.t1.exon5;Parent=g1273.t1;
OW569403.1_Cistogaster_globosa_genome_assembly,_chromosome:_1	AUGUSTUS	intron	13921069	13921118	1	-	.	ID=g1273.t1.intron5;Parent=g1273.t1;
OW569403.1_Cistogaster_globosa_genome_assembly,_chromosome:_1	AUGUSTUS	CDS	13921119	13921235	1	-	0	ID=g1273.t1.CDS6;Parent=g1273.t1;
OW569403.1_Cistogaster_globosa_genome_assembly,_chromosome:_1	AUGUSTUS	exon	13921119	13921235	.	-	.	ID=g1273.t1.exon6;Parent=g1273.t1;
OW569403.1_Cistogaster_globosa_genome_assembly,_chromosome:_1	AUGUSTUS	start_codon	13921233	13921235	.	-	0	ID=g1273.t1.start1;Parent=g1273.t1;
OW569403.1_Cistogaster_globosa_genome_assembly,_chromosome:_1	GeneMark.hmm3	mRNA	13920454	13921235	.	-	.	ID=g1273.t2;Parent=g1273;
OW569403.1_Cistogaster_globosa_genome_assembly,_chromosome:_1	GeneMark.hmm3	stop_codon	13920454	13920456	.	-	0	ID=g1273.t2.stop1;Parent=g1273.t2;
OW569403.1_Cistogaster_globosa_genome_assembly,_chromosome:_1	GeneMark.hmm3	CDS	13920454	13920572	.	-	2	ID=g1273.t2.CDS1;Parent=g1273.t2;
OW569403.1_Cistogaster_globosa_genome_assembly,_chromosome:_1	GeneMark.hmm3	exon	13920454	13920572	0	-	.	ID=g1273.t2.exon1;Parent=g1273.t2;
OW569403.1_Cistogaster_globosa_genome_assembly,_chromosome:_1	GeneMark.hmm3	intron	13920573	13920638	.	-	0	ID=g1273.t2.intron1;Parent=g1273.t2;
OW569403.1_Cistogaster_globosa_genome_assembly,_chromosome:_1	GeneMark.hmm3	CDS	13920639	13921068	.	-	0	ID=g1273.t2.CDS2;Parent=g1273.t2;
OW569403.1_Cistogaster_globosa_genome_assembly,_chromosome:_1	GeneMark.hmm3	exon	13920639	13921068	0	-	.	ID=g1273.t2.exon2;Parent=g1273.t2;
OW569403.1_Cistogaster_globosa_genome_assembly,_chromosome:_1	GeneMark.hmm3	intron	13921069	13921118	.	-	0	ID=g1273.t2.intron2;Parent=g1273.t2;
OW569403.1_Cistogaster_globosa_genome_assembly,_chromosome:_1	GeneMark.hmm3	CDS	13921119	13921235	.	-	0	ID=g1273.t2.CDS3;Parent=g1273.t2;
OW569403.1_Cistogaster_globosa_genome_assembly,_chromosome:_1	GeneMark.hmm3	exon	13921119	13921235	0	-	.	ID=g1273.t2.exon3;Parent=g1273.t2;
OW569403.1_Cistogaster_globosa_genome_assembly,_chromosome:_1	GeneMark.hmm3	start_codon	13921233	13921235	.	-	0	ID=g1273.t2.start1;Parent=g1273.t2;
OW569403.1_Cistogaster_globosa_genome_assembly,_chromosome:_1	AUGUSTUS	gene	13937124	13939200	.	+	.	ID=g1274;
OW569403.1_Cistogaster_globosa_genome_assembly,_chromosome:_1	AUGUSTUS	mRNA	13937124	13939200	1	+	.	ID=g1274.t1;Parent=g1274;
OW569403.1_Cistogaster_globosa_genome_assembly,_chromosome:_1	AUGUSTUS	start_codon	13937124	13937126	.	+	0	ID=g1274.t1.start1;Parent=g1274.t1;
OW569403.1_Cistogaster_globosa_genome_assembly,_chromosome:_1	AUGUSTUS	CDS	13937124	13937264	1	+	0	ID=g1274.t1.CDS1;Parent=g1274.t1;
OW569403.1_Cistogaster_globosa_genome_assembly,_chromosome:_1	AUGUSTUS	exon	13937124	13937264	.	+	.	ID=g1274.t1.exon1;Parent=g1274.t1;
OW569403.1_Cistogaster_globosa_genome_assembly,_chromosome:_1	AUGUSTUS	intron	13937265	13937324	1	+	.	ID=g1274.t1.intron1;Parent=g1274.t1;
OW569403.1_Cistogaster_globosa_genome_assembly,_chromosome:_1	AUGUSTUS	CDS	13937325	13937748	1	+	0	ID=g1274.t1.CDS2;Parent=g1274.t1;
OW569403.1_Cistogaster_globosa_genome_assembly,_chromosome:_1	AUGUSTUS	exon	13937325	13937748	.	+	.	ID=g1274.t1.exon2;Parent=g1274.t1;
OW569403.1_Cistogaster_globosa_genome_assembly,_chromosome:_1	AUGUSTUS	intron	13937749	13937814	1	+	.	ID=g1274.t1.intron2;Parent=g1274.t1;
OW569403.1_Cistogaster_globosa_genome_assembly,_chromosome:_1	AUGUSTUS	CDS	13937815	13938043	1	+	2	ID=g1274.t1.CDS3;Parent=g1274.t1;
OW569403.1_Cistogaster_globosa_genome_assembly,_chromosome:_1	AUGUSTUS	exon	13937815	13938043	.	+	.	ID=g1274.t1.exon3;Parent=g1274.t1;
OW569403.1_Cistogaster_globosa_genome_assembly,_chromosome:_1	AUGUSTUS	intron	13938044	13938098	1	+	.	ID=g1274.t1.intron3;Parent=g1274.t1;
OW569403.1_Cistogaster_globosa_genome_assembly,_chromosome:_1	AUGUSTUS	CDS	13938099	13938220	1	+	1	ID=g1274.t1.CDS4;Parent=g1274.t1;
OW569403.1_Cistogaster_globosa_genome_assembly,_chromosome:_1	AUGUSTUS	exon	13938099	13938220	.	+	.	ID=g1274.t1.exon4;Parent=g1274.t1;
OW569403.1_Cistogaster_globosa_genome_assembly,_chromosome:_1	AUGUSTUS	intron	13938221	13938729	1	+	.	ID=g1274.t1.intron4;Parent=g1274.t1;
OW569403.1_Cistogaster_globosa_genome_assembly,_chromosome:_1	AUGUSTUS	CDS	13938730	13939020	1	+	2	ID=g1274.t1.CDS5;Parent=g1274.t1;
OW569403.1_Cistogaster_globosa_genome_assembly,_chromosome:_1	AUGUSTUS	exon	13938730	13939020	.	+	.	ID=g1274.t1.exon5;Parent=g1274.t1;
OW569403.1_Cistogaster_globosa_genome_assembly,_chromosome:_1	AUGUSTUS	intron	13939021	13939084	1	+	.	ID=g1274.t1.intron5;Parent=g1274.t1;
OW569403.1_Cistogaster_globosa_genome_assembly,_chromosome:_1	AUGUSTUS	CDS	13939085	13939200	1	+	2	ID=g1274.t1.CDS6;Parent=g1274.t1;
OW569403.1_Cistogaster_globosa_genome_assembly,_chromosome:_1	AUGUSTUS	exon	13939085	13939200	.	+	.	ID=g1274.t1.exon6;Parent=g1274.t1;
OW569403.1_Cistogaster_globosa_genome_assembly,_chromosome:_1	AUGUSTUS	stop_codon	13939198	13939200	.	+	0	ID=g1274.t1.stop1;Parent=g1274.t1;
OW569403.1_Cistogaster_globosa_genome_assembly,_chromosome:_1	AUGUSTUS	gene	13943396	13943785	.	+	.	ID=g1275;
OW569403.1_Cistogaster_globosa_genome_assembly,_chromosome:_1	AUGUSTUS	mRNA	13943396	13943785	1	+	.	ID=g1275.t1;Parent=g1275;
OW569403.1_Cistogaster_globosa_genome_assembly,_chromosome:_1	AUGUSTUS	start_codon	13943396	13943398	.	+	0	ID=g1275.t1.start1;Parent=g1275.t1;
OW569403.1_Cistogaster_globosa_genome_assembly,_chromosome:_1	AUGUSTUS	CDS	13943396	13943461	1	+	0	ID=g1275.t1.CDS1;Parent=g1275.t1;
OW569403.1_Cistogaster_globosa_genome_assembly,_chromosome:_1	AUGUSTUS	exon	13943396	13943461	.	+	.	ID=g1275.t1.exon1;Parent=g1275.t1;
OW569403.1_Cistogaster_globosa_genome_assembly,_chromosome:_1	AUGUSTUS	intron	13943462	13943581	1	+	.	ID=g1275.t1.intron1;Parent=g1275.t1;
OW569403.1_Cistogaster_globosa_genome_assembly,_chromosome:_1	AUGUSTUS	CDS	13943582	13943785	1	+	0	ID=g1275.t1.CDS2;Parent=g1275.t1;
OW569403.1_Cistogaster_globosa_genome_assembly,_chromosome:_1	AUGUSTUS	exon	13943582	13943785	.	+	.	ID=g1275.t1.exon2;Parent=g1275.t1;
OW569403.1_Cistogaster_globosa_genome_assembly,_chromosome:_1	AUGUSTUS	stop_codon	13943783	13943785	.	+	0	ID=g1275.t1.stop1;Parent=g1275.t1;
OW569403.1_Cistogaster_globosa_genome_assembly,_chromosome:_1	AUGUSTUS	gene	13943870	13944157	.	+	.	ID=g1276;
OW569403.1_Cistogaster_globosa_genome_assembly,_chromosome:_1	AUGUSTUS	mRNA	13943870	13944157	1	+	.	ID=g1276.t1;Parent=g1276;
OW569403.1_Cistogaster_globosa_genome_assembly,_chromosome:_1	AUGUSTUS	start_codon	13943870	13943872	.	+	0	ID=g1276.t1.start1;Parent=g1276.t1;
OW569403.1_Cistogaster_globosa_genome_assembly,_chromosome:_1	AUGUSTUS	CDS	13943870	13944157	1	+	0	ID=g1276.t1.CDS1;Parent=g1276.t1;
OW569403.1_Cistogaster_globosa_genome_assembly,_chromosome:_1	AUGUSTUS	exon	13943870	13944157	.	+	.	ID=g1276.t1.exon1;Parent=g1276.t1;
OW569403.1_Cistogaster_globosa_genome_assembly,_chromosome:_1	AUGUSTUS	stop_codon	13944155	13944157	.	+	0	ID=g1276.t1.stop1;Parent=g1276.t1;
OW569403.1_Cistogaster_globosa_genome_assembly,_chromosome:_1	AUGUSTUS	gene	13945796	13946242	.	+	.	ID=g1277;
OW569403.1_Cistogaster_globosa_genome_assembly,_chromosome:_1	AUGUSTUS	mRNA	13945796	13946242	0.59	+	.	ID=g1277.t1;Parent=g1277;
OW569403.1_Cistogaster_globosa_genome_assembly,_chromosome:_1	AUGUSTUS	start_codon	13945796	13945798	.	+	0	ID=g1277.t1.start1;Parent=g1277.t1;
OW569403.1_Cistogaster_globosa_genome_assembly,_chromosome:_1	AUGUSTUS	CDS	13945796	13946108	0.59	+	0	ID=g1277.t1.CDS1;Parent=g1277.t1;
OW569403.1_Cistogaster_globosa_genome_assembly,_chromosome:_1	AUGUSTUS	exon	13945796	13946108	.	+	.	ID=g1277.t1.exon1;Parent=g1277.t1;
OW569403.1_Cistogaster_globosa_genome_assembly,_chromosome:_1	AUGUSTUS	intron	13946109	13946174	1	+	.	ID=g1277.t1.intron1;Parent=g1277.t1;
OW569403.1_Cistogaster_globosa_genome_assembly,_chromosome:_1	AUGUSTUS	CDS	13946175	13946242	1	+	2	ID=g1277.t1.CDS2;Parent=g1277.t1;
OW569403.1_Cistogaster_globosa_genome_assembly,_chromosome:_1	AUGUSTUS	exon	13946175	13946242	.	+	.	ID=g1277.t1.exon2;Parent=g1277.t1;
OW569403.1_Cistogaster_globosa_genome_assembly,_chromosome:_1	AUGUSTUS	stop_codon	13946240	13946242	.	+	0	ID=g1277.t1.stop1;Parent=g1277.t1;
OW569403.1_Cistogaster_globosa_genome_assembly,_chromosome:_1	AUGUSTUS	gene	13951246	13953324	.	+	.	ID=g1278;
OW569403.1_Cistogaster_globosa_genome_assembly,_chromosome:_1	AUGUSTUS	mRNA	13951246	13953324	1	+	.	ID=g1278.t1;Parent=g1278;
OW569403.1_Cistogaster_globosa_genome_assembly,_chromosome:_1	AUGUSTUS	start_codon	13951246	13951248	.	+	0	ID=g1278.t1.start1;Parent=g1278.t1;
OW569403.1_Cistogaster_globosa_genome_assembly,_chromosome:_1	AUGUSTUS	CDS	13951246	13951386	1	+	0	ID=g1278.t1.CDS1;Parent=g1278.t1;
OW569403.1_Cistogaster_globosa_genome_assembly,_chromosome:_1	AUGUSTUS	exon	13951246	13951386	.	+	.	ID=g1278.t1.exon1;Parent=g1278.t1;
OW569403.1_Cistogaster_globosa_genome_assembly,_chromosome:_1	AUGUSTUS	intron	13951387	13951437	1	+	.	ID=g1278.t1.intron1;Parent=g1278.t1;
OW569403.1_Cistogaster_globosa_genome_assembly,_chromosome:_1	AUGUSTUS	CDS	13951438	13951867	1	+	0	ID=g1278.t1.CDS2;Parent=g1278.t1;
OW569403.1_Cistogaster_globosa_genome_assembly,_chromosome:_1	AUGUSTUS	exon	13951438	13951867	.	+	.	ID=g1278.t1.exon2;Parent=g1278.t1;
OW569403.1_Cistogaster_globosa_genome_assembly,_chromosome:_1	AUGUSTUS	intron	13951868	13951933	1	+	.	ID=g1278.t1.intron2;Parent=g1278.t1;
OW569403.1_Cistogaster_globosa_genome_assembly,_chromosome:_1	AUGUSTUS	CDS	13951934	13952162	1	+	2	ID=g1278.t1.CDS3;Parent=g1278.t1;
OW569403.1_Cistogaster_globosa_genome_assembly,_chromosome:_1	AUGUSTUS	exon	13951934	13952162	.	+	.	ID=g1278.t1.exon3;Parent=g1278.t1;
OW569403.1_Cistogaster_globosa_genome_assembly,_chromosome:_1	AUGUSTUS	intron	13952163	13952217	1	+	.	ID=g1278.t1.intron3;Parent=g1278.t1;
OW569403.1_Cistogaster_globosa_genome_assembly,_chromosome:_1	AUGUSTUS	CDS	13952218	13952339	1	+	1	ID=g1278.t1.CDS4;Parent=g1278.t1;
OW569403.1_Cistogaster_globosa_genome_assembly,_chromosome:_1	AUGUSTUS	exon	13952218	13952339	.	+	.	ID=g1278.t1.exon4;Parent=g1278.t1;
OW569403.1_Cistogaster_globosa_genome_assembly,_chromosome:_1	AUGUSTUS	intron	13952340	13952832	1	+	.	ID=g1278.t1.intron4;Parent=g1278.t1;
OW569403.1_Cistogaster_globosa_genome_assembly,_chromosome:_1	AUGUSTUS	CDS	13952833	13953123	1	+	2	ID=g1278.t1.CDS5;Parent=g1278.t1;
OW569403.1_Cistogaster_globosa_genome_assembly,_chromosome:_1	AUGUSTUS	exon	13952833	13953123	.	+	.	ID=g1278.t1.exon5;Parent=g1278.t1;
OW569403.1_Cistogaster_globosa_genome_assembly,_chromosome:_1	AUGUSTUS	intron	13953124	13953187	1	+	.	ID=g1278.t1.intron5;Parent=g1278.t1;
OW569403.1_Cistogaster_globosa_genome_assembly,_chromosome:_1	AUGUSTUS	CDS	13953188	13953324	1	+	2	ID=g1278.t1.CDS6;Parent=g1278.t1;
OW569403.1_Cistogaster_globosa_genome_assembly,_chromosome:_1	AUGUSTUS	exon	13953188	13953324	.	+	.	ID=g1278.t1.exon6;Parent=g1278.t1;
OW569403.1_Cistogaster_globosa_genome_assembly,_chromosome:_1	AUGUSTUS	stop_codon	13953322	13953324	.	+	0	ID=g1278.t1.stop1;Parent=g1278.t1;
OW569403.1_Cistogaster_globosa_genome_assembly,_chromosome:_1	AUGUSTUS	gene	13978069	13979004	.	+	.	ID=g1279;
OW569403.1_Cistogaster_globosa_genome_assembly,_chromosome:_1	AUGUSTUS	mRNA	13978069	13979004	1	+	.	ID=g1279.t1;Parent=g1279;
OW569403.1_Cistogaster_globosa_genome_assembly,_chromosome:_1	AUGUSTUS	start_codon	13978069	13978071	.	+	0	ID=g1279.t1.start1;Parent=g1279.t1;
OW569403.1_Cistogaster_globosa_genome_assembly,_chromosome:_1	AUGUSTUS	CDS	13978069	13979004	1	+	0	ID=g1279.t1.CDS1;Parent=g1279.t1;
OW569403.1_Cistogaster_globosa_genome_assembly,_chromosome:_1	AUGUSTUS	exon	13978069	13979004	.	+	.	ID=g1279.t1.exon1;Parent=g1279.t1;
OW569403.1_Cistogaster_globosa_genome_assembly,_chromosome:_1	AUGUSTUS	stop_codon	13979002	13979004	.	+	0	ID=g1279.t1.stop1;Parent=g1279.t1;
OW569403.1_Cistogaster_globosa_genome_assembly,_chromosome:_1	AUGUSTUS	gene	13979276	13982925	.	+	.	ID=g1280;
OW569403.1_Cistogaster_globosa_genome_assembly,_chromosome:_1	AUGUSTUS	mRNA	13979276	13982925	0.5	+	.	ID=g1280.t1;Parent=g1280;
OW569403.1_Cistogaster_globosa_genome_assembly,_chromosome:_1	AUGUSTUS	start_codon	13979276	13979278	.	+	0	ID=g1280.t1.start1;Parent=g1280.t1;
OW569403.1_Cistogaster_globosa_genome_assembly,_chromosome:_1	AUGUSTUS	CDS	13979276	13980548	0.5	+	0	ID=g1280.t1.CDS1;Parent=g1280.t1;
OW569403.1_Cistogaster_globosa_genome_assembly,_chromosome:_1	AUGUSTUS	exon	13979276	13980548	.	+	.	ID=g1280.t1.exon1;Parent=g1280.t1;
OW569403.1_Cistogaster_globosa_genome_assembly,_chromosome:_1	AUGUSTUS	intron	13980549	13982737	0.5	+	.	ID=g1280.t1.intron1;Parent=g1280.t1;
OW569403.1_Cistogaster_globosa_genome_assembly,_chromosome:_1	AUGUSTUS	CDS	13982738	13982925	0.71	+	2	ID=g1280.t1.CDS2;Parent=g1280.t1;
OW569403.1_Cistogaster_globosa_genome_assembly,_chromosome:_1	AUGUSTUS	exon	13982738	13982925	.	+	.	ID=g1280.t1.exon2;Parent=g1280.t1;
OW569403.1_Cistogaster_globosa_genome_assembly,_chromosome:_1	AUGUSTUS	stop_codon	13982923	13982925	.	+	0	ID=g1280.t1.stop1;Parent=g1280.t1;
OW569403.1_Cistogaster_globosa_genome_assembly,_chromosome:_1	AUGUSTUS	gene	13983361	13991563	.	-	.	ID=g1281;
OW569403.1_Cistogaster_globosa_genome_assembly,_chromosome:_1	AUGUSTUS	mRNA	13983361	13991563	1	-	.	ID=g1281.t1;Parent=g1281;
OW569403.1_Cistogaster_globosa_genome_assembly,_chromosome:_1	AUGUSTUS	stop_codon	13983361	13983363	.	-	0	ID=g1281.t1.stop1;Parent=g1281.t1;
OW569403.1_Cistogaster_globosa_genome_assembly,_chromosome:_1	AUGUSTUS	CDS	13983361	13983569	1	-	2	ID=g1281.t1.CDS1;Parent=g1281.t1;
OW569403.1_Cistogaster_globosa_genome_assembly,_chromosome:_1	AUGUSTUS	exon	13983361	13983569	.	-	.	ID=g1281.t1.exon1;Parent=g1281.t1;
OW569403.1_Cistogaster_globosa_genome_assembly,_chromosome:_1	AUGUSTUS	intron	13983570	13985192	1	-	.	ID=g1281.t1.intron1;Parent=g1281.t1;
OW569403.1_Cistogaster_globosa_genome_assembly,_chromosome:_1	AUGUSTUS	CDS	13985193	13985258	1	-	2	ID=g1281.t1.CDS2;Parent=g1281.t1;
OW569403.1_Cistogaster_globosa_genome_assembly,_chromosome:_1	AUGUSTUS	exon	13985193	13985258	.	-	.	ID=g1281.t1.exon2;Parent=g1281.t1;
OW569403.1_Cistogaster_globosa_genome_assembly,_chromosome:_1	AUGUSTUS	intron	13985259	13985330	1	-	.	ID=g1281.t1.intron2;Parent=g1281.t1;
OW569403.1_Cistogaster_globosa_genome_assembly,_chromosome:_1	AUGUSTUS	CDS	13985331	13985470	1	-	1	ID=g1281.t1.CDS3;Parent=g1281.t1;
OW569403.1_Cistogaster_globosa_genome_assembly,_chromosome:_1	AUGUSTUS	exon	13985331	13985470	.	-	.	ID=g1281.t1.exon3;Parent=g1281.t1;
OW569403.1_Cistogaster_globosa_genome_assembly,_chromosome:_1	AUGUSTUS	intron	13985471	13989112	1	-	.	ID=g1281.t1.intron3;Parent=g1281.t1;
OW569403.1_Cistogaster_globosa_genome_assembly,_chromosome:_1	AUGUSTUS	CDS	13989113	13989309	1	-	0	ID=g1281.t1.CDS4;Parent=g1281.t1;
OW569403.1_Cistogaster_globosa_genome_assembly,_chromosome:_1	AUGUSTUS	exon	13989113	13989309	.	-	.	ID=g1281.t1.exon4;Parent=g1281.t1;
OW569403.1_Cistogaster_globosa_genome_assembly,_chromosome:_1	AUGUSTUS	intron	13989310	13991461	1	-	.	ID=g1281.t1.intron4;Parent=g1281.t1;
OW569403.1_Cistogaster_globosa_genome_assembly,_chromosome:_1	AUGUSTUS	CDS	13991462	13991563	1	-	0	ID=g1281.t1.CDS5;Parent=g1281.t1;
OW569403.1_Cistogaster_globosa_genome_assembly,_chromosome:_1	AUGUSTUS	exon	13991462	13991563	.	-	.	ID=g1281.t1.exon5;Parent=g1281.t1;
OW569403.1_Cistogaster_globosa_genome_assembly,_chromosome:_1	AUGUSTUS	start_codon	13991561	13991563	.	-	0	ID=g1281.t1.start1;Parent=g1281.t1;
OW569403.1_Cistogaster_globosa_genome_assembly,_chromosome:_1	AUGUSTUS	gene	13999732	14002947	.	-	.	ID=g1282;
OW569403.1_Cistogaster_globosa_genome_assembly,_chromosome:_1	AUGUSTUS	mRNA	13999732	14000711	0.95	-	.	ID=g1282.t1;Parent=g1282;
OW569403.1_Cistogaster_globosa_genome_assembly,_chromosome:_1	AUGUSTUS	stop_codon	13999732	13999734	.	-	0	ID=g1282.t1.stop1;Parent=g1282.t1;
OW569403.1_Cistogaster_globosa_genome_assembly,_chromosome:_1	AUGUSTUS	CDS	13999732	13999948	1	-	1	ID=g1282.t1.CDS1;Parent=g1282.t1;
OW569403.1_Cistogaster_globosa_genome_assembly,_chromosome:_1	AUGUSTUS	exon	13999732	13999948	.	-	.	ID=g1282.t1.exon1;Parent=g1282.t1;
OW569403.1_Cistogaster_globosa_genome_assembly,_chromosome:_1	AUGUSTUS	intron	13999949	14000559	1	-	.	ID=g1282.t1.intron1;Parent=g1282.t1;
OW569403.1_Cistogaster_globosa_genome_assembly,_chromosome:_1	AUGUSTUS	CDS	14000560	14000711	0.95	-	0	ID=g1282.t1.CDS2;Parent=g1282.t1;
OW569403.1_Cistogaster_globosa_genome_assembly,_chromosome:_1	AUGUSTUS	exon	14000560	14000711	.	-	.	ID=g1282.t1.exon2;Parent=g1282.t1;
OW569403.1_Cistogaster_globosa_genome_assembly,_chromosome:_1	AUGUSTUS	start_codon	14000709	14000711	.	-	0	ID=g1282.t1.start1;Parent=g1282.t1;
OW569403.1_Cistogaster_globosa_genome_assembly,_chromosome:_1	AUGUSTUS	mRNA	13999732	14002947	0.58	-	.	ID=g1282.t2;Parent=g1282;
OW569403.1_Cistogaster_globosa_genome_assembly,_chromosome:_1	AUGUSTUS	stop_codon	13999732	13999734	.	-	0	ID=g1282.t2.stop1;Parent=g1282.t2;
OW569403.1_Cistogaster_globosa_genome_assembly,_chromosome:_1	AUGUSTUS	CDS	13999732	13999948	1	-	1	ID=g1282.t2.CDS1;Parent=g1282.t2;
OW569403.1_Cistogaster_globosa_genome_assembly,_chromosome:_1	AUGUSTUS	exon	13999732	13999948	.	-	.	ID=g1282.t2.exon1;Parent=g1282.t2;
OW569403.1_Cistogaster_globosa_genome_assembly,_chromosome:_1	AUGUSTUS	intron	13999949	14000559	1	-	.	ID=g1282.t2.intron1;Parent=g1282.t2;
OW569403.1_Cistogaster_globosa_genome_assembly,_chromosome:_1	AUGUSTUS	CDS	14000560	14000734	1	-	2	ID=g1282.t2.CDS2;Parent=g1282.t2;
OW569403.1_Cistogaster_globosa_genome_assembly,_chromosome:_1	AUGUSTUS	exon	14000560	14000734	.	-	.	ID=g1282.t2.exon2;Parent=g1282.t2;
OW569403.1_Cistogaster_globosa_genome_assembly,_chromosome:_1	AUGUSTUS	intron	14000735	14002793	0.58	-	.	ID=g1282.t2.intron2;Parent=g1282.t2;
OW569403.1_Cistogaster_globosa_genome_assembly,_chromosome:_1	AUGUSTUS	CDS	14002794	14002947	0.58	-	0	ID=g1282.t2.CDS3;Parent=g1282.t2;
OW569403.1_Cistogaster_globosa_genome_assembly,_chromosome:_1	AUGUSTUS	exon	14002794	14002947	.	-	.	ID=g1282.t2.exon3;Parent=g1282.t2;
OW569403.1_Cistogaster_globosa_genome_assembly,_chromosome:_1	AUGUSTUS	start_codon	14002945	14002947	.	-	0	ID=g1282.t2.start1;Parent=g1282.t2;
OW569403.1_Cistogaster_globosa_genome_assembly,_chromosome:_1	AUGUSTUS	gene	14077503	14079153	.	-	.	ID=g1283;
OW569403.1_Cistogaster_globosa_genome_assembly,_chromosome:_1	AUGUSTUS	mRNA	14077503	14079153	1	-	.	ID=g1283.t1;Parent=g1283;
OW569403.1_Cistogaster_globosa_genome_assembly,_chromosome:_1	AUGUSTUS	stop_codon	14077503	14077505	.	-	0	ID=g1283.t1.stop1;Parent=g1283.t1;
OW569403.1_Cistogaster_globosa_genome_assembly,_chromosome:_1	AUGUSTUS	CDS	14077503	14077533	1	-	1	ID=g1283.t1.CDS1;Parent=g1283.t1;
OW569403.1_Cistogaster_globosa_genome_assembly,_chromosome:_1	AUGUSTUS	exon	14077503	14077533	.	-	.	ID=g1283.t1.exon1;Parent=g1283.t1;
OW569403.1_Cistogaster_globosa_genome_assembly,_chromosome:_1	AUGUSTUS	intron	14077534	14077615	1	-	.	ID=g1283.t1.intron1;Parent=g1283.t1;
OW569403.1_Cistogaster_globosa_genome_assembly,_chromosome:_1	AUGUSTUS	CDS	14077616	14077708	1	-	1	ID=g1283.t1.CDS2;Parent=g1283.t1;
OW569403.1_Cistogaster_globosa_genome_assembly,_chromosome:_1	AUGUSTUS	exon	14077616	14077708	.	-	.	ID=g1283.t1.exon2;Parent=g1283.t1;
OW569403.1_Cistogaster_globosa_genome_assembly,_chromosome:_1	AUGUSTUS	intron	14077709	14077889	1	-	.	ID=g1283.t1.intron2;Parent=g1283.t1;
OW569403.1_Cistogaster_globosa_genome_assembly,_chromosome:_1	AUGUSTUS	CDS	14077890	14078227	1	-	0	ID=g1283.t1.CDS3;Parent=g1283.t1;
OW569403.1_Cistogaster_globosa_genome_assembly,_chromosome:_1	AUGUSTUS	exon	14077890	14078227	.	-	.	ID=g1283.t1.exon3;Parent=g1283.t1;
OW569403.1_Cistogaster_globosa_genome_assembly,_chromosome:_1	AUGUSTUS	intron	14078228	14078322	1	-	.	ID=g1283.t1.intron3;Parent=g1283.t1;
OW569403.1_Cistogaster_globosa_genome_assembly,_chromosome:_1	AUGUSTUS	CDS	14078323	14078511	1	-	0	ID=g1283.t1.CDS4;Parent=g1283.t1;
OW569403.1_Cistogaster_globosa_genome_assembly,_chromosome:_1	AUGUSTUS	exon	14078323	14078511	.	-	.	ID=g1283.t1.exon4;Parent=g1283.t1;
OW569403.1_Cistogaster_globosa_genome_assembly,_chromosome:_1	AUGUSTUS	intron	14078512	14078577	1	-	.	ID=g1283.t1.intron4;Parent=g1283.t1;
OW569403.1_Cistogaster_globosa_genome_assembly,_chromosome:_1	AUGUSTUS	CDS	14078578	14078784	1	-	0	ID=g1283.t1.CDS5;Parent=g1283.t1;
OW569403.1_Cistogaster_globosa_genome_assembly,_chromosome:_1	AUGUSTUS	exon	14078578	14078784	.	-	.	ID=g1283.t1.exon5;Parent=g1283.t1;
OW569403.1_Cistogaster_globosa_genome_assembly,_chromosome:_1	AUGUSTUS	intron	14078785	14078873	1	-	.	ID=g1283.t1.intron5;Parent=g1283.t1;
OW569403.1_Cistogaster_globosa_genome_assembly,_chromosome:_1	AUGUSTUS	CDS	14078874	14079051	1	-	1	ID=g1283.t1.CDS6;Parent=g1283.t1;
OW569403.1_Cistogaster_globosa_genome_assembly,_chromosome:_1	AUGUSTUS	exon	14078874	14079051	.	-	.	ID=g1283.t1.exon6;Parent=g1283.t1;
OW569403.1_Cistogaster_globosa_genome_assembly,_chromosome:_1	AUGUSTUS	intron	14079052	14079112	1	-	.	ID=g1283.t1.intron6;Parent=g1283.t1;
OW569403.1_Cistogaster_globosa_genome_assembly,_chromosome:_1	AUGUSTUS	CDS	14079113	14079153	1	-	0	ID=g1283.t1.CDS7;Parent=g1283.t1;
OW569403.1_Cistogaster_globosa_genome_assembly,_chromosome:_1	AUGUSTUS	exon	14079113	14079153	.	-	.	ID=g1283.t1.exon7;Parent=g1283.t1;
OW569403.1_Cistogaster_globosa_genome_assembly,_chromosome:_1	AUGUSTUS	start_codon	14079151	14079153	.	-	0	ID=g1283.t1.start1;Parent=g1283.t1;
OW569403.1_Cistogaster_globosa_genome_assembly,_chromosome:_1	AUGUSTUS	gene	14084846	14087143	.	-	.	ID=g1284;
OW569403.1_Cistogaster_globosa_genome_assembly,_chromosome:_1	AUGUSTUS	mRNA	14084846	14087143	1	-	.	ID=g1284.t1;Parent=g1284;
OW569403.1_Cistogaster_globosa_genome_assembly,_chromosome:_1	AUGUSTUS	stop_codon	14084846	14084848	.	-	0	ID=g1284.t1.stop1;Parent=g1284.t1;
OW569403.1_Cistogaster_globosa_genome_assembly,_chromosome:_1	AUGUSTUS	CDS	14084846	14084876	1	-	1	ID=g1284.t1.CDS1;Parent=g1284.t1;
OW569403.1_Cistogaster_globosa_genome_assembly,_chromosome:_1	AUGUSTUS	exon	14084846	14084876	.	-	.	ID=g1284.t1.exon1;Parent=g1284.t1;
OW569403.1_Cistogaster_globosa_genome_assembly,_chromosome:_1	AUGUSTUS	intron	14084877	14084946	1	-	.	ID=g1284.t1.intron1;Parent=g1284.t1;
OW569403.1_Cistogaster_globosa_genome_assembly,_chromosome:_1	AUGUSTUS	CDS	14084947	14085039	1	-	1	ID=g1284.t1.CDS2;Parent=g1284.t1;
OW569403.1_Cistogaster_globosa_genome_assembly,_chromosome:_1	AUGUSTUS	exon	14084947	14085039	.	-	.	ID=g1284.t1.exon2;Parent=g1284.t1;
OW569403.1_Cistogaster_globosa_genome_assembly,_chromosome:_1	AUGUSTUS	intron	14085040	14085157	1	-	.	ID=g1284.t1.intron2;Parent=g1284.t1;
OW569403.1_Cistogaster_globosa_genome_assembly,_chromosome:_1	AUGUSTUS	CDS	14085158	14085495	1	-	0	ID=g1284.t1.CDS3;Parent=g1284.t1;
OW569403.1_Cistogaster_globosa_genome_assembly,_chromosome:_1	AUGUSTUS	exon	14085158	14085495	.	-	.	ID=g1284.t1.exon3;Parent=g1284.t1;
OW569403.1_Cistogaster_globosa_genome_assembly,_chromosome:_1	AUGUSTUS	intron	14085496	14086325	1	-	.	ID=g1284.t1.intron3;Parent=g1284.t1;
OW569403.1_Cistogaster_globosa_genome_assembly,_chromosome:_1	AUGUSTUS	CDS	14086326	14086514	1	-	0	ID=g1284.t1.CDS4;Parent=g1284.t1;
OW569403.1_Cistogaster_globosa_genome_assembly,_chromosome:_1	AUGUSTUS	exon	14086326	14086514	.	-	.	ID=g1284.t1.exon4;Parent=g1284.t1;
OW569403.1_Cistogaster_globosa_genome_assembly,_chromosome:_1	AUGUSTUS	intron	14086515	14086572	1	-	.	ID=g1284.t1.intron4;Parent=g1284.t1;
OW569403.1_Cistogaster_globosa_genome_assembly,_chromosome:_1	AUGUSTUS	CDS	14086573	14086779	1	-	0	ID=g1284.t1.CDS5;Parent=g1284.t1;
OW569403.1_Cistogaster_globosa_genome_assembly,_chromosome:_1	AUGUSTUS	exon	14086573	14086779	.	-	.	ID=g1284.t1.exon5;Parent=g1284.t1;
OW569403.1_Cistogaster_globosa_genome_assembly,_chromosome:_1	AUGUSTUS	intron	14086780	14086867	1	-	.	ID=g1284.t1.intron5;Parent=g1284.t1;
OW569403.1_Cistogaster_globosa_genome_assembly,_chromosome:_1	AUGUSTUS	CDS	14086868	14087045	1	-	1	ID=g1284.t1.CDS6;Parent=g1284.t1;
OW569403.1_Cistogaster_globosa_genome_assembly,_chromosome:_1	AUGUSTUS	exon	14086868	14087045	.	-	.	ID=g1284.t1.exon6;Parent=g1284.t1;
OW569403.1_Cistogaster_globosa_genome_assembly,_chromosome:_1	AUGUSTUS	intron	14087046	14087102	1	-	.	ID=g1284.t1.intron6;Parent=g1284.t1;
OW569403.1_Cistogaster_globosa_genome_assembly,_chromosome:_1	AUGUSTUS	CDS	14087103	14087143	1	-	0	ID=g1284.t1.CDS7;Parent=g1284.t1;
OW569403.1_Cistogaster_globosa_genome_assembly,_chromosome:_1	AUGUSTUS	exon	14087103	14087143	.	-	.	ID=g1284.t1.exon7;Parent=g1284.t1;
OW569403.1_Cistogaster_globosa_genome_assembly,_chromosome:_1	AUGUSTUS	start_codon	14087141	14087143	.	-	0	ID=g1284.t1.start1;Parent=g1284.t1;
OW569403.1_Cistogaster_globosa_genome_assembly,_chromosome:_1	GeneMark.hmm3	mRNA	14084846	14086975	.	-	.	ID=g1284.t2;Parent=g1284;
OW569403.1_Cistogaster_globosa_genome_assembly,_chromosome:_1	GeneMark.hmm3	stop_codon	14084846	14084848	.	-	0	ID=g1284.t2.stop1;Parent=g1284.t2;
OW569403.1_Cistogaster_globosa_genome_assembly,_chromosome:_1	GeneMark.hmm3	CDS	14084846	14084876	.	-	1	ID=g1284.t2.CDS1;Parent=g1284.t2;
OW569403.1_Cistogaster_globosa_genome_assembly,_chromosome:_1	GeneMark.hmm3	exon	14084846	14084876	0	-	.	ID=g1284.t2.exon1;Parent=g1284.t2;
OW569403.1_Cistogaster_globosa_genome_assembly,_chromosome:_1	GeneMark.hmm3	intron	14084877	14084946	.	-	1	ID=g1284.t2.intron1;Parent=g1284.t2;
OW569403.1_Cistogaster_globosa_genome_assembly,_chromosome:_1	GeneMark.hmm3	CDS	14084947	14085039	.	-	1	ID=g1284.t2.CDS2;Parent=g1284.t2;
OW569403.1_Cistogaster_globosa_genome_assembly,_chromosome:_1	GeneMark.hmm3	exon	14084947	14085039	0	-	.	ID=g1284.t2.exon2;Parent=g1284.t2;
OW569403.1_Cistogaster_globosa_genome_assembly,_chromosome:_1	GeneMark.hmm3	intron	14085040	14085157	.	-	0	ID=g1284.t2.intron2;Parent=g1284.t2;
OW569403.1_Cistogaster_globosa_genome_assembly,_chromosome:_1	GeneMark.hmm3	CDS	14085158	14085495	.	-	0	ID=g1284.t2.CDS3;Parent=g1284.t2;
OW569403.1_Cistogaster_globosa_genome_assembly,_chromosome:_1	GeneMark.hmm3	exon	14085158	14085495	0	-	.	ID=g1284.t2.exon3;Parent=g1284.t2;
OW569403.1_Cistogaster_globosa_genome_assembly,_chromosome:_1	GeneMark.hmm3	intron	14085496	14086325	.	-	0	ID=g1284.t2.intron3;Parent=g1284.t2;
OW569403.1_Cistogaster_globosa_genome_assembly,_chromosome:_1	GeneMark.hmm3	CDS	14086326	14086514	.	-	0	ID=g1284.t2.CDS4;Parent=g1284.t2;
OW569403.1_Cistogaster_globosa_genome_assembly,_chromosome:_1	GeneMark.hmm3	exon	14086326	14086514	0	-	.	ID=g1284.t2.exon4;Parent=g1284.t2;
OW569403.1_Cistogaster_globosa_genome_assembly,_chromosome:_1	GeneMark.hmm3	intron	14086515	14086572	.	-	0	ID=g1284.t2.intron4;Parent=g1284.t2;
OW569403.1_Cistogaster_globosa_genome_assembly,_chromosome:_1	GeneMark.hmm3	CDS	14086573	14086779	.	-	0	ID=g1284.t2.CDS5;Parent=g1284.t2;
OW569403.1_Cistogaster_globosa_genome_assembly,_chromosome:_1	GeneMark.hmm3	exon	14086573	14086779	0	-	.	ID=g1284.t2.exon5;Parent=g1284.t2;
OW569403.1_Cistogaster_globosa_genome_assembly,_chromosome:_1	GeneMark.hmm3	intron	14086780	14086867	.	-	0	ID=g1284.t2.intron5;Parent=g1284.t2;
OW569403.1_Cistogaster_globosa_genome_assembly,_chromosome:_1	GeneMark.hmm3	CDS	14086868	14086975	.	-	0	ID=g1284.t2.CDS6;Parent=g1284.t2;
OW569403.1_Cistogaster_globosa_genome_assembly,_chromosome:_1	GeneMark.hmm3	exon	14086868	14086975	0	-	.	ID=g1284.t2.exon6;Parent=g1284.t2;
OW569403.1_Cistogaster_globosa_genome_assembly,_chromosome:_1	GeneMark.hmm3	start_codon	14086973	14086975	.	-	0	ID=g1284.t2.start1;Parent=g1284.t2;
OW569403.1_Cistogaster_globosa_genome_assembly,_chromosome:_1	AUGUSTUS	gene	14134148	14135160	.	+	.	ID=g1285;
OW569403.1_Cistogaster_globosa_genome_assembly,_chromosome:_1	AUGUSTUS	mRNA	14134148	14135160	0.29	+	.	ID=g1285.t1;Parent=g1285;
OW569403.1_Cistogaster_globosa_genome_assembly,_chromosome:_1	AUGUSTUS	start_codon	14134148	14134150	.	+	0	ID=g1285.t1.start1;Parent=g1285.t1;
OW569403.1_Cistogaster_globosa_genome_assembly,_chromosome:_1	AUGUSTUS	CDS	14134148	14134288	0.64	+	0	ID=g1285.t1.CDS1;Parent=g1285.t1;
OW569403.1_Cistogaster_globosa_genome_assembly,_chromosome:_1	AUGUSTUS	exon	14134148	14134288	.	+	.	ID=g1285.t1.exon1;Parent=g1285.t1;
OW569403.1_Cistogaster_globosa_genome_assembly,_chromosome:_1	AUGUSTUS	intron	14134289	14134511	0.59	+	.	ID=g1285.t1.intron1;Parent=g1285.t1;
OW569403.1_Cistogaster_globosa_genome_assembly,_chromosome:_1	AUGUSTUS	CDS	14134512	14134665	0.59	+	0	ID=g1285.t1.CDS2;Parent=g1285.t1;
OW569403.1_Cistogaster_globosa_genome_assembly,_chromosome:_1	AUGUSTUS	exon	14134512	14134665	.	+	.	ID=g1285.t1.exon2;Parent=g1285.t1;
OW569403.1_Cistogaster_globosa_genome_assembly,_chromosome:_1	AUGUSTUS	intron	14134666	14134731	1	+	.	ID=g1285.t1.intron2;Parent=g1285.t1;
OW569403.1_Cistogaster_globosa_genome_assembly,_chromosome:_1	AUGUSTUS	CDS	14134732	14134960	1	+	2	ID=g1285.t1.CDS3;Parent=g1285.t1;
OW569403.1_Cistogaster_globosa_genome_assembly,_chromosome:_1	AUGUSTUS	exon	14134732	14134960	.	+	.	ID=g1285.t1.exon3;Parent=g1285.t1;
OW569403.1_Cistogaster_globosa_genome_assembly,_chromosome:_1	AUGUSTUS	intron	14134961	14135015	1	+	.	ID=g1285.t1.intron3;Parent=g1285.t1;
OW569403.1_Cistogaster_globosa_genome_assembly,_chromosome:_1	AUGUSTUS	CDS	14135016	14135160	0.41	+	1	ID=g1285.t1.CDS4;Parent=g1285.t1;
OW569403.1_Cistogaster_globosa_genome_assembly,_chromosome:_1	AUGUSTUS	exon	14135016	14135160	.	+	.	ID=g1285.t1.exon4;Parent=g1285.t1;
OW569403.1_Cistogaster_globosa_genome_assembly,_chromosome:_1	AUGUSTUS	stop_codon	14135158	14135160	.	+	0	ID=g1285.t1.stop1;Parent=g1285.t1;
OW569403.1_Cistogaster_globosa_genome_assembly,_chromosome:_1	AUGUSTUS	gene	14136306	14138153	.	-	.	ID=g1286;
OW569403.1_Cistogaster_globosa_genome_assembly,_chromosome:_1	AUGUSTUS	mRNA	14136306	14138153	0.89	-	.	ID=g1286.t1;Parent=g1286;
OW569403.1_Cistogaster_globosa_genome_assembly,_chromosome:_1	AUGUSTUS	stop_codon	14136306	14136308	.	-	0	ID=g1286.t1.stop1;Parent=g1286.t1;
OW569403.1_Cistogaster_globosa_genome_assembly,_chromosome:_1	AUGUSTUS	CDS	14136306	14136562	1	-	2	ID=g1286.t1.CDS1;Parent=g1286.t1;
OW569403.1_Cistogaster_globosa_genome_assembly,_chromosome:_1	AUGUSTUS	exon	14136306	14136562	.	-	.	ID=g1286.t1.exon1;Parent=g1286.t1;
OW569403.1_Cistogaster_globosa_genome_assembly,_chromosome:_1	AUGUSTUS	intron	14136563	14137038	1	-	.	ID=g1286.t1.intron1;Parent=g1286.t1;
OW569403.1_Cistogaster_globosa_genome_assembly,_chromosome:_1	AUGUSTUS	CDS	14137039	14137169	1	-	1	ID=g1286.t1.CDS2;Parent=g1286.t1;
OW569403.1_Cistogaster_globosa_genome_assembly,_chromosome:_1	AUGUSTUS	exon	14137039	14137169	.	-	.	ID=g1286.t1.exon2;Parent=g1286.t1;
OW569403.1_Cistogaster_globosa_genome_assembly,_chromosome:_1	AUGUSTUS	intron	14137170	14137224	1	-	.	ID=g1286.t1.intron2;Parent=g1286.t1;
OW569403.1_Cistogaster_globosa_genome_assembly,_chromosome:_1	AUGUSTUS	CDS	14137225	14137354	1	-	2	ID=g1286.t1.CDS3;Parent=g1286.t1;
OW569403.1_Cistogaster_globosa_genome_assembly,_chromosome:_1	AUGUSTUS	exon	14137225	14137354	.	-	.	ID=g1286.t1.exon3;Parent=g1286.t1;
OW569403.1_Cistogaster_globosa_genome_assembly,_chromosome:_1	AUGUSTUS	intron	14137355	14137434	0.89	-	.	ID=g1286.t1.intron3;Parent=g1286.t1;
OW569403.1_Cistogaster_globosa_genome_assembly,_chromosome:_1	AUGUSTUS	CDS	14137435	14137452	0.89	-	2	ID=g1286.t1.CDS4;Parent=g1286.t1;
OW569403.1_Cistogaster_globosa_genome_assembly,_chromosome:_1	AUGUSTUS	exon	14137435	14137452	.	-	.	ID=g1286.t1.exon4;Parent=g1286.t1;
OW569403.1_Cistogaster_globosa_genome_assembly,_chromosome:_1	AUGUSTUS	intron	14137453	14137518	1	-	.	ID=g1286.t1.intron4;Parent=g1286.t1;
OW569403.1_Cistogaster_globosa_genome_assembly,_chromosome:_1	AUGUSTUS	CDS	14137519	14137942	1	-	0	ID=g1286.t1.CDS5;Parent=g1286.t1;
OW569403.1_Cistogaster_globosa_genome_assembly,_chromosome:_1	AUGUSTUS	exon	14137519	14137942	.	-	.	ID=g1286.t1.exon5;Parent=g1286.t1;
OW569403.1_Cistogaster_globosa_genome_assembly,_chromosome:_1	AUGUSTUS	intron	14137943	14138012	1	-	.	ID=g1286.t1.intron5;Parent=g1286.t1;
OW569403.1_Cistogaster_globosa_genome_assembly,_chromosome:_1	AUGUSTUS	CDS	14138013	14138153	1	-	0	ID=g1286.t1.CDS6;Parent=g1286.t1;
OW569403.1_Cistogaster_globosa_genome_assembly,_chromosome:_1	AUGUSTUS	exon	14138013	14138153	.	-	.	ID=g1286.t1.exon6;Parent=g1286.t1;
OW569403.1_Cistogaster_globosa_genome_assembly,_chromosome:_1	AUGUSTUS	start_codon	14138151	14138153	.	-	0	ID=g1286.t1.start1;Parent=g1286.t1;
OW569403.1_Cistogaster_globosa_genome_assembly,_chromosome:_1	GeneMark.hmm3	mRNA	14137502	14138153	.	-	.	ID=g1286.t2;Parent=g1286;
OW569403.1_Cistogaster_globosa_genome_assembly,_chromosome:_1	GeneMark.hmm3	stop_codon	14137502	14137504	.	-	0	ID=g1286.t2.stop1;Parent=g1286.t2;
OW569403.1_Cistogaster_globosa_genome_assembly,_chromosome:_1	GeneMark.hmm3	CDS	14137502	14137942	.	-	0	ID=g1286.t2.CDS1;Parent=g1286.t2;
OW569403.1_Cistogaster_globosa_genome_assembly,_chromosome:_1	GeneMark.hmm3	exon	14137502	14137942	0	-	.	ID=g1286.t2.exon1;Parent=g1286.t2;
OW569403.1_Cistogaster_globosa_genome_assembly,_chromosome:_1	GeneMark.hmm3	intron	14137943	14138012	.	-	0	ID=g1286.t2.intron1;Parent=g1286.t2;
OW569403.1_Cistogaster_globosa_genome_assembly,_chromosome:_1	GeneMark.hmm3	CDS	14138013	14138153	.	-	0	ID=g1286.t2.CDS2;Parent=g1286.t2;
OW569403.1_Cistogaster_globosa_genome_assembly,_chromosome:_1	GeneMark.hmm3	exon	14138013	14138153	0	-	.	ID=g1286.t2.exon2;Parent=g1286.t2;
OW569403.1_Cistogaster_globosa_genome_assembly,_chromosome:_1	GeneMark.hmm3	start_codon	14138151	14138153	.	-	0	ID=g1286.t2.start1;Parent=g1286.t2;
OW569403.1_Cistogaster_globosa_genome_assembly,_chromosome:_1	AUGUSTUS	gene	14153667	14155675	.	+	.	ID=g1287;
OW569403.1_Cistogaster_globosa_genome_assembly,_chromosome:_1	AUGUSTUS	mRNA	14153667	14155675	0.6	+	.	ID=g1287.t1;Parent=g1287;
OW569403.1_Cistogaster_globosa_genome_assembly,_chromosome:_1	AUGUSTUS	start_codon	14153667	14153669	.	+	0	ID=g1287.t1.start1;Parent=g1287.t1;
OW569403.1_Cistogaster_globosa_genome_assembly,_chromosome:_1	AUGUSTUS	CDS	14153667	14153807	1	+	0	ID=g1287.t1.CDS1;Parent=g1287.t1;
OW569403.1_Cistogaster_globosa_genome_assembly,_chromosome:_1	AUGUSTUS	exon	14153667	14153807	.	+	.	ID=g1287.t1.exon1;Parent=g1287.t1;
OW569403.1_Cistogaster_globosa_genome_assembly,_chromosome:_1	AUGUSTUS	intron	14153808	14153863	0.96	+	.	ID=g1287.t1.intron1;Parent=g1287.t1;
OW569403.1_Cistogaster_globosa_genome_assembly,_chromosome:_1	AUGUSTUS	CDS	14153864	14153946	0.64	+	0	ID=g1287.t1.CDS2;Parent=g1287.t1;
OW569403.1_Cistogaster_globosa_genome_assembly,_chromosome:_1	AUGUSTUS	exon	14153864	14153946	.	+	.	ID=g1287.t1.exon2;Parent=g1287.t1;
OW569403.1_Cistogaster_globosa_genome_assembly,_chromosome:_1	AUGUSTUS	intron	14153947	14154025	0.64	+	.	ID=g1287.t1.intron2;Parent=g1287.t1;
OW569403.1_Cistogaster_globosa_genome_assembly,_chromosome:_1	AUGUSTUS	CDS	14154026	14154243	0.65	+	1	ID=g1287.t1.CDS3;Parent=g1287.t1;
OW569403.1_Cistogaster_globosa_genome_assembly,_chromosome:_1	AUGUSTUS	exon	14154026	14154243	.	+	.	ID=g1287.t1.exon3;Parent=g1287.t1;
OW569403.1_Cistogaster_globosa_genome_assembly,_chromosome:_1	AUGUSTUS	intron	14154244	14154309	1	+	.	ID=g1287.t1.intron3;Parent=g1287.t1;
OW569403.1_Cistogaster_globosa_genome_assembly,_chromosome:_1	AUGUSTUS	CDS	14154310	14154327	0.96	+	2	ID=g1287.t1.CDS4;Parent=g1287.t1;
OW569403.1_Cistogaster_globosa_genome_assembly,_chromosome:_1	AUGUSTUS	exon	14154310	14154327	.	+	.	ID=g1287.t1.exon4;Parent=g1287.t1;
OW569403.1_Cistogaster_globosa_genome_assembly,_chromosome:_1	AUGUSTUS	intron	14154328	14154407	0.96	+	.	ID=g1287.t1.intron4;Parent=g1287.t1;
OW569403.1_Cistogaster_globosa_genome_assembly,_chromosome:_1	AUGUSTUS	CDS	14154408	14154537	1	+	2	ID=g1287.t1.CDS5;Parent=g1287.t1;
OW569403.1_Cistogaster_globosa_genome_assembly,_chromosome:_1	AUGUSTUS	exon	14154408	14154537	.	+	.	ID=g1287.t1.exon5;Parent=g1287.t1;
OW569403.1_Cistogaster_globosa_genome_assembly,_chromosome:_1	AUGUSTUS	intron	14154538	14154592	1	+	.	ID=g1287.t1.intron5;Parent=g1287.t1;
OW569403.1_Cistogaster_globosa_genome_assembly,_chromosome:_1	AUGUSTUS	CDS	14154593	14154714	1	+	1	ID=g1287.t1.CDS6;Parent=g1287.t1;
OW569403.1_Cistogaster_globosa_genome_assembly,_chromosome:_1	AUGUSTUS	exon	14154593	14154714	.	+	.	ID=g1287.t1.exon6;Parent=g1287.t1;
OW569403.1_Cistogaster_globosa_genome_assembly,_chromosome:_1	AUGUSTUS	intron	14154715	14155204	1	+	.	ID=g1287.t1.intron6;Parent=g1287.t1;
OW569403.1_Cistogaster_globosa_genome_assembly,_chromosome:_1	AUGUSTUS	CDS	14155205	14155495	1	+	2	ID=g1287.t1.CDS7;Parent=g1287.t1;
OW569403.1_Cistogaster_globosa_genome_assembly,_chromosome:_1	AUGUSTUS	exon	14155205	14155495	.	+	.	ID=g1287.t1.exon7;Parent=g1287.t1;
OW569403.1_Cistogaster_globosa_genome_assembly,_chromosome:_1	AUGUSTUS	intron	14155496	14155559	1	+	.	ID=g1287.t1.intron7;Parent=g1287.t1;
OW569403.1_Cistogaster_globosa_genome_assembly,_chromosome:_1	AUGUSTUS	CDS	14155560	14155675	1	+	2	ID=g1287.t1.CDS8;Parent=g1287.t1;
OW569403.1_Cistogaster_globosa_genome_assembly,_chromosome:_1	AUGUSTUS	exon	14155560	14155675	.	+	.	ID=g1287.t1.exon8;Parent=g1287.t1;
OW569403.1_Cistogaster_globosa_genome_assembly,_chromosome:_1	AUGUSTUS	stop_codon	14155673	14155675	.	+	0	ID=g1287.t1.stop1;Parent=g1287.t1;
OW569403.1_Cistogaster_globosa_genome_assembly,_chromosome:_1	AUGUSTUS	gene	14165507	14165832	.	+	.	ID=g1288;
OW569403.1_Cistogaster_globosa_genome_assembly,_chromosome:_1	AUGUSTUS	mRNA	14165507	14165832	0.99	+	.	ID=g1288.t1;Parent=g1288;
OW569403.1_Cistogaster_globosa_genome_assembly,_chromosome:_1	AUGUSTUS	start_codon	14165507	14165509	.	+	0	ID=g1288.t1.start1;Parent=g1288.t1;
OW569403.1_Cistogaster_globosa_genome_assembly,_chromosome:_1	AUGUSTUS	CDS	14165507	14165572	1	+	0	ID=g1288.t1.CDS1;Parent=g1288.t1;
OW569403.1_Cistogaster_globosa_genome_assembly,_chromosome:_1	AUGUSTUS	exon	14165507	14165572	.	+	.	ID=g1288.t1.exon1;Parent=g1288.t1;
OW569403.1_Cistogaster_globosa_genome_assembly,_chromosome:_1	AUGUSTUS	intron	14165573	14165697	1	+	.	ID=g1288.t1.intron1;Parent=g1288.t1;
OW569403.1_Cistogaster_globosa_genome_assembly,_chromosome:_1	AUGUSTUS	CDS	14165698	14165832	0.99	+	0	ID=g1288.t1.CDS2;Parent=g1288.t1;
OW569403.1_Cistogaster_globosa_genome_assembly,_chromosome:_1	AUGUSTUS	exon	14165698	14165832	.	+	.	ID=g1288.t1.exon2;Parent=g1288.t1;
OW569403.1_Cistogaster_globosa_genome_assembly,_chromosome:_1	AUGUSTUS	stop_codon	14165830	14165832	.	+	0	ID=g1288.t1.stop1;Parent=g1288.t1;
OW569403.1_Cistogaster_globosa_genome_assembly,_chromosome:_1	AUGUSTUS	gene	14166326	14166637	.	+	.	ID=g1289;
OW569403.1_Cistogaster_globosa_genome_assembly,_chromosome:_1	AUGUSTUS	mRNA	14166326	14166637	1	+	.	ID=g1289.t1;Parent=g1289;
OW569403.1_Cistogaster_globosa_genome_assembly,_chromosome:_1	AUGUSTUS	start_codon	14166326	14166328	.	+	0	ID=g1289.t1.start1;Parent=g1289.t1;
OW569403.1_Cistogaster_globosa_genome_assembly,_chromosome:_1	AUGUSTUS	CDS	14166326	14166637	1	+	0	ID=g1289.t1.CDS1;Parent=g1289.t1;
OW569403.1_Cistogaster_globosa_genome_assembly,_chromosome:_1	AUGUSTUS	exon	14166326	14166637	.	+	.	ID=g1289.t1.exon1;Parent=g1289.t1;
OW569403.1_Cistogaster_globosa_genome_assembly,_chromosome:_1	AUGUSTUS	stop_codon	14166635	14166637	.	+	0	ID=g1289.t1.stop1;Parent=g1289.t1;
OW569403.1_Cistogaster_globosa_genome_assembly,_chromosome:_1	AUGUSTUS	gene	14167999	14168724	.	+	.	ID=g1290;
OW569403.1_Cistogaster_globosa_genome_assembly,_chromosome:_1	AUGUSTUS	mRNA	14167999	14168724	0.41	+	.	ID=g1290.t1;Parent=g1290;
OW569403.1_Cistogaster_globosa_genome_assembly,_chromosome:_1	AUGUSTUS	CDS	14167999	14168001	0.59	+	0	ID=g1290.t1.CDS1;Parent=g1290.t1;
OW569403.1_Cistogaster_globosa_genome_assembly,_chromosome:_1	AUGUSTUS	exon	14167999	14168001	.	+	.	ID=g1290.t1.exon1;Parent=g1290.t1;
OW569403.1_Cistogaster_globosa_genome_assembly,_chromosome:_1	AUGUSTUS	start_codon	14167999	14168001	.	+	0	ID=g1290.t1.start1;Parent=g1290.t1;
OW569403.1_Cistogaster_globosa_genome_assembly,_chromosome:_1	AUGUSTUS	intron	14168002	14168370	0.41	+	.	ID=g1290.t1.intron1;Parent=g1290.t1;
OW569403.1_Cistogaster_globosa_genome_assembly,_chromosome:_1	AUGUSTUS	CDS	14168371	14168590	0.41	+	0	ID=g1290.t1.CDS2;Parent=g1290.t1;
OW569403.1_Cistogaster_globosa_genome_assembly,_chromosome:_1	AUGUSTUS	exon	14168371	14168590	.	+	.	ID=g1290.t1.exon2;Parent=g1290.t1;
OW569403.1_Cistogaster_globosa_genome_assembly,_chromosome:_1	AUGUSTUS	intron	14168591	14168656	1	+	.	ID=g1290.t1.intron2;Parent=g1290.t1;
OW569403.1_Cistogaster_globosa_genome_assembly,_chromosome:_1	AUGUSTUS	CDS	14168657	14168724	1	+	2	ID=g1290.t1.CDS3;Parent=g1290.t1;
OW569403.1_Cistogaster_globosa_genome_assembly,_chromosome:_1	AUGUSTUS	exon	14168657	14168724	.	+	.	ID=g1290.t1.exon3;Parent=g1290.t1;
OW569403.1_Cistogaster_globosa_genome_assembly,_chromosome:_1	AUGUSTUS	stop_codon	14168722	14168724	.	+	0	ID=g1290.t1.stop1;Parent=g1290.t1;
OW569403.1_Cistogaster_globosa_genome_assembly,_chromosome:_1	AUGUSTUS	gene	14173916	14176001	.	+	.	ID=g1291;
OW569403.1_Cistogaster_globosa_genome_assembly,_chromosome:_1	AUGUSTUS	mRNA	14173916	14176001	1	+	.	ID=g1291.t1;Parent=g1291;
OW569403.1_Cistogaster_globosa_genome_assembly,_chromosome:_1	AUGUSTUS	start_codon	14173916	14173918	.	+	0	ID=g1291.t1.start1;Parent=g1291.t1;
OW569403.1_Cistogaster_globosa_genome_assembly,_chromosome:_1	AUGUSTUS	CDS	14173916	14174056	1	+	0	ID=g1291.t1.CDS1;Parent=g1291.t1;
OW569403.1_Cistogaster_globosa_genome_assembly,_chromosome:_1	AUGUSTUS	exon	14173916	14174056	.	+	.	ID=g1291.t1.exon1;Parent=g1291.t1;
OW569403.1_Cistogaster_globosa_genome_assembly,_chromosome:_1	AUGUSTUS	intron	14174057	14174107	1	+	.	ID=g1291.t1.intron1;Parent=g1291.t1;
OW569403.1_Cistogaster_globosa_genome_assembly,_chromosome:_1	AUGUSTUS	CDS	14174108	14174537	1	+	0	ID=g1291.t1.CDS2;Parent=g1291.t1;
OW569403.1_Cistogaster_globosa_genome_assembly,_chromosome:_1	AUGUSTUS	exon	14174108	14174537	.	+	.	ID=g1291.t1.exon2;Parent=g1291.t1;
OW569403.1_Cistogaster_globosa_genome_assembly,_chromosome:_1	AUGUSTUS	intron	14174538	14174603	1	+	.	ID=g1291.t1.intron2;Parent=g1291.t1;
OW569403.1_Cistogaster_globosa_genome_assembly,_chromosome:_1	AUGUSTUS	CDS	14174604	14174826	1	+	2	ID=g1291.t1.CDS3;Parent=g1291.t1;
OW569403.1_Cistogaster_globosa_genome_assembly,_chromosome:_1	AUGUSTUS	exon	14174604	14174826	.	+	.	ID=g1291.t1.exon3;Parent=g1291.t1;
OW569403.1_Cistogaster_globosa_genome_assembly,_chromosome:_1	AUGUSTUS	intron	14174827	14174880	1	+	.	ID=g1291.t1.intron3;Parent=g1291.t1;
OW569403.1_Cistogaster_globosa_genome_assembly,_chromosome:_1	AUGUSTUS	CDS	14174881	14175002	1	+	1	ID=g1291.t1.CDS4;Parent=g1291.t1;
OW569403.1_Cistogaster_globosa_genome_assembly,_chromosome:_1	AUGUSTUS	exon	14174881	14175002	.	+	.	ID=g1291.t1.exon4;Parent=g1291.t1;
OW569403.1_Cistogaster_globosa_genome_assembly,_chromosome:_1	AUGUSTUS	intron	14175003	14175509	1	+	.	ID=g1291.t1.intron4;Parent=g1291.t1;
OW569403.1_Cistogaster_globosa_genome_assembly,_chromosome:_1	AUGUSTUS	CDS	14175510	14175800	1	+	2	ID=g1291.t1.CDS5;Parent=g1291.t1;
OW569403.1_Cistogaster_globosa_genome_assembly,_chromosome:_1	AUGUSTUS	exon	14175510	14175800	.	+	.	ID=g1291.t1.exon5;Parent=g1291.t1;
OW569403.1_Cistogaster_globosa_genome_assembly,_chromosome:_1	AUGUSTUS	intron	14175801	14175864	1	+	.	ID=g1291.t1.intron5;Parent=g1291.t1;
OW569403.1_Cistogaster_globosa_genome_assembly,_chromosome:_1	AUGUSTUS	CDS	14175865	14176001	1	+	2	ID=g1291.t1.CDS6;Parent=g1291.t1;
OW569403.1_Cistogaster_globosa_genome_assembly,_chromosome:_1	AUGUSTUS	exon	14175865	14176001	.	+	.	ID=g1291.t1.exon6;Parent=g1291.t1;
OW569403.1_Cistogaster_globosa_genome_assembly,_chromosome:_1	AUGUSTUS	stop_codon	14175999	14176001	.	+	0	ID=g1291.t1.stop1;Parent=g1291.t1;
OW569403.1_Cistogaster_globosa_genome_assembly,_chromosome:_1	AUGUSTUS	gene	14189404	14189990	.	+	.	ID=g1292;
OW569403.1_Cistogaster_globosa_genome_assembly,_chromosome:_1	AUGUSTUS	mRNA	14189404	14189990	0.86	+	.	ID=g1292.t1;Parent=g1292;
OW569403.1_Cistogaster_globosa_genome_assembly,_chromosome:_1	AUGUSTUS	start_codon	14189404	14189406	.	+	0	ID=g1292.t1.start1;Parent=g1292.t1;
OW569403.1_Cistogaster_globosa_genome_assembly,_chromosome:_1	AUGUSTUS	CDS	14189404	14189469	1	+	0	ID=g1292.t1.CDS1;Parent=g1292.t1;
OW569403.1_Cistogaster_globosa_genome_assembly,_chromosome:_1	AUGUSTUS	exon	14189404	14189469	.	+	.	ID=g1292.t1.exon1;Parent=g1292.t1;
OW569403.1_Cistogaster_globosa_genome_assembly,_chromosome:_1	AUGUSTUS	intron	14189470	14189594	0.99	+	.	ID=g1292.t1.intron1;Parent=g1292.t1;
OW569403.1_Cistogaster_globosa_genome_assembly,_chromosome:_1	AUGUSTUS	CDS	14189595	14189725	0.86	+	0	ID=g1292.t1.CDS2;Parent=g1292.t1;
OW569403.1_Cistogaster_globosa_genome_assembly,_chromosome:_1	AUGUSTUS	exon	14189595	14189725	.	+	.	ID=g1292.t1.exon2;Parent=g1292.t1;
OW569403.1_Cistogaster_globosa_genome_assembly,_chromosome:_1	AUGUSTUS	intron	14189726	14189878	0.86	+	.	ID=g1292.t1.intron2;Parent=g1292.t1;
OW569403.1_Cistogaster_globosa_genome_assembly,_chromosome:_1	AUGUSTUS	CDS	14189879	14189990	0.87	+	1	ID=g1292.t1.CDS3;Parent=g1292.t1;
OW569403.1_Cistogaster_globosa_genome_assembly,_chromosome:_1	AUGUSTUS	exon	14189879	14189990	.	+	.	ID=g1292.t1.exon3;Parent=g1292.t1;
OW569403.1_Cistogaster_globosa_genome_assembly,_chromosome:_1	AUGUSTUS	stop_codon	14189988	14189990	.	+	0	ID=g1292.t1.stop1;Parent=g1292.t1;
OW569403.1_Cistogaster_globosa_genome_assembly,_chromosome:_1	AUGUSTUS	gene	14190223	14190534	.	+	.	ID=g1293;
OW569403.1_Cistogaster_globosa_genome_assembly,_chromosome:_1	AUGUSTUS	mRNA	14190223	14190534	1	+	.	ID=g1293.t1;Parent=g1293;
OW569403.1_Cistogaster_globosa_genome_assembly,_chromosome:_1	AUGUSTUS	start_codon	14190223	14190225	.	+	0	ID=g1293.t1.start1;Parent=g1293.t1;
OW569403.1_Cistogaster_globosa_genome_assembly,_chromosome:_1	AUGUSTUS	CDS	14190223	14190534	1	+	0	ID=g1293.t1.CDS1;Parent=g1293.t1;
OW569403.1_Cistogaster_globosa_genome_assembly,_chromosome:_1	AUGUSTUS	exon	14190223	14190534	.	+	.	ID=g1293.t1.exon1;Parent=g1293.t1;
OW569403.1_Cistogaster_globosa_genome_assembly,_chromosome:_1	AUGUSTUS	stop_codon	14190532	14190534	.	+	0	ID=g1293.t1.stop1;Parent=g1293.t1;
OW569403.1_Cistogaster_globosa_genome_assembly,_chromosome:_1	AUGUSTUS	gene	14192161	14192607	.	+	.	ID=g1294;
OW569403.1_Cistogaster_globosa_genome_assembly,_chromosome:_1	AUGUSTUS	mRNA	14192161	14192607	0.56	+	.	ID=g1294.t1;Parent=g1294;
OW569403.1_Cistogaster_globosa_genome_assembly,_chromosome:_1	AUGUSTUS	start_codon	14192161	14192163	.	+	0	ID=g1294.t1.start1;Parent=g1294.t1;
OW569403.1_Cistogaster_globosa_genome_assembly,_chromosome:_1	AUGUSTUS	CDS	14192161	14192473	0.56	+	0	ID=g1294.t1.CDS1;Parent=g1294.t1;
OW569403.1_Cistogaster_globosa_genome_assembly,_chromosome:_1	AUGUSTUS	exon	14192161	14192473	.	+	.	ID=g1294.t1.exon1;Parent=g1294.t1;
OW569403.1_Cistogaster_globosa_genome_assembly,_chromosome:_1	AUGUSTUS	intron	14192474	14192539	1	+	.	ID=g1294.t1.intron1;Parent=g1294.t1;
OW569403.1_Cistogaster_globosa_genome_assembly,_chromosome:_1	AUGUSTUS	CDS	14192540	14192607	1	+	2	ID=g1294.t1.CDS2;Parent=g1294.t1;
OW569403.1_Cistogaster_globosa_genome_assembly,_chromosome:_1	AUGUSTUS	exon	14192540	14192607	.	+	.	ID=g1294.t1.exon2;Parent=g1294.t1;
OW569403.1_Cistogaster_globosa_genome_assembly,_chromosome:_1	AUGUSTUS	stop_codon	14192605	14192607	.	+	0	ID=g1294.t1.stop1;Parent=g1294.t1;
OW569403.1_Cistogaster_globosa_genome_assembly,_chromosome:_1	AUGUSTUS	gene	14197659	14199744	.	+	.	ID=g1295;
OW569403.1_Cistogaster_globosa_genome_assembly,_chromosome:_1	AUGUSTUS	mRNA	14197659	14199744	1	+	.	ID=g1295.t1;Parent=g1295;
OW569403.1_Cistogaster_globosa_genome_assembly,_chromosome:_1	AUGUSTUS	start_codon	14197659	14197661	.	+	0	ID=g1295.t1.start1;Parent=g1295.t1;
OW569403.1_Cistogaster_globosa_genome_assembly,_chromosome:_1	AUGUSTUS	CDS	14197659	14197799	1	+	0	ID=g1295.t1.CDS1;Parent=g1295.t1;
OW569403.1_Cistogaster_globosa_genome_assembly,_chromosome:_1	AUGUSTUS	exon	14197659	14197799	.	+	.	ID=g1295.t1.exon1;Parent=g1295.t1;
OW569403.1_Cistogaster_globosa_genome_assembly,_chromosome:_1	AUGUSTUS	intron	14197800	14197850	1	+	.	ID=g1295.t1.intron1;Parent=g1295.t1;
OW569403.1_Cistogaster_globosa_genome_assembly,_chromosome:_1	AUGUSTUS	CDS	14197851	14198280	1	+	0	ID=g1295.t1.CDS2;Parent=g1295.t1;
OW569403.1_Cistogaster_globosa_genome_assembly,_chromosome:_1	AUGUSTUS	exon	14197851	14198280	.	+	.	ID=g1295.t1.exon2;Parent=g1295.t1;
OW569403.1_Cistogaster_globosa_genome_assembly,_chromosome:_1	AUGUSTUS	intron	14198281	14198346	1	+	.	ID=g1295.t1.intron2;Parent=g1295.t1;
OW569403.1_Cistogaster_globosa_genome_assembly,_chromosome:_1	AUGUSTUS	CDS	14198347	14198569	1	+	2	ID=g1295.t1.CDS3;Parent=g1295.t1;
OW569403.1_Cistogaster_globosa_genome_assembly,_chromosome:_1	AUGUSTUS	exon	14198347	14198569	.	+	.	ID=g1295.t1.exon3;Parent=g1295.t1;
OW569403.1_Cistogaster_globosa_genome_assembly,_chromosome:_1	AUGUSTUS	intron	14198570	14198623	1	+	.	ID=g1295.t1.intron3;Parent=g1295.t1;
OW569403.1_Cistogaster_globosa_genome_assembly,_chromosome:_1	AUGUSTUS	CDS	14198624	14198745	1	+	1	ID=g1295.t1.CDS4;Parent=g1295.t1;
OW569403.1_Cistogaster_globosa_genome_assembly,_chromosome:_1	AUGUSTUS	exon	14198624	14198745	.	+	.	ID=g1295.t1.exon4;Parent=g1295.t1;
OW569403.1_Cistogaster_globosa_genome_assembly,_chromosome:_1	AUGUSTUS	intron	14198746	14199252	1	+	.	ID=g1295.t1.intron4;Parent=g1295.t1;
OW569403.1_Cistogaster_globosa_genome_assembly,_chromosome:_1	AUGUSTUS	CDS	14199253	14199543	1	+	2	ID=g1295.t1.CDS5;Parent=g1295.t1;
OW569403.1_Cistogaster_globosa_genome_assembly,_chromosome:_1	AUGUSTUS	exon	14199253	14199543	.	+	.	ID=g1295.t1.exon5;Parent=g1295.t1;
OW569403.1_Cistogaster_globosa_genome_assembly,_chromosome:_1	AUGUSTUS	intron	14199544	14199607	1	+	.	ID=g1295.t1.intron5;Parent=g1295.t1;
OW569403.1_Cistogaster_globosa_genome_assembly,_chromosome:_1	AUGUSTUS	CDS	14199608	14199744	1	+	2	ID=g1295.t1.CDS6;Parent=g1295.t1;
OW569403.1_Cistogaster_globosa_genome_assembly,_chromosome:_1	AUGUSTUS	exon	14199608	14199744	.	+	.	ID=g1295.t1.exon6;Parent=g1295.t1;
OW569403.1_Cistogaster_globosa_genome_assembly,_chromosome:_1	AUGUSTUS	stop_codon	14199742	14199744	.	+	0	ID=g1295.t1.stop1;Parent=g1295.t1;
OW569403.1_Cistogaster_globosa_genome_assembly,_chromosome:_1	AUGUSTUS	gene	14205752	14206141	.	+	.	ID=g1296;
OW569403.1_Cistogaster_globosa_genome_assembly,_chromosome:_1	AUGUSTUS	mRNA	14205752	14206141	1	+	.	ID=g1296.t1;Parent=g1296;
OW569403.1_Cistogaster_globosa_genome_assembly,_chromosome:_1	AUGUSTUS	start_codon	14205752	14205754	.	+	0	ID=g1296.t1.start1;Parent=g1296.t1;
OW569403.1_Cistogaster_globosa_genome_assembly,_chromosome:_1	AUGUSTUS	CDS	14205752	14205817	1	+	0	ID=g1296.t1.CDS1;Parent=g1296.t1;
OW569403.1_Cistogaster_globosa_genome_assembly,_chromosome:_1	AUGUSTUS	exon	14205752	14205817	.	+	.	ID=g1296.t1.exon1;Parent=g1296.t1;
OW569403.1_Cistogaster_globosa_genome_assembly,_chromosome:_1	AUGUSTUS	intron	14205818	14205937	1	+	.	ID=g1296.t1.intron1;Parent=g1296.t1;
OW569403.1_Cistogaster_globosa_genome_assembly,_chromosome:_1	AUGUSTUS	CDS	14205938	14206141	1	+	0	ID=g1296.t1.CDS2;Parent=g1296.t1;
OW569403.1_Cistogaster_globosa_genome_assembly,_chromosome:_1	AUGUSTUS	exon	14205938	14206141	.	+	.	ID=g1296.t1.exon2;Parent=g1296.t1;
OW569403.1_Cistogaster_globosa_genome_assembly,_chromosome:_1	AUGUSTUS	stop_codon	14206139	14206141	.	+	0	ID=g1296.t1.stop1;Parent=g1296.t1;
OW569403.1_Cistogaster_globosa_genome_assembly,_chromosome:_1	AUGUSTUS	gene	14206226	14206525	.	+	.	ID=g1297;
OW569403.1_Cistogaster_globosa_genome_assembly,_chromosome:_1	AUGUSTUS	mRNA	14206226	14206525	1	+	.	ID=g1297.t1;Parent=g1297;
OW569403.1_Cistogaster_globosa_genome_assembly,_chromosome:_1	AUGUSTUS	start_codon	14206226	14206228	.	+	0	ID=g1297.t1.start1;Parent=g1297.t1;
OW569403.1_Cistogaster_globosa_genome_assembly,_chromosome:_1	AUGUSTUS	CDS	14206226	14206525	1	+	0	ID=g1297.t1.CDS1;Parent=g1297.t1;
OW569403.1_Cistogaster_globosa_genome_assembly,_chromosome:_1	AUGUSTUS	exon	14206226	14206525	.	+	.	ID=g1297.t1.exon1;Parent=g1297.t1;
OW569403.1_Cistogaster_globosa_genome_assembly,_chromosome:_1	AUGUSTUS	stop_codon	14206523	14206525	.	+	0	ID=g1297.t1.stop1;Parent=g1297.t1;
OW569403.1_Cistogaster_globosa_genome_assembly,_chromosome:_1	AUGUSTUS	gene	14208152	14208598	.	+	.	ID=g1298;
OW569403.1_Cistogaster_globosa_genome_assembly,_chromosome:_1	AUGUSTUS	mRNA	14208152	14208598	0.6	+	.	ID=g1298.t1;Parent=g1298;
OW569403.1_Cistogaster_globosa_genome_assembly,_chromosome:_1	AUGUSTUS	start_codon	14208152	14208154	.	+	0	ID=g1298.t1.start1;Parent=g1298.t1;
OW569403.1_Cistogaster_globosa_genome_assembly,_chromosome:_1	AUGUSTUS	CDS	14208152	14208464	0.6	+	0	ID=g1298.t1.CDS1;Parent=g1298.t1;
OW569403.1_Cistogaster_globosa_genome_assembly,_chromosome:_1	AUGUSTUS	exon	14208152	14208464	.	+	.	ID=g1298.t1.exon1;Parent=g1298.t1;
OW569403.1_Cistogaster_globosa_genome_assembly,_chromosome:_1	AUGUSTUS	intron	14208465	14208530	1	+	.	ID=g1298.t1.intron1;Parent=g1298.t1;
OW569403.1_Cistogaster_globosa_genome_assembly,_chromosome:_1	AUGUSTUS	CDS	14208531	14208598	1	+	2	ID=g1298.t1.CDS2;Parent=g1298.t1;
OW569403.1_Cistogaster_globosa_genome_assembly,_chromosome:_1	AUGUSTUS	exon	14208531	14208598	.	+	.	ID=g1298.t1.exon2;Parent=g1298.t1;
OW569403.1_Cistogaster_globosa_genome_assembly,_chromosome:_1	AUGUSTUS	stop_codon	14208596	14208598	.	+	0	ID=g1298.t1.stop1;Parent=g1298.t1;
OW569403.1_Cistogaster_globosa_genome_assembly,_chromosome:_1	AUGUSTUS	gene	14213580	14215658	.	+	.	ID=g1299;
OW569403.1_Cistogaster_globosa_genome_assembly,_chromosome:_1	AUGUSTUS	mRNA	14213580	14215658	1	+	.	ID=g1299.t1;Parent=g1299;
OW569403.1_Cistogaster_globosa_genome_assembly,_chromosome:_1	AUGUSTUS	start_codon	14213580	14213582	.	+	0	ID=g1299.t1.start1;Parent=g1299.t1;
OW569403.1_Cistogaster_globosa_genome_assembly,_chromosome:_1	AUGUSTUS	CDS	14213580	14213720	1	+	0	ID=g1299.t1.CDS1;Parent=g1299.t1;
OW569403.1_Cistogaster_globosa_genome_assembly,_chromosome:_1	AUGUSTUS	exon	14213580	14213720	.	+	.	ID=g1299.t1.exon1;Parent=g1299.t1;
OW569403.1_Cistogaster_globosa_genome_assembly,_chromosome:_1	AUGUSTUS	intron	14213721	14213771	1	+	.	ID=g1299.t1.intron1;Parent=g1299.t1;
OW569403.1_Cistogaster_globosa_genome_assembly,_chromosome:_1	AUGUSTUS	CDS	14213772	14214201	1	+	0	ID=g1299.t1.CDS2;Parent=g1299.t1;
OW569403.1_Cistogaster_globosa_genome_assembly,_chromosome:_1	AUGUSTUS	exon	14213772	14214201	.	+	.	ID=g1299.t1.exon2;Parent=g1299.t1;
OW569403.1_Cistogaster_globosa_genome_assembly,_chromosome:_1	AUGUSTUS	intron	14214202	14214267	1	+	.	ID=g1299.t1.intron2;Parent=g1299.t1;
OW569403.1_Cistogaster_globosa_genome_assembly,_chromosome:_1	AUGUSTUS	CDS	14214268	14214496	1	+	2	ID=g1299.t1.CDS3;Parent=g1299.t1;
OW569403.1_Cistogaster_globosa_genome_assembly,_chromosome:_1	AUGUSTUS	exon	14214268	14214496	.	+	.	ID=g1299.t1.exon3;Parent=g1299.t1;
OW569403.1_Cistogaster_globosa_genome_assembly,_chromosome:_1	AUGUSTUS	intron	14214497	14214551	1	+	.	ID=g1299.t1.intron3;Parent=g1299.t1;
OW569403.1_Cistogaster_globosa_genome_assembly,_chromosome:_1	AUGUSTUS	CDS	14214552	14214673	1	+	1	ID=g1299.t1.CDS4;Parent=g1299.t1;
OW569403.1_Cistogaster_globosa_genome_assembly,_chromosome:_1	AUGUSTUS	exon	14214552	14214673	.	+	.	ID=g1299.t1.exon4;Parent=g1299.t1;
OW569403.1_Cistogaster_globosa_genome_assembly,_chromosome:_1	AUGUSTUS	intron	14214674	14215166	1	+	.	ID=g1299.t1.intron4;Parent=g1299.t1;
OW569403.1_Cistogaster_globosa_genome_assembly,_chromosome:_1	AUGUSTUS	CDS	14215167	14215457	1	+	2	ID=g1299.t1.CDS5;Parent=g1299.t1;
OW569403.1_Cistogaster_globosa_genome_assembly,_chromosome:_1	AUGUSTUS	exon	14215167	14215457	.	+	.	ID=g1299.t1.exon5;Parent=g1299.t1;
OW569403.1_Cistogaster_globosa_genome_assembly,_chromosome:_1	AUGUSTUS	intron	14215458	14215521	1	+	.	ID=g1299.t1.intron5;Parent=g1299.t1;
OW569403.1_Cistogaster_globosa_genome_assembly,_chromosome:_1	AUGUSTUS	CDS	14215522	14215658	1	+	2	ID=g1299.t1.CDS6;Parent=g1299.t1;
OW569403.1_Cistogaster_globosa_genome_assembly,_chromosome:_1	AUGUSTUS	exon	14215522	14215658	.	+	.	ID=g1299.t1.exon6;Parent=g1299.t1;
OW569403.1_Cistogaster_globosa_genome_assembly,_chromosome:_1	AUGUSTUS	stop_codon	14215656	14215658	.	+	0	ID=g1299.t1.stop1;Parent=g1299.t1;
OW569403.1_Cistogaster_globosa_genome_assembly,_chromosome:_1	AUGUSTUS	gene	14241309	14249535	.	-	.	ID=g1300;
OW569403.1_Cistogaster_globosa_genome_assembly,_chromosome:_1	AUGUSTUS	mRNA	14241309	14249535	1	-	.	ID=g1300.t1;Parent=g1300;
OW569403.1_Cistogaster_globosa_genome_assembly,_chromosome:_1	AUGUSTUS	stop_codon	14241309	14241311	.	-	0	ID=g1300.t1.stop1;Parent=g1300.t1;
OW569403.1_Cistogaster_globosa_genome_assembly,_chromosome:_1	AUGUSTUS	CDS	14241309	14241517	1	-	2	ID=g1300.t1.CDS1;Parent=g1300.t1;
OW569403.1_Cistogaster_globosa_genome_assembly,_chromosome:_1	AUGUSTUS	exon	14241309	14241517	.	-	.	ID=g1300.t1.exon1;Parent=g1300.t1;
OW569403.1_Cistogaster_globosa_genome_assembly,_chromosome:_1	AUGUSTUS	intron	14241518	14243564	1	-	.	ID=g1300.t1.intron1;Parent=g1300.t1;
OW569403.1_Cistogaster_globosa_genome_assembly,_chromosome:_1	AUGUSTUS	CDS	14243565	14243630	1	-	2	ID=g1300.t1.CDS2;Parent=g1300.t1;
OW569403.1_Cistogaster_globosa_genome_assembly,_chromosome:_1	AUGUSTUS	exon	14243565	14243630	.	-	.	ID=g1300.t1.exon2;Parent=g1300.t1;
OW569403.1_Cistogaster_globosa_genome_assembly,_chromosome:_1	AUGUSTUS	intron	14243631	14243702	1	-	.	ID=g1300.t1.intron2;Parent=g1300.t1;
OW569403.1_Cistogaster_globosa_genome_assembly,_chromosome:_1	AUGUSTUS	CDS	14243703	14243842	1	-	1	ID=g1300.t1.CDS3;Parent=g1300.t1;
OW569403.1_Cistogaster_globosa_genome_assembly,_chromosome:_1	AUGUSTUS	exon	14243703	14243842	.	-	.	ID=g1300.t1.exon3;Parent=g1300.t1;
OW569403.1_Cistogaster_globosa_genome_assembly,_chromosome:_1	AUGUSTUS	intron	14243843	14247084	1	-	.	ID=g1300.t1.intron3;Parent=g1300.t1;
OW569403.1_Cistogaster_globosa_genome_assembly,_chromosome:_1	AUGUSTUS	CDS	14247085	14247281	1	-	0	ID=g1300.t1.CDS4;Parent=g1300.t1;
OW569403.1_Cistogaster_globosa_genome_assembly,_chromosome:_1	AUGUSTUS	exon	14247085	14247281	.	-	.	ID=g1300.t1.exon4;Parent=g1300.t1;
OW569403.1_Cistogaster_globosa_genome_assembly,_chromosome:_1	AUGUSTUS	intron	14247282	14249433	1	-	.	ID=g1300.t1.intron4;Parent=g1300.t1;
OW569403.1_Cistogaster_globosa_genome_assembly,_chromosome:_1	AUGUSTUS	CDS	14249434	14249535	1	-	0	ID=g1300.t1.CDS5;Parent=g1300.t1;
OW569403.1_Cistogaster_globosa_genome_assembly,_chromosome:_1	AUGUSTUS	exon	14249434	14249535	.	-	.	ID=g1300.t1.exon5;Parent=g1300.t1;
OW569403.1_Cistogaster_globosa_genome_assembly,_chromosome:_1	AUGUSTUS	start_codon	14249533	14249535	.	-	0	ID=g1300.t1.start1;Parent=g1300.t1;
OW569403.1_Cistogaster_globosa_genome_assembly,_chromosome:_1	AUGUSTUS	gene	14257705	14290170	.	-	.	ID=g1301;
OW569403.1_Cistogaster_globosa_genome_assembly,_chromosome:_1	AUGUSTUS	mRNA	14257705	14290170	0.95	-	.	ID=g1301.t1;Parent=g1301;
OW569403.1_Cistogaster_globosa_genome_assembly,_chromosome:_1	AUGUSTUS	stop_codon	14257705	14257707	.	-	0	ID=g1301.t1.stop1;Parent=g1301.t1;
OW569403.1_Cistogaster_globosa_genome_assembly,_chromosome:_1	AUGUSTUS	CDS	14257705	14257921	0.96	-	1	ID=g1301.t1.CDS1;Parent=g1301.t1;
OW569403.1_Cistogaster_globosa_genome_assembly,_chromosome:_1	AUGUSTUS	exon	14257705	14257921	.	-	.	ID=g1301.t1.exon1;Parent=g1301.t1;
OW569403.1_Cistogaster_globosa_genome_assembly,_chromosome:_1	AUGUSTUS	intron	14257922	14258530	1	-	.	ID=g1301.t1.intron1;Parent=g1301.t1;
OW569403.1_Cistogaster_globosa_genome_assembly,_chromosome:_1	AUGUSTUS	CDS	14258531	14258705	1	-	2	ID=g1301.t1.CDS2;Parent=g1301.t1;
OW569403.1_Cistogaster_globosa_genome_assembly,_chromosome:_1	AUGUSTUS	exon	14258531	14258705	.	-	.	ID=g1301.t1.exon2;Parent=g1301.t1;
OW569403.1_Cistogaster_globosa_genome_assembly,_chromosome:_1	AUGUSTUS	intron	14258706	14272825	1	-	.	ID=g1301.t1.intron2;Parent=g1301.t1;
OW569403.1_Cistogaster_globosa_genome_assembly,_chromosome:_1	AUGUSTUS	CDS	14272826	14272977	0.99	-	1	ID=g1301.t1.CDS3;Parent=g1301.t1;
OW569403.1_Cistogaster_globosa_genome_assembly,_chromosome:_1	AUGUSTUS	exon	14272826	14272977	.	-	.	ID=g1301.t1.exon3;Parent=g1301.t1;
OW569403.1_Cistogaster_globosa_genome_assembly,_chromosome:_1	AUGUSTUS	intron	14272978	14289916	0.99	-	.	ID=g1301.t1.intron3;Parent=g1301.t1;
OW569403.1_Cistogaster_globosa_genome_assembly,_chromosome:_1	AUGUSTUS	CDS	14289917	14290170	0.99	-	0	ID=g1301.t1.CDS4;Parent=g1301.t1;
OW569403.1_Cistogaster_globosa_genome_assembly,_chromosome:_1	AUGUSTUS	exon	14289917	14290170	.	-	.	ID=g1301.t1.exon4;Parent=g1301.t1;
OW569403.1_Cistogaster_globosa_genome_assembly,_chromosome:_1	AUGUSTUS	start_codon	14290168	14290170	.	-	0	ID=g1301.t1.start1;Parent=g1301.t1;
OW569403.1_Cistogaster_globosa_genome_assembly,_chromosome:_1	GeneMark.hmm3	mRNA	14257705	14258682	.	-	.	ID=g1301.t2;Parent=g1301;
OW569403.1_Cistogaster_globosa_genome_assembly,_chromosome:_1	GeneMark.hmm3	stop_codon	14257705	14257707	.	-	0	ID=g1301.t2.stop1;Parent=g1301.t2;
OW569403.1_Cistogaster_globosa_genome_assembly,_chromosome:_1	GeneMark.hmm3	CDS	14257705	14257921	.	-	1	ID=g1301.t2.CDS1;Parent=g1301.t2;
OW569403.1_Cistogaster_globosa_genome_assembly,_chromosome:_1	GeneMark.hmm3	exon	14257705	14257921	0	-	.	ID=g1301.t2.exon1;Parent=g1301.t2;
OW569403.1_Cistogaster_globosa_genome_assembly,_chromosome:_1	GeneMark.hmm3	intron	14257922	14258530	.	-	0	ID=g1301.t2.intron1;Parent=g1301.t2;
OW569403.1_Cistogaster_globosa_genome_assembly,_chromosome:_1	GeneMark.hmm3	CDS	14258531	14258682	.	-	0	ID=g1301.t2.CDS2;Parent=g1301.t2;
OW569403.1_Cistogaster_globosa_genome_assembly,_chromosome:_1	GeneMark.hmm3	exon	14258531	14258682	0	-	.	ID=g1301.t2.exon2;Parent=g1301.t2;
OW569403.1_Cistogaster_globosa_genome_assembly,_chromosome:_1	GeneMark.hmm3	start_codon	14258680	14258682	.	-	0	ID=g1301.t2.start1;Parent=g1301.t2;
OW569403.1_Cistogaster_globosa_genome_assembly,_chromosome:_1	AUGUSTUS	gene	14292505	14293768	.	-	.	ID=g1302;
OW569403.1_Cistogaster_globosa_genome_assembly,_chromosome:_1	AUGUSTUS	mRNA	14292505	14293768	0.57	-	.	ID=g1302.t1;Parent=g1302;
OW569403.1_Cistogaster_globosa_genome_assembly,_chromosome:_1	AUGUSTUS	stop_codon	14292505	14292507	.	-	0	ID=g1302.t1.stop1;Parent=g1302.t1;
OW569403.1_Cistogaster_globosa_genome_assembly,_chromosome:_1	AUGUSTUS	CDS	14292505	14292597	0.62	-	0	ID=g1302.t1.CDS1;Parent=g1302.t1;
OW569403.1_Cistogaster_globosa_genome_assembly,_chromosome:_1	AUGUSTUS	exon	14292505	14292597	.	-	.	ID=g1302.t1.exon1;Parent=g1302.t1;
OW569403.1_Cistogaster_globosa_genome_assembly,_chromosome:_1	AUGUSTUS	intron	14292598	14292733	0.57	-	.	ID=g1302.t1.intron1;Parent=g1302.t1;
OW569403.1_Cistogaster_globosa_genome_assembly,_chromosome:_1	AUGUSTUS	CDS	14292734	14293597	0.94	-	0	ID=g1302.t1.CDS2;Parent=g1302.t1;
OW569403.1_Cistogaster_globosa_genome_assembly,_chromosome:_1	AUGUSTUS	exon	14292734	14293597	.	-	.	ID=g1302.t1.exon2;Parent=g1302.t1;
OW569403.1_Cistogaster_globosa_genome_assembly,_chromosome:_1	AUGUSTUS	intron	14293598	14293654	1	-	.	ID=g1302.t1.intron2;Parent=g1302.t1;
OW569403.1_Cistogaster_globosa_genome_assembly,_chromosome:_1	AUGUSTUS	CDS	14293655	14293768	1	-	0	ID=g1302.t1.CDS3;Parent=g1302.t1;
OW569403.1_Cistogaster_globosa_genome_assembly,_chromosome:_1	AUGUSTUS	exon	14293655	14293768	.	-	.	ID=g1302.t1.exon3;Parent=g1302.t1;
OW569403.1_Cistogaster_globosa_genome_assembly,_chromosome:_1	AUGUSTUS	start_codon	14293766	14293768	.	-	0	ID=g1302.t1.start1;Parent=g1302.t1;
OW569403.1_Cistogaster_globosa_genome_assembly,_chromosome:_1	AUGUSTUS	mRNA	14292505	14293768	0.61	-	.	ID=g1302.t2;Parent=g1302;
OW569403.1_Cistogaster_globosa_genome_assembly,_chromosome:_1	AUGUSTUS	stop_codon	14292505	14292507	.	-	0	ID=g1302.t2.stop1;Parent=g1302.t2;
OW569403.1_Cistogaster_globosa_genome_assembly,_chromosome:_1	AUGUSTUS	CDS	14292505	14292597	0.62	-	0	ID=g1302.t2.CDS1;Parent=g1302.t2;
OW569403.1_Cistogaster_globosa_genome_assembly,_chromosome:_1	AUGUSTUS	exon	14292505	14292597	.	-	.	ID=g1302.t2.exon1;Parent=g1302.t2;
OW569403.1_Cistogaster_globosa_genome_assembly,_chromosome:_1	AUGUSTUS	intron	14292598	14293132	0.62	-	.	ID=g1302.t2.intron1;Parent=g1302.t2;
OW569403.1_Cistogaster_globosa_genome_assembly,_chromosome:_1	AUGUSTUS	CDS	14293133	14293597	0.71	-	0	ID=g1302.t2.CDS2;Parent=g1302.t2;
OW569403.1_Cistogaster_globosa_genome_assembly,_chromosome:_1	AUGUSTUS	exon	14293133	14293597	.	-	.	ID=g1302.t2.exon2;Parent=g1302.t2;
OW569403.1_Cistogaster_globosa_genome_assembly,_chromosome:_1	AUGUSTUS	intron	14293598	14293654	0.99	-	.	ID=g1302.t2.intron2;Parent=g1302.t2;
OW569403.1_Cistogaster_globosa_genome_assembly,_chromosome:_1	AUGUSTUS	CDS	14293655	14293768	0.99	-	0	ID=g1302.t2.CDS3;Parent=g1302.t2;
OW569403.1_Cistogaster_globosa_genome_assembly,_chromosome:_1	AUGUSTUS	exon	14293655	14293768	.	-	.	ID=g1302.t2.exon3;Parent=g1302.t2;
OW569403.1_Cistogaster_globosa_genome_assembly,_chromosome:_1	AUGUSTUS	start_codon	14293766	14293768	.	-	0	ID=g1302.t2.start1;Parent=g1302.t2;
OW569403.1_Cistogaster_globosa_genome_assembly,_chromosome:_1	AUGUSTUS	gene	14332517	14334157	.	-	.	ID=g1303;
OW569403.1_Cistogaster_globosa_genome_assembly,_chromosome:_1	AUGUSTUS	mRNA	14332517	14334157	1	-	.	ID=g1303.t1;Parent=g1303;
OW569403.1_Cistogaster_globosa_genome_assembly,_chromosome:_1	AUGUSTUS	stop_codon	14332517	14332519	.	-	0	ID=g1303.t1.stop1;Parent=g1303.t1;
OW569403.1_Cistogaster_globosa_genome_assembly,_chromosome:_1	AUGUSTUS	CDS	14332517	14332547	1	-	1	ID=g1303.t1.CDS1;Parent=g1303.t1;
OW569403.1_Cistogaster_globosa_genome_assembly,_chromosome:_1	AUGUSTUS	exon	14332517	14332547	.	-	.	ID=g1303.t1.exon1;Parent=g1303.t1;
OW569403.1_Cistogaster_globosa_genome_assembly,_chromosome:_1	AUGUSTUS	intron	14332548	14332629	1	-	.	ID=g1303.t1.intron1;Parent=g1303.t1;
OW569403.1_Cistogaster_globosa_genome_assembly,_chromosome:_1	AUGUSTUS	CDS	14332630	14332722	1	-	1	ID=g1303.t1.CDS2;Parent=g1303.t1;
OW569403.1_Cistogaster_globosa_genome_assembly,_chromosome:_1	AUGUSTUS	exon	14332630	14332722	.	-	.	ID=g1303.t1.exon2;Parent=g1303.t1;
OW569403.1_Cistogaster_globosa_genome_assembly,_chromosome:_1	AUGUSTUS	intron	14332723	14332902	1	-	.	ID=g1303.t1.intron2;Parent=g1303.t1;
OW569403.1_Cistogaster_globosa_genome_assembly,_chromosome:_1	AUGUSTUS	CDS	14332903	14333240	1	-	0	ID=g1303.t1.CDS3;Parent=g1303.t1;
OW569403.1_Cistogaster_globosa_genome_assembly,_chromosome:_1	AUGUSTUS	exon	14332903	14333240	.	-	.	ID=g1303.t1.exon3;Parent=g1303.t1;
OW569403.1_Cistogaster_globosa_genome_assembly,_chromosome:_1	AUGUSTUS	intron	14333241	14333346	1	-	.	ID=g1303.t1.intron3;Parent=g1303.t1;
OW569403.1_Cistogaster_globosa_genome_assembly,_chromosome:_1	AUGUSTUS	CDS	14333347	14333535	1	-	0	ID=g1303.t1.CDS4;Parent=g1303.t1;
OW569403.1_Cistogaster_globosa_genome_assembly,_chromosome:_1	AUGUSTUS	exon	14333347	14333535	.	-	.	ID=g1303.t1.exon4;Parent=g1303.t1;
OW569403.1_Cistogaster_globosa_genome_assembly,_chromosome:_1	AUGUSTUS	intron	14333536	14333601	1	-	.	ID=g1303.t1.intron4;Parent=g1303.t1;
OW569403.1_Cistogaster_globosa_genome_assembly,_chromosome:_1	AUGUSTUS	CDS	14333602	14333808	1	-	0	ID=g1303.t1.CDS5;Parent=g1303.t1;
OW569403.1_Cistogaster_globosa_genome_assembly,_chromosome:_1	AUGUSTUS	exon	14333602	14333808	.	-	.	ID=g1303.t1.exon5;Parent=g1303.t1;
OW569403.1_Cistogaster_globosa_genome_assembly,_chromosome:_1	AUGUSTUS	intron	14333809	14333877	1	-	.	ID=g1303.t1.intron5;Parent=g1303.t1;
OW569403.1_Cistogaster_globosa_genome_assembly,_chromosome:_1	AUGUSTUS	CDS	14333878	14334055	1	-	1	ID=g1303.t1.CDS6;Parent=g1303.t1;
OW569403.1_Cistogaster_globosa_genome_assembly,_chromosome:_1	AUGUSTUS	exon	14333878	14334055	.	-	.	ID=g1303.t1.exon6;Parent=g1303.t1;
OW569403.1_Cistogaster_globosa_genome_assembly,_chromosome:_1	AUGUSTUS	intron	14334056	14334116	1	-	.	ID=g1303.t1.intron6;Parent=g1303.t1;
OW569403.1_Cistogaster_globosa_genome_assembly,_chromosome:_1	AUGUSTUS	CDS	14334117	14334157	1	-	0	ID=g1303.t1.CDS7;Parent=g1303.t1;
OW569403.1_Cistogaster_globosa_genome_assembly,_chromosome:_1	AUGUSTUS	exon	14334117	14334157	.	-	.	ID=g1303.t1.exon7;Parent=g1303.t1;
OW569403.1_Cistogaster_globosa_genome_assembly,_chromosome:_1	AUGUSTUS	start_codon	14334155	14334157	.	-	0	ID=g1303.t1.start1;Parent=g1303.t1;
OW569403.1_Cistogaster_globosa_genome_assembly,_chromosome:_1	AUGUSTUS	gene	14339900	14342193	.	-	.	ID=g1304;
OW569403.1_Cistogaster_globosa_genome_assembly,_chromosome:_1	AUGUSTUS	mRNA	14339900	14342193	1	-	.	ID=g1304.t1;Parent=g1304;
OW569403.1_Cistogaster_globosa_genome_assembly,_chromosome:_1	AUGUSTUS	stop_codon	14339900	14339902	.	-	0	ID=g1304.t1.stop1;Parent=g1304.t1;
OW569403.1_Cistogaster_globosa_genome_assembly,_chromosome:_1	AUGUSTUS	CDS	14339900	14339930	1	-	1	ID=g1304.t1.CDS1;Parent=g1304.t1;
OW569403.1_Cistogaster_globosa_genome_assembly,_chromosome:_1	AUGUSTUS	exon	14339900	14339930	.	-	.	ID=g1304.t1.exon1;Parent=g1304.t1;
OW569403.1_Cistogaster_globosa_genome_assembly,_chromosome:_1	AUGUSTUS	intron	14339931	14340000	1	-	.	ID=g1304.t1.intron1;Parent=g1304.t1;
OW569403.1_Cistogaster_globosa_genome_assembly,_chromosome:_1	AUGUSTUS	CDS	14340001	14340093	1	-	1	ID=g1304.t1.CDS2;Parent=g1304.t1;
OW569403.1_Cistogaster_globosa_genome_assembly,_chromosome:_1	AUGUSTUS	exon	14340001	14340093	.	-	.	ID=g1304.t1.exon2;Parent=g1304.t1;
OW569403.1_Cistogaster_globosa_genome_assembly,_chromosome:_1	AUGUSTUS	intron	14340094	14340211	1	-	.	ID=g1304.t1.intron2;Parent=g1304.t1;
OW569403.1_Cistogaster_globosa_genome_assembly,_chromosome:_1	AUGUSTUS	CDS	14340212	14340549	1	-	0	ID=g1304.t1.CDS3;Parent=g1304.t1;
OW569403.1_Cistogaster_globosa_genome_assembly,_chromosome:_1	AUGUSTUS	exon	14340212	14340549	.	-	.	ID=g1304.t1.exon3;Parent=g1304.t1;
OW569403.1_Cistogaster_globosa_genome_assembly,_chromosome:_1	AUGUSTUS	intron	14340550	14341375	1	-	.	ID=g1304.t1.intron3;Parent=g1304.t1;
OW569403.1_Cistogaster_globosa_genome_assembly,_chromosome:_1	AUGUSTUS	CDS	14341376	14341564	1	-	0	ID=g1304.t1.CDS4;Parent=g1304.t1;
OW569403.1_Cistogaster_globosa_genome_assembly,_chromosome:_1	AUGUSTUS	exon	14341376	14341564	.	-	.	ID=g1304.t1.exon4;Parent=g1304.t1;
OW569403.1_Cistogaster_globosa_genome_assembly,_chromosome:_1	AUGUSTUS	intron	14341565	14341621	1	-	.	ID=g1304.t1.intron4;Parent=g1304.t1;
OW569403.1_Cistogaster_globosa_genome_assembly,_chromosome:_1	AUGUSTUS	CDS	14341622	14341828	1	-	0	ID=g1304.t1.CDS5;Parent=g1304.t1;
OW569403.1_Cistogaster_globosa_genome_assembly,_chromosome:_1	AUGUSTUS	exon	14341622	14341828	.	-	.	ID=g1304.t1.exon5;Parent=g1304.t1;
OW569403.1_Cistogaster_globosa_genome_assembly,_chromosome:_1	AUGUSTUS	intron	14341829	14341917	1	-	.	ID=g1304.t1.intron5;Parent=g1304.t1;
OW569403.1_Cistogaster_globosa_genome_assembly,_chromosome:_1	AUGUSTUS	CDS	14341918	14342095	1	-	1	ID=g1304.t1.CDS6;Parent=g1304.t1;
OW569403.1_Cistogaster_globosa_genome_assembly,_chromosome:_1	AUGUSTUS	exon	14341918	14342095	.	-	.	ID=g1304.t1.exon6;Parent=g1304.t1;
OW569403.1_Cistogaster_globosa_genome_assembly,_chromosome:_1	AUGUSTUS	intron	14342096	14342152	1	-	.	ID=g1304.t1.intron6;Parent=g1304.t1;
OW569403.1_Cistogaster_globosa_genome_assembly,_chromosome:_1	AUGUSTUS	CDS	14342153	14342193	1	-	0	ID=g1304.t1.CDS7;Parent=g1304.t1;
OW569403.1_Cistogaster_globosa_genome_assembly,_chromosome:_1	AUGUSTUS	exon	14342153	14342193	.	-	.	ID=g1304.t1.exon7;Parent=g1304.t1;
OW569403.1_Cistogaster_globosa_genome_assembly,_chromosome:_1	AUGUSTUS	start_codon	14342191	14342193	.	-	0	ID=g1304.t1.start1;Parent=g1304.t1;
OW569403.1_Cistogaster_globosa_genome_assembly,_chromosome:_1	GeneMark.hmm3	mRNA	14339900	14342025	.	-	.	ID=g1304.t2;Parent=g1304;
OW569403.1_Cistogaster_globosa_genome_assembly,_chromosome:_1	GeneMark.hmm3	stop_codon	14339900	14339902	.	-	0	ID=g1304.t2.stop1;Parent=g1304.t2;
OW569403.1_Cistogaster_globosa_genome_assembly,_chromosome:_1	GeneMark.hmm3	CDS	14339900	14339930	.	-	1	ID=g1304.t2.CDS1;Parent=g1304.t2;
OW569403.1_Cistogaster_globosa_genome_assembly,_chromosome:_1	GeneMark.hmm3	exon	14339900	14339930	0	-	.	ID=g1304.t2.exon1;Parent=g1304.t2;
OW569403.1_Cistogaster_globosa_genome_assembly,_chromosome:_1	GeneMark.hmm3	intron	14339931	14340000	.	-	1	ID=g1304.t2.intron1;Parent=g1304.t2;
OW569403.1_Cistogaster_globosa_genome_assembly,_chromosome:_1	GeneMark.hmm3	CDS	14340001	14340093	.	-	1	ID=g1304.t2.CDS2;Parent=g1304.t2;
OW569403.1_Cistogaster_globosa_genome_assembly,_chromosome:_1	GeneMark.hmm3	exon	14340001	14340093	0	-	.	ID=g1304.t2.exon2;Parent=g1304.t2;
OW569403.1_Cistogaster_globosa_genome_assembly,_chromosome:_1	GeneMark.hmm3	intron	14340094	14340211	.	-	0	ID=g1304.t2.intron2;Parent=g1304.t2;
OW569403.1_Cistogaster_globosa_genome_assembly,_chromosome:_1	GeneMark.hmm3	CDS	14340212	14340549	.	-	0	ID=g1304.t2.CDS3;Parent=g1304.t2;
OW569403.1_Cistogaster_globosa_genome_assembly,_chromosome:_1	GeneMark.hmm3	exon	14340212	14340549	0	-	.	ID=g1304.t2.exon3;Parent=g1304.t2;
OW569403.1_Cistogaster_globosa_genome_assembly,_chromosome:_1	GeneMark.hmm3	intron	14340550	14341375	.	-	0	ID=g1304.t2.intron3;Parent=g1304.t2;
OW569403.1_Cistogaster_globosa_genome_assembly,_chromosome:_1	GeneMark.hmm3	CDS	14341376	14341564	.	-	0	ID=g1304.t2.CDS4;Parent=g1304.t2;
OW569403.1_Cistogaster_globosa_genome_assembly,_chromosome:_1	GeneMark.hmm3	exon	14341376	14341564	0	-	.	ID=g1304.t2.exon4;Parent=g1304.t2;
OW569403.1_Cistogaster_globosa_genome_assembly,_chromosome:_1	GeneMark.hmm3	intron	14341565	14341621	.	-	0	ID=g1304.t2.intron4;Parent=g1304.t2;
OW569403.1_Cistogaster_globosa_genome_assembly,_chromosome:_1	GeneMark.hmm3	CDS	14341622	14341828	.	-	0	ID=g1304.t2.CDS5;Parent=g1304.t2;
OW569403.1_Cistogaster_globosa_genome_assembly,_chromosome:_1	GeneMark.hmm3	exon	14341622	14341828	0	-	.	ID=g1304.t2.exon5;Parent=g1304.t2;
OW569403.1_Cistogaster_globosa_genome_assembly,_chromosome:_1	GeneMark.hmm3	intron	14341829	14341917	.	-	0	ID=g1304.t2.intron5;Parent=g1304.t2;
OW569403.1_Cistogaster_globosa_genome_assembly,_chromosome:_1	GeneMark.hmm3	CDS	14341918	14342025	.	-	0	ID=g1304.t2.CDS6;Parent=g1304.t2;
OW569403.1_Cistogaster_globosa_genome_assembly,_chromosome:_1	GeneMark.hmm3	exon	14341918	14342025	0	-	.	ID=g1304.t2.exon6;Parent=g1304.t2;
OW569403.1_Cistogaster_globosa_genome_assembly,_chromosome:_1	GeneMark.hmm3	start_codon	14342023	14342025	.	-	0	ID=g1304.t2.start1;Parent=g1304.t2;
OW569403.1_Cistogaster_globosa_genome_assembly,_chromosome:_1	AUGUSTUS	gene	14382055	14384007	.	+	.	ID=g1305;
OW569403.1_Cistogaster_globosa_genome_assembly,_chromosome:_1	AUGUSTUS	mRNA	14382055	14384007	0.68	+	.	ID=g1305.t1;Parent=g1305;
OW569403.1_Cistogaster_globosa_genome_assembly,_chromosome:_1	AUGUSTUS	start_codon	14382055	14382057	.	+	0	ID=g1305.t1.start1;Parent=g1305.t1;
OW569403.1_Cistogaster_globosa_genome_assembly,_chromosome:_1	AUGUSTUS	CDS	14382055	14382133	1	+	0	ID=g1305.t1.CDS1;Parent=g1305.t1;
OW569403.1_Cistogaster_globosa_genome_assembly,_chromosome:_1	AUGUSTUS	exon	14382055	14382133	.	+	.	ID=g1305.t1.exon1;Parent=g1305.t1;
OW569403.1_Cistogaster_globosa_genome_assembly,_chromosome:_1	AUGUSTUS	intron	14382134	14382635	0.71	+	.	ID=g1305.t1.intron1;Parent=g1305.t1;
OW569403.1_Cistogaster_globosa_genome_assembly,_chromosome:_1	AUGUSTUS	CDS	14382636	14382864	1	+	2	ID=g1305.t1.CDS2;Parent=g1305.t1;
OW569403.1_Cistogaster_globosa_genome_assembly,_chromosome:_1	AUGUSTUS	exon	14382636	14382864	.	+	.	ID=g1305.t1.exon2;Parent=g1305.t1;
OW569403.1_Cistogaster_globosa_genome_assembly,_chromosome:_1	AUGUSTUS	intron	14382865	14382919	1	+	.	ID=g1305.t1.intron2;Parent=g1305.t1;
OW569403.1_Cistogaster_globosa_genome_assembly,_chromosome:_1	AUGUSTUS	CDS	14382920	14383050	1	+	1	ID=g1305.t1.CDS3;Parent=g1305.t1;
OW569403.1_Cistogaster_globosa_genome_assembly,_chromosome:_1	AUGUSTUS	exon	14382920	14383050	.	+	.	ID=g1305.t1.exon3;Parent=g1305.t1;
OW569403.1_Cistogaster_globosa_genome_assembly,_chromosome:_1	AUGUSTUS	intron	14383051	14383725	0.94	+	.	ID=g1305.t1.intron3;Parent=g1305.t1;
OW569403.1_Cistogaster_globosa_genome_assembly,_chromosome:_1	AUGUSTUS	CDS	14383726	14383827	0.97	+	2	ID=g1305.t1.CDS4;Parent=g1305.t1;
OW569403.1_Cistogaster_globosa_genome_assembly,_chromosome:_1	AUGUSTUS	exon	14383726	14383827	.	+	.	ID=g1305.t1.exon4;Parent=g1305.t1;
OW569403.1_Cistogaster_globosa_genome_assembly,_chromosome:_1	AUGUSTUS	intron	14383828	14383891	1	+	.	ID=g1305.t1.intron4;Parent=g1305.t1;
OW569403.1_Cistogaster_globosa_genome_assembly,_chromosome:_1	AUGUSTUS	CDS	14383892	14384007	1	+	2	ID=g1305.t1.CDS5;Parent=g1305.t1;
OW569403.1_Cistogaster_globosa_genome_assembly,_chromosome:_1	AUGUSTUS	exon	14383892	14384007	.	+	.	ID=g1305.t1.exon5;Parent=g1305.t1;
OW569403.1_Cistogaster_globosa_genome_assembly,_chromosome:_1	AUGUSTUS	stop_codon	14384005	14384007	.	+	0	ID=g1305.t1.stop1;Parent=g1305.t1;
OW569403.1_Cistogaster_globosa_genome_assembly,_chromosome:_1	AUGUSTUS	gene	14384478	14386324	.	-	.	ID=g1306;
OW569403.1_Cistogaster_globosa_genome_assembly,_chromosome:_1	AUGUSTUS	mRNA	14384478	14386324	0.98	-	.	ID=g1306.t1;Parent=g1306;
OW569403.1_Cistogaster_globosa_genome_assembly,_chromosome:_1	AUGUSTUS	stop_codon	14384478	14384480	.	-	0	ID=g1306.t1.stop1;Parent=g1306.t1;
OW569403.1_Cistogaster_globosa_genome_assembly,_chromosome:_1	AUGUSTUS	CDS	14384478	14384734	0.98	-	2	ID=g1306.t1.CDS1;Parent=g1306.t1;
OW569403.1_Cistogaster_globosa_genome_assembly,_chromosome:_1	AUGUSTUS	exon	14384478	14384734	.	-	.	ID=g1306.t1.exon1;Parent=g1306.t1;
OW569403.1_Cistogaster_globosa_genome_assembly,_chromosome:_1	AUGUSTUS	intron	14384735	14385209	1	-	.	ID=g1306.t1.intron1;Parent=g1306.t1;
OW569403.1_Cistogaster_globosa_genome_assembly,_chromosome:_1	AUGUSTUS	CDS	14385210	14385340	1	-	1	ID=g1306.t1.CDS2;Parent=g1306.t1;
OW569403.1_Cistogaster_globosa_genome_assembly,_chromosome:_1	AUGUSTUS	exon	14385210	14385340	.	-	.	ID=g1306.t1.exon2;Parent=g1306.t1;
OW569403.1_Cistogaster_globosa_genome_assembly,_chromosome:_1	AUGUSTUS	intron	14385341	14385395	1	-	.	ID=g1306.t1.intron2;Parent=g1306.t1;
OW569403.1_Cistogaster_globosa_genome_assembly,_chromosome:_1	AUGUSTUS	CDS	14385396	14385624	1	-	2	ID=g1306.t1.CDS3;Parent=g1306.t1;
OW569403.1_Cistogaster_globosa_genome_assembly,_chromosome:_1	AUGUSTUS	exon	14385396	14385624	.	-	.	ID=g1306.t1.exon3;Parent=g1306.t1;
OW569403.1_Cistogaster_globosa_genome_assembly,_chromosome:_1	AUGUSTUS	intron	14385625	14385690	1	-	.	ID=g1306.t1.intron3;Parent=g1306.t1;
OW569403.1_Cistogaster_globosa_genome_assembly,_chromosome:_1	AUGUSTUS	CDS	14385691	14386114	1	-	0	ID=g1306.t1.CDS4;Parent=g1306.t1;
OW569403.1_Cistogaster_globosa_genome_assembly,_chromosome:_1	AUGUSTUS	exon	14385691	14386114	.	-	.	ID=g1306.t1.exon4;Parent=g1306.t1;
OW569403.1_Cistogaster_globosa_genome_assembly,_chromosome:_1	AUGUSTUS	intron	14386115	14386183	1	-	.	ID=g1306.t1.intron4;Parent=g1306.t1;
OW569403.1_Cistogaster_globosa_genome_assembly,_chromosome:_1	AUGUSTUS	CDS	14386184	14386324	1	-	0	ID=g1306.t1.CDS5;Parent=g1306.t1;
OW569403.1_Cistogaster_globosa_genome_assembly,_chromosome:_1	AUGUSTUS	exon	14386184	14386324	.	-	.	ID=g1306.t1.exon5;Parent=g1306.t1;
OW569403.1_Cistogaster_globosa_genome_assembly,_chromosome:_1	AUGUSTUS	start_codon	14386322	14386324	.	-	0	ID=g1306.t1.start1;Parent=g1306.t1;
OW569403.1_Cistogaster_globosa_genome_assembly,_chromosome:_1	AUGUSTUS	gene	14399163	14401184	.	+	.	ID=g1307;
OW569403.1_Cistogaster_globosa_genome_assembly,_chromosome:_1	AUGUSTUS	mRNA	14399163	14401184	1	+	.	ID=g1307.t1;Parent=g1307;
OW569403.1_Cistogaster_globosa_genome_assembly,_chromosome:_1	AUGUSTUS	start_codon	14399163	14399165	.	+	0	ID=g1307.t1.start1;Parent=g1307.t1;
OW569403.1_Cistogaster_globosa_genome_assembly,_chromosome:_1	AUGUSTUS	CDS	14399163	14399303	1	+	0	ID=g1307.t1.CDS1;Parent=g1307.t1;
OW569403.1_Cistogaster_globosa_genome_assembly,_chromosome:_1	AUGUSTUS	exon	14399163	14399303	.	+	.	ID=g1307.t1.exon1;Parent=g1307.t1;
OW569403.1_Cistogaster_globosa_genome_assembly,_chromosome:_1	AUGUSTUS	intron	14399304	14399365	1	+	.	ID=g1307.t1.intron1;Parent=g1307.t1;
OW569403.1_Cistogaster_globosa_genome_assembly,_chromosome:_1	AUGUSTUS	CDS	14399366	14399789	1	+	0	ID=g1307.t1.CDS2;Parent=g1307.t1;
OW569403.1_Cistogaster_globosa_genome_assembly,_chromosome:_1	AUGUSTUS	exon	14399366	14399789	.	+	.	ID=g1307.t1.exon2;Parent=g1307.t1;
OW569403.1_Cistogaster_globosa_genome_assembly,_chromosome:_1	AUGUSTUS	intron	14399790	14399855	1	+	.	ID=g1307.t1.intron2;Parent=g1307.t1;
OW569403.1_Cistogaster_globosa_genome_assembly,_chromosome:_1	AUGUSTUS	CDS	14399856	14400084	1	+	2	ID=g1307.t1.CDS3;Parent=g1307.t1;
OW569403.1_Cistogaster_globosa_genome_assembly,_chromosome:_1	AUGUSTUS	exon	14399856	14400084	.	+	.	ID=g1307.t1.exon3;Parent=g1307.t1;
OW569403.1_Cistogaster_globosa_genome_assembly,_chromosome:_1	AUGUSTUS	intron	14400085	14400139	1	+	.	ID=g1307.t1.intron3;Parent=g1307.t1;
OW569403.1_Cistogaster_globosa_genome_assembly,_chromosome:_1	AUGUSTUS	CDS	14400140	14400261	1	+	1	ID=g1307.t1.CDS4;Parent=g1307.t1;
OW569403.1_Cistogaster_globosa_genome_assembly,_chromosome:_1	AUGUSTUS	exon	14400140	14400261	.	+	.	ID=g1307.t1.exon4;Parent=g1307.t1;
OW569403.1_Cistogaster_globosa_genome_assembly,_chromosome:_1	AUGUSTUS	intron	14400262	14400725	1	+	.	ID=g1307.t1.intron4;Parent=g1307.t1;
OW569403.1_Cistogaster_globosa_genome_assembly,_chromosome:_1	AUGUSTUS	CDS	14400726	14401016	1	+	2	ID=g1307.t1.CDS5;Parent=g1307.t1;
OW569403.1_Cistogaster_globosa_genome_assembly,_chromosome:_1	AUGUSTUS	exon	14400726	14401016	.	+	.	ID=g1307.t1.exon5;Parent=g1307.t1;
OW569403.1_Cistogaster_globosa_genome_assembly,_chromosome:_1	AUGUSTUS	intron	14401017	14401080	1	+	.	ID=g1307.t1.intron5;Parent=g1307.t1;
OW569403.1_Cistogaster_globosa_genome_assembly,_chromosome:_1	AUGUSTUS	CDS	14401081	14401184	1	+	2	ID=g1307.t1.CDS6;Parent=g1307.t1;
OW569403.1_Cistogaster_globosa_genome_assembly,_chromosome:_1	AUGUSTUS	exon	14401081	14401184	.	+	.	ID=g1307.t1.exon6;Parent=g1307.t1;
OW569403.1_Cistogaster_globosa_genome_assembly,_chromosome:_1	AUGUSTUS	stop_codon	14401182	14401184	.	+	0	ID=g1307.t1.stop1;Parent=g1307.t1;
OW569403.1_Cistogaster_globosa_genome_assembly,_chromosome:_1	AUGUSTUS	gene	14412263	14412574	.	+	.	ID=g1308;
OW569403.1_Cistogaster_globosa_genome_assembly,_chromosome:_1	AUGUSTUS	mRNA	14412263	14412574	0.99	+	.	ID=g1308.t1;Parent=g1308;
OW569403.1_Cistogaster_globosa_genome_assembly,_chromosome:_1	AUGUSTUS	start_codon	14412263	14412265	.	+	0	ID=g1308.t1.start1;Parent=g1308.t1;
OW569403.1_Cistogaster_globosa_genome_assembly,_chromosome:_1	AUGUSTUS	CDS	14412263	14412574	0.99	+	0	ID=g1308.t1.CDS1;Parent=g1308.t1;
OW569403.1_Cistogaster_globosa_genome_assembly,_chromosome:_1	AUGUSTUS	exon	14412263	14412574	.	+	.	ID=g1308.t1.exon1;Parent=g1308.t1;
OW569403.1_Cistogaster_globosa_genome_assembly,_chromosome:_1	AUGUSTUS	stop_codon	14412572	14412574	.	+	0	ID=g1308.t1.stop1;Parent=g1308.t1;
OW569403.1_Cistogaster_globosa_genome_assembly,_chromosome:_1	AUGUSTUS	gene	14414251	14414715	.	+	.	ID=g1309;
OW569403.1_Cistogaster_globosa_genome_assembly,_chromosome:_1	AUGUSTUS	mRNA	14414251	14414715	0.72	+	.	ID=g1309.t1;Parent=g1309;
OW569403.1_Cistogaster_globosa_genome_assembly,_chromosome:_1	AUGUSTUS	start_codon	14414251	14414253	.	+	0	ID=g1309.t1.start1;Parent=g1309.t1;
OW569403.1_Cistogaster_globosa_genome_assembly,_chromosome:_1	AUGUSTUS	CDS	14414251	14414563	0.72	+	0	ID=g1309.t1.CDS1;Parent=g1309.t1;
OW569403.1_Cistogaster_globosa_genome_assembly,_chromosome:_1	AUGUSTUS	exon	14414251	14414563	.	+	.	ID=g1309.t1.exon1;Parent=g1309.t1;
OW569403.1_Cistogaster_globosa_genome_assembly,_chromosome:_1	AUGUSTUS	intron	14414564	14414629	1	+	.	ID=g1309.t1.intron1;Parent=g1309.t1;
OW569403.1_Cistogaster_globosa_genome_assembly,_chromosome:_1	AUGUSTUS	CDS	14414630	14414715	1	+	2	ID=g1309.t1.CDS2;Parent=g1309.t1;
OW569403.1_Cistogaster_globosa_genome_assembly,_chromosome:_1	AUGUSTUS	exon	14414630	14414715	.	+	.	ID=g1309.t1.exon2;Parent=g1309.t1;
OW569403.1_Cistogaster_globosa_genome_assembly,_chromosome:_1	AUGUSTUS	stop_codon	14414713	14414715	.	+	0	ID=g1309.t1.stop1;Parent=g1309.t1;
OW569403.1_Cistogaster_globosa_genome_assembly,_chromosome:_1	AUGUSTUS	gene	14419176	14421241	.	+	.	ID=g1310;
OW569403.1_Cistogaster_globosa_genome_assembly,_chromosome:_1	AUGUSTUS	mRNA	14419176	14421241	1	+	.	ID=g1310.t1;Parent=g1310;
OW569403.1_Cistogaster_globosa_genome_assembly,_chromosome:_1	AUGUSTUS	start_codon	14419176	14419178	.	+	0	ID=g1310.t1.start1;Parent=g1310.t1;
OW569403.1_Cistogaster_globosa_genome_assembly,_chromosome:_1	AUGUSTUS	CDS	14419176	14419316	1	+	0	ID=g1310.t1.CDS1;Parent=g1310.t1;
OW569403.1_Cistogaster_globosa_genome_assembly,_chromosome:_1	AUGUSTUS	exon	14419176	14419316	.	+	.	ID=g1310.t1.exon1;Parent=g1310.t1;
OW569403.1_Cistogaster_globosa_genome_assembly,_chromosome:_1	AUGUSTUS	intron	14419317	14419374	1	+	.	ID=g1310.t1.intron1;Parent=g1310.t1;
OW569403.1_Cistogaster_globosa_genome_assembly,_chromosome:_1	AUGUSTUS	CDS	14419375	14419801	1	+	0	ID=g1310.t1.CDS2;Parent=g1310.t1;
OW569403.1_Cistogaster_globosa_genome_assembly,_chromosome:_1	AUGUSTUS	exon	14419375	14419801	.	+	.	ID=g1310.t1.exon2;Parent=g1310.t1;
OW569403.1_Cistogaster_globosa_genome_assembly,_chromosome:_1	AUGUSTUS	intron	14419802	14419867	1	+	.	ID=g1310.t1.intron2;Parent=g1310.t1;
OW569403.1_Cistogaster_globosa_genome_assembly,_chromosome:_1	AUGUSTUS	CDS	14419868	14420096	1	+	2	ID=g1310.t1.CDS3;Parent=g1310.t1;
OW569403.1_Cistogaster_globosa_genome_assembly,_chromosome:_1	AUGUSTUS	exon	14419868	14420096	.	+	.	ID=g1310.t1.exon3;Parent=g1310.t1;
OW569403.1_Cistogaster_globosa_genome_assembly,_chromosome:_1	AUGUSTUS	intron	14420097	14420151	1	+	.	ID=g1310.t1.intron3;Parent=g1310.t1;
OW569403.1_Cistogaster_globosa_genome_assembly,_chromosome:_1	AUGUSTUS	CDS	14420152	14420273	1	+	1	ID=g1310.t1.CDS4;Parent=g1310.t1;
OW569403.1_Cistogaster_globosa_genome_assembly,_chromosome:_1	AUGUSTUS	exon	14420152	14420273	.	+	.	ID=g1310.t1.exon4;Parent=g1310.t1;
OW569403.1_Cistogaster_globosa_genome_assembly,_chromosome:_1	AUGUSTUS	intron	14420274	14420782	1	+	.	ID=g1310.t1.intron4;Parent=g1310.t1;
OW569403.1_Cistogaster_globosa_genome_assembly,_chromosome:_1	AUGUSTUS	CDS	14420783	14421073	1	+	2	ID=g1310.t1.CDS5;Parent=g1310.t1;
OW569403.1_Cistogaster_globosa_genome_assembly,_chromosome:_1	AUGUSTUS	exon	14420783	14421073	.	+	.	ID=g1310.t1.exon5;Parent=g1310.t1;
OW569403.1_Cistogaster_globosa_genome_assembly,_chromosome:_1	AUGUSTUS	intron	14421074	14421137	1	+	.	ID=g1310.t1.intron5;Parent=g1310.t1;
OW569403.1_Cistogaster_globosa_genome_assembly,_chromosome:_1	AUGUSTUS	CDS	14421138	14421241	1	+	2	ID=g1310.t1.CDS6;Parent=g1310.t1;
OW569403.1_Cistogaster_globosa_genome_assembly,_chromosome:_1	AUGUSTUS	exon	14421138	14421241	.	+	.	ID=g1310.t1.exon6;Parent=g1310.t1;
OW569403.1_Cistogaster_globosa_genome_assembly,_chromosome:_1	AUGUSTUS	stop_codon	14421239	14421241	.	+	0	ID=g1310.t1.stop1;Parent=g1310.t1;
OW569403.1_Cistogaster_globosa_genome_assembly,_chromosome:_1	AUGUSTUS	gene	14431344	14431930	.	+	.	ID=g1311;
OW569403.1_Cistogaster_globosa_genome_assembly,_chromosome:_1	AUGUSTUS	mRNA	14431344	14431930	0.59	+	.	ID=g1311.t1;Parent=g1311;
OW569403.1_Cistogaster_globosa_genome_assembly,_chromosome:_1	AUGUSTUS	start_codon	14431344	14431346	.	+	0	ID=g1311.t1.start1;Parent=g1311.t1;
OW569403.1_Cistogaster_globosa_genome_assembly,_chromosome:_1	AUGUSTUS	CDS	14431344	14431409	0.96	+	0	ID=g1311.t1.CDS1;Parent=g1311.t1;
OW569403.1_Cistogaster_globosa_genome_assembly,_chromosome:_1	AUGUSTUS	exon	14431344	14431409	.	+	.	ID=g1311.t1.exon1;Parent=g1311.t1;
OW569403.1_Cistogaster_globosa_genome_assembly,_chromosome:_1	AUGUSTUS	intron	14431410	14431534	0.83	+	.	ID=g1311.t1.intron1;Parent=g1311.t1;
OW569403.1_Cistogaster_globosa_genome_assembly,_chromosome:_1	AUGUSTUS	CDS	14431535	14431665	0.61	+	0	ID=g1311.t1.CDS2;Parent=g1311.t1;
OW569403.1_Cistogaster_globosa_genome_assembly,_chromosome:_1	AUGUSTUS	exon	14431535	14431665	.	+	.	ID=g1311.t1.exon2;Parent=g1311.t1;
OW569403.1_Cistogaster_globosa_genome_assembly,_chromosome:_1	AUGUSTUS	intron	14431666	14431818	0.61	+	.	ID=g1311.t1.intron2;Parent=g1311.t1;
OW569403.1_Cistogaster_globosa_genome_assembly,_chromosome:_1	AUGUSTUS	CDS	14431819	14431930	0.62	+	1	ID=g1311.t1.CDS3;Parent=g1311.t1;
OW569403.1_Cistogaster_globosa_genome_assembly,_chromosome:_1	AUGUSTUS	exon	14431819	14431930	.	+	.	ID=g1311.t1.exon3;Parent=g1311.t1;
OW569403.1_Cistogaster_globosa_genome_assembly,_chromosome:_1	AUGUSTUS	stop_codon	14431928	14431930	.	+	0	ID=g1311.t1.stop1;Parent=g1311.t1;
OW569403.1_Cistogaster_globosa_genome_assembly,_chromosome:_1	AUGUSTUS	gene	14432163	14432474	.	+	.	ID=g1312;
OW569403.1_Cistogaster_globosa_genome_assembly,_chromosome:_1	AUGUSTUS	mRNA	14432163	14432474	0.99	+	.	ID=g1312.t1;Parent=g1312;
OW569403.1_Cistogaster_globosa_genome_assembly,_chromosome:_1	AUGUSTUS	start_codon	14432163	14432165	.	+	0	ID=g1312.t1.start1;Parent=g1312.t1;
OW569403.1_Cistogaster_globosa_genome_assembly,_chromosome:_1	AUGUSTUS	CDS	14432163	14432474	0.99	+	0	ID=g1312.t1.CDS1;Parent=g1312.t1;
OW569403.1_Cistogaster_globosa_genome_assembly,_chromosome:_1	AUGUSTUS	exon	14432163	14432474	.	+	.	ID=g1312.t1.exon1;Parent=g1312.t1;
OW569403.1_Cistogaster_globosa_genome_assembly,_chromosome:_1	AUGUSTUS	stop_codon	14432472	14432474	.	+	0	ID=g1312.t1.stop1;Parent=g1312.t1;
OW569403.1_Cistogaster_globosa_genome_assembly,_chromosome:_1	AUGUSTUS	gene	14439731	14441816	.	+	.	ID=g1313;
OW569403.1_Cistogaster_globosa_genome_assembly,_chromosome:_1	AUGUSTUS	mRNA	14439731	14441816	1	+	.	ID=g1313.t1;Parent=g1313;
OW569403.1_Cistogaster_globosa_genome_assembly,_chromosome:_1	AUGUSTUS	start_codon	14439731	14439733	.	+	0	ID=g1313.t1.start1;Parent=g1313.t1;
OW569403.1_Cistogaster_globosa_genome_assembly,_chromosome:_1	AUGUSTUS	CDS	14439731	14439871	1	+	0	ID=g1313.t1.CDS1;Parent=g1313.t1;
OW569403.1_Cistogaster_globosa_genome_assembly,_chromosome:_1	AUGUSTUS	exon	14439731	14439871	.	+	.	ID=g1313.t1.exon1;Parent=g1313.t1;
OW569403.1_Cistogaster_globosa_genome_assembly,_chromosome:_1	AUGUSTUS	intron	14439872	14439922	1	+	.	ID=g1313.t1.intron1;Parent=g1313.t1;
OW569403.1_Cistogaster_globosa_genome_assembly,_chromosome:_1	AUGUSTUS	CDS	14439923	14440352	1	+	0	ID=g1313.t1.CDS2;Parent=g1313.t1;
OW569403.1_Cistogaster_globosa_genome_assembly,_chromosome:_1	AUGUSTUS	exon	14439923	14440352	.	+	.	ID=g1313.t1.exon2;Parent=g1313.t1;
OW569403.1_Cistogaster_globosa_genome_assembly,_chromosome:_1	AUGUSTUS	intron	14440353	14440418	1	+	.	ID=g1313.t1.intron2;Parent=g1313.t1;
OW569403.1_Cistogaster_globosa_genome_assembly,_chromosome:_1	AUGUSTUS	CDS	14440419	14440641	1	+	2	ID=g1313.t1.CDS3;Parent=g1313.t1;
OW569403.1_Cistogaster_globosa_genome_assembly,_chromosome:_1	AUGUSTUS	exon	14440419	14440641	.	+	.	ID=g1313.t1.exon3;Parent=g1313.t1;
OW569403.1_Cistogaster_globosa_genome_assembly,_chromosome:_1	AUGUSTUS	intron	14440642	14440695	1	+	.	ID=g1313.t1.intron3;Parent=g1313.t1;
OW569403.1_Cistogaster_globosa_genome_assembly,_chromosome:_1	AUGUSTUS	CDS	14440696	14440817	1	+	1	ID=g1313.t1.CDS4;Parent=g1313.t1;
OW569403.1_Cistogaster_globosa_genome_assembly,_chromosome:_1	AUGUSTUS	exon	14440696	14440817	.	+	.	ID=g1313.t1.exon4;Parent=g1313.t1;
OW569403.1_Cistogaster_globosa_genome_assembly,_chromosome:_1	AUGUSTUS	intron	14440818	14441324	1	+	.	ID=g1313.t1.intron4;Parent=g1313.t1;
OW569403.1_Cistogaster_globosa_genome_assembly,_chromosome:_1	AUGUSTUS	CDS	14441325	14441615	1	+	2	ID=g1313.t1.CDS5;Parent=g1313.t1;
OW569403.1_Cistogaster_globosa_genome_assembly,_chromosome:_1	AUGUSTUS	exon	14441325	14441615	.	+	.	ID=g1313.t1.exon5;Parent=g1313.t1;
OW569403.1_Cistogaster_globosa_genome_assembly,_chromosome:_1	AUGUSTUS	intron	14441616	14441679	1	+	.	ID=g1313.t1.intron5;Parent=g1313.t1;
OW569403.1_Cistogaster_globosa_genome_assembly,_chromosome:_1	AUGUSTUS	CDS	14441680	14441816	1	+	2	ID=g1313.t1.CDS6;Parent=g1313.t1;
OW569403.1_Cistogaster_globosa_genome_assembly,_chromosome:_1	AUGUSTUS	exon	14441680	14441816	.	+	.	ID=g1313.t1.exon6;Parent=g1313.t1;
OW569403.1_Cistogaster_globosa_genome_assembly,_chromosome:_1	AUGUSTUS	stop_codon	14441814	14441816	.	+	0	ID=g1313.t1.stop1;Parent=g1313.t1;
OW569403.1_Cistogaster_globosa_genome_assembly,_chromosome:_1	AUGUSTUS	gene	14472684	14475035	.	-	.	ID=g1314;
OW569403.1_Cistogaster_globosa_genome_assembly,_chromosome:_1	AUGUSTUS	mRNA	14472684	14475035	1	-	.	ID=g1314.t1;Parent=g1314;
OW569403.1_Cistogaster_globosa_genome_assembly,_chromosome:_1	AUGUSTUS	stop_codon	14472684	14472686	.	-	0	ID=g1314.t1.stop1;Parent=g1314.t1;
OW569403.1_Cistogaster_globosa_genome_assembly,_chromosome:_1	AUGUSTUS	CDS	14472684	14472796	1	-	2	ID=g1314.t1.CDS1;Parent=g1314.t1;
OW569403.1_Cistogaster_globosa_genome_assembly,_chromosome:_1	AUGUSTUS	exon	14472684	14472796	.	-	.	ID=g1314.t1.exon1;Parent=g1314.t1;
OW569403.1_Cistogaster_globosa_genome_assembly,_chromosome:_1	AUGUSTUS	intron	14472797	14472856	1	-	.	ID=g1314.t1.intron1;Parent=g1314.t1;
OW569403.1_Cistogaster_globosa_genome_assembly,_chromosome:_1	AUGUSTUS	CDS	14472857	14473144	1	-	2	ID=g1314.t1.CDS2;Parent=g1314.t1;
OW569403.1_Cistogaster_globosa_genome_assembly,_chromosome:_1	AUGUSTUS	exon	14472857	14473144	.	-	.	ID=g1314.t1.exon2;Parent=g1314.t1;
OW569403.1_Cistogaster_globosa_genome_assembly,_chromosome:_1	AUGUSTUS	intron	14473145	14473910	1	-	.	ID=g1314.t1.intron2;Parent=g1314.t1;
OW569403.1_Cistogaster_globosa_genome_assembly,_chromosome:_1	AUGUSTUS	CDS	14473911	14474068	1	-	1	ID=g1314.t1.CDS3;Parent=g1314.t1;
OW569403.1_Cistogaster_globosa_genome_assembly,_chromosome:_1	AUGUSTUS	exon	14473911	14474068	.	-	.	ID=g1314.t1.exon3;Parent=g1314.t1;
OW569403.1_Cistogaster_globosa_genome_assembly,_chromosome:_1	AUGUSTUS	intron	14474069	14474127	1	-	.	ID=g1314.t1.intron3;Parent=g1314.t1;
OW569403.1_Cistogaster_globosa_genome_assembly,_chromosome:_1	AUGUSTUS	CDS	14474128	14474356	1	-	2	ID=g1314.t1.CDS4;Parent=g1314.t1;
OW569403.1_Cistogaster_globosa_genome_assembly,_chromosome:_1	AUGUSTUS	exon	14474128	14474356	.	-	.	ID=g1314.t1.exon4;Parent=g1314.t1;
OW569403.1_Cistogaster_globosa_genome_assembly,_chromosome:_1	AUGUSTUS	intron	14474357	14474425	1	-	.	ID=g1314.t1.intron4;Parent=g1314.t1;
OW569403.1_Cistogaster_globosa_genome_assembly,_chromosome:_1	AUGUSTUS	CDS	14474426	14474843	1	-	0	ID=g1314.t1.CDS5;Parent=g1314.t1;
OW569403.1_Cistogaster_globosa_genome_assembly,_chromosome:_1	AUGUSTUS	exon	14474426	14474843	.	-	.	ID=g1314.t1.exon5;Parent=g1314.t1;
OW569403.1_Cistogaster_globosa_genome_assembly,_chromosome:_1	AUGUSTUS	intron	14474844	14474894	1	-	.	ID=g1314.t1.intron5;Parent=g1314.t1;
OW569403.1_Cistogaster_globosa_genome_assembly,_chromosome:_1	AUGUSTUS	CDS	14474895	14475035	1	-	0	ID=g1314.t1.CDS6;Parent=g1314.t1;
OW569403.1_Cistogaster_globosa_genome_assembly,_chromosome:_1	AUGUSTUS	exon	14474895	14475035	.	-	.	ID=g1314.t1.exon6;Parent=g1314.t1;
OW569403.1_Cistogaster_globosa_genome_assembly,_chromosome:_1	AUGUSTUS	start_codon	14475033	14475035	.	-	0	ID=g1314.t1.start1;Parent=g1314.t1;
OW569403.1_Cistogaster_globosa_genome_assembly,_chromosome:_1	AUGUSTUS	gene	14517586	14518101	.	-	.	ID=g1315;
OW569403.1_Cistogaster_globosa_genome_assembly,_chromosome:_1	AUGUSTUS	mRNA	14517586	14518101	0.96	-	.	ID=g1315.t1;Parent=g1315;
OW569403.1_Cistogaster_globosa_genome_assembly,_chromosome:_1	AUGUSTUS	stop_codon	14517586	14517588	.	-	0	ID=g1315.t1.stop1;Parent=g1315.t1;
OW569403.1_Cistogaster_globosa_genome_assembly,_chromosome:_1	AUGUSTUS	CDS	14517586	14518101	0.96	-	0	ID=g1315.t1.CDS1;Parent=g1315.t1;
OW569403.1_Cistogaster_globosa_genome_assembly,_chromosome:_1	AUGUSTUS	exon	14517586	14518101	.	-	.	ID=g1315.t1.exon1;Parent=g1315.t1;
OW569403.1_Cistogaster_globosa_genome_assembly,_chromosome:_1	AUGUSTUS	start_codon	14518099	14518101	.	-	0	ID=g1315.t1.start1;Parent=g1315.t1;
OW569403.1_Cistogaster_globosa_genome_assembly,_chromosome:_1	AUGUSTUS	gene	14522350	14524403	.	-	.	ID=g1316;
OW569403.1_Cistogaster_globosa_genome_assembly,_chromosome:_1	AUGUSTUS	mRNA	14522350	14524403	1	-	.	ID=g1316.t1;Parent=g1316;
OW569403.1_Cistogaster_globosa_genome_assembly,_chromosome:_1	AUGUSTUS	stop_codon	14522350	14522352	.	-	0	ID=g1316.t1.stop1;Parent=g1316.t1;
OW569403.1_Cistogaster_globosa_genome_assembly,_chromosome:_1	AUGUSTUS	CDS	14522350	14522462	1	-	2	ID=g1316.t1.CDS1;Parent=g1316.t1;
OW569403.1_Cistogaster_globosa_genome_assembly,_chromosome:_1	AUGUSTUS	exon	14522350	14522462	.	-	.	ID=g1316.t1.exon1;Parent=g1316.t1;
OW569403.1_Cistogaster_globosa_genome_assembly,_chromosome:_1	AUGUSTUS	intron	14522463	14522519	1	-	.	ID=g1316.t1.intron1;Parent=g1316.t1;
OW569403.1_Cistogaster_globosa_genome_assembly,_chromosome:_1	AUGUSTUS	CDS	14522520	14522810	1	-	2	ID=g1316.t1.CDS2;Parent=g1316.t1;
OW569403.1_Cistogaster_globosa_genome_assembly,_chromosome:_1	AUGUSTUS	exon	14522520	14522810	.	-	.	ID=g1316.t1.exon2;Parent=g1316.t1;
OW569403.1_Cistogaster_globosa_genome_assembly,_chromosome:_1	AUGUSTUS	intron	14522811	14523298	1	-	.	ID=g1316.t1.intron2;Parent=g1316.t1;
OW569403.1_Cistogaster_globosa_genome_assembly,_chromosome:_1	AUGUSTUS	CDS	14523299	14523429	1	-	1	ID=g1316.t1.CDS3;Parent=g1316.t1;
OW569403.1_Cistogaster_globosa_genome_assembly,_chromosome:_1	AUGUSTUS	exon	14523299	14523429	.	-	.	ID=g1316.t1.exon3;Parent=g1316.t1;
OW569403.1_Cistogaster_globosa_genome_assembly,_chromosome:_1	AUGUSTUS	intron	14523430	14523487	1	-	.	ID=g1316.t1.intron3;Parent=g1316.t1;
OW569403.1_Cistogaster_globosa_genome_assembly,_chromosome:_1	AUGUSTUS	CDS	14523488	14523716	1	-	2	ID=g1316.t1.CDS4;Parent=g1316.t1;
OW569403.1_Cistogaster_globosa_genome_assembly,_chromosome:_1	AUGUSTUS	exon	14523488	14523716	.	-	.	ID=g1316.t1.exon4;Parent=g1316.t1;
OW569403.1_Cistogaster_globosa_genome_assembly,_chromosome:_1	AUGUSTUS	intron	14523717	14523782	1	-	.	ID=g1316.t1.intron4;Parent=g1316.t1;
OW569403.1_Cistogaster_globosa_genome_assembly,_chromosome:_1	AUGUSTUS	CDS	14523783	14524203	1	-	0	ID=g1316.t1.CDS5;Parent=g1316.t1;
OW569403.1_Cistogaster_globosa_genome_assembly,_chromosome:_1	AUGUSTUS	exon	14523783	14524203	.	-	.	ID=g1316.t1.exon5;Parent=g1316.t1;
OW569403.1_Cistogaster_globosa_genome_assembly,_chromosome:_1	AUGUSTUS	intron	14524204	14524262	1	-	.	ID=g1316.t1.intron5;Parent=g1316.t1;
OW569403.1_Cistogaster_globosa_genome_assembly,_chromosome:_1	AUGUSTUS	CDS	14524263	14524403	1	-	0	ID=g1316.t1.CDS6;Parent=g1316.t1;
OW569403.1_Cistogaster_globosa_genome_assembly,_chromosome:_1	AUGUSTUS	exon	14524263	14524403	.	-	.	ID=g1316.t1.exon6;Parent=g1316.t1;
OW569403.1_Cistogaster_globosa_genome_assembly,_chromosome:_1	AUGUSTUS	start_codon	14524401	14524403	.	-	0	ID=g1316.t1.start1;Parent=g1316.t1;
OW569403.1_Cistogaster_globosa_genome_assembly,_chromosome:_1	AUGUSTUS	gene	14548855	14554368	.	+	.	ID=g1317;
OW569403.1_Cistogaster_globosa_genome_assembly,_chromosome:_1	AUGUSTUS	mRNA	14548855	14554368	0.88	+	.	ID=g1317.t1;Parent=g1317;
OW569403.1_Cistogaster_globosa_genome_assembly,_chromosome:_1	AUGUSTUS	start_codon	14548855	14548857	.	+	0	ID=g1317.t1.start1;Parent=g1317.t1;
OW569403.1_Cistogaster_globosa_genome_assembly,_chromosome:_1	AUGUSTUS	CDS	14548855	14549003	1	+	0	ID=g1317.t1.CDS1;Parent=g1317.t1;
OW569403.1_Cistogaster_globosa_genome_assembly,_chromosome:_1	AUGUSTUS	exon	14548855	14549003	.	+	.	ID=g1317.t1.exon1;Parent=g1317.t1;
OW569403.1_Cistogaster_globosa_genome_assembly,_chromosome:_1	AUGUSTUS	intron	14549004	14549647	1	+	.	ID=g1317.t1.intron1;Parent=g1317.t1;
OW569403.1_Cistogaster_globosa_genome_assembly,_chromosome:_1	AUGUSTUS	CDS	14549648	14549807	1	+	1	ID=g1317.t1.CDS2;Parent=g1317.t1;
OW569403.1_Cistogaster_globosa_genome_assembly,_chromosome:_1	AUGUSTUS	exon	14549648	14549807	.	+	.	ID=g1317.t1.exon2;Parent=g1317.t1;
OW569403.1_Cistogaster_globosa_genome_assembly,_chromosome:_1	AUGUSTUS	intron	14549808	14553927	1	+	.	ID=g1317.t1.intron2;Parent=g1317.t1;
OW569403.1_Cistogaster_globosa_genome_assembly,_chromosome:_1	AUGUSTUS	CDS	14553928	14554191	0.89	+	0	ID=g1317.t1.CDS3;Parent=g1317.t1;
OW569403.1_Cistogaster_globosa_genome_assembly,_chromosome:_1	AUGUSTUS	exon	14553928	14554191	.	+	.	ID=g1317.t1.exon3;Parent=g1317.t1;
OW569403.1_Cistogaster_globosa_genome_assembly,_chromosome:_1	AUGUSTUS	intron	14554192	14554335	0.88	+	.	ID=g1317.t1.intron3;Parent=g1317.t1;
OW569403.1_Cistogaster_globosa_genome_assembly,_chromosome:_1	AUGUSTUS	CDS	14554336	14554368	0.88	+	0	ID=g1317.t1.CDS4;Parent=g1317.t1;
OW569403.1_Cistogaster_globosa_genome_assembly,_chromosome:_1	AUGUSTUS	exon	14554336	14554368	.	+	.	ID=g1317.t1.exon4;Parent=g1317.t1;
OW569403.1_Cistogaster_globosa_genome_assembly,_chromosome:_1	AUGUSTUS	stop_codon	14554366	14554368	.	+	0	ID=g1317.t1.stop1;Parent=g1317.t1;
OW569403.1_Cistogaster_globosa_genome_assembly,_chromosome:_1	AUGUSTUS	gene	14567103	14572446	.	+	.	ID=g1318;
OW569403.1_Cistogaster_globosa_genome_assembly,_chromosome:_1	AUGUSTUS	mRNA	14567103	14572446	1	+	.	ID=g1318.t1;Parent=g1318;
OW569403.1_Cistogaster_globosa_genome_assembly,_chromosome:_1	AUGUSTUS	start_codon	14567103	14567105	.	+	0	ID=g1318.t1.start1;Parent=g1318.t1;
OW569403.1_Cistogaster_globosa_genome_assembly,_chromosome:_1	AUGUSTUS	CDS	14567103	14567193	1	+	0	ID=g1318.t1.CDS1;Parent=g1318.t1;
OW569403.1_Cistogaster_globosa_genome_assembly,_chromosome:_1	AUGUSTUS	exon	14567103	14567193	.	+	.	ID=g1318.t1.exon1;Parent=g1318.t1;
OW569403.1_Cistogaster_globosa_genome_assembly,_chromosome:_1	AUGUSTUS	intron	14567194	14568790	1	+	.	ID=g1318.t1.intron1;Parent=g1318.t1;
OW569403.1_Cistogaster_globosa_genome_assembly,_chromosome:_1	AUGUSTUS	CDS	14568791	14569080	1	+	2	ID=g1318.t1.CDS2;Parent=g1318.t1;
OW569403.1_Cistogaster_globosa_genome_assembly,_chromosome:_1	AUGUSTUS	exon	14568791	14569080	.	+	.	ID=g1318.t1.exon2;Parent=g1318.t1;
OW569403.1_Cistogaster_globosa_genome_assembly,_chromosome:_1	AUGUSTUS	intron	14569081	14569139	1	+	.	ID=g1318.t1.intron2;Parent=g1318.t1;
OW569403.1_Cistogaster_globosa_genome_assembly,_chromosome:_1	AUGUSTUS	CDS	14569140	14569286	1	+	0	ID=g1318.t1.CDS3;Parent=g1318.t1;
OW569403.1_Cistogaster_globosa_genome_assembly,_chromosome:_1	AUGUSTUS	exon	14569140	14569286	.	+	.	ID=g1318.t1.exon3;Parent=g1318.t1;
OW569403.1_Cistogaster_globosa_genome_assembly,_chromosome:_1	AUGUSTUS	intron	14569287	14569395	1	+	.	ID=g1318.t1.intron3;Parent=g1318.t1;
OW569403.1_Cistogaster_globosa_genome_assembly,_chromosome:_1	AUGUSTUS	CDS	14569396	14572446	1	+	0	ID=g1318.t1.CDS4;Parent=g1318.t1;
OW569403.1_Cistogaster_globosa_genome_assembly,_chromosome:_1	AUGUSTUS	exon	14569396	14572446	.	+	.	ID=g1318.t1.exon4;Parent=g1318.t1;
OW569403.1_Cistogaster_globosa_genome_assembly,_chromosome:_1	AUGUSTUS	stop_codon	14572444	14572446	.	+	0	ID=g1318.t1.stop1;Parent=g1318.t1;
OW569403.1_Cistogaster_globosa_genome_assembly,_chromosome:_1	AUGUSTUS	gene	14580376	14589956	.	-	.	ID=g1319;
OW569403.1_Cistogaster_globosa_genome_assembly,_chromosome:_1	AUGUSTUS	mRNA	14580376	14589956	1	-	.	ID=g1319.t1;Parent=g1319;
OW569403.1_Cistogaster_globosa_genome_assembly,_chromosome:_1	AUGUSTUS	stop_codon	14580376	14580378	.	-	0	ID=g1319.t1.stop1;Parent=g1319.t1;
OW569403.1_Cistogaster_globosa_genome_assembly,_chromosome:_1	AUGUSTUS	CDS	14580376	14580402	1	-	0	ID=g1319.t1.CDS1;Parent=g1319.t1;
OW569403.1_Cistogaster_globosa_genome_assembly,_chromosome:_1	AUGUSTUS	exon	14580376	14580402	.	-	.	ID=g1319.t1.exon1;Parent=g1319.t1;
OW569403.1_Cistogaster_globosa_genome_assembly,_chromosome:_1	AUGUSTUS	intron	14580403	14580516	1	-	.	ID=g1319.t1.intron1;Parent=g1319.t1;
OW569403.1_Cistogaster_globosa_genome_assembly,_chromosome:_1	AUGUSTUS	CDS	14580517	14580617	1	-	2	ID=g1319.t1.CDS2;Parent=g1319.t1;
OW569403.1_Cistogaster_globosa_genome_assembly,_chromosome:_1	AUGUSTUS	exon	14580517	14580617	.	-	.	ID=g1319.t1.exon2;Parent=g1319.t1;
OW569403.1_Cistogaster_globosa_genome_assembly,_chromosome:_1	AUGUSTUS	intron	14580618	14581840	1	-	.	ID=g1319.t1.intron2;Parent=g1319.t1;
OW569403.1_Cistogaster_globosa_genome_assembly,_chromosome:_1	AUGUSTUS	CDS	14581841	14582099	1	-	0	ID=g1319.t1.CDS3;Parent=g1319.t1;
OW569403.1_Cistogaster_globosa_genome_assembly,_chromosome:_1	AUGUSTUS	exon	14581841	14582099	.	-	.	ID=g1319.t1.exon3;Parent=g1319.t1;
OW569403.1_Cistogaster_globosa_genome_assembly,_chromosome:_1	AUGUSTUS	intron	14582100	14582182	1	-	.	ID=g1319.t1.intron3;Parent=g1319.t1;
OW569403.1_Cistogaster_globosa_genome_assembly,_chromosome:_1	AUGUSTUS	CDS	14582183	14582632	1	-	0	ID=g1319.t1.CDS4;Parent=g1319.t1;
OW569403.1_Cistogaster_globosa_genome_assembly,_chromosome:_1	AUGUSTUS	exon	14582183	14582632	.	-	.	ID=g1319.t1.exon4;Parent=g1319.t1;
OW569403.1_Cistogaster_globosa_genome_assembly,_chromosome:_1	AUGUSTUS	intron	14582633	14582705	1	-	.	ID=g1319.t1.intron4;Parent=g1319.t1;
OW569403.1_Cistogaster_globosa_genome_assembly,_chromosome:_1	AUGUSTUS	CDS	14582706	14582945	1	-	0	ID=g1319.t1.CDS5;Parent=g1319.t1;
OW569403.1_Cistogaster_globosa_genome_assembly,_chromosome:_1	AUGUSTUS	exon	14582706	14582945	.	-	.	ID=g1319.t1.exon5;Parent=g1319.t1;
OW569403.1_Cistogaster_globosa_genome_assembly,_chromosome:_1	AUGUSTUS	intron	14582946	14589396	1	-	.	ID=g1319.t1.intron5;Parent=g1319.t1;
OW569403.1_Cistogaster_globosa_genome_assembly,_chromosome:_1	AUGUSTUS	CDS	14589397	14589495	1	-	0	ID=g1319.t1.CDS6;Parent=g1319.t1;
OW569403.1_Cistogaster_globosa_genome_assembly,_chromosome:_1	AUGUSTUS	exon	14589397	14589495	.	-	.	ID=g1319.t1.exon6;Parent=g1319.t1;
OW569403.1_Cistogaster_globosa_genome_assembly,_chromosome:_1	AUGUSTUS	intron	14589496	14589752	1	-	.	ID=g1319.t1.intron6;Parent=g1319.t1;
OW569403.1_Cistogaster_globosa_genome_assembly,_chromosome:_1	AUGUSTUS	CDS	14589753	14589956	1	-	0	ID=g1319.t1.CDS7;Parent=g1319.t1;
OW569403.1_Cistogaster_globosa_genome_assembly,_chromosome:_1	AUGUSTUS	exon	14589753	14589956	.	-	.	ID=g1319.t1.exon7;Parent=g1319.t1;
OW569403.1_Cistogaster_globosa_genome_assembly,_chromosome:_1	AUGUSTUS	start_codon	14589954	14589956	.	-	0	ID=g1319.t1.start1;Parent=g1319.t1;
OW569403.1_Cistogaster_globosa_genome_assembly,_chromosome:_1	AUGUSTUS	mRNA	14580508	14589956	1	-	.	ID=g1319.t2;Parent=g1319;
OW569403.1_Cistogaster_globosa_genome_assembly,_chromosome:_1	AUGUSTUS	stop_codon	14580508	14580510	.	-	0	ID=g1319.t2.stop1;Parent=g1319.t2;
OW569403.1_Cistogaster_globosa_genome_assembly,_chromosome:_1	AUGUSTUS	CDS	14580508	14580617	1	-	2	ID=g1319.t2.CDS1;Parent=g1319.t2;
OW569403.1_Cistogaster_globosa_genome_assembly,_chromosome:_1	AUGUSTUS	exon	14580508	14580617	.	-	.	ID=g1319.t2.exon1;Parent=g1319.t2;
OW569403.1_Cistogaster_globosa_genome_assembly,_chromosome:_1	AUGUSTUS	intron	14580618	14581840	1	-	.	ID=g1319.t2.intron1;Parent=g1319.t2;
OW569403.1_Cistogaster_globosa_genome_assembly,_chromosome:_1	AUGUSTUS	CDS	14581841	14582099	1	-	0	ID=g1319.t2.CDS2;Parent=g1319.t2;
OW569403.1_Cistogaster_globosa_genome_assembly,_chromosome:_1	AUGUSTUS	exon	14581841	14582099	.	-	.	ID=g1319.t2.exon2;Parent=g1319.t2;
OW569403.1_Cistogaster_globosa_genome_assembly,_chromosome:_1	AUGUSTUS	intron	14582100	14582182	1	-	.	ID=g1319.t2.intron2;Parent=g1319.t2;
OW569403.1_Cistogaster_globosa_genome_assembly,_chromosome:_1	AUGUSTUS	CDS	14582183	14582632	1	-	0	ID=g1319.t2.CDS3;Parent=g1319.t2;
OW569403.1_Cistogaster_globosa_genome_assembly,_chromosome:_1	AUGUSTUS	exon	14582183	14582632	.	-	.	ID=g1319.t2.exon3;Parent=g1319.t2;
OW569403.1_Cistogaster_globosa_genome_assembly,_chromosome:_1	AUGUSTUS	intron	14582633	14582705	1	-	.	ID=g1319.t2.intron3;Parent=g1319.t2;
OW569403.1_Cistogaster_globosa_genome_assembly,_chromosome:_1	AUGUSTUS	CDS	14582706	14582945	1	-	0	ID=g1319.t2.CDS4;Parent=g1319.t2;
OW569403.1_Cistogaster_globosa_genome_assembly,_chromosome:_1	AUGUSTUS	exon	14582706	14582945	.	-	.	ID=g1319.t2.exon4;Parent=g1319.t2;
OW569403.1_Cistogaster_globosa_genome_assembly,_chromosome:_1	AUGUSTUS	intron	14582946	14589396	1	-	.	ID=g1319.t2.intron4;Parent=g1319.t2;
OW569403.1_Cistogaster_globosa_genome_assembly,_chromosome:_1	AUGUSTUS	CDS	14589397	14589495	1	-	0	ID=g1319.t2.CDS5;Parent=g1319.t2;
OW569403.1_Cistogaster_globosa_genome_assembly,_chromosome:_1	AUGUSTUS	exon	14589397	14589495	.	-	.	ID=g1319.t2.exon5;Parent=g1319.t2;
OW569403.1_Cistogaster_globosa_genome_assembly,_chromosome:_1	AUGUSTUS	intron	14589496	14589752	1	-	.	ID=g1319.t2.intron5;Parent=g1319.t2;
OW569403.1_Cistogaster_globosa_genome_assembly,_chromosome:_1	AUGUSTUS	CDS	14589753	14589956	1	-	0	ID=g1319.t2.CDS6;Parent=g1319.t2;
OW569403.1_Cistogaster_globosa_genome_assembly,_chromosome:_1	AUGUSTUS	exon	14589753	14589956	.	-	.	ID=g1319.t2.exon6;Parent=g1319.t2;
OW569403.1_Cistogaster_globosa_genome_assembly,_chromosome:_1	AUGUSTUS	start_codon	14589954	14589956	.	-	0	ID=g1319.t2.start1;Parent=g1319.t2;
OW569403.1_Cistogaster_globosa_genome_assembly,_chromosome:_1	AUGUSTUS	gene	14593054	14595658	.	-	.	ID=g1320;
OW569403.1_Cistogaster_globosa_genome_assembly,_chromosome:_1	AUGUSTUS	mRNA	14593054	14595658	0.43	-	.	ID=g1320.t1;Parent=g1320;
OW569403.1_Cistogaster_globosa_genome_assembly,_chromosome:_1	AUGUSTUS	stop_codon	14593054	14593056	.	-	0	ID=g1320.t1.stop1;Parent=g1320.t1;
OW569403.1_Cistogaster_globosa_genome_assembly,_chromosome:_1	AUGUSTUS	CDS	14593054	14593093	1	-	1	ID=g1320.t1.CDS1;Parent=g1320.t1;
OW569403.1_Cistogaster_globosa_genome_assembly,_chromosome:_1	AUGUSTUS	exon	14593054	14593093	.	-	.	ID=g1320.t1.exon1;Parent=g1320.t1;
OW569403.1_Cistogaster_globosa_genome_assembly,_chromosome:_1	AUGUSTUS	intron	14593094	14593767	1	-	.	ID=g1320.t1.intron1;Parent=g1320.t1;
OW569403.1_Cistogaster_globosa_genome_assembly,_chromosome:_1	AUGUSTUS	CDS	14593768	14594064	0.73	-	1	ID=g1320.t1.CDS2;Parent=g1320.t1;
OW569403.1_Cistogaster_globosa_genome_assembly,_chromosome:_1	AUGUSTUS	exon	14593768	14594064	.	-	.	ID=g1320.t1.exon2;Parent=g1320.t1;
OW569403.1_Cistogaster_globosa_genome_assembly,_chromosome:_1	AUGUSTUS	intron	14594065	14594335	1	-	.	ID=g1320.t1.intron2;Parent=g1320.t1;
OW569403.1_Cistogaster_globosa_genome_assembly,_chromosome:_1	AUGUSTUS	CDS	14594336	14595071	1	-	2	ID=g1320.t1.CDS3;Parent=g1320.t1;
OW569403.1_Cistogaster_globosa_genome_assembly,_chromosome:_1	AUGUSTUS	exon	14594336	14595071	.	-	.	ID=g1320.t1.exon3;Parent=g1320.t1;
OW569403.1_Cistogaster_globosa_genome_assembly,_chromosome:_1	AUGUSTUS	intron	14595072	14595206	1	-	.	ID=g1320.t1.intron3;Parent=g1320.t1;
OW569403.1_Cistogaster_globosa_genome_assembly,_chromosome:_1	AUGUSTUS	CDS	14595207	14595504	0.64	-	0	ID=g1320.t1.CDS4;Parent=g1320.t1;
OW569403.1_Cistogaster_globosa_genome_assembly,_chromosome:_1	AUGUSTUS	exon	14595207	14595504	.	-	.	ID=g1320.t1.exon4;Parent=g1320.t1;
OW569403.1_Cistogaster_globosa_genome_assembly,_chromosome:_1	AUGUSTUS	intron	14595505	14595652	0.63	-	.	ID=g1320.t1.intron4;Parent=g1320.t1;
OW569403.1_Cistogaster_globosa_genome_assembly,_chromosome:_1	AUGUSTUS	CDS	14595653	14595658	0.63	-	0	ID=g1320.t1.CDS5;Parent=g1320.t1;
OW569403.1_Cistogaster_globosa_genome_assembly,_chromosome:_1	AUGUSTUS	exon	14595653	14595658	.	-	.	ID=g1320.t1.exon5;Parent=g1320.t1;
OW569403.1_Cistogaster_globosa_genome_assembly,_chromosome:_1	AUGUSTUS	start_codon	14595656	14595658	.	-	0	ID=g1320.t1.start1;Parent=g1320.t1;
OW569403.1_Cistogaster_globosa_genome_assembly,_chromosome:_1	AUGUSTUS	mRNA	14593054	14595658	0.48	-	.	ID=g1320.t2;Parent=g1320;
OW569403.1_Cistogaster_globosa_genome_assembly,_chromosome:_1	AUGUSTUS	stop_codon	14593054	14593056	.	-	0	ID=g1320.t2.stop1;Parent=g1320.t2;
OW569403.1_Cistogaster_globosa_genome_assembly,_chromosome:_1	AUGUSTUS	CDS	14593054	14593093	1	-	1	ID=g1320.t2.CDS1;Parent=g1320.t2;
OW569403.1_Cistogaster_globosa_genome_assembly,_chromosome:_1	AUGUSTUS	exon	14593054	14593093	.	-	.	ID=g1320.t2.exon1;Parent=g1320.t2;
OW569403.1_Cistogaster_globosa_genome_assembly,_chromosome:_1	AUGUSTUS	intron	14593094	14593767	1	-	.	ID=g1320.t2.intron1;Parent=g1320.t2;
OW569403.1_Cistogaster_globosa_genome_assembly,_chromosome:_1	AUGUSTUS	CDS	14593768	14594043	0.84	-	1	ID=g1320.t2.CDS2;Parent=g1320.t2;
OW569403.1_Cistogaster_globosa_genome_assembly,_chromosome:_1	AUGUSTUS	exon	14593768	14594043	.	-	.	ID=g1320.t2.exon2;Parent=g1320.t2;
OW569403.1_Cistogaster_globosa_genome_assembly,_chromosome:_1	AUGUSTUS	intron	14594044	14594335	1	-	.	ID=g1320.t2.intron2;Parent=g1320.t2;
OW569403.1_Cistogaster_globosa_genome_assembly,_chromosome:_1	AUGUSTUS	CDS	14594336	14595071	1	-	2	ID=g1320.t2.CDS3;Parent=g1320.t2;
OW569403.1_Cistogaster_globosa_genome_assembly,_chromosome:_1	AUGUSTUS	exon	14594336	14595071	.	-	.	ID=g1320.t2.exon3;Parent=g1320.t2;
OW569403.1_Cistogaster_globosa_genome_assembly,_chromosome:_1	AUGUSTUS	intron	14595072	14595206	1	-	.	ID=g1320.t2.intron3;Parent=g1320.t2;
OW569403.1_Cistogaster_globosa_genome_assembly,_chromosome:_1	AUGUSTUS	CDS	14595207	14595504	0.6	-	0	ID=g1320.t2.CDS4;Parent=g1320.t2;
OW569403.1_Cistogaster_globosa_genome_assembly,_chromosome:_1	AUGUSTUS	exon	14595207	14595504	.	-	.	ID=g1320.t2.exon4;Parent=g1320.t2;
OW569403.1_Cistogaster_globosa_genome_assembly,_chromosome:_1	AUGUSTUS	intron	14595505	14595652	0.56	-	.	ID=g1320.t2.intron4;Parent=g1320.t2;
OW569403.1_Cistogaster_globosa_genome_assembly,_chromosome:_1	AUGUSTUS	CDS	14595653	14595658	0.56	-	0	ID=g1320.t2.CDS5;Parent=g1320.t2;
OW569403.1_Cistogaster_globosa_genome_assembly,_chromosome:_1	AUGUSTUS	exon	14595653	14595658	.	-	.	ID=g1320.t2.exon5;Parent=g1320.t2;
OW569403.1_Cistogaster_globosa_genome_assembly,_chromosome:_1	AUGUSTUS	start_codon	14595656	14595658	.	-	0	ID=g1320.t2.start1;Parent=g1320.t2;
OW569403.1_Cistogaster_globosa_genome_assembly,_chromosome:_1	AUGUSTUS	gene	14597238	14598976	.	+	.	ID=g1321;
OW569403.1_Cistogaster_globosa_genome_assembly,_chromosome:_1	AUGUSTUS	mRNA	14597238	14598976	1	+	.	ID=g1321.t1;Parent=g1321;
OW569403.1_Cistogaster_globosa_genome_assembly,_chromosome:_1	AUGUSTUS	start_codon	14597238	14597240	.	+	0	ID=g1321.t1.start1;Parent=g1321.t1;
OW569403.1_Cistogaster_globosa_genome_assembly,_chromosome:_1	AUGUSTUS	CDS	14597238	14597420	1	+	0	ID=g1321.t1.CDS1;Parent=g1321.t1;
OW569403.1_Cistogaster_globosa_genome_assembly,_chromosome:_1	AUGUSTUS	exon	14597238	14597420	.	+	.	ID=g1321.t1.exon1;Parent=g1321.t1;
OW569403.1_Cistogaster_globosa_genome_assembly,_chromosome:_1	AUGUSTUS	intron	14597421	14597481	1	+	.	ID=g1321.t1.intron1;Parent=g1321.t1;
OW569403.1_Cistogaster_globosa_genome_assembly,_chromosome:_1	AUGUSTUS	CDS	14597482	14597865	1	+	0	ID=g1321.t1.CDS2;Parent=g1321.t1;
OW569403.1_Cistogaster_globosa_genome_assembly,_chromosome:_1	AUGUSTUS	exon	14597482	14597865	.	+	.	ID=g1321.t1.exon2;Parent=g1321.t1;
OW569403.1_Cistogaster_globosa_genome_assembly,_chromosome:_1	AUGUSTUS	intron	14597866	14597925	1	+	.	ID=g1321.t1.intron2;Parent=g1321.t1;
OW569403.1_Cistogaster_globosa_genome_assembly,_chromosome:_1	AUGUSTUS	CDS	14597926	14598224	1	+	0	ID=g1321.t1.CDS3;Parent=g1321.t1;
OW569403.1_Cistogaster_globosa_genome_assembly,_chromosome:_1	AUGUSTUS	exon	14597926	14598224	.	+	.	ID=g1321.t1.exon3;Parent=g1321.t1;
OW569403.1_Cistogaster_globosa_genome_assembly,_chromosome:_1	AUGUSTUS	intron	14598225	14598287	1	+	.	ID=g1321.t1.intron3;Parent=g1321.t1;
OW569403.1_Cistogaster_globosa_genome_assembly,_chromosome:_1	AUGUSTUS	CDS	14598288	14598829	1	+	1	ID=g1321.t1.CDS4;Parent=g1321.t1;
OW569403.1_Cistogaster_globosa_genome_assembly,_chromosome:_1	AUGUSTUS	exon	14598288	14598829	.	+	.	ID=g1321.t1.exon4;Parent=g1321.t1;
OW569403.1_Cistogaster_globosa_genome_assembly,_chromosome:_1	AUGUSTUS	intron	14598830	14598887	1	+	.	ID=g1321.t1.intron4;Parent=g1321.t1;
OW569403.1_Cistogaster_globosa_genome_assembly,_chromosome:_1	AUGUSTUS	CDS	14598888	14598976	1	+	2	ID=g1321.t1.CDS5;Parent=g1321.t1;
OW569403.1_Cistogaster_globosa_genome_assembly,_chromosome:_1	AUGUSTUS	exon	14598888	14598976	.	+	.	ID=g1321.t1.exon5;Parent=g1321.t1;
OW569403.1_Cistogaster_globosa_genome_assembly,_chromosome:_1	AUGUSTUS	stop_codon	14598974	14598976	.	+	0	ID=g1321.t1.stop1;Parent=g1321.t1;
OW569403.1_Cistogaster_globosa_genome_assembly,_chromosome:_1	AUGUSTUS	gene	14599030	14599582	.	-	.	ID=g1322;
OW569403.1_Cistogaster_globosa_genome_assembly,_chromosome:_1	AUGUSTUS	mRNA	14599030	14599582	1	-	.	ID=g1322.t1;Parent=g1322;
OW569403.1_Cistogaster_globosa_genome_assembly,_chromosome:_1	AUGUSTUS	stop_codon	14599030	14599032	.	-	0	ID=g1322.t1.stop1;Parent=g1322.t1;
OW569403.1_Cistogaster_globosa_genome_assembly,_chromosome:_1	AUGUSTUS	CDS	14599030	14599378	1	-	1	ID=g1322.t1.CDS1;Parent=g1322.t1;
OW569403.1_Cistogaster_globosa_genome_assembly,_chromosome:_1	AUGUSTUS	exon	14599030	14599378	.	-	.	ID=g1322.t1.exon1;Parent=g1322.t1;
OW569403.1_Cistogaster_globosa_genome_assembly,_chromosome:_1	AUGUSTUS	intron	14599379	14599442	1	-	.	ID=g1322.t1.intron1;Parent=g1322.t1;
OW569403.1_Cistogaster_globosa_genome_assembly,_chromosome:_1	AUGUSTUS	CDS	14599443	14599582	1	-	0	ID=g1322.t1.CDS2;Parent=g1322.t1;
OW569403.1_Cistogaster_globosa_genome_assembly,_chromosome:_1	AUGUSTUS	exon	14599443	14599582	.	-	.	ID=g1322.t1.exon2;Parent=g1322.t1;
OW569403.1_Cistogaster_globosa_genome_assembly,_chromosome:_1	AUGUSTUS	start_codon	14599580	14599582	.	-	0	ID=g1322.t1.start1;Parent=g1322.t1;
OW569403.1_Cistogaster_globosa_genome_assembly,_chromosome:_1	AUGUSTUS	gene	14613514	14616612	.	-	.	ID=g1323;
OW569403.1_Cistogaster_globosa_genome_assembly,_chromosome:_1	AUGUSTUS	mRNA	14613514	14616612	1	-	.	ID=g1323.t1;Parent=g1323;
OW569403.1_Cistogaster_globosa_genome_assembly,_chromosome:_1	AUGUSTUS	stop_codon	14613514	14613516	.	-	0	ID=g1323.t1.stop1;Parent=g1323.t1;
OW569403.1_Cistogaster_globosa_genome_assembly,_chromosome:_1	AUGUSTUS	CDS	14613514	14616612	1	-	0	ID=g1323.t1.CDS1;Parent=g1323.t1;
OW569403.1_Cistogaster_globosa_genome_assembly,_chromosome:_1	AUGUSTUS	exon	14613514	14616612	.	-	.	ID=g1323.t1.exon1;Parent=g1323.t1;
OW569403.1_Cistogaster_globosa_genome_assembly,_chromosome:_1	AUGUSTUS	start_codon	14616610	14616612	.	-	0	ID=g1323.t1.start1;Parent=g1323.t1;
OW569403.1_Cistogaster_globosa_genome_assembly,_chromosome:_1	AUGUSTUS	gene	14628182	14632724	.	-	.	ID=g1324;
OW569403.1_Cistogaster_globosa_genome_assembly,_chromosome:_1	AUGUSTUS	mRNA	14628182	14632724	1	-	.	ID=g1324.t1;Parent=g1324;
OW569403.1_Cistogaster_globosa_genome_assembly,_chromosome:_1	AUGUSTUS	stop_codon	14628182	14628184	.	-	0	ID=g1324.t1.stop1;Parent=g1324.t1;
OW569403.1_Cistogaster_globosa_genome_assembly,_chromosome:_1	AUGUSTUS	CDS	14628182	14628413	1	-	1	ID=g1324.t1.CDS1;Parent=g1324.t1;
OW569403.1_Cistogaster_globosa_genome_assembly,_chromosome:_1	AUGUSTUS	exon	14628182	14628413	.	-	.	ID=g1324.t1.exon1;Parent=g1324.t1;
OW569403.1_Cistogaster_globosa_genome_assembly,_chromosome:_1	AUGUSTUS	intron	14628414	14628482	1	-	.	ID=g1324.t1.intron1;Parent=g1324.t1;
OW569403.1_Cistogaster_globosa_genome_assembly,_chromosome:_1	AUGUSTUS	CDS	14628483	14628794	1	-	1	ID=g1324.t1.CDS2;Parent=g1324.t1;
OW569403.1_Cistogaster_globosa_genome_assembly,_chromosome:_1	AUGUSTUS	exon	14628483	14628794	.	-	.	ID=g1324.t1.exon2;Parent=g1324.t1;
OW569403.1_Cistogaster_globosa_genome_assembly,_chromosome:_1	AUGUSTUS	intron	14628795	14628853	1	-	.	ID=g1324.t1.intron2;Parent=g1324.t1;
OW569403.1_Cistogaster_globosa_genome_assembly,_chromosome:_1	AUGUSTUS	CDS	14628854	14629056	1	-	0	ID=g1324.t1.CDS3;Parent=g1324.t1;
OW569403.1_Cistogaster_globosa_genome_assembly,_chromosome:_1	AUGUSTUS	exon	14628854	14629056	.	-	.	ID=g1324.t1.exon3;Parent=g1324.t1;
OW569403.1_Cistogaster_globosa_genome_assembly,_chromosome:_1	AUGUSTUS	intron	14629057	14629110	1	-	.	ID=g1324.t1.intron3;Parent=g1324.t1;
OW569403.1_Cistogaster_globosa_genome_assembly,_chromosome:_1	AUGUSTUS	CDS	14629111	14629789	1	-	1	ID=g1324.t1.CDS4;Parent=g1324.t1;
OW569403.1_Cistogaster_globosa_genome_assembly,_chromosome:_1	AUGUSTUS	exon	14629111	14629789	.	-	.	ID=g1324.t1.exon4;Parent=g1324.t1;
OW569403.1_Cistogaster_globosa_genome_assembly,_chromosome:_1	AUGUSTUS	intron	14629790	14629861	1	-	.	ID=g1324.t1.intron4;Parent=g1324.t1;
OW569403.1_Cistogaster_globosa_genome_assembly,_chromosome:_1	AUGUSTUS	CDS	14629862	14630284	1	-	1	ID=g1324.t1.CDS5;Parent=g1324.t1;
OW569403.1_Cistogaster_globosa_genome_assembly,_chromosome:_1	AUGUSTUS	exon	14629862	14630284	.	-	.	ID=g1324.t1.exon5;Parent=g1324.t1;
OW569403.1_Cistogaster_globosa_genome_assembly,_chromosome:_1	AUGUSTUS	intron	14630285	14630353	1	-	.	ID=g1324.t1.intron5;Parent=g1324.t1;
OW569403.1_Cistogaster_globosa_genome_assembly,_chromosome:_1	AUGUSTUS	CDS	14630354	14630647	1	-	1	ID=g1324.t1.CDS6;Parent=g1324.t1;
OW569403.1_Cistogaster_globosa_genome_assembly,_chromosome:_1	AUGUSTUS	exon	14630354	14630647	.	-	.	ID=g1324.t1.exon6;Parent=g1324.t1;
OW569403.1_Cistogaster_globosa_genome_assembly,_chromosome:_1	AUGUSTUS	intron	14630648	14631673	1	-	.	ID=g1324.t1.intron6;Parent=g1324.t1;
OW569403.1_Cistogaster_globosa_genome_assembly,_chromosome:_1	AUGUSTUS	CDS	14631674	14631829	1	-	1	ID=g1324.t1.CDS7;Parent=g1324.t1;
OW569403.1_Cistogaster_globosa_genome_assembly,_chromosome:_1	AUGUSTUS	exon	14631674	14631829	.	-	.	ID=g1324.t1.exon7;Parent=g1324.t1;
OW569403.1_Cistogaster_globosa_genome_assembly,_chromosome:_1	AUGUSTUS	intron	14631830	14631981	1	-	.	ID=g1324.t1.intron7;Parent=g1324.t1;
OW569403.1_Cistogaster_globosa_genome_assembly,_chromosome:_1	AUGUSTUS	CDS	14631982	14632724	1	-	0	ID=g1324.t1.CDS8;Parent=g1324.t1;
OW569403.1_Cistogaster_globosa_genome_assembly,_chromosome:_1	AUGUSTUS	exon	14631982	14632724	.	-	.	ID=g1324.t1.exon8;Parent=g1324.t1;
OW569403.1_Cistogaster_globosa_genome_assembly,_chromosome:_1	AUGUSTUS	start_codon	14632722	14632724	.	-	0	ID=g1324.t1.start1;Parent=g1324.t1;
OW569403.1_Cistogaster_globosa_genome_assembly,_chromosome:_1	AUGUSTUS	gene	14664675	14665187	.	+	.	ID=g1325;
OW569403.1_Cistogaster_globosa_genome_assembly,_chromosome:_1	AUGUSTUS	mRNA	14664675	14665187	1	+	.	ID=g1325.t1;Parent=g1325;
OW569403.1_Cistogaster_globosa_genome_assembly,_chromosome:_1	AUGUSTUS	start_codon	14664675	14664677	.	+	0	ID=g1325.t1.start1;Parent=g1325.t1;
OW569403.1_Cistogaster_globosa_genome_assembly,_chromosome:_1	AUGUSTUS	CDS	14664675	14665187	1	+	0	ID=g1325.t1.CDS1;Parent=g1325.t1;
OW569403.1_Cistogaster_globosa_genome_assembly,_chromosome:_1	AUGUSTUS	exon	14664675	14665187	.	+	.	ID=g1325.t1.exon1;Parent=g1325.t1;
OW569403.1_Cistogaster_globosa_genome_assembly,_chromosome:_1	AUGUSTUS	stop_codon	14665185	14665187	.	+	0	ID=g1325.t1.stop1;Parent=g1325.t1;
OW569403.1_Cistogaster_globosa_genome_assembly,_chromosome:_1	AUGUSTUS	gene	14667197	14691290	.	-	.	ID=g1326;
OW569403.1_Cistogaster_globosa_genome_assembly,_chromosome:_1	AUGUSTUS	mRNA	14667197	14691290	1	-	.	ID=g1326.t1;Parent=g1326;
OW569403.1_Cistogaster_globosa_genome_assembly,_chromosome:_1	AUGUSTUS	stop_codon	14667197	14667199	.	-	0	ID=g1326.t1.stop1;Parent=g1326.t1;
OW569403.1_Cistogaster_globosa_genome_assembly,_chromosome:_1	AUGUSTUS	CDS	14667197	14667308	1	-	1	ID=g1326.t1.CDS1;Parent=g1326.t1;
OW569403.1_Cistogaster_globosa_genome_assembly,_chromosome:_1	AUGUSTUS	exon	14667197	14667308	.	-	.	ID=g1326.t1.exon1;Parent=g1326.t1;
OW569403.1_Cistogaster_globosa_genome_assembly,_chromosome:_1	AUGUSTUS	intron	14667309	14667386	1	-	.	ID=g1326.t1.intron1;Parent=g1326.t1;
OW569403.1_Cistogaster_globosa_genome_assembly,_chromosome:_1	AUGUSTUS	CDS	14667387	14667558	1	-	2	ID=g1326.t1.CDS2;Parent=g1326.t1;
OW569403.1_Cistogaster_globosa_genome_assembly,_chromosome:_1	AUGUSTUS	exon	14667387	14667558	.	-	.	ID=g1326.t1.exon2;Parent=g1326.t1;
OW569403.1_Cistogaster_globosa_genome_assembly,_chromosome:_1	AUGUSTUS	intron	14667559	14669461	1	-	.	ID=g1326.t1.intron2;Parent=g1326.t1;
OW569403.1_Cistogaster_globosa_genome_assembly,_chromosome:_1	AUGUSTUS	CDS	14669462	14669669	1	-	0	ID=g1326.t1.CDS3;Parent=g1326.t1;
OW569403.1_Cistogaster_globosa_genome_assembly,_chromosome:_1	AUGUSTUS	exon	14669462	14669669	.	-	.	ID=g1326.t1.exon3;Parent=g1326.t1;
OW569403.1_Cistogaster_globosa_genome_assembly,_chromosome:_1	AUGUSTUS	intron	14669670	14670037	1	-	.	ID=g1326.t1.intron3;Parent=g1326.t1;
OW569403.1_Cistogaster_globosa_genome_assembly,_chromosome:_1	AUGUSTUS	CDS	14670038	14670255	1	-	2	ID=g1326.t1.CDS4;Parent=g1326.t1;
OW569403.1_Cistogaster_globosa_genome_assembly,_chromosome:_1	AUGUSTUS	exon	14670038	14670255	.	-	.	ID=g1326.t1.exon4;Parent=g1326.t1;
OW569403.1_Cistogaster_globosa_genome_assembly,_chromosome:_1	AUGUSTUS	intron	14670256	14670313	1	-	.	ID=g1326.t1.intron4;Parent=g1326.t1;
OW569403.1_Cistogaster_globosa_genome_assembly,_chromosome:_1	AUGUSTUS	CDS	14670314	14671472	1	-	0	ID=g1326.t1.CDS5;Parent=g1326.t1;
OW569403.1_Cistogaster_globosa_genome_assembly,_chromosome:_1	AUGUSTUS	exon	14670314	14671472	.	-	.	ID=g1326.t1.exon5;Parent=g1326.t1;
OW569403.1_Cistogaster_globosa_genome_assembly,_chromosome:_1	AUGUSTUS	intron	14671473	14675032	1	-	.	ID=g1326.t1.intron5;Parent=g1326.t1;
OW569403.1_Cistogaster_globosa_genome_assembly,_chromosome:_1	AUGUSTUS	CDS	14675033	14675159	1	-	1	ID=g1326.t1.CDS6;Parent=g1326.t1;
OW569403.1_Cistogaster_globosa_genome_assembly,_chromosome:_1	AUGUSTUS	exon	14675033	14675159	.	-	.	ID=g1326.t1.exon6;Parent=g1326.t1;
OW569403.1_Cistogaster_globosa_genome_assembly,_chromosome:_1	AUGUSTUS	intron	14675160	14687273	1	-	.	ID=g1326.t1.intron6;Parent=g1326.t1;
OW569403.1_Cistogaster_globosa_genome_assembly,_chromosome:_1	AUGUSTUS	CDS	14687274	14687422	1	-	0	ID=g1326.t1.CDS7;Parent=g1326.t1;
OW569403.1_Cistogaster_globosa_genome_assembly,_chromosome:_1	AUGUSTUS	exon	14687274	14687422	.	-	.	ID=g1326.t1.exon7;Parent=g1326.t1;
OW569403.1_Cistogaster_globosa_genome_assembly,_chromosome:_1	AUGUSTUS	intron	14687423	14690280	1	-	.	ID=g1326.t1.intron7;Parent=g1326.t1;
OW569403.1_Cistogaster_globosa_genome_assembly,_chromosome:_1	AUGUSTUS	CDS	14690281	14690409	1	-	0	ID=g1326.t1.CDS8;Parent=g1326.t1;
OW569403.1_Cistogaster_globosa_genome_assembly,_chromosome:_1	AUGUSTUS	exon	14690281	14690409	.	-	.	ID=g1326.t1.exon8;Parent=g1326.t1;
OW569403.1_Cistogaster_globosa_genome_assembly,_chromosome:_1	AUGUSTUS	intron	14690410	14690475	1	-	.	ID=g1326.t1.intron8;Parent=g1326.t1;
OW569403.1_Cistogaster_globosa_genome_assembly,_chromosome:_1	AUGUSTUS	CDS	14690476	14690652	1	-	0	ID=g1326.t1.CDS9;Parent=g1326.t1;
OW569403.1_Cistogaster_globosa_genome_assembly,_chromosome:_1	AUGUSTUS	exon	14690476	14690652	.	-	.	ID=g1326.t1.exon9;Parent=g1326.t1;
OW569403.1_Cistogaster_globosa_genome_assembly,_chromosome:_1	AUGUSTUS	intron	14690653	14691173	1	-	.	ID=g1326.t1.intron9;Parent=g1326.t1;
OW569403.1_Cistogaster_globosa_genome_assembly,_chromosome:_1	AUGUSTUS	CDS	14691174	14691290	1	-	0	ID=g1326.t1.CDS10;Parent=g1326.t1;
OW569403.1_Cistogaster_globosa_genome_assembly,_chromosome:_1	AUGUSTUS	exon	14691174	14691290	.	-	.	ID=g1326.t1.exon10;Parent=g1326.t1;
OW569403.1_Cistogaster_globosa_genome_assembly,_chromosome:_1	AUGUSTUS	start_codon	14691288	14691290	.	-	0	ID=g1326.t1.start1;Parent=g1326.t1;
OW569403.1_Cistogaster_globosa_genome_assembly,_chromosome:_1	AUGUSTUS	gene	14698256	14699137	.	+	.	ID=g1327;
OW569403.1_Cistogaster_globosa_genome_assembly,_chromosome:_1	AUGUSTUS	mRNA	14698256	14699137	1	+	.	ID=g1327.t1;Parent=g1327;
OW569403.1_Cistogaster_globosa_genome_assembly,_chromosome:_1	AUGUSTUS	start_codon	14698256	14698258	.	+	0	ID=g1327.t1.start1;Parent=g1327.t1;
OW569403.1_Cistogaster_globosa_genome_assembly,_chromosome:_1	AUGUSTUS	CDS	14698256	14699137	1	+	0	ID=g1327.t1.CDS1;Parent=g1327.t1;
OW569403.1_Cistogaster_globosa_genome_assembly,_chromosome:_1	AUGUSTUS	exon	14698256	14699137	.	+	.	ID=g1327.t1.exon1;Parent=g1327.t1;
OW569403.1_Cistogaster_globosa_genome_assembly,_chromosome:_1	AUGUSTUS	stop_codon	14699135	14699137	.	+	0	ID=g1327.t1.stop1;Parent=g1327.t1;
OW569403.1_Cistogaster_globosa_genome_assembly,_chromosome:_1	AUGUSTUS	gene	14699204	14701917	.	-	.	ID=g1328;
OW569403.1_Cistogaster_globosa_genome_assembly,_chromosome:_1	AUGUSTUS	mRNA	14699204	14701917	1	-	.	ID=g1328.t1;Parent=g1328;
OW569403.1_Cistogaster_globosa_genome_assembly,_chromosome:_1	AUGUSTUS	stop_codon	14699204	14699206	.	-	0	ID=g1328.t1.stop1;Parent=g1328.t1;
OW569403.1_Cistogaster_globosa_genome_assembly,_chromosome:_1	AUGUSTUS	CDS	14699204	14699371	1	-	0	ID=g1328.t1.CDS1;Parent=g1328.t1;
OW569403.1_Cistogaster_globosa_genome_assembly,_chromosome:_1	AUGUSTUS	exon	14699204	14699371	.	-	.	ID=g1328.t1.exon1;Parent=g1328.t1;
OW569403.1_Cistogaster_globosa_genome_assembly,_chromosome:_1	AUGUSTUS	intron	14699372	14699818	1	-	.	ID=g1328.t1.intron1;Parent=g1328.t1;
OW569403.1_Cistogaster_globosa_genome_assembly,_chromosome:_1	AUGUSTUS	CDS	14699819	14700474	1	-	2	ID=g1328.t1.CDS2;Parent=g1328.t1;
OW569403.1_Cistogaster_globosa_genome_assembly,_chromosome:_1	AUGUSTUS	exon	14699819	14700474	.	-	.	ID=g1328.t1.exon2;Parent=g1328.t1;
OW569403.1_Cistogaster_globosa_genome_assembly,_chromosome:_1	AUGUSTUS	intron	14700475	14700531	1	-	.	ID=g1328.t1.intron2;Parent=g1328.t1;
OW569403.1_Cistogaster_globosa_genome_assembly,_chromosome:_1	AUGUSTUS	CDS	14700532	14700963	1	-	2	ID=g1328.t1.CDS3;Parent=g1328.t1;
OW569403.1_Cistogaster_globosa_genome_assembly,_chromosome:_1	AUGUSTUS	exon	14700532	14700963	.	-	.	ID=g1328.t1.exon3;Parent=g1328.t1;
OW569403.1_Cistogaster_globosa_genome_assembly,_chromosome:_1	AUGUSTUS	intron	14700964	14701043	1	-	.	ID=g1328.t1.intron3;Parent=g1328.t1;
OW569403.1_Cistogaster_globosa_genome_assembly,_chromosome:_1	AUGUSTUS	CDS	14701044	14701917	1	-	0	ID=g1328.t1.CDS4;Parent=g1328.t1;
OW569403.1_Cistogaster_globosa_genome_assembly,_chromosome:_1	AUGUSTUS	exon	14701044	14701917	.	-	.	ID=g1328.t1.exon4;Parent=g1328.t1;
OW569403.1_Cistogaster_globosa_genome_assembly,_chromosome:_1	AUGUSTUS	start_codon	14701915	14701917	.	-	0	ID=g1328.t1.start1;Parent=g1328.t1;
OW569403.1_Cistogaster_globosa_genome_assembly,_chromosome:_1	AUGUSTUS	gene	14713772	14714344	.	+	.	ID=g1329;
OW569403.1_Cistogaster_globosa_genome_assembly,_chromosome:_1	AUGUSTUS	mRNA	14713772	14714344	0.99	+	.	ID=g1329.t1;Parent=g1329;
OW569403.1_Cistogaster_globosa_genome_assembly,_chromosome:_1	AUGUSTUS	start_codon	14713772	14713774	.	+	0	ID=g1329.t1.start1;Parent=g1329.t1;
OW569403.1_Cistogaster_globosa_genome_assembly,_chromosome:_1	AUGUSTUS	CDS	14713772	14713859	1	+	0	ID=g1329.t1.CDS1;Parent=g1329.t1;
OW569403.1_Cistogaster_globosa_genome_assembly,_chromosome:_1	AUGUSTUS	exon	14713772	14713859	.	+	.	ID=g1329.t1.exon1;Parent=g1329.t1;
OW569403.1_Cistogaster_globosa_genome_assembly,_chromosome:_1	AUGUSTUS	intron	14713860	14713940	1	+	.	ID=g1329.t1.intron1;Parent=g1329.t1;
OW569403.1_Cistogaster_globosa_genome_assembly,_chromosome:_1	AUGUSTUS	CDS	14713941	14714344	0.99	+	2	ID=g1329.t1.CDS2;Parent=g1329.t1;
OW569403.1_Cistogaster_globosa_genome_assembly,_chromosome:_1	AUGUSTUS	exon	14713941	14714344	.	+	.	ID=g1329.t1.exon2;Parent=g1329.t1;
OW569403.1_Cistogaster_globosa_genome_assembly,_chromosome:_1	AUGUSTUS	stop_codon	14714342	14714344	.	+	0	ID=g1329.t1.stop1;Parent=g1329.t1;
OW569403.1_Cistogaster_globosa_genome_assembly,_chromosome:_1	AUGUSTUS	gene	14726079	14730113	.	-	.	ID=g1330;
OW569403.1_Cistogaster_globosa_genome_assembly,_chromosome:_1	AUGUSTUS	mRNA	14726079	14730113	1	-	.	ID=g1330.t1;Parent=g1330;
OW569403.1_Cistogaster_globosa_genome_assembly,_chromosome:_1	AUGUSTUS	stop_codon	14726079	14726081	.	-	0	ID=g1330.t1.stop1;Parent=g1330.t1;
OW569403.1_Cistogaster_globosa_genome_assembly,_chromosome:_1	AUGUSTUS	CDS	14726079	14727341	1	-	0	ID=g1330.t1.CDS1;Parent=g1330.t1;
OW569403.1_Cistogaster_globosa_genome_assembly,_chromosome:_1	AUGUSTUS	exon	14726079	14727341	.	-	.	ID=g1330.t1.exon1;Parent=g1330.t1;
OW569403.1_Cistogaster_globosa_genome_assembly,_chromosome:_1	AUGUSTUS	intron	14727342	14728934	1	-	.	ID=g1330.t1.intron1;Parent=g1330.t1;
OW569403.1_Cistogaster_globosa_genome_assembly,_chromosome:_1	AUGUSTUS	CDS	14728935	14730113	1	-	0	ID=g1330.t1.CDS2;Parent=g1330.t1;
OW569403.1_Cistogaster_globosa_genome_assembly,_chromosome:_1	AUGUSTUS	exon	14728935	14730113	.	-	.	ID=g1330.t1.exon2;Parent=g1330.t1;
OW569403.1_Cistogaster_globosa_genome_assembly,_chromosome:_1	AUGUSTUS	start_codon	14730111	14730113	.	-	0	ID=g1330.t1.start1;Parent=g1330.t1;
OW569403.1_Cistogaster_globosa_genome_assembly,_chromosome:_1	AUGUSTUS	gene	14753153	14759323	.	+	.	ID=g1331;
OW569403.1_Cistogaster_globosa_genome_assembly,_chromosome:_1	AUGUSTUS	mRNA	14753153	14759323	1	+	.	ID=g1331.t1;Parent=g1331;
OW569403.1_Cistogaster_globosa_genome_assembly,_chromosome:_1	AUGUSTUS	start_codon	14753153	14753155	.	+	0	ID=g1331.t1.start1;Parent=g1331.t1;
OW569403.1_Cistogaster_globosa_genome_assembly,_chromosome:_1	AUGUSTUS	CDS	14753153	14753259	1	+	0	ID=g1331.t1.CDS1;Parent=g1331.t1;
OW569403.1_Cistogaster_globosa_genome_assembly,_chromosome:_1	AUGUSTUS	exon	14753153	14753259	.	+	.	ID=g1331.t1.exon1;Parent=g1331.t1;
OW569403.1_Cistogaster_globosa_genome_assembly,_chromosome:_1	AUGUSTUS	intron	14753260	14753341	1	+	.	ID=g1331.t1.intron1;Parent=g1331.t1;
OW569403.1_Cistogaster_globosa_genome_assembly,_chromosome:_1	AUGUSTUS	CDS	14753342	14753520	1	+	1	ID=g1331.t1.CDS2;Parent=g1331.t1;
OW569403.1_Cistogaster_globosa_genome_assembly,_chromosome:_1	AUGUSTUS	exon	14753342	14753520	.	+	.	ID=g1331.t1.exon2;Parent=g1331.t1;
OW569403.1_Cistogaster_globosa_genome_assembly,_chromosome:_1	AUGUSTUS	intron	14753521	14753583	1	+	.	ID=g1331.t1.intron2;Parent=g1331.t1;
OW569403.1_Cistogaster_globosa_genome_assembly,_chromosome:_1	AUGUSTUS	CDS	14753584	14753928	1	+	2	ID=g1331.t1.CDS3;Parent=g1331.t1;
OW569403.1_Cistogaster_globosa_genome_assembly,_chromosome:_1	AUGUSTUS	exon	14753584	14753928	.	+	.	ID=g1331.t1.exon3;Parent=g1331.t1;
OW569403.1_Cistogaster_globosa_genome_assembly,_chromosome:_1	AUGUSTUS	intron	14753929	14757556	1	+	.	ID=g1331.t1.intron3;Parent=g1331.t1;
OW569403.1_Cistogaster_globosa_genome_assembly,_chromosome:_1	AUGUSTUS	CDS	14757557	14757940	1	+	2	ID=g1331.t1.CDS4;Parent=g1331.t1;
OW569403.1_Cistogaster_globosa_genome_assembly,_chromosome:_1	AUGUSTUS	exon	14757557	14757940	.	+	.	ID=g1331.t1.exon4;Parent=g1331.t1;
OW569403.1_Cistogaster_globosa_genome_assembly,_chromosome:_1	AUGUSTUS	intron	14757941	14758012	1	+	.	ID=g1331.t1.intron4;Parent=g1331.t1;
OW569403.1_Cistogaster_globosa_genome_assembly,_chromosome:_1	AUGUSTUS	CDS	14758013	14758293	1	+	2	ID=g1331.t1.CDS5;Parent=g1331.t1;
OW569403.1_Cistogaster_globosa_genome_assembly,_chromosome:_1	AUGUSTUS	exon	14758013	14758293	.	+	.	ID=g1331.t1.exon5;Parent=g1331.t1;
OW569403.1_Cistogaster_globosa_genome_assembly,_chromosome:_1	AUGUSTUS	intron	14758294	14758891	1	+	.	ID=g1331.t1.intron5;Parent=g1331.t1;
OW569403.1_Cistogaster_globosa_genome_assembly,_chromosome:_1	AUGUSTUS	CDS	14758892	14759149	1	+	0	ID=g1331.t1.CDS6;Parent=g1331.t1;
OW569403.1_Cistogaster_globosa_genome_assembly,_chromosome:_1	AUGUSTUS	exon	14758892	14759149	.	+	.	ID=g1331.t1.exon6;Parent=g1331.t1;
OW569403.1_Cistogaster_globosa_genome_assembly,_chromosome:_1	AUGUSTUS	intron	14759150	14759218	1	+	.	ID=g1331.t1.intron6;Parent=g1331.t1;
OW569403.1_Cistogaster_globosa_genome_assembly,_chromosome:_1	AUGUSTUS	CDS	14759219	14759323	1	+	0	ID=g1331.t1.CDS7;Parent=g1331.t1;
OW569403.1_Cistogaster_globosa_genome_assembly,_chromosome:_1	AUGUSTUS	exon	14759219	14759323	.	+	.	ID=g1331.t1.exon7;Parent=g1331.t1;
OW569403.1_Cistogaster_globosa_genome_assembly,_chromosome:_1	AUGUSTUS	stop_codon	14759321	14759323	.	+	0	ID=g1331.t1.stop1;Parent=g1331.t1;
OW569403.1_Cistogaster_globosa_genome_assembly,_chromosome:_1	AUGUSTUS	gene	14759449	14760678	.	-	.	ID=g1332;
OW569403.1_Cistogaster_globosa_genome_assembly,_chromosome:_1	AUGUSTUS	mRNA	14759449	14760678	1	-	.	ID=g1332.t1;Parent=g1332;
OW569403.1_Cistogaster_globosa_genome_assembly,_chromosome:_1	AUGUSTUS	stop_codon	14759449	14759451	.	-	0	ID=g1332.t1.stop1;Parent=g1332.t1;
OW569403.1_Cistogaster_globosa_genome_assembly,_chromosome:_1	AUGUSTUS	CDS	14759449	14760678	1	-	0	ID=g1332.t1.CDS1;Parent=g1332.t1;
OW569403.1_Cistogaster_globosa_genome_assembly,_chromosome:_1	AUGUSTUS	exon	14759449	14760678	.	-	.	ID=g1332.t1.exon1;Parent=g1332.t1;
OW569403.1_Cistogaster_globosa_genome_assembly,_chromosome:_1	AUGUSTUS	start_codon	14760676	14760678	.	-	0	ID=g1332.t1.start1;Parent=g1332.t1;
OW569403.1_Cistogaster_globosa_genome_assembly,_chromosome:_1	AUGUSTUS	gene	14761042	14764954	.	+	.	ID=g1333;
OW569403.1_Cistogaster_globosa_genome_assembly,_chromosome:_1	AUGUSTUS	mRNA	14761042	14764954	1	+	.	ID=g1333.t1;Parent=g1333;
OW569403.1_Cistogaster_globosa_genome_assembly,_chromosome:_1	AUGUSTUS	start_codon	14761042	14761044	.	+	0	ID=g1333.t1.start1;Parent=g1333.t1;
OW569403.1_Cistogaster_globosa_genome_assembly,_chromosome:_1	AUGUSTUS	CDS	14761042	14761140	1	+	0	ID=g1333.t1.CDS1;Parent=g1333.t1;
OW569403.1_Cistogaster_globosa_genome_assembly,_chromosome:_1	AUGUSTUS	exon	14761042	14761140	.	+	.	ID=g1333.t1.exon1;Parent=g1333.t1;
OW569403.1_Cistogaster_globosa_genome_assembly,_chromosome:_1	AUGUSTUS	intron	14761141	14761208	1	+	.	ID=g1333.t1.intron1;Parent=g1333.t1;
OW569403.1_Cistogaster_globosa_genome_assembly,_chromosome:_1	AUGUSTUS	CDS	14761209	14761306	1	+	0	ID=g1333.t1.CDS2;Parent=g1333.t1;
OW569403.1_Cistogaster_globosa_genome_assembly,_chromosome:_1	AUGUSTUS	exon	14761209	14761306	.	+	.	ID=g1333.t1.exon2;Parent=g1333.t1;
OW569403.1_Cistogaster_globosa_genome_assembly,_chromosome:_1	AUGUSTUS	intron	14761307	14761694	1	+	.	ID=g1333.t1.intron2;Parent=g1333.t1;
OW569403.1_Cistogaster_globosa_genome_assembly,_chromosome:_1	AUGUSTUS	CDS	14761695	14763422	1	+	1	ID=g1333.t1.CDS3;Parent=g1333.t1;
OW569403.1_Cistogaster_globosa_genome_assembly,_chromosome:_1	AUGUSTUS	exon	14761695	14763422	.	+	.	ID=g1333.t1.exon3;Parent=g1333.t1;
OW569403.1_Cistogaster_globosa_genome_assembly,_chromosome:_1	AUGUSTUS	intron	14763423	14763514	1	+	.	ID=g1333.t1.intron3;Parent=g1333.t1;
OW569403.1_Cistogaster_globosa_genome_assembly,_chromosome:_1	AUGUSTUS	CDS	14763515	14763641	1	+	1	ID=g1333.t1.CDS4;Parent=g1333.t1;
OW569403.1_Cistogaster_globosa_genome_assembly,_chromosome:_1	AUGUSTUS	exon	14763515	14763641	.	+	.	ID=g1333.t1.exon4;Parent=g1333.t1;
OW569403.1_Cistogaster_globosa_genome_assembly,_chromosome:_1	AUGUSTUS	intron	14763642	14763902	1	+	.	ID=g1333.t1.intron4;Parent=g1333.t1;
OW569403.1_Cistogaster_globosa_genome_assembly,_chromosome:_1	AUGUSTUS	CDS	14763903	14764005	1	+	0	ID=g1333.t1.CDS5;Parent=g1333.t1;
OW569403.1_Cistogaster_globosa_genome_assembly,_chromosome:_1	AUGUSTUS	exon	14763903	14764005	.	+	.	ID=g1333.t1.exon5;Parent=g1333.t1;
OW569403.1_Cistogaster_globosa_genome_assembly,_chromosome:_1	AUGUSTUS	intron	14764006	14764091	1	+	.	ID=g1333.t1.intron5;Parent=g1333.t1;
OW569403.1_Cistogaster_globosa_genome_assembly,_chromosome:_1	AUGUSTUS	CDS	14764092	14764197	1	+	2	ID=g1333.t1.CDS6;Parent=g1333.t1;
OW569403.1_Cistogaster_globosa_genome_assembly,_chromosome:_1	AUGUSTUS	exon	14764092	14764197	.	+	.	ID=g1333.t1.exon6;Parent=g1333.t1;
OW569403.1_Cistogaster_globosa_genome_assembly,_chromosome:_1	AUGUSTUS	intron	14764198	14764260	1	+	.	ID=g1333.t1.intron6;Parent=g1333.t1;
OW569403.1_Cistogaster_globosa_genome_assembly,_chromosome:_1	AUGUSTUS	CDS	14764261	14764954	1	+	1	ID=g1333.t1.CDS7;Parent=g1333.t1;
OW569403.1_Cistogaster_globosa_genome_assembly,_chromosome:_1	AUGUSTUS	exon	14764261	14764954	.	+	.	ID=g1333.t1.exon7;Parent=g1333.t1;
OW569403.1_Cistogaster_globosa_genome_assembly,_chromosome:_1	AUGUSTUS	stop_codon	14764952	14764954	.	+	0	ID=g1333.t1.stop1;Parent=g1333.t1;
OW569403.1_Cistogaster_globosa_genome_assembly,_chromosome:_1	AUGUSTUS	gene	14767791	14768299	.	+	.	ID=g1334;
OW569403.1_Cistogaster_globosa_genome_assembly,_chromosome:_1	AUGUSTUS	mRNA	14767791	14768299	1	+	.	ID=g1334.t1;Parent=g1334;
OW569403.1_Cistogaster_globosa_genome_assembly,_chromosome:_1	AUGUSTUS	start_codon	14767791	14767793	.	+	0	ID=g1334.t1.start1;Parent=g1334.t1;
OW569403.1_Cistogaster_globosa_genome_assembly,_chromosome:_1	AUGUSTUS	CDS	14767791	14767824	1	+	0	ID=g1334.t1.CDS1;Parent=g1334.t1;
OW569403.1_Cistogaster_globosa_genome_assembly,_chromosome:_1	AUGUSTUS	exon	14767791	14767824	.	+	.	ID=g1334.t1.exon1;Parent=g1334.t1;
OW569403.1_Cistogaster_globosa_genome_assembly,_chromosome:_1	AUGUSTUS	intron	14767825	14767875	1	+	.	ID=g1334.t1.intron1;Parent=g1334.t1;
OW569403.1_Cistogaster_globosa_genome_assembly,_chromosome:_1	AUGUSTUS	CDS	14767876	14768087	1	+	2	ID=g1334.t1.CDS2;Parent=g1334.t1;
OW569403.1_Cistogaster_globosa_genome_assembly,_chromosome:_1	AUGUSTUS	exon	14767876	14768087	.	+	.	ID=g1334.t1.exon2;Parent=g1334.t1;
OW569403.1_Cistogaster_globosa_genome_assembly,_chromosome:_1	AUGUSTUS	intron	14768088	14768149	1	+	.	ID=g1334.t1.intron2;Parent=g1334.t1;
OW569403.1_Cistogaster_globosa_genome_assembly,_chromosome:_1	AUGUSTUS	CDS	14768150	14768299	1	+	0	ID=g1334.t1.CDS3;Parent=g1334.t1;
OW569403.1_Cistogaster_globosa_genome_assembly,_chromosome:_1	AUGUSTUS	exon	14768150	14768299	.	+	.	ID=g1334.t1.exon3;Parent=g1334.t1;
OW569403.1_Cistogaster_globosa_genome_assembly,_chromosome:_1	AUGUSTUS	stop_codon	14768297	14768299	.	+	0	ID=g1334.t1.stop1;Parent=g1334.t1;
OW569403.1_Cistogaster_globosa_genome_assembly,_chromosome:_1	AUGUSTUS	gene	14768413	14769828	.	-	.	ID=g1335;
OW569403.1_Cistogaster_globosa_genome_assembly,_chromosome:_1	AUGUSTUS	mRNA	14768413	14769828	1	-	.	ID=g1335.t1;Parent=g1335;
OW569403.1_Cistogaster_globosa_genome_assembly,_chromosome:_1	AUGUSTUS	stop_codon	14768413	14768415	.	-	0	ID=g1335.t1.stop1;Parent=g1335.t1;
OW569403.1_Cistogaster_globosa_genome_assembly,_chromosome:_1	AUGUSTUS	CDS	14768413	14769828	1	-	0	ID=g1335.t1.CDS1;Parent=g1335.t1;
OW569403.1_Cistogaster_globosa_genome_assembly,_chromosome:_1	AUGUSTUS	exon	14768413	14769828	.	-	.	ID=g1335.t1.exon1;Parent=g1335.t1;
OW569403.1_Cistogaster_globosa_genome_assembly,_chromosome:_1	AUGUSTUS	start_codon	14769826	14769828	.	-	0	ID=g1335.t1.start1;Parent=g1335.t1;
OW569403.1_Cistogaster_globosa_genome_assembly,_chromosome:_1	AUGUSTUS	gene	14816991	14817341	.	+	.	ID=g1336;
OW569403.1_Cistogaster_globosa_genome_assembly,_chromosome:_1	AUGUSTUS	mRNA	14816991	14817341	1	+	.	ID=g1336.t1;Parent=g1336;
OW569403.1_Cistogaster_globosa_genome_assembly,_chromosome:_1	AUGUSTUS	start_codon	14816991	14816993	.	+	0	ID=g1336.t1.start1;Parent=g1336.t1;
OW569403.1_Cistogaster_globosa_genome_assembly,_chromosome:_1	AUGUSTUS	CDS	14816991	14817341	1	+	0	ID=g1336.t1.CDS1;Parent=g1336.t1;
OW569403.1_Cistogaster_globosa_genome_assembly,_chromosome:_1	AUGUSTUS	exon	14816991	14817341	.	+	.	ID=g1336.t1.exon1;Parent=g1336.t1;
OW569403.1_Cistogaster_globosa_genome_assembly,_chromosome:_1	AUGUSTUS	stop_codon	14817339	14817341	.	+	0	ID=g1336.t1.stop1;Parent=g1336.t1;
OW569403.1_Cistogaster_globosa_genome_assembly,_chromosome:_1	AUGUSTUS	gene	14819068	14819481	.	-	.	ID=g1337;
OW569403.1_Cistogaster_globosa_genome_assembly,_chromosome:_1	AUGUSTUS	mRNA	14819068	14819481	1	-	.	ID=g1337.t1;Parent=g1337;
OW569403.1_Cistogaster_globosa_genome_assembly,_chromosome:_1	AUGUSTUS	stop_codon	14819068	14819070	.	-	0	ID=g1337.t1.stop1;Parent=g1337.t1;
OW569403.1_Cistogaster_globosa_genome_assembly,_chromosome:_1	AUGUSTUS	CDS	14819068	14819481	1	-	0	ID=g1337.t1.CDS1;Parent=g1337.t1;
OW569403.1_Cistogaster_globosa_genome_assembly,_chromosome:_1	AUGUSTUS	exon	14819068	14819481	.	-	.	ID=g1337.t1.exon1;Parent=g1337.t1;
OW569403.1_Cistogaster_globosa_genome_assembly,_chromosome:_1	AUGUSTUS	start_codon	14819479	14819481	.	-	0	ID=g1337.t1.start1;Parent=g1337.t1;
OW569403.1_Cistogaster_globosa_genome_assembly,_chromosome:_1	AUGUSTUS	gene	14828744	14922485	.	+	.	ID=g1338;
OW569403.1_Cistogaster_globosa_genome_assembly,_chromosome:_1	AUGUSTUS	mRNA	14828744	14922485	0.28	+	.	ID=g1338.t1;Parent=g1338;
OW569403.1_Cistogaster_globosa_genome_assembly,_chromosome:_1	AUGUSTUS	start_codon	14828744	14828746	.	+	0	ID=g1338.t1.start1;Parent=g1338.t1;
OW569403.1_Cistogaster_globosa_genome_assembly,_chromosome:_1	AUGUSTUS	CDS	14828744	14828866	0.97	+	0	ID=g1338.t1.CDS1;Parent=g1338.t1;
OW569403.1_Cistogaster_globosa_genome_assembly,_chromosome:_1	AUGUSTUS	exon	14828744	14828866	.	+	.	ID=g1338.t1.exon1;Parent=g1338.t1;
OW569403.1_Cistogaster_globosa_genome_assembly,_chromosome:_1	AUGUSTUS	intron	14828867	14832625	0.99	+	.	ID=g1338.t1.intron1;Parent=g1338.t1;
OW569403.1_Cistogaster_globosa_genome_assembly,_chromosome:_1	AUGUSTUS	CDS	14832626	14832793	0.99	+	0	ID=g1338.t1.CDS2;Parent=g1338.t1;
OW569403.1_Cistogaster_globosa_genome_assembly,_chromosome:_1	AUGUSTUS	exon	14832626	14832793	.	+	.	ID=g1338.t1.exon2;Parent=g1338.t1;
OW569403.1_Cistogaster_globosa_genome_assembly,_chromosome:_1	AUGUSTUS	intron	14832794	14836146	0.91	+	.	ID=g1338.t1.intron2;Parent=g1338.t1;
OW569403.1_Cistogaster_globosa_genome_assembly,_chromosome:_1	AUGUSTUS	CDS	14836147	14836238	0.7	+	0	ID=g1338.t1.CDS3;Parent=g1338.t1;
OW569403.1_Cistogaster_globosa_genome_assembly,_chromosome:_1	AUGUSTUS	exon	14836147	14836238	.	+	.	ID=g1338.t1.exon3;Parent=g1338.t1;
OW569403.1_Cistogaster_globosa_genome_assembly,_chromosome:_1	AUGUSTUS	intron	14836239	14859477	0.54	+	.	ID=g1338.t1.intron3;Parent=g1338.t1;
OW569403.1_Cistogaster_globosa_genome_assembly,_chromosome:_1	AUGUSTUS	CDS	14859478	14859588	0.56	+	1	ID=g1338.t1.CDS4;Parent=g1338.t1;
OW569403.1_Cistogaster_globosa_genome_assembly,_chromosome:_1	AUGUSTUS	exon	14859478	14859588	.	+	.	ID=g1338.t1.exon4;Parent=g1338.t1;
OW569403.1_Cistogaster_globosa_genome_assembly,_chromosome:_1	AUGUSTUS	intron	14859589	14862191	0.4	+	.	ID=g1338.t1.intron4;Parent=g1338.t1;
OW569403.1_Cistogaster_globosa_genome_assembly,_chromosome:_1	AUGUSTUS	CDS	14862192	14862297	0.53	+	1	ID=g1338.t1.CDS5;Parent=g1338.t1;
OW569403.1_Cistogaster_globosa_genome_assembly,_chromosome:_1	AUGUSTUS	exon	14862192	14862297	.	+	.	ID=g1338.t1.exon5;Parent=g1338.t1;
OW569403.1_Cistogaster_globosa_genome_assembly,_chromosome:_1	AUGUSTUS	intron	14862298	14874451	0.61	+	.	ID=g1338.t1.intron5;Parent=g1338.t1;
OW569403.1_Cistogaster_globosa_genome_assembly,_chromosome:_1	AUGUSTUS	CDS	14874452	14874604	0.8	+	0	ID=g1338.t1.CDS6;Parent=g1338.t1;
OW569403.1_Cistogaster_globosa_genome_assembly,_chromosome:_1	AUGUSTUS	exon	14874452	14874604	.	+	.	ID=g1338.t1.exon6;Parent=g1338.t1;
OW569403.1_Cistogaster_globosa_genome_assembly,_chromosome:_1	AUGUSTUS	intron	14874605	14880432	0.82	+	.	ID=g1338.t1.intron6;Parent=g1338.t1;
OW569403.1_Cistogaster_globosa_genome_assembly,_chromosome:_1	AUGUSTUS	CDS	14880433	14880588	1	+	0	ID=g1338.t1.CDS7;Parent=g1338.t1;
OW569403.1_Cistogaster_globosa_genome_assembly,_chromosome:_1	AUGUSTUS	exon	14880433	14880588	.	+	.	ID=g1338.t1.exon7;Parent=g1338.t1;
OW569403.1_Cistogaster_globosa_genome_assembly,_chromosome:_1	AUGUSTUS	intron	14880589	14880828	1	+	.	ID=g1338.t1.intron7;Parent=g1338.t1;
OW569403.1_Cistogaster_globosa_genome_assembly,_chromosome:_1	AUGUSTUS	CDS	14880829	14880941	1	+	0	ID=g1338.t1.CDS8;Parent=g1338.t1;
OW569403.1_Cistogaster_globosa_genome_assembly,_chromosome:_1	AUGUSTUS	exon	14880829	14880941	.	+	.	ID=g1338.t1.exon8;Parent=g1338.t1;
OW569403.1_Cistogaster_globosa_genome_assembly,_chromosome:_1	AUGUSTUS	intron	14880942	14888498	1	+	.	ID=g1338.t1.intron8;Parent=g1338.t1;
OW569403.1_Cistogaster_globosa_genome_assembly,_chromosome:_1	AUGUSTUS	CDS	14888499	14888657	1	+	1	ID=g1338.t1.CDS9;Parent=g1338.t1;
OW569403.1_Cistogaster_globosa_genome_assembly,_chromosome:_1	AUGUSTUS	exon	14888499	14888657	.	+	.	ID=g1338.t1.exon9;Parent=g1338.t1;
OW569403.1_Cistogaster_globosa_genome_assembly,_chromosome:_1	AUGUSTUS	intron	14888658	14892172	1	+	.	ID=g1338.t1.intron9;Parent=g1338.t1;
OW569403.1_Cistogaster_globosa_genome_assembly,_chromosome:_1	AUGUSTUS	CDS	14892173	14892249	1	+	1	ID=g1338.t1.CDS10;Parent=g1338.t1;
OW569403.1_Cistogaster_globosa_genome_assembly,_chromosome:_1	AUGUSTUS	exon	14892173	14892249	.	+	.	ID=g1338.t1.exon10;Parent=g1338.t1;
OW569403.1_Cistogaster_globosa_genome_assembly,_chromosome:_1	AUGUSTUS	intron	14892250	14892818	1	+	.	ID=g1338.t1.intron10;Parent=g1338.t1;
OW569403.1_Cistogaster_globosa_genome_assembly,_chromosome:_1	AUGUSTUS	CDS	14892819	14892854	1	+	2	ID=g1338.t1.CDS11;Parent=g1338.t1;
OW569403.1_Cistogaster_globosa_genome_assembly,_chromosome:_1	AUGUSTUS	exon	14892819	14892854	.	+	.	ID=g1338.t1.exon11;Parent=g1338.t1;
OW569403.1_Cistogaster_globosa_genome_assembly,_chromosome:_1	AUGUSTUS	intron	14892855	14898870	1	+	.	ID=g1338.t1.intron11;Parent=g1338.t1;
OW569403.1_Cistogaster_globosa_genome_assembly,_chromosome:_1	AUGUSTUS	CDS	14898871	14898942	1	+	2	ID=g1338.t1.CDS12;Parent=g1338.t1;
OW569403.1_Cistogaster_globosa_genome_assembly,_chromosome:_1	AUGUSTUS	exon	14898871	14898942	.	+	.	ID=g1338.t1.exon12;Parent=g1338.t1;
OW569403.1_Cistogaster_globosa_genome_assembly,_chromosome:_1	AUGUSTUS	intron	14898943	14908099	1	+	.	ID=g1338.t1.intron12;Parent=g1338.t1;
OW569403.1_Cistogaster_globosa_genome_assembly,_chromosome:_1	AUGUSTUS	CDS	14908100	14908174	1	+	2	ID=g1338.t1.CDS13;Parent=g1338.t1;
OW569403.1_Cistogaster_globosa_genome_assembly,_chromosome:_1	AUGUSTUS	exon	14908100	14908174	.	+	.	ID=g1338.t1.exon13;Parent=g1338.t1;
OW569403.1_Cistogaster_globosa_genome_assembly,_chromosome:_1	AUGUSTUS	intron	14908175	14909335	1	+	.	ID=g1338.t1.intron13;Parent=g1338.t1;
OW569403.1_Cistogaster_globosa_genome_assembly,_chromosome:_1	AUGUSTUS	CDS	14909336	14909368	1	+	2	ID=g1338.t1.CDS14;Parent=g1338.t1;
OW569403.1_Cistogaster_globosa_genome_assembly,_chromosome:_1	AUGUSTUS	exon	14909336	14909368	.	+	.	ID=g1338.t1.exon14;Parent=g1338.t1;
OW569403.1_Cistogaster_globosa_genome_assembly,_chromosome:_1	AUGUSTUS	intron	14909369	14911309	1	+	.	ID=g1338.t1.intron14;Parent=g1338.t1;
OW569403.1_Cistogaster_globosa_genome_assembly,_chromosome:_1	AUGUSTUS	CDS	14911310	14911478	1	+	2	ID=g1338.t1.CDS15;Parent=g1338.t1;
OW569403.1_Cistogaster_globosa_genome_assembly,_chromosome:_1	AUGUSTUS	exon	14911310	14911478	.	+	.	ID=g1338.t1.exon15;Parent=g1338.t1;
OW569403.1_Cistogaster_globosa_genome_assembly,_chromosome:_1	AUGUSTUS	intron	14911479	14913821	1	+	.	ID=g1338.t1.intron15;Parent=g1338.t1;
OW569403.1_Cistogaster_globosa_genome_assembly,_chromosome:_1	AUGUSTUS	CDS	14913822	14913887	1	+	1	ID=g1338.t1.CDS16;Parent=g1338.t1;
OW569403.1_Cistogaster_globosa_genome_assembly,_chromosome:_1	AUGUSTUS	exon	14913822	14913887	.	+	.	ID=g1338.t1.exon16;Parent=g1338.t1;
OW569403.1_Cistogaster_globosa_genome_assembly,_chromosome:_1	AUGUSTUS	intron	14913888	14917544	1	+	.	ID=g1338.t1.intron16;Parent=g1338.t1;
OW569403.1_Cistogaster_globosa_genome_assembly,_chromosome:_1	AUGUSTUS	CDS	14917545	14917719	1	+	1	ID=g1338.t1.CDS17;Parent=g1338.t1;
OW569403.1_Cistogaster_globosa_genome_assembly,_chromosome:_1	AUGUSTUS	exon	14917545	14917719	.	+	.	ID=g1338.t1.exon17;Parent=g1338.t1;
OW569403.1_Cistogaster_globosa_genome_assembly,_chromosome:_1	AUGUSTUS	intron	14917720	14917827	1	+	.	ID=g1338.t1.intron17;Parent=g1338.t1;
OW569403.1_Cistogaster_globosa_genome_assembly,_chromosome:_1	AUGUSTUS	CDS	14917828	14918335	1	+	0	ID=g1338.t1.CDS18;Parent=g1338.t1;
OW569403.1_Cistogaster_globosa_genome_assembly,_chromosome:_1	AUGUSTUS	exon	14917828	14918335	.	+	.	ID=g1338.t1.exon18;Parent=g1338.t1;
OW569403.1_Cistogaster_globosa_genome_assembly,_chromosome:_1	AUGUSTUS	intron	14918336	14921627	1	+	.	ID=g1338.t1.intron18;Parent=g1338.t1;
OW569403.1_Cistogaster_globosa_genome_assembly,_chromosome:_1	AUGUSTUS	CDS	14921628	14921764	1	+	2	ID=g1338.t1.CDS19;Parent=g1338.t1;
OW569403.1_Cistogaster_globosa_genome_assembly,_chromosome:_1	AUGUSTUS	exon	14921628	14921764	.	+	.	ID=g1338.t1.exon19;Parent=g1338.t1;
OW569403.1_Cistogaster_globosa_genome_assembly,_chromosome:_1	AUGUSTUS	intron	14921765	14921844	1	+	.	ID=g1338.t1.intron19;Parent=g1338.t1;
OW569403.1_Cistogaster_globosa_genome_assembly,_chromosome:_1	AUGUSTUS	CDS	14921845	14921987	1	+	0	ID=g1338.t1.CDS20;Parent=g1338.t1;
OW569403.1_Cistogaster_globosa_genome_assembly,_chromosome:_1	AUGUSTUS	exon	14921845	14921987	.	+	.	ID=g1338.t1.exon20;Parent=g1338.t1;
OW569403.1_Cistogaster_globosa_genome_assembly,_chromosome:_1	AUGUSTUS	intron	14921988	14922051	1	+	.	ID=g1338.t1.intron20;Parent=g1338.t1;
OW569403.1_Cistogaster_globosa_genome_assembly,_chromosome:_1	AUGUSTUS	CDS	14922052	14922271	1	+	1	ID=g1338.t1.CDS21;Parent=g1338.t1;
OW569403.1_Cistogaster_globosa_genome_assembly,_chromosome:_1	AUGUSTUS	exon	14922052	14922271	.	+	.	ID=g1338.t1.exon21;Parent=g1338.t1;
OW569403.1_Cistogaster_globosa_genome_assembly,_chromosome:_1	AUGUSTUS	intron	14922272	14922347	1	+	.	ID=g1338.t1.intron21;Parent=g1338.t1;
OW569403.1_Cistogaster_globosa_genome_assembly,_chromosome:_1	AUGUSTUS	CDS	14922348	14922485	1	+	0	ID=g1338.t1.CDS22;Parent=g1338.t1;
OW569403.1_Cistogaster_globosa_genome_assembly,_chromosome:_1	AUGUSTUS	exon	14922348	14922485	.	+	.	ID=g1338.t1.exon22;Parent=g1338.t1;
OW569403.1_Cistogaster_globosa_genome_assembly,_chromosome:_1	AUGUSTUS	stop_codon	14922483	14922485	.	+	0	ID=g1338.t1.stop1;Parent=g1338.t1;
OW569403.1_Cistogaster_globosa_genome_assembly,_chromosome:_1	AUGUSTUS	gene	14946768	14949641	.	+	.	ID=g1339;
OW569403.1_Cistogaster_globosa_genome_assembly,_chromosome:_1	AUGUSTUS	mRNA	14946768	14949641	0.6	+	.	ID=g1339.t1;Parent=g1339;
OW569403.1_Cistogaster_globosa_genome_assembly,_chromosome:_1	AUGUSTUS	start_codon	14946768	14946770	.	+	0	ID=g1339.t1.start1;Parent=g1339.t1;
OW569403.1_Cistogaster_globosa_genome_assembly,_chromosome:_1	AUGUSTUS	CDS	14946768	14946794	0.6	+	0	ID=g1339.t1.CDS1;Parent=g1339.t1;
OW569403.1_Cistogaster_globosa_genome_assembly,_chromosome:_1	AUGUSTUS	exon	14946768	14946794	.	+	.	ID=g1339.t1.exon1;Parent=g1339.t1;
OW569403.1_Cistogaster_globosa_genome_assembly,_chromosome:_1	AUGUSTUS	intron	14946795	14947606	0.6	+	.	ID=g1339.t1.intron1;Parent=g1339.t1;
OW569403.1_Cistogaster_globosa_genome_assembly,_chromosome:_1	AUGUSTUS	CDS	14947607	14948122	1	+	0	ID=g1339.t1.CDS2;Parent=g1339.t1;
OW569403.1_Cistogaster_globosa_genome_assembly,_chromosome:_1	AUGUSTUS	exon	14947607	14948122	.	+	.	ID=g1339.t1.exon2;Parent=g1339.t1;
OW569403.1_Cistogaster_globosa_genome_assembly,_chromosome:_1	AUGUSTUS	intron	14948123	14948180	1	+	.	ID=g1339.t1.intron2;Parent=g1339.t1;
OW569403.1_Cistogaster_globosa_genome_assembly,_chromosome:_1	AUGUSTUS	CDS	14948181	14949380	1	+	0	ID=g1339.t1.CDS3;Parent=g1339.t1;
OW569403.1_Cistogaster_globosa_genome_assembly,_chromosome:_1	AUGUSTUS	exon	14948181	14949380	.	+	.	ID=g1339.t1.exon3;Parent=g1339.t1;
OW569403.1_Cistogaster_globosa_genome_assembly,_chromosome:_1	AUGUSTUS	intron	14949381	14949458	1	+	.	ID=g1339.t1.intron3;Parent=g1339.t1;
OW569403.1_Cistogaster_globosa_genome_assembly,_chromosome:_1	AUGUSTUS	CDS	14949459	14949641	1	+	0	ID=g1339.t1.CDS4;Parent=g1339.t1;
OW569403.1_Cistogaster_globosa_genome_assembly,_chromosome:_1	AUGUSTUS	exon	14949459	14949641	.	+	.	ID=g1339.t1.exon4;Parent=g1339.t1;
OW569403.1_Cistogaster_globosa_genome_assembly,_chromosome:_1	AUGUSTUS	stop_codon	14949639	14949641	.	+	0	ID=g1339.t1.stop1;Parent=g1339.t1;
OW569403.1_Cistogaster_globosa_genome_assembly,_chromosome:_1	AUGUSTUS	gene	14950188	14950443	.	+	.	ID=g1340;
OW569403.1_Cistogaster_globosa_genome_assembly,_chromosome:_1	AUGUSTUS	mRNA	14950188	14950443	1	+	.	ID=g1340.t1;Parent=g1340;
OW569403.1_Cistogaster_globosa_genome_assembly,_chromosome:_1	AUGUSTUS	start_codon	14950188	14950190	.	+	0	ID=g1340.t1.start1;Parent=g1340.t1;
OW569403.1_Cistogaster_globosa_genome_assembly,_chromosome:_1	AUGUSTUS	CDS	14950188	14950282	1	+	0	ID=g1340.t1.CDS1;Parent=g1340.t1;
OW569403.1_Cistogaster_globosa_genome_assembly,_chromosome:_1	AUGUSTUS	exon	14950188	14950282	.	+	.	ID=g1340.t1.exon1;Parent=g1340.t1;
OW569403.1_Cistogaster_globosa_genome_assembly,_chromosome:_1	AUGUSTUS	intron	14950283	14950334	1	+	.	ID=g1340.t1.intron1;Parent=g1340.t1;
OW569403.1_Cistogaster_globosa_genome_assembly,_chromosome:_1	AUGUSTUS	CDS	14950335	14950443	1	+	1	ID=g1340.t1.CDS2;Parent=g1340.t1;
OW569403.1_Cistogaster_globosa_genome_assembly,_chromosome:_1	AUGUSTUS	exon	14950335	14950443	.	+	.	ID=g1340.t1.exon2;Parent=g1340.t1;
OW569403.1_Cistogaster_globosa_genome_assembly,_chromosome:_1	AUGUSTUS	stop_codon	14950441	14950443	.	+	0	ID=g1340.t1.stop1;Parent=g1340.t1;
OW569403.1_Cistogaster_globosa_genome_assembly,_chromosome:_1	AUGUSTUS	gene	14952419	14953666	.	-	.	ID=g1341;
OW569403.1_Cistogaster_globosa_genome_assembly,_chromosome:_1	AUGUSTUS	mRNA	14952419	14953666	1	-	.	ID=g1341.t1;Parent=g1341;
OW569403.1_Cistogaster_globosa_genome_assembly,_chromosome:_1	AUGUSTUS	stop_codon	14952419	14952421	.	-	0	ID=g1341.t1.stop1;Parent=g1341.t1;
OW569403.1_Cistogaster_globosa_genome_assembly,_chromosome:_1	AUGUSTUS	CDS	14952419	14952651	1	-	2	ID=g1341.t1.CDS1;Parent=g1341.t1;
OW569403.1_Cistogaster_globosa_genome_assembly,_chromosome:_1	AUGUSTUS	exon	14952419	14952651	.	-	.	ID=g1341.t1.exon1;Parent=g1341.t1;
OW569403.1_Cistogaster_globosa_genome_assembly,_chromosome:_1	AUGUSTUS	intron	14952652	14952708	1	-	.	ID=g1341.t1.intron1;Parent=g1341.t1;
OW569403.1_Cistogaster_globosa_genome_assembly,_chromosome:_1	AUGUSTUS	CDS	14952709	14953455	1	-	2	ID=g1341.t1.CDS2;Parent=g1341.t1;
OW569403.1_Cistogaster_globosa_genome_assembly,_chromosome:_1	AUGUSTUS	exon	14952709	14953455	.	-	.	ID=g1341.t1.exon2;Parent=g1341.t1;
OW569403.1_Cistogaster_globosa_genome_assembly,_chromosome:_1	AUGUSTUS	intron	14953456	14953512	1	-	.	ID=g1341.t1.intron2;Parent=g1341.t1;
OW569403.1_Cistogaster_globosa_genome_assembly,_chromosome:_1	AUGUSTUS	CDS	14953513	14953666	1	-	0	ID=g1341.t1.CDS3;Parent=g1341.t1;
OW569403.1_Cistogaster_globosa_genome_assembly,_chromosome:_1	AUGUSTUS	exon	14953513	14953666	.	-	.	ID=g1341.t1.exon3;Parent=g1341.t1;
OW569403.1_Cistogaster_globosa_genome_assembly,_chromosome:_1	AUGUSTUS	start_codon	14953664	14953666	.	-	0	ID=g1341.t1.start1;Parent=g1341.t1;
OW569403.1_Cistogaster_globosa_genome_assembly,_chromosome:_1	AUGUSTUS	gene	14962352	14965019	.	-	.	ID=g1342;
OW569403.1_Cistogaster_globosa_genome_assembly,_chromosome:_1	AUGUSTUS	mRNA	14962352	14965019	1	-	.	ID=g1342.t1;Parent=g1342;
OW569403.1_Cistogaster_globosa_genome_assembly,_chromosome:_1	AUGUSTUS	stop_codon	14962352	14962354	.	-	0	ID=g1342.t1.stop1;Parent=g1342.t1;
OW569403.1_Cistogaster_globosa_genome_assembly,_chromosome:_1	AUGUSTUS	CDS	14962352	14964702	1	-	2	ID=g1342.t1.CDS1;Parent=g1342.t1;
OW569403.1_Cistogaster_globosa_genome_assembly,_chromosome:_1	AUGUSTUS	exon	14962352	14964702	.	-	.	ID=g1342.t1.exon1;Parent=g1342.t1;
OW569403.1_Cistogaster_globosa_genome_assembly,_chromosome:_1	AUGUSTUS	intron	14964703	14964835	1	-	.	ID=g1342.t1.intron1;Parent=g1342.t1;
OW569403.1_Cistogaster_globosa_genome_assembly,_chromosome:_1	AUGUSTUS	CDS	14964836	14965019	1	-	0	ID=g1342.t1.CDS2;Parent=g1342.t1;
OW569403.1_Cistogaster_globosa_genome_assembly,_chromosome:_1	AUGUSTUS	exon	14964836	14965019	.	-	.	ID=g1342.t1.exon2;Parent=g1342.t1;
OW569403.1_Cistogaster_globosa_genome_assembly,_chromosome:_1	AUGUSTUS	start_codon	14965017	14965019	.	-	0	ID=g1342.t1.start1;Parent=g1342.t1;
OW569403.1_Cistogaster_globosa_genome_assembly,_chromosome:_1	AUGUSTUS	gene	14998847	14999908	.	+	.	ID=g1343;
OW569403.1_Cistogaster_globosa_genome_assembly,_chromosome:_1	AUGUSTUS	mRNA	14998847	14999908	1	+	.	ID=g1343.t1;Parent=g1343;
OW569403.1_Cistogaster_globosa_genome_assembly,_chromosome:_1	AUGUSTUS	start_codon	14998847	14998849	.	+	0	ID=g1343.t1.start1;Parent=g1343.t1;
OW569403.1_Cistogaster_globosa_genome_assembly,_chromosome:_1	AUGUSTUS	CDS	14998847	14999908	1	+	0	ID=g1343.t1.CDS1;Parent=g1343.t1;
OW569403.1_Cistogaster_globosa_genome_assembly,_chromosome:_1	AUGUSTUS	exon	14998847	14999908	.	+	.	ID=g1343.t1.exon1;Parent=g1343.t1;
OW569403.1_Cistogaster_globosa_genome_assembly,_chromosome:_1	AUGUSTUS	stop_codon	14999906	14999908	.	+	0	ID=g1343.t1.stop1;Parent=g1343.t1;
OW569403.1_Cistogaster_globosa_genome_assembly,_chromosome:_1	AUGUSTUS	gene	15036497	15045636	.	+	.	ID=g1344;
OW569403.1_Cistogaster_globosa_genome_assembly,_chromosome:_1	AUGUSTUS	mRNA	15036497	15045636	1	+	.	ID=g1344.t1;Parent=g1344;
OW569403.1_Cistogaster_globosa_genome_assembly,_chromosome:_1	AUGUSTUS	start_codon	15036497	15036499	.	+	0	ID=g1344.t1.start1;Parent=g1344.t1;
OW569403.1_Cistogaster_globosa_genome_assembly,_chromosome:_1	AUGUSTUS	CDS	15036497	15036772	1	+	0	ID=g1344.t1.CDS1;Parent=g1344.t1;
OW569403.1_Cistogaster_globosa_genome_assembly,_chromosome:_1	AUGUSTUS	exon	15036497	15036772	.	+	.	ID=g1344.t1.exon1;Parent=g1344.t1;
OW569403.1_Cistogaster_globosa_genome_assembly,_chromosome:_1	AUGUSTUS	intron	15036773	15036844	1	+	.	ID=g1344.t1.intron1;Parent=g1344.t1;
OW569403.1_Cistogaster_globosa_genome_assembly,_chromosome:_1	AUGUSTUS	CDS	15036845	15037371	1	+	0	ID=g1344.t1.CDS2;Parent=g1344.t1;
OW569403.1_Cistogaster_globosa_genome_assembly,_chromosome:_1	AUGUSTUS	exon	15036845	15037371	.	+	.	ID=g1344.t1.exon2;Parent=g1344.t1;
OW569403.1_Cistogaster_globosa_genome_assembly,_chromosome:_1	AUGUSTUS	intron	15037372	15038102	1	+	.	ID=g1344.t1.intron2;Parent=g1344.t1;
OW569403.1_Cistogaster_globosa_genome_assembly,_chromosome:_1	AUGUSTUS	CDS	15038103	15038399	1	+	1	ID=g1344.t1.CDS3;Parent=g1344.t1;
OW569403.1_Cistogaster_globosa_genome_assembly,_chromosome:_1	AUGUSTUS	exon	15038103	15038399	.	+	.	ID=g1344.t1.exon3;Parent=g1344.t1;
OW569403.1_Cistogaster_globosa_genome_assembly,_chromosome:_1	AUGUSTUS	intron	15038400	15038474	1	+	.	ID=g1344.t1.intron3;Parent=g1344.t1;
OW569403.1_Cistogaster_globosa_genome_assembly,_chromosome:_1	AUGUSTUS	CDS	15038475	15038711	1	+	1	ID=g1344.t1.CDS4;Parent=g1344.t1;
OW569403.1_Cistogaster_globosa_genome_assembly,_chromosome:_1	AUGUSTUS	exon	15038475	15038711	.	+	.	ID=g1344.t1.exon4;Parent=g1344.t1;
OW569403.1_Cistogaster_globosa_genome_assembly,_chromosome:_1	AUGUSTUS	intron	15038712	15038939	1	+	.	ID=g1344.t1.intron4;Parent=g1344.t1;
OW569403.1_Cistogaster_globosa_genome_assembly,_chromosome:_1	AUGUSTUS	CDS	15038940	15039498	1	+	1	ID=g1344.t1.CDS5;Parent=g1344.t1;
OW569403.1_Cistogaster_globosa_genome_assembly,_chromosome:_1	AUGUSTUS	exon	15038940	15039498	.	+	.	ID=g1344.t1.exon5;Parent=g1344.t1;
OW569403.1_Cistogaster_globosa_genome_assembly,_chromosome:_1	AUGUSTUS	intron	15039499	15039641	1	+	.	ID=g1344.t1.intron5;Parent=g1344.t1;
OW569403.1_Cistogaster_globosa_genome_assembly,_chromosome:_1	AUGUSTUS	CDS	15039642	15039840	1	+	0	ID=g1344.t1.CDS6;Parent=g1344.t1;
OW569403.1_Cistogaster_globosa_genome_assembly,_chromosome:_1	AUGUSTUS	exon	15039642	15039840	.	+	.	ID=g1344.t1.exon6;Parent=g1344.t1;
OW569403.1_Cistogaster_globosa_genome_assembly,_chromosome:_1	AUGUSTUS	intron	15039841	15042282	1	+	.	ID=g1344.t1.intron6;Parent=g1344.t1;
OW569403.1_Cistogaster_globosa_genome_assembly,_chromosome:_1	AUGUSTUS	CDS	15042283	15042547	1	+	2	ID=g1344.t1.CDS7;Parent=g1344.t1;
OW569403.1_Cistogaster_globosa_genome_assembly,_chromosome:_1	AUGUSTUS	exon	15042283	15042547	.	+	.	ID=g1344.t1.exon7;Parent=g1344.t1;
OW569403.1_Cistogaster_globosa_genome_assembly,_chromosome:_1	AUGUSTUS	intron	15042548	15042613	1	+	.	ID=g1344.t1.intron7;Parent=g1344.t1;
OW569403.1_Cistogaster_globosa_genome_assembly,_chromosome:_1	AUGUSTUS	CDS	15042614	15043463	1	+	1	ID=g1344.t1.CDS8;Parent=g1344.t1;
OW569403.1_Cistogaster_globosa_genome_assembly,_chromosome:_1	AUGUSTUS	exon	15042614	15043463	.	+	.	ID=g1344.t1.exon8;Parent=g1344.t1;
OW569403.1_Cistogaster_globosa_genome_assembly,_chromosome:_1	AUGUSTUS	intron	15043464	15043592	1	+	.	ID=g1344.t1.intron8;Parent=g1344.t1;
OW569403.1_Cistogaster_globosa_genome_assembly,_chromosome:_1	AUGUSTUS	CDS	15043593	15043773	1	+	0	ID=g1344.t1.CDS9;Parent=g1344.t1;
OW569403.1_Cistogaster_globosa_genome_assembly,_chromosome:_1	AUGUSTUS	exon	15043593	15043773	.	+	.	ID=g1344.t1.exon9;Parent=g1344.t1;
OW569403.1_Cistogaster_globosa_genome_assembly,_chromosome:_1	AUGUSTUS	intron	15043774	15045018	1	+	.	ID=g1344.t1.intron9;Parent=g1344.t1;
OW569403.1_Cistogaster_globosa_genome_assembly,_chromosome:_1	AUGUSTUS	CDS	15045019	15045272	1	+	2	ID=g1344.t1.CDS10;Parent=g1344.t1;
OW569403.1_Cistogaster_globosa_genome_assembly,_chromosome:_1	AUGUSTUS	exon	15045019	15045272	.	+	.	ID=g1344.t1.exon10;Parent=g1344.t1;
OW569403.1_Cistogaster_globosa_genome_assembly,_chromosome:_1	AUGUSTUS	intron	15045273	15045339	1	+	.	ID=g1344.t1.intron10;Parent=g1344.t1;
OW569403.1_Cistogaster_globosa_genome_assembly,_chromosome:_1	AUGUSTUS	CDS	15045340	15045636	1	+	0	ID=g1344.t1.CDS11;Parent=g1344.t1;
OW569403.1_Cistogaster_globosa_genome_assembly,_chromosome:_1	AUGUSTUS	exon	15045340	15045636	.	+	.	ID=g1344.t1.exon11;Parent=g1344.t1;
OW569403.1_Cistogaster_globosa_genome_assembly,_chromosome:_1	AUGUSTUS	stop_codon	15045634	15045636	.	+	0	ID=g1344.t1.stop1;Parent=g1344.t1;
OW569403.1_Cistogaster_globosa_genome_assembly,_chromosome:_1	AUGUSTUS	gene	15061305	15074375	.	+	.	ID=g1345;
OW569403.1_Cistogaster_globosa_genome_assembly,_chromosome:_1	AUGUSTUS	mRNA	15061305	15074375	1	+	.	ID=g1345.t1;Parent=g1345;
OW569403.1_Cistogaster_globosa_genome_assembly,_chromosome:_1	AUGUSTUS	start_codon	15061305	15061307	.	+	0	ID=g1345.t1.start1;Parent=g1345.t1;
OW569403.1_Cistogaster_globosa_genome_assembly,_chromosome:_1	AUGUSTUS	CDS	15061305	15061493	1	+	0	ID=g1345.t1.CDS1;Parent=g1345.t1;
OW569403.1_Cistogaster_globosa_genome_assembly,_chromosome:_1	AUGUSTUS	exon	15061305	15061493	.	+	.	ID=g1345.t1.exon1;Parent=g1345.t1;
OW569403.1_Cistogaster_globosa_genome_assembly,_chromosome:_1	AUGUSTUS	intron	15061494	15061560	1	+	.	ID=g1345.t1.intron1;Parent=g1345.t1;
OW569403.1_Cistogaster_globosa_genome_assembly,_chromosome:_1	AUGUSTUS	CDS	15061561	15061910	1	+	0	ID=g1345.t1.CDS2;Parent=g1345.t1;
OW569403.1_Cistogaster_globosa_genome_assembly,_chromosome:_1	AUGUSTUS	exon	15061561	15061910	.	+	.	ID=g1345.t1.exon2;Parent=g1345.t1;
OW569403.1_Cistogaster_globosa_genome_assembly,_chromosome:_1	AUGUSTUS	intron	15061911	15062590	1	+	.	ID=g1345.t1.intron2;Parent=g1345.t1;
OW569403.1_Cistogaster_globosa_genome_assembly,_chromosome:_1	AUGUSTUS	CDS	15062591	15062698	1	+	1	ID=g1345.t1.CDS3;Parent=g1345.t1;
OW569403.1_Cistogaster_globosa_genome_assembly,_chromosome:_1	AUGUSTUS	exon	15062591	15062698	.	+	.	ID=g1345.t1.exon3;Parent=g1345.t1;
OW569403.1_Cistogaster_globosa_genome_assembly,_chromosome:_1	AUGUSTUS	intron	15062699	15066032	1	+	.	ID=g1345.t1.intron3;Parent=g1345.t1;
OW569403.1_Cistogaster_globosa_genome_assembly,_chromosome:_1	AUGUSTUS	CDS	15066033	15066314	1	+	1	ID=g1345.t1.CDS4;Parent=g1345.t1;
OW569403.1_Cistogaster_globosa_genome_assembly,_chromosome:_1	AUGUSTUS	exon	15066033	15066314	.	+	.	ID=g1345.t1.exon4;Parent=g1345.t1;
OW569403.1_Cistogaster_globosa_genome_assembly,_chromosome:_1	AUGUSTUS	intron	15066315	15066397	1	+	.	ID=g1345.t1.intron4;Parent=g1345.t1;
OW569403.1_Cistogaster_globosa_genome_assembly,_chromosome:_1	AUGUSTUS	CDS	15066398	15067025	1	+	1	ID=g1345.t1.CDS5;Parent=g1345.t1;
OW569403.1_Cistogaster_globosa_genome_assembly,_chromosome:_1	AUGUSTUS	exon	15066398	15067025	.	+	.	ID=g1345.t1.exon5;Parent=g1345.t1;
OW569403.1_Cistogaster_globosa_genome_assembly,_chromosome:_1	AUGUSTUS	intron	15067026	15067932	1	+	.	ID=g1345.t1.intron5;Parent=g1345.t1;
OW569403.1_Cistogaster_globosa_genome_assembly,_chromosome:_1	AUGUSTUS	CDS	15067933	15068131	1	+	0	ID=g1345.t1.CDS6;Parent=g1345.t1;
OW569403.1_Cistogaster_globosa_genome_assembly,_chromosome:_1	AUGUSTUS	exon	15067933	15068131	.	+	.	ID=g1345.t1.exon6;Parent=g1345.t1;
OW569403.1_Cistogaster_globosa_genome_assembly,_chromosome:_1	AUGUSTUS	intron	15068132	15071081	1	+	.	ID=g1345.t1.intron6;Parent=g1345.t1;
OW569403.1_Cistogaster_globosa_genome_assembly,_chromosome:_1	AUGUSTUS	CDS	15071082	15071343	1	+	2	ID=g1345.t1.CDS7;Parent=g1345.t1;
OW569403.1_Cistogaster_globosa_genome_assembly,_chromosome:_1	AUGUSTUS	exon	15071082	15071343	.	+	.	ID=g1345.t1.exon7;Parent=g1345.t1;
OW569403.1_Cistogaster_globosa_genome_assembly,_chromosome:_1	AUGUSTUS	intron	15071344	15071464	1	+	.	ID=g1345.t1.intron7;Parent=g1345.t1;
OW569403.1_Cistogaster_globosa_genome_assembly,_chromosome:_1	AUGUSTUS	CDS	15071465	15071670	1	+	1	ID=g1345.t1.CDS8;Parent=g1345.t1;
OW569403.1_Cistogaster_globosa_genome_assembly,_chromosome:_1	AUGUSTUS	exon	15071465	15071670	.	+	.	ID=g1345.t1.exon8;Parent=g1345.t1;
OW569403.1_Cistogaster_globosa_genome_assembly,_chromosome:_1	AUGUSTUS	intron	15071671	15071794	1	+	.	ID=g1345.t1.intron8;Parent=g1345.t1;
OW569403.1_Cistogaster_globosa_genome_assembly,_chromosome:_1	AUGUSTUS	CDS	15071795	15072157	1	+	2	ID=g1345.t1.CDS9;Parent=g1345.t1;
OW569403.1_Cistogaster_globosa_genome_assembly,_chromosome:_1	AUGUSTUS	exon	15071795	15072157	.	+	.	ID=g1345.t1.exon9;Parent=g1345.t1;
OW569403.1_Cistogaster_globosa_genome_assembly,_chromosome:_1	AUGUSTUS	intron	15072158	15073236	1	+	.	ID=g1345.t1.intron9;Parent=g1345.t1;
OW569403.1_Cistogaster_globosa_genome_assembly,_chromosome:_1	AUGUSTUS	CDS	15073237	15073704	1	+	2	ID=g1345.t1.CDS10;Parent=g1345.t1;
OW569403.1_Cistogaster_globosa_genome_assembly,_chromosome:_1	AUGUSTUS	exon	15073237	15073704	.	+	.	ID=g1345.t1.exon10;Parent=g1345.t1;
OW569403.1_Cistogaster_globosa_genome_assembly,_chromosome:_1	AUGUSTUS	intron	15073705	15073774	1	+	.	ID=g1345.t1.intron10;Parent=g1345.t1;
OW569403.1_Cistogaster_globosa_genome_assembly,_chromosome:_1	AUGUSTUS	CDS	15073775	15074028	1	+	2	ID=g1345.t1.CDS11;Parent=g1345.t1;
OW569403.1_Cistogaster_globosa_genome_assembly,_chromosome:_1	AUGUSTUS	exon	15073775	15074028	.	+	.	ID=g1345.t1.exon11;Parent=g1345.t1;
OW569403.1_Cistogaster_globosa_genome_assembly,_chromosome:_1	AUGUSTUS	intron	15074029	15074090	1	+	.	ID=g1345.t1.intron11;Parent=g1345.t1;
OW569403.1_Cistogaster_globosa_genome_assembly,_chromosome:_1	AUGUSTUS	CDS	15074091	15074375	1	+	0	ID=g1345.t1.CDS12;Parent=g1345.t1;
OW569403.1_Cistogaster_globosa_genome_assembly,_chromosome:_1	AUGUSTUS	exon	15074091	15074375	.	+	.	ID=g1345.t1.exon12;Parent=g1345.t1;
OW569403.1_Cistogaster_globosa_genome_assembly,_chromosome:_1	AUGUSTUS	stop_codon	15074373	15074375	.	+	0	ID=g1345.t1.stop1;Parent=g1345.t1;
OW569403.1_Cistogaster_globosa_genome_assembly,_chromosome:_1	AUGUSTUS	gene	15079598	15080213	.	-	.	ID=g1346;
OW569403.1_Cistogaster_globosa_genome_assembly,_chromosome:_1	AUGUSTUS	mRNA	15079598	15080213	1	-	.	ID=g1346.t1;Parent=g1346;
OW569403.1_Cistogaster_globosa_genome_assembly,_chromosome:_1	AUGUSTUS	stop_codon	15079598	15079600	.	-	0	ID=g1346.t1.stop1;Parent=g1346.t1;
OW569403.1_Cistogaster_globosa_genome_assembly,_chromosome:_1	AUGUSTUS	CDS	15079598	15079701	1	-	2	ID=g1346.t1.CDS1;Parent=g1346.t1;
OW569403.1_Cistogaster_globosa_genome_assembly,_chromosome:_1	AUGUSTUS	exon	15079598	15079701	.	-	.	ID=g1346.t1.exon1;Parent=g1346.t1;
OW569403.1_Cistogaster_globosa_genome_assembly,_chromosome:_1	AUGUSTUS	intron	15079702	15079774	1	-	.	ID=g1346.t1.intron1;Parent=g1346.t1;
OW569403.1_Cistogaster_globosa_genome_assembly,_chromosome:_1	AUGUSTUS	CDS	15079775	15080213	1	-	0	ID=g1346.t1.CDS2;Parent=g1346.t1;
OW569403.1_Cistogaster_globosa_genome_assembly,_chromosome:_1	AUGUSTUS	exon	15079775	15080213	.	-	.	ID=g1346.t1.exon2;Parent=g1346.t1;
OW569403.1_Cistogaster_globosa_genome_assembly,_chromosome:_1	AUGUSTUS	start_codon	15080211	15080213	.	-	0	ID=g1346.t1.start1;Parent=g1346.t1;
OW569403.1_Cistogaster_globosa_genome_assembly,_chromosome:_1	AUGUSTUS	gene	15127958	15128203	.	+	.	ID=g1347;
OW569403.1_Cistogaster_globosa_genome_assembly,_chromosome:_1	AUGUSTUS	mRNA	15127958	15128203	1	+	.	ID=g1347.t1;Parent=g1347;
OW569403.1_Cistogaster_globosa_genome_assembly,_chromosome:_1	AUGUSTUS	start_codon	15127958	15127960	.	+	0	ID=g1347.t1.start1;Parent=g1347.t1;
OW569403.1_Cistogaster_globosa_genome_assembly,_chromosome:_1	AUGUSTUS	CDS	15127958	15128203	1	+	0	ID=g1347.t1.CDS1;Parent=g1347.t1;
OW569403.1_Cistogaster_globosa_genome_assembly,_chromosome:_1	AUGUSTUS	exon	15127958	15128203	.	+	.	ID=g1347.t1.exon1;Parent=g1347.t1;
OW569403.1_Cistogaster_globosa_genome_assembly,_chromosome:_1	AUGUSTUS	stop_codon	15128201	15128203	.	+	0	ID=g1347.t1.stop1;Parent=g1347.t1;
OW569403.1_Cistogaster_globosa_genome_assembly,_chromosome:_1	AUGUSTUS	gene	15162255	15180825	.	+	.	ID=g1348;
OW569403.1_Cistogaster_globosa_genome_assembly,_chromosome:_1	AUGUSTUS	mRNA	15162255	15180825	1	+	.	ID=g1348.t1;Parent=g1348;
OW569403.1_Cistogaster_globosa_genome_assembly,_chromosome:_1	AUGUSTUS	start_codon	15162255	15162257	.	+	0	ID=g1348.t1.start1;Parent=g1348.t1;
OW569403.1_Cistogaster_globosa_genome_assembly,_chromosome:_1	AUGUSTUS	CDS	15162255	15162600	1	+	0	ID=g1348.t1.CDS1;Parent=g1348.t1;
OW569403.1_Cistogaster_globosa_genome_assembly,_chromosome:_1	AUGUSTUS	exon	15162255	15162600	.	+	.	ID=g1348.t1.exon1;Parent=g1348.t1;
OW569403.1_Cistogaster_globosa_genome_assembly,_chromosome:_1	AUGUSTUS	intron	15162601	15162689	1	+	.	ID=g1348.t1.intron1;Parent=g1348.t1;
OW569403.1_Cistogaster_globosa_genome_assembly,_chromosome:_1	AUGUSTUS	CDS	15162690	15162816	1	+	2	ID=g1348.t1.CDS2;Parent=g1348.t1;
OW569403.1_Cistogaster_globosa_genome_assembly,_chromosome:_1	AUGUSTUS	exon	15162690	15162816	.	+	.	ID=g1348.t1.exon2;Parent=g1348.t1;
OW569403.1_Cistogaster_globosa_genome_assembly,_chromosome:_1	AUGUSTUS	intron	15162817	15175619	1	+	.	ID=g1348.t1.intron2;Parent=g1348.t1;
OW569403.1_Cistogaster_globosa_genome_assembly,_chromosome:_1	AUGUSTUS	CDS	15175620	15176009	1	+	1	ID=g1348.t1.CDS3;Parent=g1348.t1;
OW569403.1_Cistogaster_globosa_genome_assembly,_chromosome:_1	AUGUSTUS	exon	15175620	15176009	.	+	.	ID=g1348.t1.exon3;Parent=g1348.t1;
OW569403.1_Cistogaster_globosa_genome_assembly,_chromosome:_1	AUGUSTUS	intron	15176010	15176068	1	+	.	ID=g1348.t1.intron3;Parent=g1348.t1;
OW569403.1_Cistogaster_globosa_genome_assembly,_chromosome:_1	AUGUSTUS	CDS	15176069	15176796	1	+	1	ID=g1348.t1.CDS4;Parent=g1348.t1;
OW569403.1_Cistogaster_globosa_genome_assembly,_chromosome:_1	AUGUSTUS	exon	15176069	15176796	.	+	.	ID=g1348.t1.exon4;Parent=g1348.t1;
OW569403.1_Cistogaster_globosa_genome_assembly,_chromosome:_1	AUGUSTUS	intron	15176797	15176856	1	+	.	ID=g1348.t1.intron4;Parent=g1348.t1;
OW569403.1_Cistogaster_globosa_genome_assembly,_chromosome:_1	AUGUSTUS	CDS	15176857	15177006	1	+	2	ID=g1348.t1.CDS5;Parent=g1348.t1;
OW569403.1_Cistogaster_globosa_genome_assembly,_chromosome:_1	AUGUSTUS	exon	15176857	15177006	.	+	.	ID=g1348.t1.exon5;Parent=g1348.t1;
OW569403.1_Cistogaster_globosa_genome_assembly,_chromosome:_1	AUGUSTUS	intron	15177007	15177063	1	+	.	ID=g1348.t1.intron5;Parent=g1348.t1;
OW569403.1_Cistogaster_globosa_genome_assembly,_chromosome:_1	AUGUSTUS	CDS	15177064	15180403	1	+	2	ID=g1348.t1.CDS6;Parent=g1348.t1;
OW569403.1_Cistogaster_globosa_genome_assembly,_chromosome:_1	AUGUSTUS	exon	15177064	15180403	.	+	.	ID=g1348.t1.exon6;Parent=g1348.t1;
OW569403.1_Cistogaster_globosa_genome_assembly,_chromosome:_1	AUGUSTUS	intron	15180404	15180470	1	+	.	ID=g1348.t1.intron6;Parent=g1348.t1;
OW569403.1_Cistogaster_globosa_genome_assembly,_chromosome:_1	AUGUSTUS	CDS	15180471	15180825	1	+	1	ID=g1348.t1.CDS7;Parent=g1348.t1;
OW569403.1_Cistogaster_globosa_genome_assembly,_chromosome:_1	AUGUSTUS	exon	15180471	15180825	.	+	.	ID=g1348.t1.exon7;Parent=g1348.t1;
OW569403.1_Cistogaster_globosa_genome_assembly,_chromosome:_1	AUGUSTUS	stop_codon	15180823	15180825	.	+	0	ID=g1348.t1.stop1;Parent=g1348.t1;
OW569403.1_Cistogaster_globosa_genome_assembly,_chromosome:_1	AUGUSTUS	gene	15183573	15187792	.	+	.	ID=g1349;
OW569403.1_Cistogaster_globosa_genome_assembly,_chromosome:_1	AUGUSTUS	mRNA	15183573	15187792	1	+	.	ID=g1349.t1;Parent=g1349;
OW569403.1_Cistogaster_globosa_genome_assembly,_chromosome:_1	AUGUSTUS	start_codon	15183573	15183575	.	+	0	ID=g1349.t1.start1;Parent=g1349.t1;
OW569403.1_Cistogaster_globosa_genome_assembly,_chromosome:_1	AUGUSTUS	CDS	15183573	15183788	1	+	0	ID=g1349.t1.CDS1;Parent=g1349.t1;
OW569403.1_Cistogaster_globosa_genome_assembly,_chromosome:_1	AUGUSTUS	exon	15183573	15183788	.	+	.	ID=g1349.t1.exon1;Parent=g1349.t1;
OW569403.1_Cistogaster_globosa_genome_assembly,_chromosome:_1	AUGUSTUS	intron	15183789	15183849	1	+	.	ID=g1349.t1.intron1;Parent=g1349.t1;
OW569403.1_Cistogaster_globosa_genome_assembly,_chromosome:_1	AUGUSTUS	CDS	15183850	15183950	1	+	0	ID=g1349.t1.CDS2;Parent=g1349.t1;
OW569403.1_Cistogaster_globosa_genome_assembly,_chromosome:_1	AUGUSTUS	exon	15183850	15183950	.	+	.	ID=g1349.t1.exon2;Parent=g1349.t1;
OW569403.1_Cistogaster_globosa_genome_assembly,_chromosome:_1	AUGUSTUS	intron	15183951	15184027	1	+	.	ID=g1349.t1.intron2;Parent=g1349.t1;
OW569403.1_Cistogaster_globosa_genome_assembly,_chromosome:_1	AUGUSTUS	CDS	15184028	15184141	1	+	1	ID=g1349.t1.CDS3;Parent=g1349.t1;
OW569403.1_Cistogaster_globosa_genome_assembly,_chromosome:_1	AUGUSTUS	exon	15184028	15184141	.	+	.	ID=g1349.t1.exon3;Parent=g1349.t1;
OW569403.1_Cistogaster_globosa_genome_assembly,_chromosome:_1	AUGUSTUS	intron	15184142	15184213	1	+	.	ID=g1349.t1.intron3;Parent=g1349.t1;
OW569403.1_Cistogaster_globosa_genome_assembly,_chromosome:_1	AUGUSTUS	CDS	15184214	15184467	1	+	1	ID=g1349.t1.CDS4;Parent=g1349.t1;
OW569403.1_Cistogaster_globosa_genome_assembly,_chromosome:_1	AUGUSTUS	exon	15184214	15184467	.	+	.	ID=g1349.t1.exon4;Parent=g1349.t1;
OW569403.1_Cistogaster_globosa_genome_assembly,_chromosome:_1	AUGUSTUS	intron	15184468	15184986	1	+	.	ID=g1349.t1.intron4;Parent=g1349.t1;
OW569403.1_Cistogaster_globosa_genome_assembly,_chromosome:_1	AUGUSTUS	CDS	15184987	15186726	1	+	2	ID=g1349.t1.CDS5;Parent=g1349.t1;
OW569403.1_Cistogaster_globosa_genome_assembly,_chromosome:_1	AUGUSTUS	exon	15184987	15186726	.	+	.	ID=g1349.t1.exon5;Parent=g1349.t1;
OW569403.1_Cistogaster_globosa_genome_assembly,_chromosome:_1	AUGUSTUS	intron	15186727	15187065	1	+	.	ID=g1349.t1.intron5;Parent=g1349.t1;
OW569403.1_Cistogaster_globosa_genome_assembly,_chromosome:_1	AUGUSTUS	CDS	15187066	15187304	1	+	2	ID=g1349.t1.CDS6;Parent=g1349.t1;
OW569403.1_Cistogaster_globosa_genome_assembly,_chromosome:_1	AUGUSTUS	exon	15187066	15187304	.	+	.	ID=g1349.t1.exon6;Parent=g1349.t1;
OW569403.1_Cistogaster_globosa_genome_assembly,_chromosome:_1	AUGUSTUS	intron	15187305	15187363	1	+	.	ID=g1349.t1.intron6;Parent=g1349.t1;
OW569403.1_Cistogaster_globosa_genome_assembly,_chromosome:_1	AUGUSTUS	CDS	15187364	15187792	1	+	0	ID=g1349.t1.CDS7;Parent=g1349.t1;
OW569403.1_Cistogaster_globosa_genome_assembly,_chromosome:_1	AUGUSTUS	exon	15187364	15187792	.	+	.	ID=g1349.t1.exon7;Parent=g1349.t1;
OW569403.1_Cistogaster_globosa_genome_assembly,_chromosome:_1	AUGUSTUS	stop_codon	15187790	15187792	.	+	0	ID=g1349.t1.stop1;Parent=g1349.t1;
OW569403.1_Cistogaster_globosa_genome_assembly,_chromosome:_1	AUGUSTUS	gene	15196810	15222082	.	-	.	ID=g1350;
OW569403.1_Cistogaster_globosa_genome_assembly,_chromosome:_1	AUGUSTUS	mRNA	15196810	15222082	1	-	.	ID=g1350.t1;Parent=g1350;
OW569403.1_Cistogaster_globosa_genome_assembly,_chromosome:_1	AUGUSTUS	stop_codon	15196810	15196812	.	-	0	ID=g1350.t1.stop1;Parent=g1350.t1;
OW569403.1_Cistogaster_globosa_genome_assembly,_chromosome:_1	AUGUSTUS	CDS	15196810	15197127	1	-	0	ID=g1350.t1.CDS1;Parent=g1350.t1;
OW569403.1_Cistogaster_globosa_genome_assembly,_chromosome:_1	AUGUSTUS	exon	15196810	15197127	.	-	.	ID=g1350.t1.exon1;Parent=g1350.t1;
OW569403.1_Cistogaster_globosa_genome_assembly,_chromosome:_1	AUGUSTUS	intron	15197128	15206508	1	-	.	ID=g1350.t1.intron1;Parent=g1350.t1;
OW569403.1_Cistogaster_globosa_genome_assembly,_chromosome:_1	AUGUSTUS	CDS	15206509	15206664	1	-	0	ID=g1350.t1.CDS2;Parent=g1350.t1;
OW569403.1_Cistogaster_globosa_genome_assembly,_chromosome:_1	AUGUSTUS	exon	15206509	15206664	.	-	.	ID=g1350.t1.exon2;Parent=g1350.t1;
OW569403.1_Cistogaster_globosa_genome_assembly,_chromosome:_1	AUGUSTUS	intron	15206665	15206752	1	-	.	ID=g1350.t1.intron2;Parent=g1350.t1;
OW569403.1_Cistogaster_globosa_genome_assembly,_chromosome:_1	AUGUSTUS	CDS	15206753	15206995	1	-	0	ID=g1350.t1.CDS3;Parent=g1350.t1;
OW569403.1_Cistogaster_globosa_genome_assembly,_chromosome:_1	AUGUSTUS	exon	15206753	15206995	.	-	.	ID=g1350.t1.exon3;Parent=g1350.t1;
OW569403.1_Cistogaster_globosa_genome_assembly,_chromosome:_1	AUGUSTUS	intron	15206996	15207062	1	-	.	ID=g1350.t1.intron3;Parent=g1350.t1;
OW569403.1_Cistogaster_globosa_genome_assembly,_chromosome:_1	AUGUSTUS	CDS	15207063	15207119	1	-	0	ID=g1350.t1.CDS4;Parent=g1350.t1;
OW569403.1_Cistogaster_globosa_genome_assembly,_chromosome:_1	AUGUSTUS	exon	15207063	15207119	.	-	.	ID=g1350.t1.exon4;Parent=g1350.t1;
OW569403.1_Cistogaster_globosa_genome_assembly,_chromosome:_1	AUGUSTUS	intron	15207120	15210077	1	-	.	ID=g1350.t1.intron4;Parent=g1350.t1;
OW569403.1_Cistogaster_globosa_genome_assembly,_chromosome:_1	AUGUSTUS	CDS	15210078	15210161	1	-	0	ID=g1350.t1.CDS5;Parent=g1350.t1;
OW569403.1_Cistogaster_globosa_genome_assembly,_chromosome:_1	AUGUSTUS	exon	15210078	15210161	.	-	.	ID=g1350.t1.exon5;Parent=g1350.t1;
OW569403.1_Cistogaster_globosa_genome_assembly,_chromosome:_1	AUGUSTUS	intron	15210162	15214660	1	-	.	ID=g1350.t1.intron5;Parent=g1350.t1;
OW569403.1_Cistogaster_globosa_genome_assembly,_chromosome:_1	AUGUSTUS	CDS	15214661	15214741	1	-	0	ID=g1350.t1.CDS6;Parent=g1350.t1;
OW569403.1_Cistogaster_globosa_genome_assembly,_chromosome:_1	AUGUSTUS	exon	15214661	15214741	.	-	.	ID=g1350.t1.exon6;Parent=g1350.t1;
OW569403.1_Cistogaster_globosa_genome_assembly,_chromosome:_1	AUGUSTUS	intron	15214742	15215057	1	-	.	ID=g1350.t1.intron6;Parent=g1350.t1;
OW569403.1_Cistogaster_globosa_genome_assembly,_chromosome:_1	AUGUSTUS	CDS	15215058	15215165	1	-	0	ID=g1350.t1.CDS7;Parent=g1350.t1;
OW569403.1_Cistogaster_globosa_genome_assembly,_chromosome:_1	AUGUSTUS	exon	15215058	15215165	.	-	.	ID=g1350.t1.exon7;Parent=g1350.t1;
OW569403.1_Cistogaster_globosa_genome_assembly,_chromosome:_1	AUGUSTUS	intron	15215166	15215404	1	-	.	ID=g1350.t1.intron7;Parent=g1350.t1;
OW569403.1_Cistogaster_globosa_genome_assembly,_chromosome:_1	AUGUSTUS	CDS	15215405	15215487	1	-	2	ID=g1350.t1.CDS8;Parent=g1350.t1;
OW569403.1_Cistogaster_globosa_genome_assembly,_chromosome:_1	AUGUSTUS	exon	15215405	15215487	.	-	.	ID=g1350.t1.exon8;Parent=g1350.t1;
OW569403.1_Cistogaster_globosa_genome_assembly,_chromosome:_1	AUGUSTUS	intron	15215488	15222024	1	-	.	ID=g1350.t1.intron8;Parent=g1350.t1;
OW569403.1_Cistogaster_globosa_genome_assembly,_chromosome:_1	AUGUSTUS	CDS	15222025	15222082	1	-	0	ID=g1350.t1.CDS9;Parent=g1350.t1;
OW569403.1_Cistogaster_globosa_genome_assembly,_chromosome:_1	AUGUSTUS	exon	15222025	15222082	.	-	.	ID=g1350.t1.exon9;Parent=g1350.t1;
OW569403.1_Cistogaster_globosa_genome_assembly,_chromosome:_1	AUGUSTUS	start_codon	15222080	15222082	.	-	0	ID=g1350.t1.start1;Parent=g1350.t1;
OW569403.1_Cistogaster_globosa_genome_assembly,_chromosome:_1	AUGUSTUS	mRNA	15196810	15222082	1	-	.	ID=g1350.t2;Parent=g1350;
OW569403.1_Cistogaster_globosa_genome_assembly,_chromosome:_1	AUGUSTUS	stop_codon	15196810	15196812	.	-	0	ID=g1350.t2.stop1;Parent=g1350.t2;
OW569403.1_Cistogaster_globosa_genome_assembly,_chromosome:_1	AUGUSTUS	CDS	15196810	15197127	1	-	0	ID=g1350.t2.CDS1;Parent=g1350.t2;
OW569403.1_Cistogaster_globosa_genome_assembly,_chromosome:_1	AUGUSTUS	exon	15196810	15197127	.	-	.	ID=g1350.t2.exon1;Parent=g1350.t2;
OW569403.1_Cistogaster_globosa_genome_assembly,_chromosome:_1	AUGUSTUS	intron	15197128	15206508	1	-	.	ID=g1350.t2.intron1;Parent=g1350.t2;
OW569403.1_Cistogaster_globosa_genome_assembly,_chromosome:_1	AUGUSTUS	CDS	15206509	15206664	1	-	0	ID=g1350.t2.CDS2;Parent=g1350.t2;
OW569403.1_Cistogaster_globosa_genome_assembly,_chromosome:_1	AUGUSTUS	exon	15206509	15206664	.	-	.	ID=g1350.t2.exon2;Parent=g1350.t2;
OW569403.1_Cistogaster_globosa_genome_assembly,_chromosome:_1	AUGUSTUS	intron	15206665	15206752	1	-	.	ID=g1350.t2.intron2;Parent=g1350.t2;
OW569403.1_Cistogaster_globosa_genome_assembly,_chromosome:_1	AUGUSTUS	CDS	15206753	15206995	1	-	0	ID=g1350.t2.CDS3;Parent=g1350.t2;
OW569403.1_Cistogaster_globosa_genome_assembly,_chromosome:_1	AUGUSTUS	exon	15206753	15206995	.	-	.	ID=g1350.t2.exon3;Parent=g1350.t2;
OW569403.1_Cistogaster_globosa_genome_assembly,_chromosome:_1	AUGUSTUS	intron	15206996	15207062	1	-	.	ID=g1350.t2.intron3;Parent=g1350.t2;
OW569403.1_Cistogaster_globosa_genome_assembly,_chromosome:_1	AUGUSTUS	CDS	15207063	15207119	1	-	0	ID=g1350.t2.CDS4;Parent=g1350.t2;
OW569403.1_Cistogaster_globosa_genome_assembly,_chromosome:_1	AUGUSTUS	exon	15207063	15207119	.	-	.	ID=g1350.t2.exon4;Parent=g1350.t2;
OW569403.1_Cistogaster_globosa_genome_assembly,_chromosome:_1	AUGUSTUS	intron	15207120	15214660	1	-	.	ID=g1350.t2.intron4;Parent=g1350.t2;
OW569403.1_Cistogaster_globosa_genome_assembly,_chromosome:_1	AUGUSTUS	CDS	15214661	15214741	1	-	0	ID=g1350.t2.CDS5;Parent=g1350.t2;
OW569403.1_Cistogaster_globosa_genome_assembly,_chromosome:_1	AUGUSTUS	exon	15214661	15214741	.	-	.	ID=g1350.t2.exon5;Parent=g1350.t2;
OW569403.1_Cistogaster_globosa_genome_assembly,_chromosome:_1	AUGUSTUS	intron	15214742	15215057	1	-	.	ID=g1350.t2.intron5;Parent=g1350.t2;
OW569403.1_Cistogaster_globosa_genome_assembly,_chromosome:_1	AUGUSTUS	CDS	15215058	15215165	1	-	0	ID=g1350.t2.CDS6;Parent=g1350.t2;
OW569403.1_Cistogaster_globosa_genome_assembly,_chromosome:_1	AUGUSTUS	exon	15215058	15215165	.	-	.	ID=g1350.t2.exon6;Parent=g1350.t2;
OW569403.1_Cistogaster_globosa_genome_assembly,_chromosome:_1	AUGUSTUS	intron	15215166	15215404	1	-	.	ID=g1350.t2.intron6;Parent=g1350.t2;
OW569403.1_Cistogaster_globosa_genome_assembly,_chromosome:_1	AUGUSTUS	CDS	15215405	15215487	1	-	2	ID=g1350.t2.CDS7;Parent=g1350.t2;
OW569403.1_Cistogaster_globosa_genome_assembly,_chromosome:_1	AUGUSTUS	exon	15215405	15215487	.	-	.	ID=g1350.t2.exon7;Parent=g1350.t2;
OW569403.1_Cistogaster_globosa_genome_assembly,_chromosome:_1	AUGUSTUS	intron	15215488	15222024	1	-	.	ID=g1350.t2.intron7;Parent=g1350.t2;
OW569403.1_Cistogaster_globosa_genome_assembly,_chromosome:_1	AUGUSTUS	CDS	15222025	15222082	1	-	0	ID=g1350.t2.CDS8;Parent=g1350.t2;
OW569403.1_Cistogaster_globosa_genome_assembly,_chromosome:_1	AUGUSTUS	exon	15222025	15222082	.	-	.	ID=g1350.t2.exon8;Parent=g1350.t2;
OW569403.1_Cistogaster_globosa_genome_assembly,_chromosome:_1	AUGUSTUS	start_codon	15222080	15222082	.	-	0	ID=g1350.t2.start1;Parent=g1350.t2;
OW569403.1_Cistogaster_globosa_genome_assembly,_chromosome:_1	AUGUSTUS	gene	15239412	15239753	.	+	.	ID=g1351;
OW569403.1_Cistogaster_globosa_genome_assembly,_chromosome:_1	AUGUSTUS	mRNA	15239412	15239753	1	+	.	ID=g1351.t1;Parent=g1351;
OW569403.1_Cistogaster_globosa_genome_assembly,_chromosome:_1	AUGUSTUS	start_codon	15239412	15239414	.	+	0	ID=g1351.t1.start1;Parent=g1351.t1;
OW569403.1_Cistogaster_globosa_genome_assembly,_chromosome:_1	AUGUSTUS	CDS	15239412	15239753	1	+	0	ID=g1351.t1.CDS1;Parent=g1351.t1;
OW569403.1_Cistogaster_globosa_genome_assembly,_chromosome:_1	AUGUSTUS	exon	15239412	15239753	.	+	.	ID=g1351.t1.exon1;Parent=g1351.t1;
OW569403.1_Cistogaster_globosa_genome_assembly,_chromosome:_1	AUGUSTUS	stop_codon	15239751	15239753	.	+	0	ID=g1351.t1.stop1;Parent=g1351.t1;
OW569403.1_Cistogaster_globosa_genome_assembly,_chromosome:_1	AUGUSTUS	gene	15240645	15240998	.	+	.	ID=g1352;
OW569403.1_Cistogaster_globosa_genome_assembly,_chromosome:_1	AUGUSTUS	mRNA	15240645	15240998	0.97	+	.	ID=g1352.t1;Parent=g1352;
OW569403.1_Cistogaster_globosa_genome_assembly,_chromosome:_1	AUGUSTUS	start_codon	15240645	15240647	.	+	0	ID=g1352.t1.start1;Parent=g1352.t1;
OW569403.1_Cistogaster_globosa_genome_assembly,_chromosome:_1	AUGUSTUS	CDS	15240645	15240998	0.97	+	0	ID=g1352.t1.CDS1;Parent=g1352.t1;
OW569403.1_Cistogaster_globosa_genome_assembly,_chromosome:_1	AUGUSTUS	exon	15240645	15240998	.	+	.	ID=g1352.t1.exon1;Parent=g1352.t1;
OW569403.1_Cistogaster_globosa_genome_assembly,_chromosome:_1	AUGUSTUS	stop_codon	15240996	15240998	.	+	0	ID=g1352.t1.stop1;Parent=g1352.t1;
OW569403.1_Cistogaster_globosa_genome_assembly,_chromosome:_1	AUGUSTUS	gene	15357666	15373067	.	-	.	ID=g1353;
OW569403.1_Cistogaster_globosa_genome_assembly,_chromosome:_1	AUGUSTUS	mRNA	15357666	15373067	1	-	.	ID=g1353.t1;Parent=g1353;
OW569403.1_Cistogaster_globosa_genome_assembly,_chromosome:_1	AUGUSTUS	stop_codon	15357666	15357668	.	-	0	ID=g1353.t1.stop1;Parent=g1353.t1;
OW569403.1_Cistogaster_globosa_genome_assembly,_chromosome:_1	AUGUSTUS	CDS	15357666	15357851	1	-	0	ID=g1353.t1.CDS1;Parent=g1353.t1;
OW569403.1_Cistogaster_globosa_genome_assembly,_chromosome:_1	AUGUSTUS	exon	15357666	15357851	.	-	.	ID=g1353.t1.exon1;Parent=g1353.t1;
OW569403.1_Cistogaster_globosa_genome_assembly,_chromosome:_1	AUGUSTUS	intron	15357852	15364059	1	-	.	ID=g1353.t1.intron1;Parent=g1353.t1;
OW569403.1_Cistogaster_globosa_genome_assembly,_chromosome:_1	AUGUSTUS	CDS	15364060	15364347	1	-	0	ID=g1353.t1.CDS2;Parent=g1353.t1;
OW569403.1_Cistogaster_globosa_genome_assembly,_chromosome:_1	AUGUSTUS	exon	15364060	15364347	.	-	.	ID=g1353.t1.exon2;Parent=g1353.t1;
OW569403.1_Cistogaster_globosa_genome_assembly,_chromosome:_1	AUGUSTUS	intron	15364348	15364420	1	-	.	ID=g1353.t1.intron2;Parent=g1353.t1;
OW569403.1_Cistogaster_globosa_genome_assembly,_chromosome:_1	AUGUSTUS	CDS	15364421	15364557	1	-	2	ID=g1353.t1.CDS3;Parent=g1353.t1;
OW569403.1_Cistogaster_globosa_genome_assembly,_chromosome:_1	AUGUSTUS	exon	15364421	15364557	.	-	.	ID=g1353.t1.exon3;Parent=g1353.t1;
OW569403.1_Cistogaster_globosa_genome_assembly,_chromosome:_1	AUGUSTUS	intron	15364558	15364647	1	-	.	ID=g1353.t1.intron3;Parent=g1353.t1;
OW569403.1_Cistogaster_globosa_genome_assembly,_chromosome:_1	AUGUSTUS	CDS	15364648	15364810	1	-	0	ID=g1353.t1.CDS4;Parent=g1353.t1;
OW569403.1_Cistogaster_globosa_genome_assembly,_chromosome:_1	AUGUSTUS	exon	15364648	15364810	.	-	.	ID=g1353.t1.exon4;Parent=g1353.t1;
OW569403.1_Cistogaster_globosa_genome_assembly,_chromosome:_1	AUGUSTUS	intron	15364811	15367168	1	-	.	ID=g1353.t1.intron4;Parent=g1353.t1;
OW569403.1_Cistogaster_globosa_genome_assembly,_chromosome:_1	AUGUSTUS	CDS	15367169	15367249	1	-	0	ID=g1353.t1.CDS5;Parent=g1353.t1;
OW569403.1_Cistogaster_globosa_genome_assembly,_chromosome:_1	AUGUSTUS	exon	15367169	15367249	.	-	.	ID=g1353.t1.exon5;Parent=g1353.t1;
OW569403.1_Cistogaster_globosa_genome_assembly,_chromosome:_1	AUGUSTUS	intron	15367250	15368507	1	-	.	ID=g1353.t1.intron5;Parent=g1353.t1;
OW569403.1_Cistogaster_globosa_genome_assembly,_chromosome:_1	AUGUSTUS	CDS	15368508	15368698	1	-	2	ID=g1353.t1.CDS6;Parent=g1353.t1;
OW569403.1_Cistogaster_globosa_genome_assembly,_chromosome:_1	AUGUSTUS	exon	15368508	15368698	.	-	.	ID=g1353.t1.exon6;Parent=g1353.t1;
OW569403.1_Cistogaster_globosa_genome_assembly,_chromosome:_1	AUGUSTUS	intron	15368699	15373003	1	-	.	ID=g1353.t1.intron6;Parent=g1353.t1;
OW569403.1_Cistogaster_globosa_genome_assembly,_chromosome:_1	AUGUSTUS	CDS	15373004	15373067	1	-	0	ID=g1353.t1.CDS7;Parent=g1353.t1;
OW569403.1_Cistogaster_globosa_genome_assembly,_chromosome:_1	AUGUSTUS	exon	15373004	15373067	.	-	.	ID=g1353.t1.exon7;Parent=g1353.t1;
OW569403.1_Cistogaster_globosa_genome_assembly,_chromosome:_1	AUGUSTUS	start_codon	15373065	15373067	.	-	0	ID=g1353.t1.start1;Parent=g1353.t1;
OW569403.1_Cistogaster_globosa_genome_assembly,_chromosome:_1	AUGUSTUS	gene	15442205	15446043	.	+	.	ID=g1354;
OW569403.1_Cistogaster_globosa_genome_assembly,_chromosome:_1	AUGUSTUS	mRNA	15442205	15446043	1	+	.	ID=g1354.t1;Parent=g1354;
OW569403.1_Cistogaster_globosa_genome_assembly,_chromosome:_1	AUGUSTUS	start_codon	15442205	15442207	.	+	0	ID=g1354.t1.start1;Parent=g1354.t1;
OW569403.1_Cistogaster_globosa_genome_assembly,_chromosome:_1	AUGUSTUS	CDS	15442205	15442237	1	+	0	ID=g1354.t1.CDS1;Parent=g1354.t1;
OW569403.1_Cistogaster_globosa_genome_assembly,_chromosome:_1	AUGUSTUS	exon	15442205	15442237	.	+	.	ID=g1354.t1.exon1;Parent=g1354.t1;
OW569403.1_Cistogaster_globosa_genome_assembly,_chromosome:_1	AUGUSTUS	intron	15442238	15442298	1	+	.	ID=g1354.t1.intron1;Parent=g1354.t1;
OW569403.1_Cistogaster_globosa_genome_assembly,_chromosome:_1	AUGUSTUS	CDS	15442299	15442546	1	+	0	ID=g1354.t1.CDS2;Parent=g1354.t1;
OW569403.1_Cistogaster_globosa_genome_assembly,_chromosome:_1	AUGUSTUS	exon	15442299	15442546	.	+	.	ID=g1354.t1.exon2;Parent=g1354.t1;
OW569403.1_Cistogaster_globosa_genome_assembly,_chromosome:_1	AUGUSTUS	intron	15442547	15442646	1	+	.	ID=g1354.t1.intron2;Parent=g1354.t1;
OW569403.1_Cistogaster_globosa_genome_assembly,_chromosome:_1	AUGUSTUS	CDS	15442647	15442889	1	+	1	ID=g1354.t1.CDS3;Parent=g1354.t1;
OW569403.1_Cistogaster_globosa_genome_assembly,_chromosome:_1	AUGUSTUS	exon	15442647	15442889	.	+	.	ID=g1354.t1.exon3;Parent=g1354.t1;
OW569403.1_Cistogaster_globosa_genome_assembly,_chromosome:_1	AUGUSTUS	intron	15442890	15445040	1	+	.	ID=g1354.t1.intron3;Parent=g1354.t1;
OW569403.1_Cistogaster_globosa_genome_assembly,_chromosome:_1	AUGUSTUS	CDS	15445041	15446043	1	+	1	ID=g1354.t1.CDS4;Parent=g1354.t1;
OW569403.1_Cistogaster_globosa_genome_assembly,_chromosome:_1	AUGUSTUS	exon	15445041	15446043	.	+	.	ID=g1354.t1.exon4;Parent=g1354.t1;
OW569403.1_Cistogaster_globosa_genome_assembly,_chromosome:_1	AUGUSTUS	stop_codon	15446041	15446043	.	+	0	ID=g1354.t1.stop1;Parent=g1354.t1;
OW569403.1_Cistogaster_globosa_genome_assembly,_chromosome:_1	AUGUSTUS	mRNA	15442205	15442893	1	+	.	ID=g1354.t2;Parent=g1354;
OW569403.1_Cistogaster_globosa_genome_assembly,_chromosome:_1	AUGUSTUS	start_codon	15442205	15442207	.	+	0	ID=g1354.t2.start1;Parent=g1354.t2;
OW569403.1_Cistogaster_globosa_genome_assembly,_chromosome:_1	AUGUSTUS	CDS	15442205	15442237	1	+	0	ID=g1354.t2.CDS1;Parent=g1354.t2;
OW569403.1_Cistogaster_globosa_genome_assembly,_chromosome:_1	AUGUSTUS	exon	15442205	15442237	.	+	.	ID=g1354.t2.exon1;Parent=g1354.t2;
OW569403.1_Cistogaster_globosa_genome_assembly,_chromosome:_1	AUGUSTUS	intron	15442238	15442298	1	+	.	ID=g1354.t2.intron1;Parent=g1354.t2;
OW569403.1_Cistogaster_globosa_genome_assembly,_chromosome:_1	AUGUSTUS	CDS	15442299	15442546	1	+	0	ID=g1354.t2.CDS2;Parent=g1354.t2;
OW569403.1_Cistogaster_globosa_genome_assembly,_chromosome:_1	AUGUSTUS	exon	15442299	15442546	.	+	.	ID=g1354.t2.exon2;Parent=g1354.t2;
OW569403.1_Cistogaster_globosa_genome_assembly,_chromosome:_1	AUGUSTUS	intron	15442547	15442646	1	+	.	ID=g1354.t2.intron2;Parent=g1354.t2;
OW569403.1_Cistogaster_globosa_genome_assembly,_chromosome:_1	AUGUSTUS	CDS	15442647	15442893	1	+	1	ID=g1354.t2.CDS3;Parent=g1354.t2;
OW569403.1_Cistogaster_globosa_genome_assembly,_chromosome:_1	AUGUSTUS	exon	15442647	15442893	.	+	.	ID=g1354.t2.exon3;Parent=g1354.t2;
OW569403.1_Cistogaster_globosa_genome_assembly,_chromosome:_1	AUGUSTUS	stop_codon	15442891	15442893	.	+	0	ID=g1354.t2.stop1;Parent=g1354.t2;
OW569403.1_Cistogaster_globosa_genome_assembly,_chromosome:_1	AUGUSTUS	gene	15443162	15443614	.	-	.	ID=g1355;
OW569403.1_Cistogaster_globosa_genome_assembly,_chromosome:_1	AUGUSTUS	mRNA	15443162	15443614	1	-	.	ID=g1355.t1;Parent=g1355;
OW569403.1_Cistogaster_globosa_genome_assembly,_chromosome:_1	AUGUSTUS	stop_codon	15443162	15443164	.	-	0	ID=g1355.t1.stop1;Parent=g1355.t1;
OW569403.1_Cistogaster_globosa_genome_assembly,_chromosome:_1	AUGUSTUS	CDS	15443162	15443614	1	-	0	ID=g1355.t1.CDS1;Parent=g1355.t1;
OW569403.1_Cistogaster_globosa_genome_assembly,_chromosome:_1	AUGUSTUS	exon	15443162	15443614	.	-	.	ID=g1355.t1.exon1;Parent=g1355.t1;
OW569403.1_Cistogaster_globosa_genome_assembly,_chromosome:_1	AUGUSTUS	start_codon	15443612	15443614	.	-	0	ID=g1355.t1.start1;Parent=g1355.t1;
OW569403.1_Cistogaster_globosa_genome_assembly,_chromosome:_1	AUGUSTUS	gene	15446103	15446693	.	-	.	ID=g1356;
OW569403.1_Cistogaster_globosa_genome_assembly,_chromosome:_1	AUGUSTUS	mRNA	15446103	15446693	1	-	.	ID=g1356.t1;Parent=g1356;
OW569403.1_Cistogaster_globosa_genome_assembly,_chromosome:_1	AUGUSTUS	stop_codon	15446103	15446105	.	-	0	ID=g1356.t1.stop1;Parent=g1356.t1;
OW569403.1_Cistogaster_globosa_genome_assembly,_chromosome:_1	AUGUSTUS	CDS	15446103	15446564	1	-	0	ID=g1356.t1.CDS1;Parent=g1356.t1;
OW569403.1_Cistogaster_globosa_genome_assembly,_chromosome:_1	AUGUSTUS	exon	15446103	15446564	.	-	.	ID=g1356.t1.exon1;Parent=g1356.t1;
OW569403.1_Cistogaster_globosa_genome_assembly,_chromosome:_1	AUGUSTUS	intron	15446565	15446627	1	-	.	ID=g1356.t1.intron1;Parent=g1356.t1;
OW569403.1_Cistogaster_globosa_genome_assembly,_chromosome:_1	AUGUSTUS	CDS	15446628	15446693	1	-	0	ID=g1356.t1.CDS2;Parent=g1356.t1;
OW569403.1_Cistogaster_globosa_genome_assembly,_chromosome:_1	AUGUSTUS	exon	15446628	15446693	.	-	.	ID=g1356.t1.exon2;Parent=g1356.t1;
OW569403.1_Cistogaster_globosa_genome_assembly,_chromosome:_1	AUGUSTUS	start_codon	15446691	15446693	.	-	0	ID=g1356.t1.start1;Parent=g1356.t1;
OW569403.1_Cistogaster_globosa_genome_assembly,_chromosome:_1	AUGUSTUS	gene	15449400	15453650	.	+	.	ID=g1357;
OW569403.1_Cistogaster_globosa_genome_assembly,_chromosome:_1	AUGUSTUS	mRNA	15449400	15453650	1	+	.	ID=g1357.t1;Parent=g1357;
OW569403.1_Cistogaster_globosa_genome_assembly,_chromosome:_1	AUGUSTUS	start_codon	15449400	15449402	.	+	0	ID=g1357.t1.start1;Parent=g1357.t1;
OW569403.1_Cistogaster_globosa_genome_assembly,_chromosome:_1	AUGUSTUS	CDS	15449400	15450386	1	+	0	ID=g1357.t1.CDS1;Parent=g1357.t1;
OW569403.1_Cistogaster_globosa_genome_assembly,_chromosome:_1	AUGUSTUS	exon	15449400	15450386	.	+	.	ID=g1357.t1.exon1;Parent=g1357.t1;
OW569403.1_Cistogaster_globosa_genome_assembly,_chromosome:_1	AUGUSTUS	intron	15450387	15450659	1	+	.	ID=g1357.t1.intron1;Parent=g1357.t1;
OW569403.1_Cistogaster_globosa_genome_assembly,_chromosome:_1	AUGUSTUS	CDS	15450660	15451670	1	+	0	ID=g1357.t1.CDS2;Parent=g1357.t1;
OW569403.1_Cistogaster_globosa_genome_assembly,_chromosome:_1	AUGUSTUS	exon	15450660	15451670	.	+	.	ID=g1357.t1.exon2;Parent=g1357.t1;
OW569403.1_Cistogaster_globosa_genome_assembly,_chromosome:_1	AUGUSTUS	intron	15451671	15453246	1	+	.	ID=g1357.t1.intron2;Parent=g1357.t1;
OW569403.1_Cistogaster_globosa_genome_assembly,_chromosome:_1	AUGUSTUS	CDS	15453247	15453429	1	+	0	ID=g1357.t1.CDS3;Parent=g1357.t1;
OW569403.1_Cistogaster_globosa_genome_assembly,_chromosome:_1	AUGUSTUS	exon	15453247	15453429	.	+	.	ID=g1357.t1.exon3;Parent=g1357.t1;
OW569403.1_Cistogaster_globosa_genome_assembly,_chromosome:_1	AUGUSTUS	intron	15453430	15453533	1	+	.	ID=g1357.t1.intron3;Parent=g1357.t1;
OW569403.1_Cistogaster_globosa_genome_assembly,_chromosome:_1	AUGUSTUS	CDS	15453534	15453650	1	+	0	ID=g1357.t1.CDS4;Parent=g1357.t1;
OW569403.1_Cistogaster_globosa_genome_assembly,_chromosome:_1	AUGUSTUS	exon	15453534	15453650	.	+	.	ID=g1357.t1.exon4;Parent=g1357.t1;
OW569403.1_Cistogaster_globosa_genome_assembly,_chromosome:_1	AUGUSTUS	stop_codon	15453648	15453650	.	+	0	ID=g1357.t1.stop1;Parent=g1357.t1;
OW569403.1_Cistogaster_globosa_genome_assembly,_chromosome:_1	AUGUSTUS	gene	15462666	15466931	.	-	.	ID=g1358;
OW569403.1_Cistogaster_globosa_genome_assembly,_chromosome:_1	AUGUSTUS	mRNA	15462666	15466931	1	-	.	ID=g1358.t1;Parent=g1358;
OW569403.1_Cistogaster_globosa_genome_assembly,_chromosome:_1	AUGUSTUS	stop_codon	15462666	15462668	.	-	0	ID=g1358.t1.stop1;Parent=g1358.t1;
OW569403.1_Cistogaster_globosa_genome_assembly,_chromosome:_1	AUGUSTUS	CDS	15462666	15464229	1	-	1	ID=g1358.t1.CDS1;Parent=g1358.t1;
OW569403.1_Cistogaster_globosa_genome_assembly,_chromosome:_1	AUGUSTUS	exon	15462666	15464229	.	-	.	ID=g1358.t1.exon1;Parent=g1358.t1;
OW569403.1_Cistogaster_globosa_genome_assembly,_chromosome:_1	AUGUSTUS	intron	15464230	15465074	1	-	.	ID=g1358.t1.intron1;Parent=g1358.t1;
OW569403.1_Cistogaster_globosa_genome_assembly,_chromosome:_1	AUGUSTUS	CDS	15465075	15465343	1	-	0	ID=g1358.t1.CDS2;Parent=g1358.t1;
OW569403.1_Cistogaster_globosa_genome_assembly,_chromosome:_1	AUGUSTUS	exon	15465075	15465343	.	-	.	ID=g1358.t1.exon2;Parent=g1358.t1;
OW569403.1_Cistogaster_globosa_genome_assembly,_chromosome:_1	AUGUSTUS	intron	15465344	15465405	1	-	.	ID=g1358.t1.intron2;Parent=g1358.t1;
OW569403.1_Cistogaster_globosa_genome_assembly,_chromosome:_1	AUGUSTUS	CDS	15465406	15466128	1	-	0	ID=g1358.t1.CDS3;Parent=g1358.t1;
OW569403.1_Cistogaster_globosa_genome_assembly,_chromosome:_1	AUGUSTUS	exon	15465406	15466128	.	-	.	ID=g1358.t1.exon3;Parent=g1358.t1;
OW569403.1_Cistogaster_globosa_genome_assembly,_chromosome:_1	AUGUSTUS	intron	15466129	15466201	1	-	.	ID=g1358.t1.intron3;Parent=g1358.t1;
OW569403.1_Cistogaster_globosa_genome_assembly,_chromosome:_1	AUGUSTUS	CDS	15466202	15466542	1	-	2	ID=g1358.t1.CDS4;Parent=g1358.t1;
OW569403.1_Cistogaster_globosa_genome_assembly,_chromosome:_1	AUGUSTUS	exon	15466202	15466542	.	-	.	ID=g1358.t1.exon4;Parent=g1358.t1;
OW569403.1_Cistogaster_globosa_genome_assembly,_chromosome:_1	AUGUSTUS	intron	15466543	15466609	1	-	.	ID=g1358.t1.intron4;Parent=g1358.t1;
OW569403.1_Cistogaster_globosa_genome_assembly,_chromosome:_1	AUGUSTUS	CDS	15466610	15466931	1	-	0	ID=g1358.t1.CDS5;Parent=g1358.t1;
OW569403.1_Cistogaster_globosa_genome_assembly,_chromosome:_1	AUGUSTUS	exon	15466610	15466931	.	-	.	ID=g1358.t1.exon5;Parent=g1358.t1;
OW569403.1_Cistogaster_globosa_genome_assembly,_chromosome:_1	AUGUSTUS	start_codon	15466929	15466931	.	-	0	ID=g1358.t1.start1;Parent=g1358.t1;
OW569403.1_Cistogaster_globosa_genome_assembly,_chromosome:_1	AUGUSTUS	gene	15503163	15554832	.	-	.	ID=g1359;
OW569403.1_Cistogaster_globosa_genome_assembly,_chromosome:_1	AUGUSTUS	mRNA	15503163	15554832	0.64	-	.	ID=g1359.t1;Parent=g1359;
OW569403.1_Cistogaster_globosa_genome_assembly,_chromosome:_1	AUGUSTUS	stop_codon	15503163	15503165	.	-	0	ID=g1359.t1.stop1;Parent=g1359.t1;
OW569403.1_Cistogaster_globosa_genome_assembly,_chromosome:_1	AUGUSTUS	CDS	15503163	15503306	1	-	0	ID=g1359.t1.CDS1;Parent=g1359.t1;
OW569403.1_Cistogaster_globosa_genome_assembly,_chromosome:_1	AUGUSTUS	exon	15503163	15503306	.	-	.	ID=g1359.t1.exon1;Parent=g1359.t1;
OW569403.1_Cistogaster_globosa_genome_assembly,_chromosome:_1	AUGUSTUS	intron	15503307	15508227	1	-	.	ID=g1359.t1.intron1;Parent=g1359.t1;
OW569403.1_Cistogaster_globosa_genome_assembly,_chromosome:_1	AUGUSTUS	CDS	15508228	15508344	1	-	0	ID=g1359.t1.CDS2;Parent=g1359.t1;
OW569403.1_Cistogaster_globosa_genome_assembly,_chromosome:_1	AUGUSTUS	exon	15508228	15508344	.	-	.	ID=g1359.t1.exon2;Parent=g1359.t1;
OW569403.1_Cistogaster_globosa_genome_assembly,_chromosome:_1	AUGUSTUS	intron	15508345	15517527	1	-	.	ID=g1359.t1.intron2;Parent=g1359.t1;
OW569403.1_Cistogaster_globosa_genome_assembly,_chromosome:_1	AUGUSTUS	CDS	15517528	15517808	1	-	2	ID=g1359.t1.CDS3;Parent=g1359.t1;
OW569403.1_Cistogaster_globosa_genome_assembly,_chromosome:_1	AUGUSTUS	exon	15517528	15517808	.	-	.	ID=g1359.t1.exon3;Parent=g1359.t1;
OW569403.1_Cistogaster_globosa_genome_assembly,_chromosome:_1	AUGUSTUS	intron	15517809	15521210	1	-	.	ID=g1359.t1.intron3;Parent=g1359.t1;
OW569403.1_Cistogaster_globosa_genome_assembly,_chromosome:_1	AUGUSTUS	CDS	15521211	15521408	0.99	-	2	ID=g1359.t1.CDS4;Parent=g1359.t1;
OW569403.1_Cistogaster_globosa_genome_assembly,_chromosome:_1	AUGUSTUS	exon	15521211	15521408	.	-	.	ID=g1359.t1.exon4;Parent=g1359.t1;
OW569403.1_Cistogaster_globosa_genome_assembly,_chromosome:_1	AUGUSTUS	intron	15521409	15554162	0.64	-	.	ID=g1359.t1.intron4;Parent=g1359.t1;
OW569403.1_Cistogaster_globosa_genome_assembly,_chromosome:_1	AUGUSTUS	CDS	15554163	15554832	1	-	0	ID=g1359.t1.CDS5;Parent=g1359.t1;
OW569403.1_Cistogaster_globosa_genome_assembly,_chromosome:_1	AUGUSTUS	exon	15554163	15554832	.	-	.	ID=g1359.t1.exon5;Parent=g1359.t1;
OW569403.1_Cistogaster_globosa_genome_assembly,_chromosome:_1	AUGUSTUS	start_codon	15554830	15554832	.	-	0	ID=g1359.t1.start1;Parent=g1359.t1;
OW569403.1_Cistogaster_globosa_genome_assembly,_chromosome:_1	AUGUSTUS	gene	15632323	15699217	.	-	.	ID=g1360;
OW569403.1_Cistogaster_globosa_genome_assembly,_chromosome:_1	AUGUSTUS	mRNA	15632323	15699217	0.45	-	.	ID=g1360.t1;Parent=g1360;
OW569403.1_Cistogaster_globosa_genome_assembly,_chromosome:_1	AUGUSTUS	stop_codon	15632323	15632325	.	-	0	ID=g1360.t1.stop1;Parent=g1360.t1;
OW569403.1_Cistogaster_globosa_genome_assembly,_chromosome:_1	AUGUSTUS	CDS	15632323	15632451	0.66	-	0	ID=g1360.t1.CDS1;Parent=g1360.t1;
OW569403.1_Cistogaster_globosa_genome_assembly,_chromosome:_1	AUGUSTUS	exon	15632323	15632451	.	-	.	ID=g1360.t1.exon1;Parent=g1360.t1;
OW569403.1_Cistogaster_globosa_genome_assembly,_chromosome:_1	AUGUSTUS	intron	15632452	15654659	0.98	-	.	ID=g1360.t1.intron1;Parent=g1360.t1;
OW569403.1_Cistogaster_globosa_genome_assembly,_chromosome:_1	AUGUSTUS	CDS	15654660	15654847	0.98	-	2	ID=g1360.t1.CDS2;Parent=g1360.t1;
OW569403.1_Cistogaster_globosa_genome_assembly,_chromosome:_1	AUGUSTUS	exon	15654660	15654847	.	-	.	ID=g1360.t1.exon2;Parent=g1360.t1;
OW569403.1_Cistogaster_globosa_genome_assembly,_chromosome:_1	AUGUSTUS	intron	15654848	15665206	1	-	.	ID=g1360.t1.intron2;Parent=g1360.t1;
OW569403.1_Cistogaster_globosa_genome_assembly,_chromosome:_1	AUGUSTUS	CDS	15665207	15665388	1	-	1	ID=g1360.t1.CDS3;Parent=g1360.t1;
OW569403.1_Cistogaster_globosa_genome_assembly,_chromosome:_1	AUGUSTUS	exon	15665207	15665388	.	-	.	ID=g1360.t1.exon3;Parent=g1360.t1;
OW569403.1_Cistogaster_globosa_genome_assembly,_chromosome:_1	AUGUSTUS	intron	15665389	15680058	1	-	.	ID=g1360.t1.intron3;Parent=g1360.t1;
OW569403.1_Cistogaster_globosa_genome_assembly,_chromosome:_1	AUGUSTUS	CDS	15680059	15680182	1	-	2	ID=g1360.t1.CDS4;Parent=g1360.t1;
OW569403.1_Cistogaster_globosa_genome_assembly,_chromosome:_1	AUGUSTUS	exon	15680059	15680182	.	-	.	ID=g1360.t1.exon4;Parent=g1360.t1;
OW569403.1_Cistogaster_globosa_genome_assembly,_chromosome:_1	AUGUSTUS	intron	15680183	15680425	1	-	.	ID=g1360.t1.intron4;Parent=g1360.t1;
OW569403.1_Cistogaster_globosa_genome_assembly,_chromosome:_1	AUGUSTUS	CDS	15680426	15680552	1	-	0	ID=g1360.t1.CDS5;Parent=g1360.t1;
OW569403.1_Cistogaster_globosa_genome_assembly,_chromosome:_1	AUGUSTUS	exon	15680426	15680552	.	-	.	ID=g1360.t1.exon5;Parent=g1360.t1;
OW569403.1_Cistogaster_globosa_genome_assembly,_chromosome:_1	AUGUSTUS	intron	15680553	15685965	1	-	.	ID=g1360.t1.intron5;Parent=g1360.t1;
OW569403.1_Cistogaster_globosa_genome_assembly,_chromosome:_1	AUGUSTUS	CDS	15685966	15686135	1	-	2	ID=g1360.t1.CDS6;Parent=g1360.t1;
OW569403.1_Cistogaster_globosa_genome_assembly,_chromosome:_1	AUGUSTUS	exon	15685966	15686135	.	-	.	ID=g1360.t1.exon6;Parent=g1360.t1;
OW569403.1_Cistogaster_globosa_genome_assembly,_chromosome:_1	AUGUSTUS	intron	15686136	15698910	0.68	-	.	ID=g1360.t1.intron6;Parent=g1360.t1;
OW569403.1_Cistogaster_globosa_genome_assembly,_chromosome:_1	AUGUSTUS	CDS	15698911	15699217	0.7	-	0	ID=g1360.t1.CDS7;Parent=g1360.t1;
OW569403.1_Cistogaster_globosa_genome_assembly,_chromosome:_1	AUGUSTUS	exon	15698911	15699217	.	-	.	ID=g1360.t1.exon7;Parent=g1360.t1;
OW569403.1_Cistogaster_globosa_genome_assembly,_chromosome:_1	AUGUSTUS	start_codon	15699215	15699217	.	-	0	ID=g1360.t1.start1;Parent=g1360.t1;
OW569403.1_Cistogaster_globosa_genome_assembly,_chromosome:_1	AUGUSTUS	gene	15701080	15702308	.	-	.	ID=g1361;
OW569403.1_Cistogaster_globosa_genome_assembly,_chromosome:_1	AUGUSTUS	mRNA	15701080	15702308	0.66	-	.	ID=g1361.t1;Parent=g1361;
OW569403.1_Cistogaster_globosa_genome_assembly,_chromosome:_1	AUGUSTUS	stop_codon	15701080	15701082	.	-	0	ID=g1361.t1.stop1;Parent=g1361.t1;
OW569403.1_Cistogaster_globosa_genome_assembly,_chromosome:_1	AUGUSTUS	CDS	15701080	15701121	0.98	-	0	ID=g1361.t1.CDS1;Parent=g1361.t1;
OW569403.1_Cistogaster_globosa_genome_assembly,_chromosome:_1	AUGUSTUS	exon	15701080	15701121	.	-	.	ID=g1361.t1.exon1;Parent=g1361.t1;
OW569403.1_Cistogaster_globosa_genome_assembly,_chromosome:_1	AUGUSTUS	intron	15701122	15701240	0.97	-	.	ID=g1361.t1.intron1;Parent=g1361.t1;
OW569403.1_Cistogaster_globosa_genome_assembly,_chromosome:_1	AUGUSTUS	CDS	15701241	15702048	0.66	-	1	ID=g1361.t1.CDS2;Parent=g1361.t1;
OW569403.1_Cistogaster_globosa_genome_assembly,_chromosome:_1	AUGUSTUS	exon	15701241	15702048	.	-	.	ID=g1361.t1.exon2;Parent=g1361.t1;
OW569403.1_Cistogaster_globosa_genome_assembly,_chromosome:_1	AUGUSTUS	intron	15702049	15702168	0.67	-	.	ID=g1361.t1.intron2;Parent=g1361.t1;
OW569403.1_Cistogaster_globosa_genome_assembly,_chromosome:_1	AUGUSTUS	CDS	15702169	15702308	0.78	-	0	ID=g1361.t1.CDS3;Parent=g1361.t1;
OW569403.1_Cistogaster_globosa_genome_assembly,_chromosome:_1	AUGUSTUS	exon	15702169	15702308	.	-	.	ID=g1361.t1.exon3;Parent=g1361.t1;
OW569403.1_Cistogaster_globosa_genome_assembly,_chromosome:_1	AUGUSTUS	start_codon	15702306	15702308	.	-	0	ID=g1361.t1.start1;Parent=g1361.t1;
OW569403.1_Cistogaster_globosa_genome_assembly,_chromosome:_1	AUGUSTUS	gene	15851862	15854250	.	+	.	ID=g1362;
OW569403.1_Cistogaster_globosa_genome_assembly,_chromosome:_1	AUGUSTUS	mRNA	15851862	15854250	0.99	+	.	ID=g1362.t1;Parent=g1362;
OW569403.1_Cistogaster_globosa_genome_assembly,_chromosome:_1	AUGUSTUS	start_codon	15851862	15851864	.	+	0	ID=g1362.t1.start1;Parent=g1362.t1;
OW569403.1_Cistogaster_globosa_genome_assembly,_chromosome:_1	AUGUSTUS	CDS	15851862	15851996	1	+	0	ID=g1362.t1.CDS1;Parent=g1362.t1;
OW569403.1_Cistogaster_globosa_genome_assembly,_chromosome:_1	AUGUSTUS	exon	15851862	15851996	.	+	.	ID=g1362.t1.exon1;Parent=g1362.t1;
OW569403.1_Cistogaster_globosa_genome_assembly,_chromosome:_1	AUGUSTUS	intron	15851997	15852051	1	+	.	ID=g1362.t1.intron1;Parent=g1362.t1;
OW569403.1_Cistogaster_globosa_genome_assembly,_chromosome:_1	AUGUSTUS	CDS	15852052	15852469	1	+	0	ID=g1362.t1.CDS2;Parent=g1362.t1;
OW569403.1_Cistogaster_globosa_genome_assembly,_chromosome:_1	AUGUSTUS	exon	15852052	15852469	.	+	.	ID=g1362.t1.exon2;Parent=g1362.t1;
OW569403.1_Cistogaster_globosa_genome_assembly,_chromosome:_1	AUGUSTUS	intron	15852470	15852531	1	+	.	ID=g1362.t1.intron2;Parent=g1362.t1;
OW569403.1_Cistogaster_globosa_genome_assembly,_chromosome:_1	AUGUSTUS	CDS	15852532	15852760	1	+	2	ID=g1362.t1.CDS3;Parent=g1362.t1;
OW569403.1_Cistogaster_globosa_genome_assembly,_chromosome:_1	AUGUSTUS	exon	15852532	15852760	.	+	.	ID=g1362.t1.exon3;Parent=g1362.t1;
OW569403.1_Cistogaster_globosa_genome_assembly,_chromosome:_1	AUGUSTUS	intron	15852761	15852822	1	+	.	ID=g1362.t1.intron3;Parent=g1362.t1;
OW569403.1_Cistogaster_globosa_genome_assembly,_chromosome:_1	AUGUSTUS	CDS	15852823	15852980	1	+	1	ID=g1362.t1.CDS4;Parent=g1362.t1;
OW569403.1_Cistogaster_globosa_genome_assembly,_chromosome:_1	AUGUSTUS	exon	15852823	15852980	.	+	.	ID=g1362.t1.exon4;Parent=g1362.t1;
OW569403.1_Cistogaster_globosa_genome_assembly,_chromosome:_1	AUGUSTUS	intron	15852981	15853780	1	+	.	ID=g1362.t1.intron4;Parent=g1362.t1;
OW569403.1_Cistogaster_globosa_genome_assembly,_chromosome:_1	AUGUSTUS	CDS	15853781	15854071	1	+	2	ID=g1362.t1.CDS5;Parent=g1362.t1;
OW569403.1_Cistogaster_globosa_genome_assembly,_chromosome:_1	AUGUSTUS	exon	15853781	15854071	.	+	.	ID=g1362.t1.exon5;Parent=g1362.t1;
OW569403.1_Cistogaster_globosa_genome_assembly,_chromosome:_1	AUGUSTUS	intron	15854072	15854131	1	+	.	ID=g1362.t1.intron5;Parent=g1362.t1;
OW569403.1_Cistogaster_globosa_genome_assembly,_chromosome:_1	AUGUSTUS	CDS	15854132	15854250	0.99	+	2	ID=g1362.t1.CDS6;Parent=g1362.t1;
OW569403.1_Cistogaster_globosa_genome_assembly,_chromosome:_1	AUGUSTUS	exon	15854132	15854250	.	+	.	ID=g1362.t1.exon6;Parent=g1362.t1;
OW569403.1_Cistogaster_globosa_genome_assembly,_chromosome:_1	AUGUSTUS	stop_codon	15854248	15854250	.	+	0	ID=g1362.t1.stop1;Parent=g1362.t1;
OW569403.1_Cistogaster_globosa_genome_assembly,_chromosome:_1	AUGUSTUS	gene	15860833	15863231	.	+	.	ID=g1363;
OW569403.1_Cistogaster_globosa_genome_assembly,_chromosome:_1	AUGUSTUS	mRNA	15860833	15863231	1	+	.	ID=g1363.t1;Parent=g1363;
OW569403.1_Cistogaster_globosa_genome_assembly,_chromosome:_1	AUGUSTUS	start_codon	15860833	15860835	.	+	0	ID=g1363.t1.start1;Parent=g1363.t1;
OW569403.1_Cistogaster_globosa_genome_assembly,_chromosome:_1	AUGUSTUS	CDS	15860833	15860967	1	+	0	ID=g1363.t1.CDS1;Parent=g1363.t1;
OW569403.1_Cistogaster_globosa_genome_assembly,_chromosome:_1	AUGUSTUS	exon	15860833	15860967	.	+	.	ID=g1363.t1.exon1;Parent=g1363.t1;
OW569403.1_Cistogaster_globosa_genome_assembly,_chromosome:_1	AUGUSTUS	intron	15860968	15861021	1	+	.	ID=g1363.t1.intron1;Parent=g1363.t1;
OW569403.1_Cistogaster_globosa_genome_assembly,_chromosome:_1	AUGUSTUS	CDS	15861022	15861439	1	+	0	ID=g1363.t1.CDS2;Parent=g1363.t1;
OW569403.1_Cistogaster_globosa_genome_assembly,_chromosome:_1	AUGUSTUS	exon	15861022	15861439	.	+	.	ID=g1363.t1.exon2;Parent=g1363.t1;
OW569403.1_Cistogaster_globosa_genome_assembly,_chromosome:_1	AUGUSTUS	intron	15861440	15861501	1	+	.	ID=g1363.t1.intron2;Parent=g1363.t1;
OW569403.1_Cistogaster_globosa_genome_assembly,_chromosome:_1	AUGUSTUS	CDS	15861502	15861730	1	+	2	ID=g1363.t1.CDS3;Parent=g1363.t1;
OW569403.1_Cistogaster_globosa_genome_assembly,_chromosome:_1	AUGUSTUS	exon	15861502	15861730	.	+	.	ID=g1363.t1.exon3;Parent=g1363.t1;
OW569403.1_Cistogaster_globosa_genome_assembly,_chromosome:_1	AUGUSTUS	intron	15861731	15861790	1	+	.	ID=g1363.t1.intron3;Parent=g1363.t1;
OW569403.1_Cistogaster_globosa_genome_assembly,_chromosome:_1	AUGUSTUS	CDS	15861791	15861948	1	+	1	ID=g1363.t1.CDS4;Parent=g1363.t1;
OW569403.1_Cistogaster_globosa_genome_assembly,_chromosome:_1	AUGUSTUS	exon	15861791	15861948	.	+	.	ID=g1363.t1.exon4;Parent=g1363.t1;
OW569403.1_Cistogaster_globosa_genome_assembly,_chromosome:_1	AUGUSTUS	intron	15861949	15862766	1	+	.	ID=g1363.t1.intron4;Parent=g1363.t1;
OW569403.1_Cistogaster_globosa_genome_assembly,_chromosome:_1	AUGUSTUS	CDS	15862767	15863057	1	+	2	ID=g1363.t1.CDS5;Parent=g1363.t1;
OW569403.1_Cistogaster_globosa_genome_assembly,_chromosome:_1	AUGUSTUS	exon	15862767	15863057	.	+	.	ID=g1363.t1.exon5;Parent=g1363.t1;
OW569403.1_Cistogaster_globosa_genome_assembly,_chromosome:_1	AUGUSTUS	intron	15863058	15863118	1	+	.	ID=g1363.t1.intron5;Parent=g1363.t1;
OW569403.1_Cistogaster_globosa_genome_assembly,_chromosome:_1	AUGUSTUS	CDS	15863119	15863231	1	+	2	ID=g1363.t1.CDS6;Parent=g1363.t1;
OW569403.1_Cistogaster_globosa_genome_assembly,_chromosome:_1	AUGUSTUS	exon	15863119	15863231	.	+	.	ID=g1363.t1.exon6;Parent=g1363.t1;
OW569403.1_Cistogaster_globosa_genome_assembly,_chromosome:_1	AUGUSTUS	stop_codon	15863229	15863231	.	+	0	ID=g1363.t1.stop1;Parent=g1363.t1;
OW569403.1_Cistogaster_globosa_genome_assembly,_chromosome:_1	AUGUSTUS	gene	15917250	15918965	.	-	.	ID=g1364;
OW569403.1_Cistogaster_globosa_genome_assembly,_chromosome:_1	AUGUSTUS	mRNA	15917250	15918965	0.6	-	.	ID=g1364.t1;Parent=g1364;
OW569403.1_Cistogaster_globosa_genome_assembly,_chromosome:_1	AUGUSTUS	stop_codon	15917250	15917252	.	-	0	ID=g1364.t1.stop1;Parent=g1364.t1;
OW569403.1_Cistogaster_globosa_genome_assembly,_chromosome:_1	AUGUSTUS	CDS	15917250	15917523	0.65	-	1	ID=g1364.t1.CDS1;Parent=g1364.t1;
OW569403.1_Cistogaster_globosa_genome_assembly,_chromosome:_1	AUGUSTUS	exon	15917250	15917523	.	-	.	ID=g1364.t1.exon1;Parent=g1364.t1;
OW569403.1_Cistogaster_globosa_genome_assembly,_chromosome:_1	AUGUSTUS	intron	15917524	15917583	0.65	-	.	ID=g1364.t1.intron1;Parent=g1364.t1;
OW569403.1_Cistogaster_globosa_genome_assembly,_chromosome:_1	AUGUSTUS	CDS	15917584	15918965	0.8	-	0	ID=g1364.t1.CDS2;Parent=g1364.t1;
OW569403.1_Cistogaster_globosa_genome_assembly,_chromosome:_1	AUGUSTUS	exon	15917584	15918965	.	-	.	ID=g1364.t1.exon2;Parent=g1364.t1;
OW569403.1_Cistogaster_globosa_genome_assembly,_chromosome:_1	AUGUSTUS	start_codon	15918963	15918965	.	-	0	ID=g1364.t1.start1;Parent=g1364.t1;
OW569403.1_Cistogaster_globosa_genome_assembly,_chromosome:_1	AUGUSTUS	mRNA	15917250	15918965	0.54	-	.	ID=g1364.t2;Parent=g1364;
OW569403.1_Cistogaster_globosa_genome_assembly,_chromosome:_1	AUGUSTUS	stop_codon	15917250	15917252	.	-	0	ID=g1364.t2.stop1;Parent=g1364.t2;
OW569403.1_Cistogaster_globosa_genome_assembly,_chromosome:_1	AUGUSTUS	CDS	15917250	15917469	0.54	-	1	ID=g1364.t2.CDS1;Parent=g1364.t2;
OW569403.1_Cistogaster_globosa_genome_assembly,_chromosome:_1	AUGUSTUS	exon	15917250	15917469	.	-	.	ID=g1364.t2.exon1;Parent=g1364.t2;
OW569403.1_Cistogaster_globosa_genome_assembly,_chromosome:_1	AUGUSTUS	intron	15917470	15918567	0.54	-	.	ID=g1364.t2.intron1;Parent=g1364.t2;
OW569403.1_Cistogaster_globosa_genome_assembly,_chromosome:_1	AUGUSTUS	CDS	15918568	15918965	0.65	-	0	ID=g1364.t2.CDS2;Parent=g1364.t2;
OW569403.1_Cistogaster_globosa_genome_assembly,_chromosome:_1	AUGUSTUS	exon	15918568	15918965	.	-	.	ID=g1364.t2.exon2;Parent=g1364.t2;
OW569403.1_Cistogaster_globosa_genome_assembly,_chromosome:_1	AUGUSTUS	start_codon	15918963	15918965	.	-	0	ID=g1364.t2.start1;Parent=g1364.t2;
OW569403.1_Cistogaster_globosa_genome_assembly,_chromosome:_1	AUGUSTUS	gene	15998474	16001544	.	+	.	ID=g1365;
OW569403.1_Cistogaster_globosa_genome_assembly,_chromosome:_1	AUGUSTUS	mRNA	15998474	16001544	0.72	+	.	ID=g1365.t1;Parent=g1365;
OW569403.1_Cistogaster_globosa_genome_assembly,_chromosome:_1	AUGUSTUS	start_codon	15998474	15998476	.	+	0	ID=g1365.t1.start1;Parent=g1365.t1;
OW569403.1_Cistogaster_globosa_genome_assembly,_chromosome:_1	AUGUSTUS	CDS	15998474	15998643	0.74	+	0	ID=g1365.t1.CDS1;Parent=g1365.t1;
OW569403.1_Cistogaster_globosa_genome_assembly,_chromosome:_1	AUGUSTUS	exon	15998474	15998643	.	+	.	ID=g1365.t1.exon1;Parent=g1365.t1;
OW569403.1_Cistogaster_globosa_genome_assembly,_chromosome:_1	AUGUSTUS	intron	15998644	15998735	0.92	+	.	ID=g1365.t1.intron1;Parent=g1365.t1;
OW569403.1_Cistogaster_globosa_genome_assembly,_chromosome:_1	AUGUSTUS	CDS	15998736	15998890	0.92	+	1	ID=g1365.t1.CDS2;Parent=g1365.t1;
OW569403.1_Cistogaster_globosa_genome_assembly,_chromosome:_1	AUGUSTUS	exon	15998736	15998890	.	+	.	ID=g1365.t1.exon2;Parent=g1365.t1;
OW569403.1_Cistogaster_globosa_genome_assembly,_chromosome:_1	AUGUSTUS	intron	15998891	16001410	1	+	.	ID=g1365.t1.intron2;Parent=g1365.t1;
OW569403.1_Cistogaster_globosa_genome_assembly,_chromosome:_1	AUGUSTUS	CDS	16001411	16001544	1	+	2	ID=g1365.t1.CDS3;Parent=g1365.t1;
OW569403.1_Cistogaster_globosa_genome_assembly,_chromosome:_1	AUGUSTUS	exon	16001411	16001544	.	+	.	ID=g1365.t1.exon3;Parent=g1365.t1;
OW569403.1_Cistogaster_globosa_genome_assembly,_chromosome:_1	AUGUSTUS	stop_codon	16001542	16001544	.	+	0	ID=g1365.t1.stop1;Parent=g1365.t1;
OW569403.1_Cistogaster_globosa_genome_assembly,_chromosome:_1	AUGUSTUS	gene	16015633	16017876	.	+	.	ID=g1366;
OW569403.1_Cistogaster_globosa_genome_assembly,_chromosome:_1	AUGUSTUS	mRNA	16015633	16017876	0.81	+	.	ID=g1366.t1;Parent=g1366;
OW569403.1_Cistogaster_globosa_genome_assembly,_chromosome:_1	AUGUSTUS	start_codon	16015633	16015635	.	+	0	ID=g1366.t1.start1;Parent=g1366.t1;
OW569403.1_Cistogaster_globosa_genome_assembly,_chromosome:_1	AUGUSTUS	CDS	16015633	16015728	0.81	+	0	ID=g1366.t1.CDS1;Parent=g1366.t1;
OW569403.1_Cistogaster_globosa_genome_assembly,_chromosome:_1	AUGUSTUS	exon	16015633	16015728	.	+	.	ID=g1366.t1.exon1;Parent=g1366.t1;
OW569403.1_Cistogaster_globosa_genome_assembly,_chromosome:_1	AUGUSTUS	intron	16015729	16016106	0.94	+	.	ID=g1366.t1.intron1;Parent=g1366.t1;
OW569403.1_Cistogaster_globosa_genome_assembly,_chromosome:_1	AUGUSTUS	CDS	16016107	16016263	0.94	+	0	ID=g1366.t1.CDS2;Parent=g1366.t1;
OW569403.1_Cistogaster_globosa_genome_assembly,_chromosome:_1	AUGUSTUS	exon	16016107	16016263	.	+	.	ID=g1366.t1.exon2;Parent=g1366.t1;
OW569403.1_Cistogaster_globosa_genome_assembly,_chromosome:_1	AUGUSTUS	intron	16016264	16016308	1	+	.	ID=g1366.t1.intron2;Parent=g1366.t1;
OW569403.1_Cistogaster_globosa_genome_assembly,_chromosome:_1	AUGUSTUS	CDS	16016309	16016436	1	+	2	ID=g1366.t1.CDS3;Parent=g1366.t1;
OW569403.1_Cistogaster_globosa_genome_assembly,_chromosome:_1	AUGUSTUS	exon	16016309	16016436	.	+	.	ID=g1366.t1.exon3;Parent=g1366.t1;
OW569403.1_Cistogaster_globosa_genome_assembly,_chromosome:_1	AUGUSTUS	intron	16016437	16016583	1	+	.	ID=g1366.t1.intron3;Parent=g1366.t1;
OW569403.1_Cistogaster_globosa_genome_assembly,_chromosome:_1	AUGUSTUS	CDS	16016584	16016717	1	+	0	ID=g1366.t1.CDS4;Parent=g1366.t1;
OW569403.1_Cistogaster_globosa_genome_assembly,_chromosome:_1	AUGUSTUS	exon	16016584	16016717	.	+	.	ID=g1366.t1.exon4;Parent=g1366.t1;
OW569403.1_Cistogaster_globosa_genome_assembly,_chromosome:_1	AUGUSTUS	intron	16016718	16017800	1	+	.	ID=g1366.t1.intron4;Parent=g1366.t1;
OW569403.1_Cistogaster_globosa_genome_assembly,_chromosome:_1	AUGUSTUS	CDS	16017801	16017876	1	+	1	ID=g1366.t1.CDS5;Parent=g1366.t1;
OW569403.1_Cistogaster_globosa_genome_assembly,_chromosome:_1	AUGUSTUS	exon	16017801	16017876	.	+	.	ID=g1366.t1.exon5;Parent=g1366.t1;
OW569403.1_Cistogaster_globosa_genome_assembly,_chromosome:_1	AUGUSTUS	stop_codon	16017874	16017876	.	+	0	ID=g1366.t1.stop1;Parent=g1366.t1;
OW569403.1_Cistogaster_globosa_genome_assembly,_chromosome:_1	AUGUSTUS	gene	16018211	16018516	.	+	.	ID=g1367;
OW569403.1_Cistogaster_globosa_genome_assembly,_chromosome:_1	AUGUSTUS	mRNA	16018211	16018516	0.9	+	.	ID=g1367.t1;Parent=g1367;
OW569403.1_Cistogaster_globosa_genome_assembly,_chromosome:_1	AUGUSTUS	start_codon	16018211	16018213	.	+	0	ID=g1367.t1.start1;Parent=g1367.t1;
OW569403.1_Cistogaster_globosa_genome_assembly,_chromosome:_1	AUGUSTUS	CDS	16018211	16018358	0.94	+	0	ID=g1367.t1.CDS1;Parent=g1367.t1;
OW569403.1_Cistogaster_globosa_genome_assembly,_chromosome:_1	AUGUSTUS	exon	16018211	16018358	.	+	.	ID=g1367.t1.exon1;Parent=g1367.t1;
OW569403.1_Cistogaster_globosa_genome_assembly,_chromosome:_1	AUGUSTUS	intron	16018359	16018424	0.9	+	.	ID=g1367.t1.intron1;Parent=g1367.t1;
OW569403.1_Cistogaster_globosa_genome_assembly,_chromosome:_1	AUGUSTUS	CDS	16018425	16018516	0.96	+	2	ID=g1367.t1.CDS2;Parent=g1367.t1;
OW569403.1_Cistogaster_globosa_genome_assembly,_chromosome:_1	AUGUSTUS	exon	16018425	16018516	.	+	.	ID=g1367.t1.exon2;Parent=g1367.t1;
OW569403.1_Cistogaster_globosa_genome_assembly,_chromosome:_1	AUGUSTUS	stop_codon	16018514	16018516	.	+	0	ID=g1367.t1.stop1;Parent=g1367.t1;
OW569403.1_Cistogaster_globosa_genome_assembly,_chromosome:_1	AUGUSTUS	gene	16018569	16021169	.	+	.	ID=g1368;
OW569403.1_Cistogaster_globosa_genome_assembly,_chromosome:_1	AUGUSTUS	mRNA	16018569	16021169	0.45	+	.	ID=g1368.t1;Parent=g1368;
OW569403.1_Cistogaster_globosa_genome_assembly,_chromosome:_1	AUGUSTUS	start_codon	16018569	16018571	.	+	0	ID=g1368.t1.start1;Parent=g1368.t1;
OW569403.1_Cistogaster_globosa_genome_assembly,_chromosome:_1	AUGUSTUS	CDS	16018569	16018580	0.94	+	0	ID=g1368.t1.CDS1;Parent=g1368.t1;
OW569403.1_Cistogaster_globosa_genome_assembly,_chromosome:_1	AUGUSTUS	exon	16018569	16018580	.	+	.	ID=g1368.t1.exon1;Parent=g1368.t1;
OW569403.1_Cistogaster_globosa_genome_assembly,_chromosome:_1	AUGUSTUS	intron	16018581	16020520	1	+	.	ID=g1368.t1.intron1;Parent=g1368.t1;
OW569403.1_Cistogaster_globosa_genome_assembly,_chromosome:_1	AUGUSTUS	CDS	16020521	16020546	0.5	+	0	ID=g1368.t1.CDS2;Parent=g1368.t1;
OW569403.1_Cistogaster_globosa_genome_assembly,_chromosome:_1	AUGUSTUS	exon	16020521	16020546	.	+	.	ID=g1368.t1.exon2;Parent=g1368.t1;
OW569403.1_Cistogaster_globosa_genome_assembly,_chromosome:_1	AUGUSTUS	intron	16020547	16020679	0.49	+	.	ID=g1368.t1.intron2;Parent=g1368.t1;
OW569403.1_Cistogaster_globosa_genome_assembly,_chromosome:_1	AUGUSTUS	CDS	16020680	16021169	0.49	+	1	ID=g1368.t1.CDS3;Parent=g1368.t1;
OW569403.1_Cistogaster_globosa_genome_assembly,_chromosome:_1	AUGUSTUS	exon	16020680	16021169	.	+	.	ID=g1368.t1.exon3;Parent=g1368.t1;
OW569403.1_Cistogaster_globosa_genome_assembly,_chromosome:_1	AUGUSTUS	stop_codon	16021167	16021169	.	+	0	ID=g1368.t1.stop1;Parent=g1368.t1;
OW569403.1_Cistogaster_globosa_genome_assembly,_chromosome:_1	GeneMark.hmm3	gene	16024367	16024619	.	+	.	ID=g1369;
OW569403.1_Cistogaster_globosa_genome_assembly,_chromosome:_1	GeneMark.hmm3	mRNA	16024367	16024619	.	+	.	ID=g1369.t1;Parent=g1369;
OW569403.1_Cistogaster_globosa_genome_assembly,_chromosome:_1	GeneMark.hmm3	start_codon	16024367	16024369	.	+	0	ID=g1369.t1.start1;Parent=g1369.t1;
OW569403.1_Cistogaster_globosa_genome_assembly,_chromosome:_1	GeneMark.hmm3	CDS	16024367	16024399	.	+	0	ID=g1369.t1.CDS1;Parent=g1369.t1;
OW569403.1_Cistogaster_globosa_genome_assembly,_chromosome:_1	GeneMark.hmm3	exon	16024367	16024399	0	+	.	ID=g1369.t1.exon1;Parent=g1369.t1;
OW569403.1_Cistogaster_globosa_genome_assembly,_chromosome:_1	GeneMark.hmm3	intron	16024400	16024613	.	+	0	ID=g1369.t1.intron1;Parent=g1369.t1;
OW569403.1_Cistogaster_globosa_genome_assembly,_chromosome:_1	GeneMark.hmm3	CDS	16024614	16024619	.	+	0	ID=g1369.t1.CDS2;Parent=g1369.t1;
OW569403.1_Cistogaster_globosa_genome_assembly,_chromosome:_1	GeneMark.hmm3	exon	16024614	16024619	0	+	.	ID=g1369.t1.exon2;Parent=g1369.t1;
OW569403.1_Cistogaster_globosa_genome_assembly,_chromosome:_1	GeneMark.hmm3	stop_codon	16024617	16024619	.	+	0	ID=g1369.t1.stop1;Parent=g1369.t1;
OW569403.1_Cistogaster_globosa_genome_assembly,_chromosome:_1	AUGUSTUS	gene	16038725	16039045	.	+	.	ID=g1370;
OW569403.1_Cistogaster_globosa_genome_assembly,_chromosome:_1	AUGUSTUS	mRNA	16038725	16039045	0.83	+	.	ID=g1370.t1;Parent=g1370;
OW569403.1_Cistogaster_globosa_genome_assembly,_chromosome:_1	AUGUSTUS	start_codon	16038725	16038727	.	+	0	ID=g1370.t1.start1;Parent=g1370.t1;
OW569403.1_Cistogaster_globosa_genome_assembly,_chromosome:_1	AUGUSTUS	CDS	16038725	16038796	0.84	+	0	ID=g1370.t1.CDS1;Parent=g1370.t1;
OW569403.1_Cistogaster_globosa_genome_assembly,_chromosome:_1	AUGUSTUS	exon	16038725	16038796	.	+	.	ID=g1370.t1.exon1;Parent=g1370.t1;
OW569403.1_Cistogaster_globosa_genome_assembly,_chromosome:_1	AUGUSTUS	intron	16038797	16038865	0.84	+	.	ID=g1370.t1.intron1;Parent=g1370.t1;
OW569403.1_Cistogaster_globosa_genome_assembly,_chromosome:_1	AUGUSTUS	CDS	16038866	16039045	0.84	+	0	ID=g1370.t1.CDS2;Parent=g1370.t1;
OW569403.1_Cistogaster_globosa_genome_assembly,_chromosome:_1	AUGUSTUS	exon	16038866	16039045	.	+	.	ID=g1370.t1.exon2;Parent=g1370.t1;
OW569403.1_Cistogaster_globosa_genome_assembly,_chromosome:_1	AUGUSTUS	stop_codon	16039043	16039045	.	+	0	ID=g1370.t1.stop1;Parent=g1370.t1;
OW569403.1_Cistogaster_globosa_genome_assembly,_chromosome:_1	AUGUSTUS	gene	16039120	16040607	.	+	.	ID=g1371;
OW569403.1_Cistogaster_globosa_genome_assembly,_chromosome:_1	AUGUSTUS	mRNA	16039120	16040607	0.86	+	.	ID=g1371.t1;Parent=g1371;
OW569403.1_Cistogaster_globosa_genome_assembly,_chromosome:_1	AUGUSTUS	start_codon	16039120	16039122	.	+	0	ID=g1371.t1.start1;Parent=g1371.t1;
OW569403.1_Cistogaster_globosa_genome_assembly,_chromosome:_1	AUGUSTUS	CDS	16039120	16039236	0.86	+	0	ID=g1371.t1.CDS1;Parent=g1371.t1;
OW569403.1_Cistogaster_globosa_genome_assembly,_chromosome:_1	AUGUSTUS	exon	16039120	16039236	.	+	.	ID=g1371.t1.exon1;Parent=g1371.t1;
OW569403.1_Cistogaster_globosa_genome_assembly,_chromosome:_1	AUGUSTUS	intron	16039237	16040508	1	+	.	ID=g1371.t1.intron1;Parent=g1371.t1;
OW569403.1_Cistogaster_globosa_genome_assembly,_chromosome:_1	AUGUSTUS	CDS	16040509	16040607	1	+	0	ID=g1371.t1.CDS2;Parent=g1371.t1;
OW569403.1_Cistogaster_globosa_genome_assembly,_chromosome:_1	AUGUSTUS	exon	16040509	16040607	.	+	.	ID=g1371.t1.exon2;Parent=g1371.t1;
OW569403.1_Cistogaster_globosa_genome_assembly,_chromosome:_1	AUGUSTUS	stop_codon	16040605	16040607	.	+	0	ID=g1371.t1.stop1;Parent=g1371.t1;
OW569403.1_Cistogaster_globosa_genome_assembly,_chromosome:_1	AUGUSTUS	gene	16041549	16046489	.	+	.	ID=g1372;
OW569403.1_Cistogaster_globosa_genome_assembly,_chromosome:_1	AUGUSTUS	mRNA	16041549	16046489	0.21	+	.	ID=g1372.t1;Parent=g1372;
OW569403.1_Cistogaster_globosa_genome_assembly,_chromosome:_1	AUGUSTUS	start_codon	16041549	16041551	.	+	0	ID=g1372.t1.start1;Parent=g1372.t1;
OW569403.1_Cistogaster_globosa_genome_assembly,_chromosome:_1	AUGUSTUS	CDS	16041549	16041644	0.56	+	0	ID=g1372.t1.CDS1;Parent=g1372.t1;
OW569403.1_Cistogaster_globosa_genome_assembly,_chromosome:_1	AUGUSTUS	exon	16041549	16041644	.	+	.	ID=g1372.t1.exon1;Parent=g1372.t1;
OW569403.1_Cistogaster_globosa_genome_assembly,_chromosome:_1	AUGUSTUS	intron	16041645	16043796	0.56	+	.	ID=g1372.t1.intron1;Parent=g1372.t1;
OW569403.1_Cistogaster_globosa_genome_assembly,_chromosome:_1	AUGUSTUS	CDS	16043797	16043983	0.54	+	0	ID=g1372.t1.CDS2;Parent=g1372.t1;
OW569403.1_Cistogaster_globosa_genome_assembly,_chromosome:_1	AUGUSTUS	exon	16043797	16043983	.	+	.	ID=g1372.t1.exon2;Parent=g1372.t1;
OW569403.1_Cistogaster_globosa_genome_assembly,_chromosome:_1	AUGUSTUS	intron	16043984	16046334	0.39	+	.	ID=g1372.t1.intron2;Parent=g1372.t1;
OW569403.1_Cistogaster_globosa_genome_assembly,_chromosome:_1	AUGUSTUS	CDS	16046335	16046489	0.35	+	2	ID=g1372.t1.CDS3;Parent=g1372.t1;
OW569403.1_Cistogaster_globosa_genome_assembly,_chromosome:_1	AUGUSTUS	exon	16046335	16046489	.	+	.	ID=g1372.t1.exon3;Parent=g1372.t1;
OW569403.1_Cistogaster_globosa_genome_assembly,_chromosome:_1	AUGUSTUS	stop_codon	16046487	16046489	.	+	0	ID=g1372.t1.stop1;Parent=g1372.t1;
OW569403.1_Cistogaster_globosa_genome_assembly,_chromosome:_1	AUGUSTUS	gene	16160798	16161271	.	-	.	ID=g1373;
OW569403.1_Cistogaster_globosa_genome_assembly,_chromosome:_1	AUGUSTUS	mRNA	16160798	16161271	0.94	-	.	ID=g1373.t1;Parent=g1373;
OW569403.1_Cistogaster_globosa_genome_assembly,_chromosome:_1	AUGUSTUS	stop_codon	16160798	16160800	.	-	0	ID=g1373.t1.stop1;Parent=g1373.t1;
OW569403.1_Cistogaster_globosa_genome_assembly,_chromosome:_1	AUGUSTUS	CDS	16160798	16161271	0.94	-	0	ID=g1373.t1.CDS1;Parent=g1373.t1;
OW569403.1_Cistogaster_globosa_genome_assembly,_chromosome:_1	AUGUSTUS	exon	16160798	16161271	.	-	.	ID=g1373.t1.exon1;Parent=g1373.t1;
OW569403.1_Cistogaster_globosa_genome_assembly,_chromosome:_1	AUGUSTUS	start_codon	16161269	16161271	.	-	0	ID=g1373.t1.start1;Parent=g1373.t1;
OW569403.1_Cistogaster_globosa_genome_assembly,_chromosome:_1	AUGUSTUS	gene	16162016	16162489	.	-	.	ID=g1374;
OW569403.1_Cistogaster_globosa_genome_assembly,_chromosome:_1	AUGUSTUS	mRNA	16162016	16162489	0.71	-	.	ID=g1374.t1;Parent=g1374;
OW569403.1_Cistogaster_globosa_genome_assembly,_chromosome:_1	AUGUSTUS	stop_codon	16162016	16162018	.	-	0	ID=g1374.t1.stop1;Parent=g1374.t1;
OW569403.1_Cistogaster_globosa_genome_assembly,_chromosome:_1	AUGUSTUS	CDS	16162016	16162489	0.71	-	0	ID=g1374.t1.CDS1;Parent=g1374.t1;
OW569403.1_Cistogaster_globosa_genome_assembly,_chromosome:_1	AUGUSTUS	exon	16162016	16162489	.	-	.	ID=g1374.t1.exon1;Parent=g1374.t1;
OW569403.1_Cistogaster_globosa_genome_assembly,_chromosome:_1	AUGUSTUS	start_codon	16162487	16162489	.	-	0	ID=g1374.t1.start1;Parent=g1374.t1;
OW569403.1_Cistogaster_globosa_genome_assembly,_chromosome:_1	AUGUSTUS	gene	16167805	16169301	.	+	.	ID=g1375;
OW569403.1_Cistogaster_globosa_genome_assembly,_chromosome:_1	AUGUSTUS	mRNA	16167805	16169301	1	+	.	ID=g1375.t1;Parent=g1375;
OW569403.1_Cistogaster_globosa_genome_assembly,_chromosome:_1	AUGUSTUS	start_codon	16167805	16167807	.	+	0	ID=g1375.t1.start1;Parent=g1375.t1;
OW569403.1_Cistogaster_globosa_genome_assembly,_chromosome:_1	AUGUSTUS	CDS	16167805	16169301	1	+	0	ID=g1375.t1.CDS1;Parent=g1375.t1;
OW569403.1_Cistogaster_globosa_genome_assembly,_chromosome:_1	AUGUSTUS	exon	16167805	16169301	.	+	.	ID=g1375.t1.exon1;Parent=g1375.t1;
OW569403.1_Cistogaster_globosa_genome_assembly,_chromosome:_1	AUGUSTUS	stop_codon	16169299	16169301	.	+	0	ID=g1375.t1.stop1;Parent=g1375.t1;
OW569403.1_Cistogaster_globosa_genome_assembly,_chromosome:_1	AUGUSTUS	gene	16191421	16192880	.	-	.	ID=g1376;
OW569403.1_Cistogaster_globosa_genome_assembly,_chromosome:_1	AUGUSTUS	mRNA	16191421	16192880	0.77	-	.	ID=g1376.t1;Parent=g1376;
OW569403.1_Cistogaster_globosa_genome_assembly,_chromosome:_1	AUGUSTUS	stop_codon	16191421	16191423	.	-	0	ID=g1376.t1.stop1;Parent=g1376.t1;
OW569403.1_Cistogaster_globosa_genome_assembly,_chromosome:_1	AUGUSTUS	CDS	16191421	16191471	1	-	0	ID=g1376.t1.CDS1;Parent=g1376.t1;
OW569403.1_Cistogaster_globosa_genome_assembly,_chromosome:_1	AUGUSTUS	exon	16191421	16191471	.	-	.	ID=g1376.t1.exon1;Parent=g1376.t1;
OW569403.1_Cistogaster_globosa_genome_assembly,_chromosome:_1	AUGUSTUS	intron	16191472	16192691	1	-	.	ID=g1376.t1.intron1;Parent=g1376.t1;
OW569403.1_Cistogaster_globosa_genome_assembly,_chromosome:_1	AUGUSTUS	CDS	16192692	16192880	0.77	-	0	ID=g1376.t1.CDS2;Parent=g1376.t1;
OW569403.1_Cistogaster_globosa_genome_assembly,_chromosome:_1	AUGUSTUS	exon	16192692	16192880	.	-	.	ID=g1376.t1.exon2;Parent=g1376.t1;
OW569403.1_Cistogaster_globosa_genome_assembly,_chromosome:_1	AUGUSTUS	start_codon	16192878	16192880	.	-	0	ID=g1376.t1.start1;Parent=g1376.t1;
OW569403.1_Cistogaster_globosa_genome_assembly,_chromosome:_1	AUGUSTUS	gene	16207116	16214610	.	-	.	ID=g1377;
OW569403.1_Cistogaster_globosa_genome_assembly,_chromosome:_1	AUGUSTUS	mRNA	16207116	16214610	1	-	.	ID=g1377.t1;Parent=g1377;
OW569403.1_Cistogaster_globosa_genome_assembly,_chromosome:_1	AUGUSTUS	stop_codon	16207116	16207118	.	-	0	ID=g1377.t1.stop1;Parent=g1377.t1;
OW569403.1_Cistogaster_globosa_genome_assembly,_chromosome:_1	AUGUSTUS	CDS	16207116	16207229	1	-	0	ID=g1377.t1.CDS1;Parent=g1377.t1;
OW569403.1_Cistogaster_globosa_genome_assembly,_chromosome:_1	AUGUSTUS	exon	16207116	16207229	.	-	.	ID=g1377.t1.exon1;Parent=g1377.t1;
OW569403.1_Cistogaster_globosa_genome_assembly,_chromosome:_1	AUGUSTUS	intron	16207230	16210455	1	-	.	ID=g1377.t1.intron1;Parent=g1377.t1;
OW569403.1_Cistogaster_globosa_genome_assembly,_chromosome:_1	AUGUSTUS	CDS	16210456	16210736	1	-	2	ID=g1377.t1.CDS2;Parent=g1377.t1;
OW569403.1_Cistogaster_globosa_genome_assembly,_chromosome:_1	AUGUSTUS	exon	16210456	16210736	.	-	.	ID=g1377.t1.exon2;Parent=g1377.t1;
OW569403.1_Cistogaster_globosa_genome_assembly,_chromosome:_1	AUGUSTUS	intron	16210737	16213677	1	-	.	ID=g1377.t1.intron2;Parent=g1377.t1;
OW569403.1_Cistogaster_globosa_genome_assembly,_chromosome:_1	AUGUSTUS	CDS	16213678	16213875	1	-	2	ID=g1377.t1.CDS3;Parent=g1377.t1;
OW569403.1_Cistogaster_globosa_genome_assembly,_chromosome:_1	AUGUSTUS	exon	16213678	16213875	.	-	.	ID=g1377.t1.exon3;Parent=g1377.t1;
OW569403.1_Cistogaster_globosa_genome_assembly,_chromosome:_1	AUGUSTUS	intron	16213876	16214561	1	-	.	ID=g1377.t1.intron3;Parent=g1377.t1;
OW569403.1_Cistogaster_globosa_genome_assembly,_chromosome:_1	AUGUSTUS	CDS	16214562	16214610	1	-	0	ID=g1377.t1.CDS4;Parent=g1377.t1;
OW569403.1_Cistogaster_globosa_genome_assembly,_chromosome:_1	AUGUSTUS	exon	16214562	16214610	.	-	.	ID=g1377.t1.exon4;Parent=g1377.t1;
OW569403.1_Cistogaster_globosa_genome_assembly,_chromosome:_1	AUGUSTUS	start_codon	16214608	16214610	.	-	0	ID=g1377.t1.start1;Parent=g1377.t1;
OW569403.1_Cistogaster_globosa_genome_assembly,_chromosome:_1	AUGUSTUS	gene	16301319	16329575	.	-	.	ID=g1378;
OW569403.1_Cistogaster_globosa_genome_assembly,_chromosome:_1	AUGUSTUS	mRNA	16301319	16329575	0.32	-	.	ID=g1378.t1;Parent=g1378;
OW569403.1_Cistogaster_globosa_genome_assembly,_chromosome:_1	AUGUSTUS	stop_codon	16301319	16301321	.	-	0	ID=g1378.t1.stop1;Parent=g1378.t1;
OW569403.1_Cistogaster_globosa_genome_assembly,_chromosome:_1	AUGUSTUS	CDS	16301319	16301524	0.94	-	2	ID=g1378.t1.CDS1;Parent=g1378.t1;
OW569403.1_Cistogaster_globosa_genome_assembly,_chromosome:_1	AUGUSTUS	exon	16301319	16301524	.	-	.	ID=g1378.t1.exon1;Parent=g1378.t1;
OW569403.1_Cistogaster_globosa_genome_assembly,_chromosome:_1	AUGUSTUS	intron	16301525	16311283	1	-	.	ID=g1378.t1.intron1;Parent=g1378.t1;
OW569403.1_Cistogaster_globosa_genome_assembly,_chromosome:_1	AUGUSTUS	CDS	16311284	16311465	1	-	1	ID=g1378.t1.CDS2;Parent=g1378.t1;
OW569403.1_Cistogaster_globosa_genome_assembly,_chromosome:_1	AUGUSTUS	exon	16311284	16311465	.	-	.	ID=g1378.t1.exon2;Parent=g1378.t1;
OW569403.1_Cistogaster_globosa_genome_assembly,_chromosome:_1	AUGUSTUS	intron	16311466	16323859	1	-	.	ID=g1378.t1.intron2;Parent=g1378.t1;
OW569403.1_Cistogaster_globosa_genome_assembly,_chromosome:_1	AUGUSTUS	CDS	16323860	16323983	1	-	2	ID=g1378.t1.CDS3;Parent=g1378.t1;
OW569403.1_Cistogaster_globosa_genome_assembly,_chromosome:_1	AUGUSTUS	exon	16323860	16323983	.	-	.	ID=g1378.t1.exon3;Parent=g1378.t1;
OW569403.1_Cistogaster_globosa_genome_assembly,_chromosome:_1	AUGUSTUS	intron	16323984	16324284	1	-	.	ID=g1378.t1.intron3;Parent=g1378.t1;
OW569403.1_Cistogaster_globosa_genome_assembly,_chromosome:_1	AUGUSTUS	CDS	16324285	16324411	0.73	-	0	ID=g1378.t1.CDS4;Parent=g1378.t1;
OW569403.1_Cistogaster_globosa_genome_assembly,_chromosome:_1	AUGUSTUS	exon	16324285	16324411	.	-	.	ID=g1378.t1.exon4;Parent=g1378.t1;
OW569403.1_Cistogaster_globosa_genome_assembly,_chromosome:_1	AUGUSTUS	intron	16324412	16329485	0.51	-	.	ID=g1378.t1.intron4;Parent=g1378.t1;
OW569403.1_Cistogaster_globosa_genome_assembly,_chromosome:_1	AUGUSTUS	CDS	16329486	16329575	0.32	-	0	ID=g1378.t1.CDS5;Parent=g1378.t1;
OW569403.1_Cistogaster_globosa_genome_assembly,_chromosome:_1	AUGUSTUS	exon	16329486	16329575	.	-	.	ID=g1378.t1.exon5;Parent=g1378.t1;
OW569403.1_Cistogaster_globosa_genome_assembly,_chromosome:_1	AUGUSTUS	start_codon	16329573	16329575	.	-	0	ID=g1378.t1.start1;Parent=g1378.t1;
OW569403.1_Cistogaster_globosa_genome_assembly,_chromosome:_1	AUGUSTUS	gene	16479863	16482244	.	+	.	ID=g1379;
OW569403.1_Cistogaster_globosa_genome_assembly,_chromosome:_1	AUGUSTUS	mRNA	16479863	16482244	1	+	.	ID=g1379.t1;Parent=g1379;
OW569403.1_Cistogaster_globosa_genome_assembly,_chromosome:_1	AUGUSTUS	start_codon	16479863	16479865	.	+	0	ID=g1379.t1.start1;Parent=g1379.t1;
OW569403.1_Cistogaster_globosa_genome_assembly,_chromosome:_1	AUGUSTUS	CDS	16479863	16479997	1	+	0	ID=g1379.t1.CDS1;Parent=g1379.t1;
OW569403.1_Cistogaster_globosa_genome_assembly,_chromosome:_1	AUGUSTUS	exon	16479863	16479997	.	+	.	ID=g1379.t1.exon1;Parent=g1379.t1;
OW569403.1_Cistogaster_globosa_genome_assembly,_chromosome:_1	AUGUSTUS	intron	16479998	16480052	1	+	.	ID=g1379.t1.intron1;Parent=g1379.t1;
OW569403.1_Cistogaster_globosa_genome_assembly,_chromosome:_1	AUGUSTUS	CDS	16480053	16480470	1	+	0	ID=g1379.t1.CDS2;Parent=g1379.t1;
OW569403.1_Cistogaster_globosa_genome_assembly,_chromosome:_1	AUGUSTUS	exon	16480053	16480470	.	+	.	ID=g1379.t1.exon2;Parent=g1379.t1;
OW569403.1_Cistogaster_globosa_genome_assembly,_chromosome:_1	AUGUSTUS	intron	16480471	16480532	1	+	.	ID=g1379.t1.intron2;Parent=g1379.t1;
OW569403.1_Cistogaster_globosa_genome_assembly,_chromosome:_1	AUGUSTUS	CDS	16480533	16480761	1	+	2	ID=g1379.t1.CDS3;Parent=g1379.t1;
OW569403.1_Cistogaster_globosa_genome_assembly,_chromosome:_1	AUGUSTUS	exon	16480533	16480761	.	+	.	ID=g1379.t1.exon3;Parent=g1379.t1;
OW569403.1_Cistogaster_globosa_genome_assembly,_chromosome:_1	AUGUSTUS	intron	16480762	16480821	1	+	.	ID=g1379.t1.intron3;Parent=g1379.t1;
OW569403.1_Cistogaster_globosa_genome_assembly,_chromosome:_1	AUGUSTUS	CDS	16480822	16480979	1	+	1	ID=g1379.t1.CDS4;Parent=g1379.t1;
OW569403.1_Cistogaster_globosa_genome_assembly,_chromosome:_1	AUGUSTUS	exon	16480822	16480979	.	+	.	ID=g1379.t1.exon4;Parent=g1379.t1;
OW569403.1_Cistogaster_globosa_genome_assembly,_chromosome:_1	AUGUSTUS	intron	16480980	16481774	1	+	.	ID=g1379.t1.intron4;Parent=g1379.t1;
OW569403.1_Cistogaster_globosa_genome_assembly,_chromosome:_1	AUGUSTUS	CDS	16481775	16482065	1	+	2	ID=g1379.t1.CDS5;Parent=g1379.t1;
OW569403.1_Cistogaster_globosa_genome_assembly,_chromosome:_1	AUGUSTUS	exon	16481775	16482065	.	+	.	ID=g1379.t1.exon5;Parent=g1379.t1;
OW569403.1_Cistogaster_globosa_genome_assembly,_chromosome:_1	AUGUSTUS	intron	16482066	16482125	1	+	.	ID=g1379.t1.intron5;Parent=g1379.t1;
OW569403.1_Cistogaster_globosa_genome_assembly,_chromosome:_1	AUGUSTUS	CDS	16482126	16482244	1	+	2	ID=g1379.t1.CDS6;Parent=g1379.t1;
OW569403.1_Cistogaster_globosa_genome_assembly,_chromosome:_1	AUGUSTUS	exon	16482126	16482244	.	+	.	ID=g1379.t1.exon6;Parent=g1379.t1;
OW569403.1_Cistogaster_globosa_genome_assembly,_chromosome:_1	AUGUSTUS	stop_codon	16482242	16482244	.	+	0	ID=g1379.t1.stop1;Parent=g1379.t1;
OW569403.1_Cistogaster_globosa_genome_assembly,_chromosome:_1	AUGUSTUS	gene	16489017	16491387	.	+	.	ID=g1380;
OW569403.1_Cistogaster_globosa_genome_assembly,_chromosome:_1	AUGUSTUS	mRNA	16489017	16491387	1	+	.	ID=g1380.t1;Parent=g1380;
OW569403.1_Cistogaster_globosa_genome_assembly,_chromosome:_1	AUGUSTUS	start_codon	16489017	16489019	.	+	0	ID=g1380.t1.start1;Parent=g1380.t1;
OW569403.1_Cistogaster_globosa_genome_assembly,_chromosome:_1	AUGUSTUS	CDS	16489017	16489151	1	+	0	ID=g1380.t1.CDS1;Parent=g1380.t1;
OW569403.1_Cistogaster_globosa_genome_assembly,_chromosome:_1	AUGUSTUS	exon	16489017	16489151	.	+	.	ID=g1380.t1.exon1;Parent=g1380.t1;
OW569403.1_Cistogaster_globosa_genome_assembly,_chromosome:_1	AUGUSTUS	intron	16489152	16489205	1	+	.	ID=g1380.t1.intron1;Parent=g1380.t1;
OW569403.1_Cistogaster_globosa_genome_assembly,_chromosome:_1	AUGUSTUS	CDS	16489206	16489623	1	+	0	ID=g1380.t1.CDS2;Parent=g1380.t1;
OW569403.1_Cistogaster_globosa_genome_assembly,_chromosome:_1	AUGUSTUS	exon	16489206	16489623	.	+	.	ID=g1380.t1.exon2;Parent=g1380.t1;
OW569403.1_Cistogaster_globosa_genome_assembly,_chromosome:_1	AUGUSTUS	intron	16489624	16489685	1	+	.	ID=g1380.t1.intron2;Parent=g1380.t1;
OW569403.1_Cistogaster_globosa_genome_assembly,_chromosome:_1	AUGUSTUS	CDS	16489686	16489914	1	+	2	ID=g1380.t1.CDS3;Parent=g1380.t1;
OW569403.1_Cistogaster_globosa_genome_assembly,_chromosome:_1	AUGUSTUS	exon	16489686	16489914	.	+	.	ID=g1380.t1.exon3;Parent=g1380.t1;
OW569403.1_Cistogaster_globosa_genome_assembly,_chromosome:_1	AUGUSTUS	intron	16489915	16489989	1	+	.	ID=g1380.t1.intron3;Parent=g1380.t1;
OW569403.1_Cistogaster_globosa_genome_assembly,_chromosome:_1	AUGUSTUS	CDS	16489990	16490147	1	+	1	ID=g1380.t1.CDS4;Parent=g1380.t1;
OW569403.1_Cistogaster_globosa_genome_assembly,_chromosome:_1	AUGUSTUS	exon	16489990	16490147	.	+	.	ID=g1380.t1.exon4;Parent=g1380.t1;
OW569403.1_Cistogaster_globosa_genome_assembly,_chromosome:_1	AUGUSTUS	intron	16490148	16490923	1	+	.	ID=g1380.t1.intron4;Parent=g1380.t1;
OW569403.1_Cistogaster_globosa_genome_assembly,_chromosome:_1	AUGUSTUS	CDS	16490924	16491214	1	+	2	ID=g1380.t1.CDS5;Parent=g1380.t1;
OW569403.1_Cistogaster_globosa_genome_assembly,_chromosome:_1	AUGUSTUS	exon	16490924	16491214	.	+	.	ID=g1380.t1.exon5;Parent=g1380.t1;
OW569403.1_Cistogaster_globosa_genome_assembly,_chromosome:_1	AUGUSTUS	intron	16491215	16491274	1	+	.	ID=g1380.t1.intron5;Parent=g1380.t1;
OW569403.1_Cistogaster_globosa_genome_assembly,_chromosome:_1	AUGUSTUS	CDS	16491275	16491387	1	+	2	ID=g1380.t1.CDS6;Parent=g1380.t1;
OW569403.1_Cistogaster_globosa_genome_assembly,_chromosome:_1	AUGUSTUS	exon	16491275	16491387	.	+	.	ID=g1380.t1.exon6;Parent=g1380.t1;
OW569403.1_Cistogaster_globosa_genome_assembly,_chromosome:_1	AUGUSTUS	stop_codon	16491385	16491387	.	+	0	ID=g1380.t1.stop1;Parent=g1380.t1;
OW569403.1_Cistogaster_globosa_genome_assembly,_chromosome:_1	AUGUSTUS	gene	16497785	16500186	.	+	.	ID=g1381;
OW569403.1_Cistogaster_globosa_genome_assembly,_chromosome:_1	AUGUSTUS	mRNA	16497785	16500186	1	+	.	ID=g1381.t1;Parent=g1381;
OW569403.1_Cistogaster_globosa_genome_assembly,_chromosome:_1	AUGUSTUS	start_codon	16497785	16497787	.	+	0	ID=g1381.t1.start1;Parent=g1381.t1;
OW569403.1_Cistogaster_globosa_genome_assembly,_chromosome:_1	AUGUSTUS	CDS	16497785	16497919	1	+	0	ID=g1381.t1.CDS1;Parent=g1381.t1;
OW569403.1_Cistogaster_globosa_genome_assembly,_chromosome:_1	AUGUSTUS	exon	16497785	16497919	.	+	.	ID=g1381.t1.exon1;Parent=g1381.t1;
OW569403.1_Cistogaster_globosa_genome_assembly,_chromosome:_1	AUGUSTUS	intron	16497920	16497973	1	+	.	ID=g1381.t1.intron1;Parent=g1381.t1;
OW569403.1_Cistogaster_globosa_genome_assembly,_chromosome:_1	AUGUSTUS	CDS	16497974	16498391	1	+	0	ID=g1381.t1.CDS2;Parent=g1381.t1;
OW569403.1_Cistogaster_globosa_genome_assembly,_chromosome:_1	AUGUSTUS	exon	16497974	16498391	.	+	.	ID=g1381.t1.exon2;Parent=g1381.t1;
OW569403.1_Cistogaster_globosa_genome_assembly,_chromosome:_1	AUGUSTUS	intron	16498392	16498453	1	+	.	ID=g1381.t1.intron2;Parent=g1381.t1;
OW569403.1_Cistogaster_globosa_genome_assembly,_chromosome:_1	AUGUSTUS	CDS	16498454	16498682	1	+	2	ID=g1381.t1.CDS3;Parent=g1381.t1;
OW569403.1_Cistogaster_globosa_genome_assembly,_chromosome:_1	AUGUSTUS	exon	16498454	16498682	.	+	.	ID=g1381.t1.exon3;Parent=g1381.t1;
OW569403.1_Cistogaster_globosa_genome_assembly,_chromosome:_1	AUGUSTUS	intron	16498683	16498742	1	+	.	ID=g1381.t1.intron3;Parent=g1381.t1;
OW569403.1_Cistogaster_globosa_genome_assembly,_chromosome:_1	AUGUSTUS	CDS	16498743	16498900	1	+	1	ID=g1381.t1.CDS4;Parent=g1381.t1;
OW569403.1_Cistogaster_globosa_genome_assembly,_chromosome:_1	AUGUSTUS	exon	16498743	16498900	.	+	.	ID=g1381.t1.exon4;Parent=g1381.t1;
OW569403.1_Cistogaster_globosa_genome_assembly,_chromosome:_1	AUGUSTUS	intron	16498901	16499722	1	+	.	ID=g1381.t1.intron4;Parent=g1381.t1;
OW569403.1_Cistogaster_globosa_genome_assembly,_chromosome:_1	AUGUSTUS	CDS	16499723	16500013	1	+	2	ID=g1381.t1.CDS5;Parent=g1381.t1;
OW569403.1_Cistogaster_globosa_genome_assembly,_chromosome:_1	AUGUSTUS	exon	16499723	16500013	.	+	.	ID=g1381.t1.exon5;Parent=g1381.t1;
OW569403.1_Cistogaster_globosa_genome_assembly,_chromosome:_1	AUGUSTUS	intron	16500014	16500073	1	+	.	ID=g1381.t1.intron5;Parent=g1381.t1;
OW569403.1_Cistogaster_globosa_genome_assembly,_chromosome:_1	AUGUSTUS	CDS	16500074	16500186	1	+	2	ID=g1381.t1.CDS6;Parent=g1381.t1;
OW569403.1_Cistogaster_globosa_genome_assembly,_chromosome:_1	AUGUSTUS	exon	16500074	16500186	.	+	.	ID=g1381.t1.exon6;Parent=g1381.t1;
OW569403.1_Cistogaster_globosa_genome_assembly,_chromosome:_1	AUGUSTUS	stop_codon	16500184	16500186	.	+	0	ID=g1381.t1.stop1;Parent=g1381.t1;
OW569403.1_Cistogaster_globosa_genome_assembly,_chromosome:_1	AUGUSTUS	gene	16645742	16649797	.	+	.	ID=g1382;
OW569403.1_Cistogaster_globosa_genome_assembly,_chromosome:_1	AUGUSTUS	mRNA	16645742	16649797	1	+	.	ID=g1382.t1;Parent=g1382;
OW569403.1_Cistogaster_globosa_genome_assembly,_chromosome:_1	AUGUSTUS	start_codon	16645742	16645744	.	+	0	ID=g1382.t1.start1;Parent=g1382.t1;
OW569403.1_Cistogaster_globosa_genome_assembly,_chromosome:_1	AUGUSTUS	CDS	16645742	16649797	1	+	0	ID=g1382.t1.CDS1;Parent=g1382.t1;
OW569403.1_Cistogaster_globosa_genome_assembly,_chromosome:_1	AUGUSTUS	exon	16645742	16649797	.	+	.	ID=g1382.t1.exon1;Parent=g1382.t1;
OW569403.1_Cistogaster_globosa_genome_assembly,_chromosome:_1	AUGUSTUS	stop_codon	16649795	16649797	.	+	0	ID=g1382.t1.stop1;Parent=g1382.t1;
OW569403.1_Cistogaster_globosa_genome_assembly,_chromosome:_1	AUGUSTUS	gene	16711147	16721544	.	+	.	ID=g1383;
OW569403.1_Cistogaster_globosa_genome_assembly,_chromosome:_1	AUGUSTUS	mRNA	16711147	16721544	1	+	.	ID=g1383.t1;Parent=g1383;
OW569403.1_Cistogaster_globosa_genome_assembly,_chromosome:_1	AUGUSTUS	start_codon	16711147	16711149	.	+	0	ID=g1383.t1.start1;Parent=g1383.t1;
OW569403.1_Cistogaster_globosa_genome_assembly,_chromosome:_1	AUGUSTUS	CDS	16711147	16711278	1	+	0	ID=g1383.t1.CDS1;Parent=g1383.t1;
OW569403.1_Cistogaster_globosa_genome_assembly,_chromosome:_1	AUGUSTUS	exon	16711147	16711278	.	+	.	ID=g1383.t1.exon1;Parent=g1383.t1;
OW569403.1_Cistogaster_globosa_genome_assembly,_chromosome:_1	AUGUSTUS	intron	16711279	16716614	1	+	.	ID=g1383.t1.intron1;Parent=g1383.t1;
OW569403.1_Cistogaster_globosa_genome_assembly,_chromosome:_1	AUGUSTUS	CDS	16716615	16716962	1	+	0	ID=g1383.t1.CDS2;Parent=g1383.t1;
OW569403.1_Cistogaster_globosa_genome_assembly,_chromosome:_1	AUGUSTUS	exon	16716615	16716962	.	+	.	ID=g1383.t1.exon2;Parent=g1383.t1;
OW569403.1_Cistogaster_globosa_genome_assembly,_chromosome:_1	AUGUSTUS	intron	16716963	16717176	1	+	.	ID=g1383.t1.intron2;Parent=g1383.t1;
OW569403.1_Cistogaster_globosa_genome_assembly,_chromosome:_1	AUGUSTUS	CDS	16717177	16717248	1	+	0	ID=g1383.t1.CDS3;Parent=g1383.t1;
OW569403.1_Cistogaster_globosa_genome_assembly,_chromosome:_1	AUGUSTUS	exon	16717177	16717248	.	+	.	ID=g1383.t1.exon3;Parent=g1383.t1;
OW569403.1_Cistogaster_globosa_genome_assembly,_chromosome:_1	AUGUSTUS	intron	16717249	16717364	1	+	.	ID=g1383.t1.intron3;Parent=g1383.t1;
OW569403.1_Cistogaster_globosa_genome_assembly,_chromosome:_1	AUGUSTUS	CDS	16717365	16717498	1	+	0	ID=g1383.t1.CDS4;Parent=g1383.t1;
OW569403.1_Cistogaster_globosa_genome_assembly,_chromosome:_1	AUGUSTUS	exon	16717365	16717498	.	+	.	ID=g1383.t1.exon4;Parent=g1383.t1;
OW569403.1_Cistogaster_globosa_genome_assembly,_chromosome:_1	AUGUSTUS	intron	16717499	16717680	1	+	.	ID=g1383.t1.intron4;Parent=g1383.t1;
OW569403.1_Cistogaster_globosa_genome_assembly,_chromosome:_1	AUGUSTUS	CDS	16717681	16717888	1	+	1	ID=g1383.t1.CDS5;Parent=g1383.t1;
OW569403.1_Cistogaster_globosa_genome_assembly,_chromosome:_1	AUGUSTUS	exon	16717681	16717888	.	+	.	ID=g1383.t1.exon5;Parent=g1383.t1;
OW569403.1_Cistogaster_globosa_genome_assembly,_chromosome:_1	AUGUSTUS	intron	16717889	16717949	1	+	.	ID=g1383.t1.intron5;Parent=g1383.t1;
OW569403.1_Cistogaster_globosa_genome_assembly,_chromosome:_1	AUGUSTUS	CDS	16717950	16718070	1	+	0	ID=g1383.t1.CDS6;Parent=g1383.t1;
OW569403.1_Cistogaster_globosa_genome_assembly,_chromosome:_1	AUGUSTUS	exon	16717950	16718070	.	+	.	ID=g1383.t1.exon6;Parent=g1383.t1;
OW569403.1_Cistogaster_globosa_genome_assembly,_chromosome:_1	AUGUSTUS	intron	16718071	16719060	1	+	.	ID=g1383.t1.intron6;Parent=g1383.t1;
OW569403.1_Cistogaster_globosa_genome_assembly,_chromosome:_1	AUGUSTUS	CDS	16719061	16719320	1	+	2	ID=g1383.t1.CDS7;Parent=g1383.t1;
OW569403.1_Cistogaster_globosa_genome_assembly,_chromosome:_1	AUGUSTUS	exon	16719061	16719320	.	+	.	ID=g1383.t1.exon7;Parent=g1383.t1;
OW569403.1_Cistogaster_globosa_genome_assembly,_chromosome:_1	AUGUSTUS	intron	16719321	16719430	1	+	.	ID=g1383.t1.intron7;Parent=g1383.t1;
OW569403.1_Cistogaster_globosa_genome_assembly,_chromosome:_1	AUGUSTUS	CDS	16719431	16719571	1	+	0	ID=g1383.t1.CDS8;Parent=g1383.t1;
OW569403.1_Cistogaster_globosa_genome_assembly,_chromosome:_1	AUGUSTUS	exon	16719431	16719571	.	+	.	ID=g1383.t1.exon8;Parent=g1383.t1;
OW569403.1_Cistogaster_globosa_genome_assembly,_chromosome:_1	AUGUSTUS	intron	16719572	16719940	1	+	.	ID=g1383.t1.intron8;Parent=g1383.t1;
OW569403.1_Cistogaster_globosa_genome_assembly,_chromosome:_1	AUGUSTUS	CDS	16719941	16720069	1	+	0	ID=g1383.t1.CDS9;Parent=g1383.t1;
OW569403.1_Cistogaster_globosa_genome_assembly,_chromosome:_1	AUGUSTUS	exon	16719941	16720069	.	+	.	ID=g1383.t1.exon9;Parent=g1383.t1;
OW569403.1_Cistogaster_globosa_genome_assembly,_chromosome:_1	AUGUSTUS	intron	16720070	16720209	1	+	.	ID=g1383.t1.intron9;Parent=g1383.t1;
OW569403.1_Cistogaster_globosa_genome_assembly,_chromosome:_1	AUGUSTUS	CDS	16720210	16720461	1	+	0	ID=g1383.t1.CDS10;Parent=g1383.t1;
OW569403.1_Cistogaster_globosa_genome_assembly,_chromosome:_1	AUGUSTUS	exon	16720210	16720461	.	+	.	ID=g1383.t1.exon10;Parent=g1383.t1;
OW569403.1_Cistogaster_globosa_genome_assembly,_chromosome:_1	AUGUSTUS	intron	16720462	16721493	1	+	.	ID=g1383.t1.intron10;Parent=g1383.t1;
OW569403.1_Cistogaster_globosa_genome_assembly,_chromosome:_1	AUGUSTUS	CDS	16721494	16721544	1	+	0	ID=g1383.t1.CDS11;Parent=g1383.t1;
OW569403.1_Cistogaster_globosa_genome_assembly,_chromosome:_1	AUGUSTUS	exon	16721494	16721544	.	+	.	ID=g1383.t1.exon11;Parent=g1383.t1;
OW569403.1_Cistogaster_globosa_genome_assembly,_chromosome:_1	AUGUSTUS	stop_codon	16721542	16721544	.	+	0	ID=g1383.t1.stop1;Parent=g1383.t1;
OW569403.1_Cistogaster_globosa_genome_assembly,_chromosome:_1	AUGUSTUS	mRNA	16711147	16721544	1	+	.	ID=g1383.t2;Parent=g1383;
OW569403.1_Cistogaster_globosa_genome_assembly,_chromosome:_1	AUGUSTUS	start_codon	16711147	16711149	.	+	0	ID=g1383.t2.start1;Parent=g1383.t2;
OW569403.1_Cistogaster_globosa_genome_assembly,_chromosome:_1	AUGUSTUS	CDS	16711147	16711278	1	+	0	ID=g1383.t2.CDS1;Parent=g1383.t2;
OW569403.1_Cistogaster_globosa_genome_assembly,_chromosome:_1	AUGUSTUS	exon	16711147	16711278	.	+	.	ID=g1383.t2.exon1;Parent=g1383.t2;
OW569403.1_Cistogaster_globosa_genome_assembly,_chromosome:_1	AUGUSTUS	intron	16711279	16716614	1	+	.	ID=g1383.t2.intron1;Parent=g1383.t2;
OW569403.1_Cistogaster_globosa_genome_assembly,_chromosome:_1	AUGUSTUS	CDS	16716615	16716962	1	+	0	ID=g1383.t2.CDS2;Parent=g1383.t2;
OW569403.1_Cistogaster_globosa_genome_assembly,_chromosome:_1	AUGUSTUS	exon	16716615	16716962	.	+	.	ID=g1383.t2.exon2;Parent=g1383.t2;
OW569403.1_Cistogaster_globosa_genome_assembly,_chromosome:_1	AUGUSTUS	intron	16716963	16717176	1	+	.	ID=g1383.t2.intron2;Parent=g1383.t2;
OW569403.1_Cistogaster_globosa_genome_assembly,_chromosome:_1	AUGUSTUS	CDS	16717177	16717248	1	+	0	ID=g1383.t2.CDS3;Parent=g1383.t2;
OW569403.1_Cistogaster_globosa_genome_assembly,_chromosome:_1	AUGUSTUS	exon	16717177	16717248	.	+	.	ID=g1383.t2.exon3;Parent=g1383.t2;
OW569403.1_Cistogaster_globosa_genome_assembly,_chromosome:_1	AUGUSTUS	intron	16717249	16717364	1	+	.	ID=g1383.t2.intron3;Parent=g1383.t2;
OW569403.1_Cistogaster_globosa_genome_assembly,_chromosome:_1	AUGUSTUS	CDS	16717365	16717498	1	+	0	ID=g1383.t2.CDS4;Parent=g1383.t2;
OW569403.1_Cistogaster_globosa_genome_assembly,_chromosome:_1	AUGUSTUS	exon	16717365	16717498	.	+	.	ID=g1383.t2.exon4;Parent=g1383.t2;
OW569403.1_Cistogaster_globosa_genome_assembly,_chromosome:_1	AUGUSTUS	intron	16717499	16717680	1	+	.	ID=g1383.t2.intron4;Parent=g1383.t2;
OW569403.1_Cistogaster_globosa_genome_assembly,_chromosome:_1	AUGUSTUS	CDS	16717681	16717888	1	+	1	ID=g1383.t2.CDS5;Parent=g1383.t2;
OW569403.1_Cistogaster_globosa_genome_assembly,_chromosome:_1	AUGUSTUS	exon	16717681	16717888	.	+	.	ID=g1383.t2.exon5;Parent=g1383.t2;
OW569403.1_Cistogaster_globosa_genome_assembly,_chromosome:_1	AUGUSTUS	intron	16717889	16717949	1	+	.	ID=g1383.t2.intron5;Parent=g1383.t2;
OW569403.1_Cistogaster_globosa_genome_assembly,_chromosome:_1	AUGUSTUS	CDS	16717950	16718070	1	+	0	ID=g1383.t2.CDS6;Parent=g1383.t2;
OW569403.1_Cistogaster_globosa_genome_assembly,_chromosome:_1	AUGUSTUS	exon	16717950	16718070	.	+	.	ID=g1383.t2.exon6;Parent=g1383.t2;
OW569403.1_Cistogaster_globosa_genome_assembly,_chromosome:_1	AUGUSTUS	intron	16718071	16719060	1	+	.	ID=g1383.t2.intron6;Parent=g1383.t2;
OW569403.1_Cistogaster_globosa_genome_assembly,_chromosome:_1	AUGUSTUS	CDS	16719061	16719320	1	+	2	ID=g1383.t2.CDS7;Parent=g1383.t2;
OW569403.1_Cistogaster_globosa_genome_assembly,_chromosome:_1	AUGUSTUS	exon	16719061	16719320	.	+	.	ID=g1383.t2.exon7;Parent=g1383.t2;
OW569403.1_Cistogaster_globosa_genome_assembly,_chromosome:_1	AUGUSTUS	intron	16719321	16719430	1	+	.	ID=g1383.t2.intron7;Parent=g1383.t2;
OW569403.1_Cistogaster_globosa_genome_assembly,_chromosome:_1	AUGUSTUS	CDS	16719431	16719571	1	+	0	ID=g1383.t2.CDS8;Parent=g1383.t2;
OW569403.1_Cistogaster_globosa_genome_assembly,_chromosome:_1	AUGUSTUS	exon	16719431	16719571	.	+	.	ID=g1383.t2.exon8;Parent=g1383.t2;
OW569403.1_Cistogaster_globosa_genome_assembly,_chromosome:_1	AUGUSTUS	intron	16719572	16719674	1	+	.	ID=g1383.t2.intron8;Parent=g1383.t2;
OW569403.1_Cistogaster_globosa_genome_assembly,_chromosome:_1	AUGUSTUS	CDS	16719675	16719800	1	+	0	ID=g1383.t2.CDS9;Parent=g1383.t2;
OW569403.1_Cistogaster_globosa_genome_assembly,_chromosome:_1	AUGUSTUS	exon	16719675	16719800	.	+	.	ID=g1383.t2.exon9;Parent=g1383.t2;
OW569403.1_Cistogaster_globosa_genome_assembly,_chromosome:_1	AUGUSTUS	intron	16719801	16719940	1	+	.	ID=g1383.t2.intron9;Parent=g1383.t2;
OW569403.1_Cistogaster_globosa_genome_assembly,_chromosome:_1	AUGUSTUS	CDS	16719941	16720069	1	+	0	ID=g1383.t2.CDS10;Parent=g1383.t2;
OW569403.1_Cistogaster_globosa_genome_assembly,_chromosome:_1	AUGUSTUS	exon	16719941	16720069	.	+	.	ID=g1383.t2.exon10;Parent=g1383.t2;
OW569403.1_Cistogaster_globosa_genome_assembly,_chromosome:_1	AUGUSTUS	intron	16720070	16720209	1	+	.	ID=g1383.t2.intron10;Parent=g1383.t2;
OW569403.1_Cistogaster_globosa_genome_assembly,_chromosome:_1	AUGUSTUS	CDS	16720210	16720461	1	+	0	ID=g1383.t2.CDS11;Parent=g1383.t2;
OW569403.1_Cistogaster_globosa_genome_assembly,_chromosome:_1	AUGUSTUS	exon	16720210	16720461	.	+	.	ID=g1383.t2.exon11;Parent=g1383.t2;
OW569403.1_Cistogaster_globosa_genome_assembly,_chromosome:_1	AUGUSTUS	intron	16720462	16721493	1	+	.	ID=g1383.t2.intron11;Parent=g1383.t2;
OW569403.1_Cistogaster_globosa_genome_assembly,_chromosome:_1	AUGUSTUS	CDS	16721494	16721544	1	+	0	ID=g1383.t2.CDS12;Parent=g1383.t2;
OW569403.1_Cistogaster_globosa_genome_assembly,_chromosome:_1	AUGUSTUS	exon	16721494	16721544	.	+	.	ID=g1383.t2.exon12;Parent=g1383.t2;
OW569403.1_Cistogaster_globosa_genome_assembly,_chromosome:_1	AUGUSTUS	stop_codon	16721542	16721544	.	+	0	ID=g1383.t2.stop1;Parent=g1383.t2;
OW569403.1_Cistogaster_globosa_genome_assembly,_chromosome:_1	AUGUSTUS	gene	16823921	16826173	.	+	.	ID=g1384;
OW569403.1_Cistogaster_globosa_genome_assembly,_chromosome:_1	AUGUSTUS	mRNA	16823921	16826173	0.53	+	.	ID=g1384.t1;Parent=g1384;
OW569403.1_Cistogaster_globosa_genome_assembly,_chromosome:_1	AUGUSTUS	start_codon	16823921	16823923	.	+	0	ID=g1384.t1.start1;Parent=g1384.t1;
OW569403.1_Cistogaster_globosa_genome_assembly,_chromosome:_1	AUGUSTUS	CDS	16823921	16824581	0.81	+	0	ID=g1384.t1.CDS1;Parent=g1384.t1;
OW569403.1_Cistogaster_globosa_genome_assembly,_chromosome:_1	AUGUSTUS	exon	16823921	16824581	.	+	.	ID=g1384.t1.exon1;Parent=g1384.t1;
OW569403.1_Cistogaster_globosa_genome_assembly,_chromosome:_1	AUGUSTUS	intron	16824582	16825757	0.53	+	.	ID=g1384.t1.intron1;Parent=g1384.t1;
OW569403.1_Cistogaster_globosa_genome_assembly,_chromosome:_1	AUGUSTUS	CDS	16825758	16826173	0.59	+	2	ID=g1384.t1.CDS2;Parent=g1384.t1;
OW569403.1_Cistogaster_globosa_genome_assembly,_chromosome:_1	AUGUSTUS	exon	16825758	16826173	.	+	.	ID=g1384.t1.exon2;Parent=g1384.t1;
OW569403.1_Cistogaster_globosa_genome_assembly,_chromosome:_1	AUGUSTUS	stop_codon	16826171	16826173	.	+	0	ID=g1384.t1.stop1;Parent=g1384.t1;
OW569403.1_Cistogaster_globosa_genome_assembly,_chromosome:_1	AUGUSTUS	gene	16851869	16854656	.	-	.	ID=g1385;
OW569403.1_Cistogaster_globosa_genome_assembly,_chromosome:_1	AUGUSTUS	mRNA	16851869	16854656	0.58	-	.	ID=g1385.t1;Parent=g1385;
OW569403.1_Cistogaster_globosa_genome_assembly,_chromosome:_1	AUGUSTUS	stop_codon	16851869	16851871	.	-	0	ID=g1385.t1.stop1;Parent=g1385.t1;
OW569403.1_Cistogaster_globosa_genome_assembly,_chromosome:_1	AUGUSTUS	CDS	16851869	16854548	0.58	-	1	ID=g1385.t1.CDS1;Parent=g1385.t1;
OW569403.1_Cistogaster_globosa_genome_assembly,_chromosome:_1	AUGUSTUS	exon	16851869	16854548	.	-	.	ID=g1385.t1.exon1;Parent=g1385.t1;
OW569403.1_Cistogaster_globosa_genome_assembly,_chromosome:_1	AUGUSTUS	intron	16854549	16854642	0.58	-	.	ID=g1385.t1.intron1;Parent=g1385.t1;
OW569403.1_Cistogaster_globosa_genome_assembly,_chromosome:_1	AUGUSTUS	CDS	16854643	16854656	0.59	-	0	ID=g1385.t1.CDS2;Parent=g1385.t1;
OW569403.1_Cistogaster_globosa_genome_assembly,_chromosome:_1	AUGUSTUS	exon	16854643	16854656	.	-	.	ID=g1385.t1.exon2;Parent=g1385.t1;
OW569403.1_Cistogaster_globosa_genome_assembly,_chromosome:_1	AUGUSTUS	start_codon	16854654	16854656	.	-	0	ID=g1385.t1.start1;Parent=g1385.t1;
OW569403.1_Cistogaster_globosa_genome_assembly,_chromosome:_1	AUGUSTUS	gene	16854768	16856111	.	-	.	ID=g1386;
OW569403.1_Cistogaster_globosa_genome_assembly,_chromosome:_1	AUGUSTUS	mRNA	16854768	16856111	1	-	.	ID=g1386.t1;Parent=g1386;
OW569403.1_Cistogaster_globosa_genome_assembly,_chromosome:_1	AUGUSTUS	stop_codon	16854768	16854770	.	-	0	ID=g1386.t1.stop1;Parent=g1386.t1;
OW569403.1_Cistogaster_globosa_genome_assembly,_chromosome:_1	AUGUSTUS	CDS	16854768	16856111	1	-	0	ID=g1386.t1.CDS1;Parent=g1386.t1;
OW569403.1_Cistogaster_globosa_genome_assembly,_chromosome:_1	AUGUSTUS	exon	16854768	16856111	.	-	.	ID=g1386.t1.exon1;Parent=g1386.t1;
OW569403.1_Cistogaster_globosa_genome_assembly,_chromosome:_1	AUGUSTUS	start_codon	16856109	16856111	.	-	0	ID=g1386.t1.start1;Parent=g1386.t1;
OW569403.1_Cistogaster_globosa_genome_assembly,_chromosome:_1	AUGUSTUS	gene	16890512	16907229	.	+	.	ID=g1387;
OW569403.1_Cistogaster_globosa_genome_assembly,_chromosome:_1	AUGUSTUS	mRNA	16890512	16907229	1	+	.	ID=g1387.t1;Parent=g1387;
OW569403.1_Cistogaster_globosa_genome_assembly,_chromosome:_1	AUGUSTUS	start_codon	16890512	16890514	.	+	0	ID=g1387.t1.start1;Parent=g1387.t1;
OW569403.1_Cistogaster_globosa_genome_assembly,_chromosome:_1	AUGUSTUS	CDS	16890512	16891057	1	+	0	ID=g1387.t1.CDS1;Parent=g1387.t1;
OW569403.1_Cistogaster_globosa_genome_assembly,_chromosome:_1	AUGUSTUS	exon	16890512	16891057	.	+	.	ID=g1387.t1.exon1;Parent=g1387.t1;
OW569403.1_Cistogaster_globosa_genome_assembly,_chromosome:_1	AUGUSTUS	intron	16891058	16902677	1	+	.	ID=g1387.t1.intron1;Parent=g1387.t1;
OW569403.1_Cistogaster_globosa_genome_assembly,_chromosome:_1	AUGUSTUS	CDS	16902678	16902953	1	+	0	ID=g1387.t1.CDS2;Parent=g1387.t1;
OW569403.1_Cistogaster_globosa_genome_assembly,_chromosome:_1	AUGUSTUS	exon	16902678	16902953	.	+	.	ID=g1387.t1.exon2;Parent=g1387.t1;
OW569403.1_Cistogaster_globosa_genome_assembly,_chromosome:_1	AUGUSTUS	intron	16902954	16903583	1	+	.	ID=g1387.t1.intron2;Parent=g1387.t1;
OW569403.1_Cistogaster_globosa_genome_assembly,_chromosome:_1	AUGUSTUS	CDS	16903584	16903742	1	+	0	ID=g1387.t1.CDS3;Parent=g1387.t1;
OW569403.1_Cistogaster_globosa_genome_assembly,_chromosome:_1	AUGUSTUS	exon	16903584	16903742	.	+	.	ID=g1387.t1.exon3;Parent=g1387.t1;
OW569403.1_Cistogaster_globosa_genome_assembly,_chromosome:_1	AUGUSTUS	intron	16903743	16906938	1	+	.	ID=g1387.t1.intron3;Parent=g1387.t1;
OW569403.1_Cistogaster_globosa_genome_assembly,_chromosome:_1	AUGUSTUS	CDS	16906939	16907229	1	+	0	ID=g1387.t1.CDS4;Parent=g1387.t1;
OW569403.1_Cistogaster_globosa_genome_assembly,_chromosome:_1	AUGUSTUS	exon	16906939	16907229	.	+	.	ID=g1387.t1.exon4;Parent=g1387.t1;
OW569403.1_Cistogaster_globosa_genome_assembly,_chromosome:_1	AUGUSTUS	stop_codon	16907227	16907229	.	+	0	ID=g1387.t1.stop1;Parent=g1387.t1;
OW569403.1_Cistogaster_globosa_genome_assembly,_chromosome:_1	AUGUSTUS	gene	16934651	17012668	.	-	.	ID=g1388;
OW569403.1_Cistogaster_globosa_genome_assembly,_chromosome:_1	AUGUSTUS	mRNA	16934651	17012668	1	-	.	ID=g1388.t1;Parent=g1388;
OW569403.1_Cistogaster_globosa_genome_assembly,_chromosome:_1	AUGUSTUS	stop_codon	16934651	16934653	.	-	0	ID=g1388.t1.stop1;Parent=g1388.t1;
OW569403.1_Cistogaster_globosa_genome_assembly,_chromosome:_1	AUGUSTUS	CDS	16934651	16935073	1	-	0	ID=g1388.t1.CDS1;Parent=g1388.t1;
OW569403.1_Cistogaster_globosa_genome_assembly,_chromosome:_1	AUGUSTUS	exon	16934651	16935073	.	-	.	ID=g1388.t1.exon1;Parent=g1388.t1;
OW569403.1_Cistogaster_globosa_genome_assembly,_chromosome:_1	AUGUSTUS	intron	16935074	16937424	1	-	.	ID=g1388.t1.intron1;Parent=g1388.t1;
OW569403.1_Cistogaster_globosa_genome_assembly,_chromosome:_1	AUGUSTUS	CDS	16937425	16937693	1	-	2	ID=g1388.t1.CDS2;Parent=g1388.t1;
OW569403.1_Cistogaster_globosa_genome_assembly,_chromosome:_1	AUGUSTUS	exon	16937425	16937693	.	-	.	ID=g1388.t1.exon2;Parent=g1388.t1;
OW569403.1_Cistogaster_globosa_genome_assembly,_chromosome:_1	AUGUSTUS	intron	16937694	16943874	1	-	.	ID=g1388.t1.intron2;Parent=g1388.t1;
OW569403.1_Cistogaster_globosa_genome_assembly,_chromosome:_1	AUGUSTUS	CDS	16943875	16944076	1	-	0	ID=g1388.t1.CDS3;Parent=g1388.t1;
OW569403.1_Cistogaster_globosa_genome_assembly,_chromosome:_1	AUGUSTUS	exon	16943875	16944076	.	-	.	ID=g1388.t1.exon3;Parent=g1388.t1;
OW569403.1_Cistogaster_globosa_genome_assembly,_chromosome:_1	AUGUSTUS	intron	16944077	16948410	1	-	.	ID=g1388.t1.intron3;Parent=g1388.t1;
OW569403.1_Cistogaster_globosa_genome_assembly,_chromosome:_1	AUGUSTUS	CDS	16948411	16948585	1	-	1	ID=g1388.t1.CDS4;Parent=g1388.t1;
OW569403.1_Cistogaster_globosa_genome_assembly,_chromosome:_1	AUGUSTUS	exon	16948411	16948585	.	-	.	ID=g1388.t1.exon4;Parent=g1388.t1;
OW569403.1_Cistogaster_globosa_genome_assembly,_chromosome:_1	AUGUSTUS	intron	16948586	16948776	1	-	.	ID=g1388.t1.intron4;Parent=g1388.t1;
OW569403.1_Cistogaster_globosa_genome_assembly,_chromosome:_1	AUGUSTUS	CDS	16948777	16949174	1	-	0	ID=g1388.t1.CDS5;Parent=g1388.t1;
OW569403.1_Cistogaster_globosa_genome_assembly,_chromosome:_1	AUGUSTUS	exon	16948777	16949174	.	-	.	ID=g1388.t1.exon5;Parent=g1388.t1;
OW569403.1_Cistogaster_globosa_genome_assembly,_chromosome:_1	AUGUSTUS	intron	16949175	16952028	1	-	.	ID=g1388.t1.intron5;Parent=g1388.t1;
OW569403.1_Cistogaster_globosa_genome_assembly,_chromosome:_1	AUGUSTUS	CDS	16952029	16952419	1	-	1	ID=g1388.t1.CDS6;Parent=g1388.t1;
OW569403.1_Cistogaster_globosa_genome_assembly,_chromosome:_1	AUGUSTUS	exon	16952029	16952419	.	-	.	ID=g1388.t1.exon6;Parent=g1388.t1;
OW569403.1_Cistogaster_globosa_genome_assembly,_chromosome:_1	AUGUSTUS	intron	16952420	16964260	1	-	.	ID=g1388.t1.intron6;Parent=g1388.t1;
OW569403.1_Cistogaster_globosa_genome_assembly,_chromosome:_1	AUGUSTUS	CDS	16964261	16964509	1	-	1	ID=g1388.t1.CDS7;Parent=g1388.t1;
OW569403.1_Cistogaster_globosa_genome_assembly,_chromosome:_1	AUGUSTUS	exon	16964261	16964509	.	-	.	ID=g1388.t1.exon7;Parent=g1388.t1;
OW569403.1_Cistogaster_globosa_genome_assembly,_chromosome:_1	AUGUSTUS	intron	16964510	16966280	1	-	.	ID=g1388.t1.intron7;Parent=g1388.t1;
OW569403.1_Cistogaster_globosa_genome_assembly,_chromosome:_1	AUGUSTUS	CDS	16966281	16966546	1	-	0	ID=g1388.t1.CDS8;Parent=g1388.t1;
OW569403.1_Cistogaster_globosa_genome_assembly,_chromosome:_1	AUGUSTUS	exon	16966281	16966546	.	-	.	ID=g1388.t1.exon8;Parent=g1388.t1;
OW569403.1_Cistogaster_globosa_genome_assembly,_chromosome:_1	AUGUSTUS	intron	16966547	16966725	1	-	.	ID=g1388.t1.intron8;Parent=g1388.t1;
OW569403.1_Cistogaster_globosa_genome_assembly,_chromosome:_1	AUGUSTUS	CDS	16966726	16968180	1	-	0	ID=g1388.t1.CDS9;Parent=g1388.t1;
OW569403.1_Cistogaster_globosa_genome_assembly,_chromosome:_1	AUGUSTUS	exon	16966726	16968180	.	-	.	ID=g1388.t1.exon9;Parent=g1388.t1;
OW569403.1_Cistogaster_globosa_genome_assembly,_chromosome:_1	AUGUSTUS	intron	16968181	16971317	1	-	.	ID=g1388.t1.intron9;Parent=g1388.t1;
OW569403.1_Cistogaster_globosa_genome_assembly,_chromosome:_1	AUGUSTUS	CDS	16971318	16971420	1	-	1	ID=g1388.t1.CDS10;Parent=g1388.t1;
OW569403.1_Cistogaster_globosa_genome_assembly,_chromosome:_1	AUGUSTUS	exon	16971318	16971420	.	-	.	ID=g1388.t1.exon10;Parent=g1388.t1;
OW569403.1_Cistogaster_globosa_genome_assembly,_chromosome:_1	AUGUSTUS	intron	16971421	16974918	1	-	.	ID=g1388.t1.intron10;Parent=g1388.t1;
OW569403.1_Cistogaster_globosa_genome_assembly,_chromosome:_1	AUGUSTUS	CDS	16974919	16975349	1	-	0	ID=g1388.t1.CDS11;Parent=g1388.t1;
OW569403.1_Cistogaster_globosa_genome_assembly,_chromosome:_1	AUGUSTUS	exon	16974919	16975349	.	-	.	ID=g1388.t1.exon11;Parent=g1388.t1;
OW569403.1_Cistogaster_globosa_genome_assembly,_chromosome:_1	AUGUSTUS	intron	16975350	16975593	1	-	.	ID=g1388.t1.intron11;Parent=g1388.t1;
OW569403.1_Cistogaster_globosa_genome_assembly,_chromosome:_1	AUGUSTUS	CDS	16975594	16975767	1	-	0	ID=g1388.t1.CDS12;Parent=g1388.t1;
OW569403.1_Cistogaster_globosa_genome_assembly,_chromosome:_1	AUGUSTUS	exon	16975594	16975767	.	-	.	ID=g1388.t1.exon12;Parent=g1388.t1;
OW569403.1_Cistogaster_globosa_genome_assembly,_chromosome:_1	AUGUSTUS	intron	16975768	16979839	1	-	.	ID=g1388.t1.intron12;Parent=g1388.t1;
OW569403.1_Cistogaster_globosa_genome_assembly,_chromosome:_1	AUGUSTUS	CDS	16979840	16980610	1	-	0	ID=g1388.t1.CDS13;Parent=g1388.t1;
OW569403.1_Cistogaster_globosa_genome_assembly,_chromosome:_1	AUGUSTUS	exon	16979840	16980610	.	-	.	ID=g1388.t1.exon13;Parent=g1388.t1;
OW569403.1_Cistogaster_globosa_genome_assembly,_chromosome:_1	AUGUSTUS	intron	16980611	16982805	1	-	.	ID=g1388.t1.intron13;Parent=g1388.t1;
OW569403.1_Cistogaster_globosa_genome_assembly,_chromosome:_1	AUGUSTUS	CDS	16982806	16983598	1	-	1	ID=g1388.t1.CDS14;Parent=g1388.t1;
OW569403.1_Cistogaster_globosa_genome_assembly,_chromosome:_1	AUGUSTUS	exon	16982806	16983598	.	-	.	ID=g1388.t1.exon14;Parent=g1388.t1;
OW569403.1_Cistogaster_globosa_genome_assembly,_chromosome:_1	AUGUSTUS	intron	16983599	16985167	1	-	.	ID=g1388.t1.intron14;Parent=g1388.t1;
OW569403.1_Cistogaster_globosa_genome_assembly,_chromosome:_1	AUGUSTUS	CDS	16985168	16985325	1	-	0	ID=g1388.t1.CDS15;Parent=g1388.t1;
OW569403.1_Cistogaster_globosa_genome_assembly,_chromosome:_1	AUGUSTUS	exon	16985168	16985325	.	-	.	ID=g1388.t1.exon15;Parent=g1388.t1;
OW569403.1_Cistogaster_globosa_genome_assembly,_chromosome:_1	AUGUSTUS	intron	16985326	16985449	1	-	.	ID=g1388.t1.intron15;Parent=g1388.t1;
OW569403.1_Cistogaster_globosa_genome_assembly,_chromosome:_1	AUGUSTUS	CDS	16985450	16986361	1	-	0	ID=g1388.t1.CDS16;Parent=g1388.t1;
OW569403.1_Cistogaster_globosa_genome_assembly,_chromosome:_1	AUGUSTUS	exon	16985450	16986361	.	-	.	ID=g1388.t1.exon16;Parent=g1388.t1;
OW569403.1_Cistogaster_globosa_genome_assembly,_chromosome:_1	AUGUSTUS	intron	16986362	16986611	1	-	.	ID=g1388.t1.intron16;Parent=g1388.t1;
OW569403.1_Cistogaster_globosa_genome_assembly,_chromosome:_1	AUGUSTUS	CDS	16986612	16986871	1	-	2	ID=g1388.t1.CDS17;Parent=g1388.t1;
OW569403.1_Cistogaster_globosa_genome_assembly,_chromosome:_1	AUGUSTUS	exon	16986612	16986871	.	-	.	ID=g1388.t1.exon17;Parent=g1388.t1;
OW569403.1_Cistogaster_globosa_genome_assembly,_chromosome:_1	AUGUSTUS	intron	16986872	16993651	1	-	.	ID=g1388.t1.intron17;Parent=g1388.t1;
OW569403.1_Cistogaster_globosa_genome_assembly,_chromosome:_1	AUGUSTUS	CDS	16993652	16993835	1	-	0	ID=g1388.t1.CDS18;Parent=g1388.t1;
OW569403.1_Cistogaster_globosa_genome_assembly,_chromosome:_1	AUGUSTUS	exon	16993652	16993835	.	-	.	ID=g1388.t1.exon18;Parent=g1388.t1;
OW569403.1_Cistogaster_globosa_genome_assembly,_chromosome:_1	AUGUSTUS	intron	16993836	16993968	1	-	.	ID=g1388.t1.intron18;Parent=g1388.t1;
OW569403.1_Cistogaster_globosa_genome_assembly,_chromosome:_1	AUGUSTUS	CDS	16993969	16994442	1	-	0	ID=g1388.t1.CDS19;Parent=g1388.t1;
OW569403.1_Cistogaster_globosa_genome_assembly,_chromosome:_1	AUGUSTUS	exon	16993969	16994442	.	-	.	ID=g1388.t1.exon19;Parent=g1388.t1;
OW569403.1_Cistogaster_globosa_genome_assembly,_chromosome:_1	AUGUSTUS	intron	16994443	16995933	1	-	.	ID=g1388.t1.intron19;Parent=g1388.t1;
OW569403.1_Cistogaster_globosa_genome_assembly,_chromosome:_1	AUGUSTUS	CDS	16995934	16996848	1	-	0	ID=g1388.t1.CDS20;Parent=g1388.t1;
OW569403.1_Cistogaster_globosa_genome_assembly,_chromosome:_1	AUGUSTUS	exon	16995934	16996848	.	-	.	ID=g1388.t1.exon20;Parent=g1388.t1;
OW569403.1_Cistogaster_globosa_genome_assembly,_chromosome:_1	AUGUSTUS	intron	16996849	16996965	1	-	.	ID=g1388.t1.intron20;Parent=g1388.t1;
OW569403.1_Cistogaster_globosa_genome_assembly,_chromosome:_1	AUGUSTUS	CDS	16996966	16997966	1	-	2	ID=g1388.t1.CDS21;Parent=g1388.t1;
OW569403.1_Cistogaster_globosa_genome_assembly,_chromosome:_1	AUGUSTUS	exon	16996966	16997966	.	-	.	ID=g1388.t1.exon21;Parent=g1388.t1;
OW569403.1_Cistogaster_globosa_genome_assembly,_chromosome:_1	AUGUSTUS	intron	16997967	17000364	1	-	.	ID=g1388.t1.intron21;Parent=g1388.t1;
OW569403.1_Cistogaster_globosa_genome_assembly,_chromosome:_1	AUGUSTUS	CDS	17000365	17000673	1	-	2	ID=g1388.t1.CDS22;Parent=g1388.t1;
OW569403.1_Cistogaster_globosa_genome_assembly,_chromosome:_1	AUGUSTUS	exon	17000365	17000673	.	-	.	ID=g1388.t1.exon22;Parent=g1388.t1;
OW569403.1_Cistogaster_globosa_genome_assembly,_chromosome:_1	AUGUSTUS	intron	17000674	17004942	1	-	.	ID=g1388.t1.intron22;Parent=g1388.t1;
OW569403.1_Cistogaster_globosa_genome_assembly,_chromosome:_1	AUGUSTUS	CDS	17004943	17005647	1	-	2	ID=g1388.t1.CDS23;Parent=g1388.t1;
OW569403.1_Cistogaster_globosa_genome_assembly,_chromosome:_1	AUGUSTUS	exon	17004943	17005647	.	-	.	ID=g1388.t1.exon23;Parent=g1388.t1;
OW569403.1_Cistogaster_globosa_genome_assembly,_chromosome:_1	AUGUSTUS	intron	17005648	17009894	1	-	.	ID=g1388.t1.intron23;Parent=g1388.t1;
OW569403.1_Cistogaster_globosa_genome_assembly,_chromosome:_1	AUGUSTUS	CDS	17009895	17010356	1	-	2	ID=g1388.t1.CDS24;Parent=g1388.t1;
OW569403.1_Cistogaster_globosa_genome_assembly,_chromosome:_1	AUGUSTUS	exon	17009895	17010356	.	-	.	ID=g1388.t1.exon24;Parent=g1388.t1;
OW569403.1_Cistogaster_globosa_genome_assembly,_chromosome:_1	AUGUSTUS	intron	17010357	17010422	1	-	.	ID=g1388.t1.intron24;Parent=g1388.t1;
OW569403.1_Cistogaster_globosa_genome_assembly,_chromosome:_1	AUGUSTUS	CDS	17010423	17010552	1	-	0	ID=g1388.t1.CDS25;Parent=g1388.t1;
OW569403.1_Cistogaster_globosa_genome_assembly,_chromosome:_1	AUGUSTUS	exon	17010423	17010552	.	-	.	ID=g1388.t1.exon25;Parent=g1388.t1;
OW569403.1_Cistogaster_globosa_genome_assembly,_chromosome:_1	AUGUSTUS	intron	17010553	17010610	1	-	.	ID=g1388.t1.intron25;Parent=g1388.t1;
OW569403.1_Cistogaster_globosa_genome_assembly,_chromosome:_1	AUGUSTUS	CDS	17010611	17010827	1	-	1	ID=g1388.t1.CDS26;Parent=g1388.t1;
OW569403.1_Cistogaster_globosa_genome_assembly,_chromosome:_1	AUGUSTUS	exon	17010611	17010827	.	-	.	ID=g1388.t1.exon26;Parent=g1388.t1;
OW569403.1_Cistogaster_globosa_genome_assembly,_chromosome:_1	AUGUSTUS	intron	17010828	17012241	1	-	.	ID=g1388.t1.intron26;Parent=g1388.t1;
OW569403.1_Cistogaster_globosa_genome_assembly,_chromosome:_1	AUGUSTUS	CDS	17012242	17012499	1	-	1	ID=g1388.t1.CDS27;Parent=g1388.t1;
OW569403.1_Cistogaster_globosa_genome_assembly,_chromosome:_1	AUGUSTUS	exon	17012242	17012499	.	-	.	ID=g1388.t1.exon27;Parent=g1388.t1;
OW569403.1_Cistogaster_globosa_genome_assembly,_chromosome:_1	AUGUSTUS	intron	17012500	17012600	1	-	.	ID=g1388.t1.intron27;Parent=g1388.t1;
OW569403.1_Cistogaster_globosa_genome_assembly,_chromosome:_1	AUGUSTUS	CDS	17012601	17012668	1	-	0	ID=g1388.t1.CDS28;Parent=g1388.t1;
OW569403.1_Cistogaster_globosa_genome_assembly,_chromosome:_1	AUGUSTUS	exon	17012601	17012668	.	-	.	ID=g1388.t1.exon28;Parent=g1388.t1;
OW569403.1_Cistogaster_globosa_genome_assembly,_chromosome:_1	AUGUSTUS	start_codon	17012666	17012668	.	-	0	ID=g1388.t1.start1;Parent=g1388.t1;
OW569403.1_Cistogaster_globosa_genome_assembly,_chromosome:_1	AUGUSTUS	gene	17015753	17033185	.	-	.	ID=g1389;
OW569403.1_Cistogaster_globosa_genome_assembly,_chromosome:_1	AUGUSTUS	mRNA	17015753	17033185	0.98	-	.	ID=g1389.t1;Parent=g1389;
OW569403.1_Cistogaster_globosa_genome_assembly,_chromosome:_1	AUGUSTUS	stop_codon	17015753	17015755	.	-	0	ID=g1389.t1.stop1;Parent=g1389.t1;
OW569403.1_Cistogaster_globosa_genome_assembly,_chromosome:_1	AUGUSTUS	CDS	17015753	17015927	1	-	1	ID=g1389.t1.CDS1;Parent=g1389.t1;
OW569403.1_Cistogaster_globosa_genome_assembly,_chromosome:_1	AUGUSTUS	exon	17015753	17015927	.	-	.	ID=g1389.t1.exon1;Parent=g1389.t1;
OW569403.1_Cistogaster_globosa_genome_assembly,_chromosome:_1	AUGUSTUS	intron	17015928	17016004	1	-	.	ID=g1389.t1.intron1;Parent=g1389.t1;
OW569403.1_Cistogaster_globosa_genome_assembly,_chromosome:_1	AUGUSTUS	CDS	17016005	17016336	0.98	-	0	ID=g1389.t1.CDS2;Parent=g1389.t1;
OW569403.1_Cistogaster_globosa_genome_assembly,_chromosome:_1	AUGUSTUS	exon	17016005	17016336	.	-	.	ID=g1389.t1.exon2;Parent=g1389.t1;
OW569403.1_Cistogaster_globosa_genome_assembly,_chromosome:_1	AUGUSTUS	intron	17016337	17019795	1	-	.	ID=g1389.t1.intron2;Parent=g1389.t1;
OW569403.1_Cistogaster_globosa_genome_assembly,_chromosome:_1	AUGUSTUS	CDS	17019796	17019856	1	-	1	ID=g1389.t1.CDS3;Parent=g1389.t1;
OW569403.1_Cistogaster_globosa_genome_assembly,_chromosome:_1	AUGUSTUS	exon	17019796	17019856	.	-	.	ID=g1389.t1.exon3;Parent=g1389.t1;
OW569403.1_Cistogaster_globosa_genome_assembly,_chromosome:_1	AUGUSTUS	intron	17019857	17019924	1	-	.	ID=g1389.t1.intron3;Parent=g1389.t1;
OW569403.1_Cistogaster_globosa_genome_assembly,_chromosome:_1	AUGUSTUS	CDS	17019925	17020174	1	-	2	ID=g1389.t1.CDS4;Parent=g1389.t1;
OW569403.1_Cistogaster_globosa_genome_assembly,_chromosome:_1	AUGUSTUS	exon	17019925	17020174	.	-	.	ID=g1389.t1.exon4;Parent=g1389.t1;
OW569403.1_Cistogaster_globosa_genome_assembly,_chromosome:_1	AUGUSTUS	intron	17020175	17020235	1	-	.	ID=g1389.t1.intron4;Parent=g1389.t1;
OW569403.1_Cistogaster_globosa_genome_assembly,_chromosome:_1	AUGUSTUS	CDS	17020236	17020434	1	-	0	ID=g1389.t1.CDS5;Parent=g1389.t1;
OW569403.1_Cistogaster_globosa_genome_assembly,_chromosome:_1	AUGUSTUS	exon	17020236	17020434	.	-	.	ID=g1389.t1.exon5;Parent=g1389.t1;
OW569403.1_Cistogaster_globosa_genome_assembly,_chromosome:_1	AUGUSTUS	intron	17020435	17020500	1	-	.	ID=g1389.t1.intron5;Parent=g1389.t1;
OW569403.1_Cistogaster_globosa_genome_assembly,_chromosome:_1	AUGUSTUS	CDS	17020501	17020686	1	-	0	ID=g1389.t1.CDS6;Parent=g1389.t1;
OW569403.1_Cistogaster_globosa_genome_assembly,_chromosome:_1	AUGUSTUS	exon	17020501	17020686	.	-	.	ID=g1389.t1.exon6;Parent=g1389.t1;
OW569403.1_Cistogaster_globosa_genome_assembly,_chromosome:_1	AUGUSTUS	intron	17020687	17020757	1	-	.	ID=g1389.t1.intron6;Parent=g1389.t1;
OW569403.1_Cistogaster_globosa_genome_assembly,_chromosome:_1	AUGUSTUS	CDS	17020758	17020847	1	-	0	ID=g1389.t1.CDS7;Parent=g1389.t1;
OW569403.1_Cistogaster_globosa_genome_assembly,_chromosome:_1	AUGUSTUS	exon	17020758	17020847	.	-	.	ID=g1389.t1.exon7;Parent=g1389.t1;
OW569403.1_Cistogaster_globosa_genome_assembly,_chromosome:_1	AUGUSTUS	intron	17020848	17024097	1	-	.	ID=g1389.t1.intron7;Parent=g1389.t1;
OW569403.1_Cistogaster_globosa_genome_assembly,_chromosome:_1	AUGUSTUS	CDS	17024098	17024239	1	-	1	ID=g1389.t1.CDS8;Parent=g1389.t1;
OW569403.1_Cistogaster_globosa_genome_assembly,_chromosome:_1	AUGUSTUS	exon	17024098	17024239	.	-	.	ID=g1389.t1.exon8;Parent=g1389.t1;
OW569403.1_Cistogaster_globosa_genome_assembly,_chromosome:_1	AUGUSTUS	intron	17024240	17024784	1	-	.	ID=g1389.t1.intron8;Parent=g1389.t1;
OW569403.1_Cistogaster_globosa_genome_assembly,_chromosome:_1	AUGUSTUS	CDS	17024785	17024933	1	-	0	ID=g1389.t1.CDS9;Parent=g1389.t1;
OW569403.1_Cistogaster_globosa_genome_assembly,_chromosome:_1	AUGUSTUS	exon	17024785	17024933	.	-	.	ID=g1389.t1.exon9;Parent=g1389.t1;
OW569403.1_Cistogaster_globosa_genome_assembly,_chromosome:_1	AUGUSTUS	intron	17024934	17025001	1	-	.	ID=g1389.t1.intron9;Parent=g1389.t1;
OW569403.1_Cistogaster_globosa_genome_assembly,_chromosome:_1	AUGUSTUS	CDS	17025002	17025518	1	-	1	ID=g1389.t1.CDS10;Parent=g1389.t1;
OW569403.1_Cistogaster_globosa_genome_assembly,_chromosome:_1	AUGUSTUS	exon	17025002	17025518	.	-	.	ID=g1389.t1.exon10;Parent=g1389.t1;
OW569403.1_Cistogaster_globosa_genome_assembly,_chromosome:_1	AUGUSTUS	intron	17025519	17033024	1	-	.	ID=g1389.t1.intron10;Parent=g1389.t1;
OW569403.1_Cistogaster_globosa_genome_assembly,_chromosome:_1	AUGUSTUS	CDS	17033025	17033185	1	-	0	ID=g1389.t1.CDS11;Parent=g1389.t1;
OW569403.1_Cistogaster_globosa_genome_assembly,_chromosome:_1	AUGUSTUS	exon	17033025	17033185	.	-	.	ID=g1389.t1.exon11;Parent=g1389.t1;
OW569403.1_Cistogaster_globosa_genome_assembly,_chromosome:_1	AUGUSTUS	start_codon	17033183	17033185	.	-	0	ID=g1389.t1.start1;Parent=g1389.t1;
OW569403.1_Cistogaster_globosa_genome_assembly,_chromosome:_1	AUGUSTUS	gene	17127444	17129883	.	-	.	ID=g1390;
OW569403.1_Cistogaster_globosa_genome_assembly,_chromosome:_1	AUGUSTUS	mRNA	17127444	17129883	0.79	-	.	ID=g1390.t1;Parent=g1390;
OW569403.1_Cistogaster_globosa_genome_assembly,_chromosome:_1	AUGUSTUS	stop_codon	17127444	17127446	.	-	0	ID=g1390.t1.stop1;Parent=g1390.t1;
OW569403.1_Cistogaster_globosa_genome_assembly,_chromosome:_1	AUGUSTUS	CDS	17127444	17127738	0.79	-	1	ID=g1390.t1.CDS1;Parent=g1390.t1;
OW569403.1_Cistogaster_globosa_genome_assembly,_chromosome:_1	AUGUSTUS	exon	17127444	17127738	.	-	.	ID=g1390.t1.exon1;Parent=g1390.t1;
OW569403.1_Cistogaster_globosa_genome_assembly,_chromosome:_1	AUGUSTUS	intron	17127739	17129758	0.82	-	.	ID=g1390.t1.intron1;Parent=g1390.t1;
OW569403.1_Cistogaster_globosa_genome_assembly,_chromosome:_1	AUGUSTUS	CDS	17129759	17129883	1	-	0	ID=g1390.t1.CDS2;Parent=g1390.t1;
OW569403.1_Cistogaster_globosa_genome_assembly,_chromosome:_1	AUGUSTUS	exon	17129759	17129883	.	-	.	ID=g1390.t1.exon2;Parent=g1390.t1;
OW569403.1_Cistogaster_globosa_genome_assembly,_chromosome:_1	AUGUSTUS	start_codon	17129881	17129883	.	-	0	ID=g1390.t1.start1;Parent=g1390.t1;
OW569403.1_Cistogaster_globosa_genome_assembly,_chromosome:_1	AUGUSTUS	gene	17134003	17139823	.	+	.	ID=g1391;
OW569403.1_Cistogaster_globosa_genome_assembly,_chromosome:_1	AUGUSTUS	mRNA	17134003	17139823	1	+	.	ID=g1391.t1;Parent=g1391;
OW569403.1_Cistogaster_globosa_genome_assembly,_chromosome:_1	AUGUSTUS	start_codon	17134003	17134005	.	+	0	ID=g1391.t1.start1;Parent=g1391.t1;
OW569403.1_Cistogaster_globosa_genome_assembly,_chromosome:_1	AUGUSTUS	CDS	17134003	17134110	1	+	0	ID=g1391.t1.CDS1;Parent=g1391.t1;
OW569403.1_Cistogaster_globosa_genome_assembly,_chromosome:_1	AUGUSTUS	exon	17134003	17134110	.	+	.	ID=g1391.t1.exon1;Parent=g1391.t1;
OW569403.1_Cistogaster_globosa_genome_assembly,_chromosome:_1	AUGUSTUS	intron	17134111	17134168	1	+	.	ID=g1391.t1.intron1;Parent=g1391.t1;
OW569403.1_Cistogaster_globosa_genome_assembly,_chromosome:_1	AUGUSTUS	CDS	17134169	17134388	1	+	0	ID=g1391.t1.CDS2;Parent=g1391.t1;
OW569403.1_Cistogaster_globosa_genome_assembly,_chromosome:_1	AUGUSTUS	exon	17134169	17134388	.	+	.	ID=g1391.t1.exon2;Parent=g1391.t1;
OW569403.1_Cistogaster_globosa_genome_assembly,_chromosome:_1	AUGUSTUS	intron	17134389	17135398	1	+	.	ID=g1391.t1.intron2;Parent=g1391.t1;
OW569403.1_Cistogaster_globosa_genome_assembly,_chromosome:_1	AUGUSTUS	CDS	17135399	17135537	1	+	2	ID=g1391.t1.CDS3;Parent=g1391.t1;
OW569403.1_Cistogaster_globosa_genome_assembly,_chromosome:_1	AUGUSTUS	exon	17135399	17135537	.	+	.	ID=g1391.t1.exon3;Parent=g1391.t1;
OW569403.1_Cistogaster_globosa_genome_assembly,_chromosome:_1	AUGUSTUS	intron	17135538	17135592	1	+	.	ID=g1391.t1.intron3;Parent=g1391.t1;
OW569403.1_Cistogaster_globosa_genome_assembly,_chromosome:_1	AUGUSTUS	CDS	17135593	17135746	1	+	1	ID=g1391.t1.CDS4;Parent=g1391.t1;
OW569403.1_Cistogaster_globosa_genome_assembly,_chromosome:_1	AUGUSTUS	exon	17135593	17135746	.	+	.	ID=g1391.t1.exon4;Parent=g1391.t1;
OW569403.1_Cistogaster_globosa_genome_assembly,_chromosome:_1	AUGUSTUS	intron	17135747	17135806	1	+	.	ID=g1391.t1.intron4;Parent=g1391.t1;
OW569403.1_Cistogaster_globosa_genome_assembly,_chromosome:_1	AUGUSTUS	CDS	17135807	17136121	1	+	0	ID=g1391.t1.CDS5;Parent=g1391.t1;
OW569403.1_Cistogaster_globosa_genome_assembly,_chromosome:_1	AUGUSTUS	exon	17135807	17136121	.	+	.	ID=g1391.t1.exon5;Parent=g1391.t1;
OW569403.1_Cistogaster_globosa_genome_assembly,_chromosome:_1	AUGUSTUS	intron	17136122	17136190	1	+	.	ID=g1391.t1.intron5;Parent=g1391.t1;
OW569403.1_Cistogaster_globosa_genome_assembly,_chromosome:_1	AUGUSTUS	CDS	17136191	17136324	1	+	0	ID=g1391.t1.CDS6;Parent=g1391.t1;
OW569403.1_Cistogaster_globosa_genome_assembly,_chromosome:_1	AUGUSTUS	exon	17136191	17136324	.	+	.	ID=g1391.t1.exon6;Parent=g1391.t1;
OW569403.1_Cistogaster_globosa_genome_assembly,_chromosome:_1	AUGUSTUS	intron	17136325	17137060	1	+	.	ID=g1391.t1.intron6;Parent=g1391.t1;
OW569403.1_Cistogaster_globosa_genome_assembly,_chromosome:_1	AUGUSTUS	CDS	17137061	17137377	1	+	1	ID=g1391.t1.CDS7;Parent=g1391.t1;
OW569403.1_Cistogaster_globosa_genome_assembly,_chromosome:_1	AUGUSTUS	exon	17137061	17137377	.	+	.	ID=g1391.t1.exon7;Parent=g1391.t1;
OW569403.1_Cistogaster_globosa_genome_assembly,_chromosome:_1	AUGUSTUS	intron	17137378	17138373	1	+	.	ID=g1391.t1.intron7;Parent=g1391.t1;
OW569403.1_Cistogaster_globosa_genome_assembly,_chromosome:_1	AUGUSTUS	CDS	17138374	17139196	1	+	2	ID=g1391.t1.CDS8;Parent=g1391.t1;
OW569403.1_Cistogaster_globosa_genome_assembly,_chromosome:_1	AUGUSTUS	exon	17138374	17139196	.	+	.	ID=g1391.t1.exon8;Parent=g1391.t1;
OW569403.1_Cistogaster_globosa_genome_assembly,_chromosome:_1	AUGUSTUS	intron	17139197	17139260	1	+	.	ID=g1391.t1.intron8;Parent=g1391.t1;
OW569403.1_Cistogaster_globosa_genome_assembly,_chromosome:_1	AUGUSTUS	CDS	17139261	17139399	1	+	1	ID=g1391.t1.CDS9;Parent=g1391.t1;
OW569403.1_Cistogaster_globosa_genome_assembly,_chromosome:_1	AUGUSTUS	exon	17139261	17139399	.	+	.	ID=g1391.t1.exon9;Parent=g1391.t1;
OW569403.1_Cistogaster_globosa_genome_assembly,_chromosome:_1	AUGUSTUS	intron	17139400	17139571	1	+	.	ID=g1391.t1.intron9;Parent=g1391.t1;
OW569403.1_Cistogaster_globosa_genome_assembly,_chromosome:_1	AUGUSTUS	CDS	17139572	17139823	1	+	0	ID=g1391.t1.CDS10;Parent=g1391.t1;
OW569403.1_Cistogaster_globosa_genome_assembly,_chromosome:_1	AUGUSTUS	exon	17139572	17139823	.	+	.	ID=g1391.t1.exon10;Parent=g1391.t1;
OW569403.1_Cistogaster_globosa_genome_assembly,_chromosome:_1	AUGUSTUS	stop_codon	17139821	17139823	.	+	0	ID=g1391.t1.stop1;Parent=g1391.t1;
OW569403.1_Cistogaster_globosa_genome_assembly,_chromosome:_1	AUGUSTUS	gene	17142171	17154322	.	-	.	ID=g1392;
OW569403.1_Cistogaster_globosa_genome_assembly,_chromosome:_1	AUGUSTUS	mRNA	17142171	17154322	1	-	.	ID=g1392.t1;Parent=g1392;
OW569403.1_Cistogaster_globosa_genome_assembly,_chromosome:_1	AUGUSTUS	stop_codon	17142171	17142173	.	-	0	ID=g1392.t1.stop1;Parent=g1392.t1;
OW569403.1_Cistogaster_globosa_genome_assembly,_chromosome:_1	AUGUSTUS	CDS	17142171	17142473	1	-	0	ID=g1392.t1.CDS1;Parent=g1392.t1;
OW569403.1_Cistogaster_globosa_genome_assembly,_chromosome:_1	AUGUSTUS	exon	17142171	17142473	.	-	.	ID=g1392.t1.exon1;Parent=g1392.t1;
OW569403.1_Cistogaster_globosa_genome_assembly,_chromosome:_1	AUGUSTUS	intron	17142474	17142578	1	-	.	ID=g1392.t1.intron1;Parent=g1392.t1;
OW569403.1_Cistogaster_globosa_genome_assembly,_chromosome:_1	AUGUSTUS	CDS	17142579	17142717	1	-	1	ID=g1392.t1.CDS2;Parent=g1392.t1;
OW569403.1_Cistogaster_globosa_genome_assembly,_chromosome:_1	AUGUSTUS	exon	17142579	17142717	.	-	.	ID=g1392.t1.exon2;Parent=g1392.t1;
OW569403.1_Cistogaster_globosa_genome_assembly,_chromosome:_1	AUGUSTUS	intron	17142718	17145148	1	-	.	ID=g1392.t1.intron2;Parent=g1392.t1;
OW569403.1_Cistogaster_globosa_genome_assembly,_chromosome:_1	AUGUSTUS	CDS	17145149	17145431	1	-	2	ID=g1392.t1.CDS3;Parent=g1392.t1;
OW569403.1_Cistogaster_globosa_genome_assembly,_chromosome:_1	AUGUSTUS	exon	17145149	17145431	.	-	.	ID=g1392.t1.exon3;Parent=g1392.t1;
OW569403.1_Cistogaster_globosa_genome_assembly,_chromosome:_1	AUGUSTUS	intron	17145432	17145501	1	-	.	ID=g1392.t1.intron3;Parent=g1392.t1;
OW569403.1_Cistogaster_globosa_genome_assembly,_chromosome:_1	AUGUSTUS	CDS	17145502	17145862	1	-	0	ID=g1392.t1.CDS4;Parent=g1392.t1;
OW569403.1_Cistogaster_globosa_genome_assembly,_chromosome:_1	AUGUSTUS	exon	17145502	17145862	.	-	.	ID=g1392.t1.exon4;Parent=g1392.t1;
OW569403.1_Cistogaster_globosa_genome_assembly,_chromosome:_1	AUGUSTUS	intron	17145863	17145941	1	-	.	ID=g1392.t1.intron4;Parent=g1392.t1;
OW569403.1_Cistogaster_globosa_genome_assembly,_chromosome:_1	AUGUSTUS	CDS	17145942	17146120	1	-	2	ID=g1392.t1.CDS5;Parent=g1392.t1;
OW569403.1_Cistogaster_globosa_genome_assembly,_chromosome:_1	AUGUSTUS	exon	17145942	17146120	.	-	.	ID=g1392.t1.exon5;Parent=g1392.t1;
OW569403.1_Cistogaster_globosa_genome_assembly,_chromosome:_1	AUGUSTUS	intron	17146121	17148309	1	-	.	ID=g1392.t1.intron5;Parent=g1392.t1;
OW569403.1_Cistogaster_globosa_genome_assembly,_chromosome:_1	AUGUSTUS	CDS	17148310	17148626	1	-	1	ID=g1392.t1.CDS6;Parent=g1392.t1;
OW569403.1_Cistogaster_globosa_genome_assembly,_chromosome:_1	AUGUSTUS	exon	17148310	17148626	.	-	.	ID=g1392.t1.exon6;Parent=g1392.t1;
OW569403.1_Cistogaster_globosa_genome_assembly,_chromosome:_1	AUGUSTUS	intron	17148627	17148690	1	-	.	ID=g1392.t1.intron6;Parent=g1392.t1;
OW569403.1_Cistogaster_globosa_genome_assembly,_chromosome:_1	AUGUSTUS	CDS	17148691	17149019	1	-	0	ID=g1392.t1.CDS7;Parent=g1392.t1;
OW569403.1_Cistogaster_globosa_genome_assembly,_chromosome:_1	AUGUSTUS	exon	17148691	17149019	.	-	.	ID=g1392.t1.exon7;Parent=g1392.t1;
OW569403.1_Cistogaster_globosa_genome_assembly,_chromosome:_1	AUGUSTUS	intron	17149020	17153156	1	-	.	ID=g1392.t1.intron7;Parent=g1392.t1;
OW569403.1_Cistogaster_globosa_genome_assembly,_chromosome:_1	AUGUSTUS	CDS	17153157	17153451	1	-	1	ID=g1392.t1.CDS8;Parent=g1392.t1;
OW569403.1_Cistogaster_globosa_genome_assembly,_chromosome:_1	AUGUSTUS	exon	17153157	17153451	.	-	.	ID=g1392.t1.exon8;Parent=g1392.t1;
OW569403.1_Cistogaster_globosa_genome_assembly,_chromosome:_1	AUGUSTUS	intron	17153452	17153512	1	-	.	ID=g1392.t1.intron8;Parent=g1392.t1;
OW569403.1_Cistogaster_globosa_genome_assembly,_chromosome:_1	AUGUSTUS	CDS	17153513	17153642	1	-	2	ID=g1392.t1.CDS9;Parent=g1392.t1;
OW569403.1_Cistogaster_globosa_genome_assembly,_chromosome:_1	AUGUSTUS	exon	17153513	17153642	.	-	.	ID=g1392.t1.exon9;Parent=g1392.t1;
OW569403.1_Cistogaster_globosa_genome_assembly,_chromosome:_1	AUGUSTUS	intron	17153643	17153725	1	-	.	ID=g1392.t1.intron9;Parent=g1392.t1;
OW569403.1_Cistogaster_globosa_genome_assembly,_chromosome:_1	AUGUSTUS	CDS	17153726	17153945	1	-	0	ID=g1392.t1.CDS10;Parent=g1392.t1;
OW569403.1_Cistogaster_globosa_genome_assembly,_chromosome:_1	AUGUSTUS	exon	17153726	17153945	.	-	.	ID=g1392.t1.exon10;Parent=g1392.t1;
OW569403.1_Cistogaster_globosa_genome_assembly,_chromosome:_1	AUGUSTUS	intron	17153946	17154166	1	-	.	ID=g1392.t1.intron10;Parent=g1392.t1;
OW569403.1_Cistogaster_globosa_genome_assembly,_chromosome:_1	AUGUSTUS	CDS	17154167	17154322	1	-	0	ID=g1392.t1.CDS11;Parent=g1392.t1;
OW569403.1_Cistogaster_globosa_genome_assembly,_chromosome:_1	AUGUSTUS	exon	17154167	17154322	.	-	.	ID=g1392.t1.exon11;Parent=g1392.t1;
OW569403.1_Cistogaster_globosa_genome_assembly,_chromosome:_1	AUGUSTUS	start_codon	17154320	17154322	.	-	0	ID=g1392.t1.start1;Parent=g1392.t1;
OW569403.1_Cistogaster_globosa_genome_assembly,_chromosome:_1	AUGUSTUS	gene	17161101	17177354	.	-	.	ID=g1393;
OW569403.1_Cistogaster_globosa_genome_assembly,_chromosome:_1	AUGUSTUS	mRNA	17161101	17177354	1	-	.	ID=g1393.t1;Parent=g1393;
OW569403.1_Cistogaster_globosa_genome_assembly,_chromosome:_1	AUGUSTUS	stop_codon	17161101	17161103	.	-	0	ID=g1393.t1.stop1;Parent=g1393.t1;
OW569403.1_Cistogaster_globosa_genome_assembly,_chromosome:_1	AUGUSTUS	CDS	17161101	17162241	1	-	1	ID=g1393.t1.CDS1;Parent=g1393.t1;
OW569403.1_Cistogaster_globosa_genome_assembly,_chromosome:_1	AUGUSTUS	exon	17161101	17162241	.	-	.	ID=g1393.t1.exon1;Parent=g1393.t1;
OW569403.1_Cistogaster_globosa_genome_assembly,_chromosome:_1	AUGUSTUS	intron	17162242	17164039	1	-	.	ID=g1393.t1.intron1;Parent=g1393.t1;
OW569403.1_Cistogaster_globosa_genome_assembly,_chromosome:_1	AUGUSTUS	CDS	17164040	17165553	1	-	0	ID=g1393.t1.CDS2;Parent=g1393.t1;
OW569403.1_Cistogaster_globosa_genome_assembly,_chromosome:_1	AUGUSTUS	exon	17164040	17165553	.	-	.	ID=g1393.t1.exon2;Parent=g1393.t1;
OW569403.1_Cistogaster_globosa_genome_assembly,_chromosome:_1	AUGUSTUS	intron	17165554	17166854	1	-	.	ID=g1393.t1.intron2;Parent=g1393.t1;
OW569403.1_Cistogaster_globosa_genome_assembly,_chromosome:_1	AUGUSTUS	CDS	17166855	17167595	1	-	0	ID=g1393.t1.CDS3;Parent=g1393.t1;
OW569403.1_Cistogaster_globosa_genome_assembly,_chromosome:_1	AUGUSTUS	exon	17166855	17167595	.	-	.	ID=g1393.t1.exon3;Parent=g1393.t1;
OW569403.1_Cistogaster_globosa_genome_assembly,_chromosome:_1	AUGUSTUS	intron	17167596	17167667	1	-	.	ID=g1393.t1.intron3;Parent=g1393.t1;
OW569403.1_Cistogaster_globosa_genome_assembly,_chromosome:_1	AUGUSTUS	CDS	17167668	17167808	1	-	0	ID=g1393.t1.CDS4;Parent=g1393.t1;
OW569403.1_Cistogaster_globosa_genome_assembly,_chromosome:_1	AUGUSTUS	exon	17167668	17167808	.	-	.	ID=g1393.t1.exon4;Parent=g1393.t1;
OW569403.1_Cistogaster_globosa_genome_assembly,_chromosome:_1	AUGUSTUS	intron	17167809	17177318	1	-	.	ID=g1393.t1.intron4;Parent=g1393.t1;
OW569403.1_Cistogaster_globosa_genome_assembly,_chromosome:_1	AUGUSTUS	CDS	17177319	17177354	1	-	0	ID=g1393.t1.CDS5;Parent=g1393.t1;
OW569403.1_Cistogaster_globosa_genome_assembly,_chromosome:_1	AUGUSTUS	exon	17177319	17177354	.	-	.	ID=g1393.t1.exon5;Parent=g1393.t1;
OW569403.1_Cistogaster_globosa_genome_assembly,_chromosome:_1	AUGUSTUS	start_codon	17177352	17177354	.	-	0	ID=g1393.t1.start1;Parent=g1393.t1;
OW569403.1_Cistogaster_globosa_genome_assembly,_chromosome:_1	AUGUSTUS	gene	17179129	17182996	.	-	.	ID=g1394;
OW569403.1_Cistogaster_globosa_genome_assembly,_chromosome:_1	AUGUSTUS	mRNA	17179129	17182996	1	-	.	ID=g1394.t1;Parent=g1394;
OW569403.1_Cistogaster_globosa_genome_assembly,_chromosome:_1	AUGUSTUS	stop_codon	17179129	17179131	.	-	0	ID=g1394.t1.stop1;Parent=g1394.t1;
OW569403.1_Cistogaster_globosa_genome_assembly,_chromosome:_1	AUGUSTUS	CDS	17179129	17179655	1	-	2	ID=g1394.t1.CDS1;Parent=g1394.t1;
OW569403.1_Cistogaster_globosa_genome_assembly,_chromosome:_1	AUGUSTUS	exon	17179129	17179655	.	-	.	ID=g1394.t1.exon1;Parent=g1394.t1;
OW569403.1_Cistogaster_globosa_genome_assembly,_chromosome:_1	AUGUSTUS	intron	17179656	17179717	1	-	.	ID=g1394.t1.intron1;Parent=g1394.t1;
OW569403.1_Cistogaster_globosa_genome_assembly,_chromosome:_1	AUGUSTUS	CDS	17179718	17181321	1	-	1	ID=g1394.t1.CDS2;Parent=g1394.t1;
OW569403.1_Cistogaster_globosa_genome_assembly,_chromosome:_1	AUGUSTUS	exon	17179718	17181321	.	-	.	ID=g1394.t1.exon2;Parent=g1394.t1;
OW569403.1_Cistogaster_globosa_genome_assembly,_chromosome:_1	AUGUSTUS	intron	17181322	17181890	1	-	.	ID=g1394.t1.intron2;Parent=g1394.t1;
OW569403.1_Cistogaster_globosa_genome_assembly,_chromosome:_1	AUGUSTUS	CDS	17181891	17182996	1	-	0	ID=g1394.t1.CDS3;Parent=g1394.t1;
OW569403.1_Cistogaster_globosa_genome_assembly,_chromosome:_1	AUGUSTUS	exon	17181891	17182996	.	-	.	ID=g1394.t1.exon3;Parent=g1394.t1;
OW569403.1_Cistogaster_globosa_genome_assembly,_chromosome:_1	AUGUSTUS	start_codon	17182994	17182996	.	-	0	ID=g1394.t1.start1;Parent=g1394.t1;
OW569403.1_Cistogaster_globosa_genome_assembly,_chromosome:_1	AUGUSTUS	gene	17188146	17191268	.	+	.	ID=g1395;
OW569403.1_Cistogaster_globosa_genome_assembly,_chromosome:_1	AUGUSTUS	mRNA	17188146	17191268	1	+	.	ID=g1395.t1;Parent=g1395;
OW569403.1_Cistogaster_globosa_genome_assembly,_chromosome:_1	AUGUSTUS	start_codon	17188146	17188148	.	+	0	ID=g1395.t1.start1;Parent=g1395.t1;
OW569403.1_Cistogaster_globosa_genome_assembly,_chromosome:_1	AUGUSTUS	CDS	17188146	17188226	1	+	0	ID=g1395.t1.CDS1;Parent=g1395.t1;
OW569403.1_Cistogaster_globosa_genome_assembly,_chromosome:_1	AUGUSTUS	exon	17188146	17188226	.	+	.	ID=g1395.t1.exon1;Parent=g1395.t1;
OW569403.1_Cistogaster_globosa_genome_assembly,_chromosome:_1	AUGUSTUS	intron	17188227	17188279	1	+	.	ID=g1395.t1.intron1;Parent=g1395.t1;
OW569403.1_Cistogaster_globosa_genome_assembly,_chromosome:_1	AUGUSTUS	CDS	17188280	17189478	1	+	0	ID=g1395.t1.CDS2;Parent=g1395.t1;
OW569403.1_Cistogaster_globosa_genome_assembly,_chromosome:_1	AUGUSTUS	exon	17188280	17189478	.	+	.	ID=g1395.t1.exon2;Parent=g1395.t1;
OW569403.1_Cistogaster_globosa_genome_assembly,_chromosome:_1	AUGUSTUS	intron	17189479	17190016	1	+	.	ID=g1395.t1.intron2;Parent=g1395.t1;
OW569403.1_Cistogaster_globosa_genome_assembly,_chromosome:_1	AUGUSTUS	CDS	17190017	17191268	1	+	1	ID=g1395.t1.CDS3;Parent=g1395.t1;
OW569403.1_Cistogaster_globosa_genome_assembly,_chromosome:_1	AUGUSTUS	exon	17190017	17191268	.	+	.	ID=g1395.t1.exon3;Parent=g1395.t1;
OW569403.1_Cistogaster_globosa_genome_assembly,_chromosome:_1	AUGUSTUS	stop_codon	17191266	17191268	.	+	0	ID=g1395.t1.stop1;Parent=g1395.t1;
OW569403.1_Cistogaster_globosa_genome_assembly,_chromosome:_1	AUGUSTUS	gene	17193780	17197100	.	-	.	ID=g1396;
OW569403.1_Cistogaster_globosa_genome_assembly,_chromosome:_1	AUGUSTUS	mRNA	17193780	17197100	1	-	.	ID=g1396.t1;Parent=g1396;
OW569403.1_Cistogaster_globosa_genome_assembly,_chromosome:_1	AUGUSTUS	stop_codon	17193780	17193782	.	-	0	ID=g1396.t1.stop1;Parent=g1396.t1;
OW569403.1_Cistogaster_globosa_genome_assembly,_chromosome:_1	AUGUSTUS	CDS	17193780	17193964	1	-	2	ID=g1396.t1.CDS1;Parent=g1396.t1;
OW569403.1_Cistogaster_globosa_genome_assembly,_chromosome:_1	AUGUSTUS	exon	17193780	17193964	.	-	.	ID=g1396.t1.exon1;Parent=g1396.t1;
OW569403.1_Cistogaster_globosa_genome_assembly,_chromosome:_1	AUGUSTUS	intron	17193965	17194034	1	-	.	ID=g1396.t1.intron1;Parent=g1396.t1;
OW569403.1_Cistogaster_globosa_genome_assembly,_chromosome:_1	AUGUSTUS	CDS	17194035	17194241	1	-	2	ID=g1396.t1.CDS2;Parent=g1396.t1;
OW569403.1_Cistogaster_globosa_genome_assembly,_chromosome:_1	AUGUSTUS	exon	17194035	17194241	.	-	.	ID=g1396.t1.exon2;Parent=g1396.t1;
OW569403.1_Cistogaster_globosa_genome_assembly,_chromosome:_1	AUGUSTUS	intron	17194242	17194304	1	-	.	ID=g1396.t1.intron2;Parent=g1396.t1;
OW569403.1_Cistogaster_globosa_genome_assembly,_chromosome:_1	AUGUSTUS	CDS	17194305	17196129	1	-	0	ID=g1396.t1.CDS3;Parent=g1396.t1;
OW569403.1_Cistogaster_globosa_genome_assembly,_chromosome:_1	AUGUSTUS	exon	17194305	17196129	.	-	.	ID=g1396.t1.exon3;Parent=g1396.t1;
OW569403.1_Cistogaster_globosa_genome_assembly,_chromosome:_1	AUGUSTUS	intron	17196130	17196729	1	-	.	ID=g1396.t1.intron3;Parent=g1396.t1;
OW569403.1_Cistogaster_globosa_genome_assembly,_chromosome:_1	AUGUSTUS	CDS	17196730	17196899	1	-	2	ID=g1396.t1.CDS4;Parent=g1396.t1;
OW569403.1_Cistogaster_globosa_genome_assembly,_chromosome:_1	AUGUSTUS	exon	17196730	17196899	.	-	.	ID=g1396.t1.exon4;Parent=g1396.t1;
OW569403.1_Cistogaster_globosa_genome_assembly,_chromosome:_1	AUGUSTUS	intron	17196900	17196970	1	-	.	ID=g1396.t1.intron4;Parent=g1396.t1;
OW569403.1_Cistogaster_globosa_genome_assembly,_chromosome:_1	AUGUSTUS	CDS	17196971	17197100	1	-	0	ID=g1396.t1.CDS5;Parent=g1396.t1;
OW569403.1_Cistogaster_globosa_genome_assembly,_chromosome:_1	AUGUSTUS	exon	17196971	17197100	.	-	.	ID=g1396.t1.exon5;Parent=g1396.t1;
OW569403.1_Cistogaster_globosa_genome_assembly,_chromosome:_1	AUGUSTUS	start_codon	17197098	17197100	.	-	0	ID=g1396.t1.start1;Parent=g1396.t1;
OW569403.1_Cistogaster_globosa_genome_assembly,_chromosome:_1	AUGUSTUS	gene	17210583	17210819	.	-	.	ID=g1397;
OW569403.1_Cistogaster_globosa_genome_assembly,_chromosome:_1	AUGUSTUS	mRNA	17210583	17210819	0.6	-	.	ID=g1397.t1;Parent=g1397;
OW569403.1_Cistogaster_globosa_genome_assembly,_chromosome:_1	AUGUSTUS	stop_codon	17210583	17210585	.	-	0	ID=g1397.t1.stop1;Parent=g1397.t1;
OW569403.1_Cistogaster_globosa_genome_assembly,_chromosome:_1	AUGUSTUS	CDS	17210583	17210819	0.6	-	0	ID=g1397.t1.CDS1;Parent=g1397.t1;
OW569403.1_Cistogaster_globosa_genome_assembly,_chromosome:_1	AUGUSTUS	exon	17210583	17210819	.	-	.	ID=g1397.t1.exon1;Parent=g1397.t1;
OW569403.1_Cistogaster_globosa_genome_assembly,_chromosome:_1	AUGUSTUS	start_codon	17210817	17210819	.	-	0	ID=g1397.t1.start1;Parent=g1397.t1;
OW569403.1_Cistogaster_globosa_genome_assembly,_chromosome:_1	AUGUSTUS	gene	17245331	17258274	.	-	.	ID=g1398;
OW569403.1_Cistogaster_globosa_genome_assembly,_chromosome:_1	AUGUSTUS	mRNA	17245331	17258274	1	-	.	ID=g1398.t1;Parent=g1398;
OW569403.1_Cistogaster_globosa_genome_assembly,_chromosome:_1	AUGUSTUS	stop_codon	17245331	17245333	.	-	0	ID=g1398.t1.stop1;Parent=g1398.t1;
OW569403.1_Cistogaster_globosa_genome_assembly,_chromosome:_1	AUGUSTUS	CDS	17245331	17245484	1	-	1	ID=g1398.t1.CDS1;Parent=g1398.t1;
OW569403.1_Cistogaster_globosa_genome_assembly,_chromosome:_1	AUGUSTUS	exon	17245331	17245484	.	-	.	ID=g1398.t1.exon1;Parent=g1398.t1;
OW569403.1_Cistogaster_globosa_genome_assembly,_chromosome:_1	AUGUSTUS	intron	17245485	17245561	1	-	.	ID=g1398.t1.intron1;Parent=g1398.t1;
OW569403.1_Cistogaster_globosa_genome_assembly,_chromosome:_1	AUGUSTUS	CDS	17245562	17246014	1	-	1	ID=g1398.t1.CDS2;Parent=g1398.t1;
OW569403.1_Cistogaster_globosa_genome_assembly,_chromosome:_1	AUGUSTUS	exon	17245562	17246014	.	-	.	ID=g1398.t1.exon2;Parent=g1398.t1;
OW569403.1_Cistogaster_globosa_genome_assembly,_chromosome:_1	AUGUSTUS	intron	17246015	17246434	1	-	.	ID=g1398.t1.intron2;Parent=g1398.t1;
OW569403.1_Cistogaster_globosa_genome_assembly,_chromosome:_1	AUGUSTUS	CDS	17246435	17247239	1	-	2	ID=g1398.t1.CDS3;Parent=g1398.t1;
OW569403.1_Cistogaster_globosa_genome_assembly,_chromosome:_1	AUGUSTUS	exon	17246435	17247239	.	-	.	ID=g1398.t1.exon3;Parent=g1398.t1;
OW569403.1_Cistogaster_globosa_genome_assembly,_chromosome:_1	AUGUSTUS	intron	17247240	17249619	1	-	.	ID=g1398.t1.intron3;Parent=g1398.t1;
OW569403.1_Cistogaster_globosa_genome_assembly,_chromosome:_1	AUGUSTUS	CDS	17249620	17250186	1	-	2	ID=g1398.t1.CDS4;Parent=g1398.t1;
OW569403.1_Cistogaster_globosa_genome_assembly,_chromosome:_1	AUGUSTUS	exon	17249620	17250186	.	-	.	ID=g1398.t1.exon4;Parent=g1398.t1;
OW569403.1_Cistogaster_globosa_genome_assembly,_chromosome:_1	AUGUSTUS	intron	17250187	17250413	1	-	.	ID=g1398.t1.intron4;Parent=g1398.t1;
OW569403.1_Cistogaster_globosa_genome_assembly,_chromosome:_1	AUGUSTUS	CDS	17250414	17250800	1	-	2	ID=g1398.t1.CDS5;Parent=g1398.t1;
OW569403.1_Cistogaster_globosa_genome_assembly,_chromosome:_1	AUGUSTUS	exon	17250414	17250800	.	-	.	ID=g1398.t1.exon5;Parent=g1398.t1;
OW569403.1_Cistogaster_globosa_genome_assembly,_chromosome:_1	AUGUSTUS	intron	17250801	17250865	1	-	.	ID=g1398.t1.intron5;Parent=g1398.t1;
OW569403.1_Cistogaster_globosa_genome_assembly,_chromosome:_1	AUGUSTUS	CDS	17250866	17252158	1	-	2	ID=g1398.t1.CDS6;Parent=g1398.t1;
OW569403.1_Cistogaster_globosa_genome_assembly,_chromosome:_1	AUGUSTUS	exon	17250866	17252158	.	-	.	ID=g1398.t1.exon6;Parent=g1398.t1;
OW569403.1_Cistogaster_globosa_genome_assembly,_chromosome:_1	AUGUSTUS	intron	17252159	17252231	1	-	.	ID=g1398.t1.intron6;Parent=g1398.t1;
OW569403.1_Cistogaster_globosa_genome_assembly,_chromosome:_1	AUGUSTUS	CDS	17252232	17252323	1	-	1	ID=g1398.t1.CDS7;Parent=g1398.t1;
OW569403.1_Cistogaster_globosa_genome_assembly,_chromosome:_1	AUGUSTUS	exon	17252232	17252323	.	-	.	ID=g1398.t1.exon7;Parent=g1398.t1;
OW569403.1_Cistogaster_globosa_genome_assembly,_chromosome:_1	AUGUSTUS	intron	17252324	17256331	1	-	.	ID=g1398.t1.intron7;Parent=g1398.t1;
OW569403.1_Cistogaster_globosa_genome_assembly,_chromosome:_1	AUGUSTUS	CDS	17256332	17256667	1	-	1	ID=g1398.t1.CDS8;Parent=g1398.t1;
OW569403.1_Cistogaster_globosa_genome_assembly,_chromosome:_1	AUGUSTUS	exon	17256332	17256667	.	-	.	ID=g1398.t1.exon8;Parent=g1398.t1;
OW569403.1_Cistogaster_globosa_genome_assembly,_chromosome:_1	AUGUSTUS	intron	17256668	17257293	1	-	.	ID=g1398.t1.intron8;Parent=g1398.t1;
OW569403.1_Cistogaster_globosa_genome_assembly,_chromosome:_1	AUGUSTUS	CDS	17257294	17257438	1	-	2	ID=g1398.t1.CDS9;Parent=g1398.t1;
OW569403.1_Cistogaster_globosa_genome_assembly,_chromosome:_1	AUGUSTUS	exon	17257294	17257438	.	-	.	ID=g1398.t1.exon9;Parent=g1398.t1;
OW569403.1_Cistogaster_globosa_genome_assembly,_chromosome:_1	AUGUSTUS	intron	17257439	17258219	1	-	.	ID=g1398.t1.intron9;Parent=g1398.t1;
OW569403.1_Cistogaster_globosa_genome_assembly,_chromosome:_1	AUGUSTUS	CDS	17258220	17258274	1	-	0	ID=g1398.t1.CDS10;Parent=g1398.t1;
OW569403.1_Cistogaster_globosa_genome_assembly,_chromosome:_1	AUGUSTUS	exon	17258220	17258274	.	-	.	ID=g1398.t1.exon10;Parent=g1398.t1;
OW569403.1_Cistogaster_globosa_genome_assembly,_chromosome:_1	AUGUSTUS	start_codon	17258272	17258274	.	-	0	ID=g1398.t1.start1;Parent=g1398.t1;
OW569403.1_Cistogaster_globosa_genome_assembly,_chromosome:_1	AUGUSTUS	mRNA	17245331	17258274	1	-	.	ID=g1398.t2;Parent=g1398;
OW569403.1_Cistogaster_globosa_genome_assembly,_chromosome:_1	AUGUSTUS	stop_codon	17245331	17245333	.	-	0	ID=g1398.t2.stop1;Parent=g1398.t2;
OW569403.1_Cistogaster_globosa_genome_assembly,_chromosome:_1	AUGUSTUS	CDS	17245331	17245484	1	-	1	ID=g1398.t2.CDS1;Parent=g1398.t2;
OW569403.1_Cistogaster_globosa_genome_assembly,_chromosome:_1	AUGUSTUS	exon	17245331	17245484	.	-	.	ID=g1398.t2.exon1;Parent=g1398.t2;
OW569403.1_Cistogaster_globosa_genome_assembly,_chromosome:_1	AUGUSTUS	intron	17245485	17245561	1	-	.	ID=g1398.t2.intron1;Parent=g1398.t2;
OW569403.1_Cistogaster_globosa_genome_assembly,_chromosome:_1	AUGUSTUS	CDS	17245562	17246014	1	-	1	ID=g1398.t2.CDS2;Parent=g1398.t2;
OW569403.1_Cistogaster_globosa_genome_assembly,_chromosome:_1	AUGUSTUS	exon	17245562	17246014	.	-	.	ID=g1398.t2.exon2;Parent=g1398.t2;
OW569403.1_Cistogaster_globosa_genome_assembly,_chromosome:_1	AUGUSTUS	intron	17246015	17246434	1	-	.	ID=g1398.t2.intron2;Parent=g1398.t2;
OW569403.1_Cistogaster_globosa_genome_assembly,_chromosome:_1	AUGUSTUS	CDS	17246435	17247239	1	-	2	ID=g1398.t2.CDS3;Parent=g1398.t2;
OW569403.1_Cistogaster_globosa_genome_assembly,_chromosome:_1	AUGUSTUS	exon	17246435	17247239	.	-	.	ID=g1398.t2.exon3;Parent=g1398.t2;
OW569403.1_Cistogaster_globosa_genome_assembly,_chromosome:_1	AUGUSTUS	intron	17247240	17249619	1	-	.	ID=g1398.t2.intron3;Parent=g1398.t2;
OW569403.1_Cistogaster_globosa_genome_assembly,_chromosome:_1	AUGUSTUS	CDS	17249620	17250186	1	-	2	ID=g1398.t2.CDS4;Parent=g1398.t2;
OW569403.1_Cistogaster_globosa_genome_assembly,_chromosome:_1	AUGUSTUS	exon	17249620	17250186	.	-	.	ID=g1398.t2.exon4;Parent=g1398.t2;
OW569403.1_Cistogaster_globosa_genome_assembly,_chromosome:_1	AUGUSTUS	intron	17250187	17250413	1	-	.	ID=g1398.t2.intron4;Parent=g1398.t2;
OW569403.1_Cistogaster_globosa_genome_assembly,_chromosome:_1	AUGUSTUS	CDS	17250414	17250800	1	-	2	ID=g1398.t2.CDS5;Parent=g1398.t2;
OW569403.1_Cistogaster_globosa_genome_assembly,_chromosome:_1	AUGUSTUS	exon	17250414	17250800	.	-	.	ID=g1398.t2.exon5;Parent=g1398.t2;
OW569403.1_Cistogaster_globosa_genome_assembly,_chromosome:_1	AUGUSTUS	intron	17250801	17250865	1	-	.	ID=g1398.t2.intron5;Parent=g1398.t2;
OW569403.1_Cistogaster_globosa_genome_assembly,_chromosome:_1	AUGUSTUS	CDS	17250866	17252158	1	-	2	ID=g1398.t2.CDS6;Parent=g1398.t2;
OW569403.1_Cistogaster_globosa_genome_assembly,_chromosome:_1	AUGUSTUS	exon	17250866	17252158	.	-	.	ID=g1398.t2.exon6;Parent=g1398.t2;
OW569403.1_Cistogaster_globosa_genome_assembly,_chromosome:_1	AUGUSTUS	intron	17252159	17252231	1	-	.	ID=g1398.t2.intron6;Parent=g1398.t2;
OW569403.1_Cistogaster_globosa_genome_assembly,_chromosome:_1	AUGUSTUS	CDS	17252232	17252323	1	-	1	ID=g1398.t2.CDS7;Parent=g1398.t2;
OW569403.1_Cistogaster_globosa_genome_assembly,_chromosome:_1	AUGUSTUS	exon	17252232	17252323	.	-	.	ID=g1398.t2.exon7;Parent=g1398.t2;
OW569403.1_Cistogaster_globosa_genome_assembly,_chromosome:_1	AUGUSTUS	intron	17252324	17255576	1	-	.	ID=g1398.t2.intron7;Parent=g1398.t2;
OW569403.1_Cistogaster_globosa_genome_assembly,_chromosome:_1	AUGUSTUS	CDS	17255577	17255591	1	-	1	ID=g1398.t2.CDS8;Parent=g1398.t2;
OW569403.1_Cistogaster_globosa_genome_assembly,_chromosome:_1	AUGUSTUS	exon	17255577	17255591	.	-	.	ID=g1398.t2.exon8;Parent=g1398.t2;
OW569403.1_Cistogaster_globosa_genome_assembly,_chromosome:_1	AUGUSTUS	intron	17255592	17256331	1	-	.	ID=g1398.t2.intron8;Parent=g1398.t2;
OW569403.1_Cistogaster_globosa_genome_assembly,_chromosome:_1	AUGUSTUS	CDS	17256332	17256667	1	-	1	ID=g1398.t2.CDS9;Parent=g1398.t2;
OW569403.1_Cistogaster_globosa_genome_assembly,_chromosome:_1	AUGUSTUS	exon	17256332	17256667	.	-	.	ID=g1398.t2.exon9;Parent=g1398.t2;
OW569403.1_Cistogaster_globosa_genome_assembly,_chromosome:_1	AUGUSTUS	intron	17256668	17257293	1	-	.	ID=g1398.t2.intron9;Parent=g1398.t2;
OW569403.1_Cistogaster_globosa_genome_assembly,_chromosome:_1	AUGUSTUS	CDS	17257294	17257438	1	-	2	ID=g1398.t2.CDS10;Parent=g1398.t2;
OW569403.1_Cistogaster_globosa_genome_assembly,_chromosome:_1	AUGUSTUS	exon	17257294	17257438	.	-	.	ID=g1398.t2.exon10;Parent=g1398.t2;
OW569403.1_Cistogaster_globosa_genome_assembly,_chromosome:_1	AUGUSTUS	intron	17257439	17258219	1	-	.	ID=g1398.t2.intron10;Parent=g1398.t2;
OW569403.1_Cistogaster_globosa_genome_assembly,_chromosome:_1	AUGUSTUS	CDS	17258220	17258274	1	-	0	ID=g1398.t2.CDS11;Parent=g1398.t2;
OW569403.1_Cistogaster_globosa_genome_assembly,_chromosome:_1	AUGUSTUS	exon	17258220	17258274	.	-	.	ID=g1398.t2.exon11;Parent=g1398.t2;
OW569403.1_Cistogaster_globosa_genome_assembly,_chromosome:_1	AUGUSTUS	start_codon	17258272	17258274	.	-	0	ID=g1398.t2.start1;Parent=g1398.t2;
OW569403.1_Cistogaster_globosa_genome_assembly,_chromosome:_1	GeneMark.hmm3	mRNA	17245331	17258262	.	-	.	ID=g1398.t3;Parent=g1398;
OW569403.1_Cistogaster_globosa_genome_assembly,_chromosome:_1	GeneMark.hmm3	stop_codon	17245331	17245333	.	-	0	ID=g1398.t3.stop1;Parent=g1398.t3;
OW569403.1_Cistogaster_globosa_genome_assembly,_chromosome:_1	GeneMark.hmm3	CDS	17245331	17245484	.	-	1	ID=g1398.t3.CDS1;Parent=g1398.t3;
OW569403.1_Cistogaster_globosa_genome_assembly,_chromosome:_1	GeneMark.hmm3	exon	17245331	17245484	0	-	.	ID=g1398.t3.exon1;Parent=g1398.t3;
OW569403.1_Cistogaster_globosa_genome_assembly,_chromosome:_1	GeneMark.hmm3	intron	17245485	17245561	.	-	1	ID=g1398.t3.intron1;Parent=g1398.t3;
OW569403.1_Cistogaster_globosa_genome_assembly,_chromosome:_1	GeneMark.hmm3	CDS	17245562	17246014	.	-	1	ID=g1398.t3.CDS2;Parent=g1398.t3;
OW569403.1_Cistogaster_globosa_genome_assembly,_chromosome:_1	GeneMark.hmm3	exon	17245562	17246014	0	-	.	ID=g1398.t3.exon2;Parent=g1398.t3;
OW569403.1_Cistogaster_globosa_genome_assembly,_chromosome:_1	GeneMark.hmm3	intron	17246015	17246434	.	-	2	ID=g1398.t3.intron2;Parent=g1398.t3;
OW569403.1_Cistogaster_globosa_genome_assembly,_chromosome:_1	GeneMark.hmm3	CDS	17246435	17247239	.	-	2	ID=g1398.t3.CDS3;Parent=g1398.t3;
OW569403.1_Cistogaster_globosa_genome_assembly,_chromosome:_1	GeneMark.hmm3	exon	17246435	17247239	0	-	.	ID=g1398.t3.exon3;Parent=g1398.t3;
OW569403.1_Cistogaster_globosa_genome_assembly,_chromosome:_1	GeneMark.hmm3	intron	17247240	17249619	.	-	2	ID=g1398.t3.intron3;Parent=g1398.t3;
OW569403.1_Cistogaster_globosa_genome_assembly,_chromosome:_1	GeneMark.hmm3	CDS	17249620	17250186	.	-	2	ID=g1398.t3.CDS4;Parent=g1398.t3;
OW569403.1_Cistogaster_globosa_genome_assembly,_chromosome:_1	GeneMark.hmm3	exon	17249620	17250186	0	-	.	ID=g1398.t3.exon4;Parent=g1398.t3;
OW569403.1_Cistogaster_globosa_genome_assembly,_chromosome:_1	GeneMark.hmm3	intron	17250187	17250413	.	-	2	ID=g1398.t3.intron4;Parent=g1398.t3;
OW569403.1_Cistogaster_globosa_genome_assembly,_chromosome:_1	GeneMark.hmm3	CDS	17250414	17250800	.	-	2	ID=g1398.t3.CDS5;Parent=g1398.t3;
OW569403.1_Cistogaster_globosa_genome_assembly,_chromosome:_1	GeneMark.hmm3	exon	17250414	17250800	0	-	.	ID=g1398.t3.exon5;Parent=g1398.t3;
OW569403.1_Cistogaster_globosa_genome_assembly,_chromosome:_1	GeneMark.hmm3	intron	17250801	17250865	.	-	2	ID=g1398.t3.intron5;Parent=g1398.t3;
OW569403.1_Cistogaster_globosa_genome_assembly,_chromosome:_1	GeneMark.hmm3	CDS	17250866	17252158	.	-	2	ID=g1398.t3.CDS6;Parent=g1398.t3;
OW569403.1_Cistogaster_globosa_genome_assembly,_chromosome:_1	GeneMark.hmm3	exon	17250866	17252158	0	-	.	ID=g1398.t3.exon6;Parent=g1398.t3;
OW569403.1_Cistogaster_globosa_genome_assembly,_chromosome:_1	GeneMark.hmm3	intron	17252159	17252231	.	-	1	ID=g1398.t3.intron6;Parent=g1398.t3;
OW569403.1_Cistogaster_globosa_genome_assembly,_chromosome:_1	GeneMark.hmm3	CDS	17252232	17252323	.	-	1	ID=g1398.t3.CDS7;Parent=g1398.t3;
OW569403.1_Cistogaster_globosa_genome_assembly,_chromosome:_1	GeneMark.hmm3	exon	17252232	17252323	0	-	.	ID=g1398.t3.exon7;Parent=g1398.t3;
OW569403.1_Cistogaster_globosa_genome_assembly,_chromosome:_1	GeneMark.hmm3	intron	17252324	17255576	.	-	1	ID=g1398.t3.intron7;Parent=g1398.t3;
OW569403.1_Cistogaster_globosa_genome_assembly,_chromosome:_1	GeneMark.hmm3	CDS	17255577	17255591	.	-	1	ID=g1398.t3.CDS8;Parent=g1398.t3;
OW569403.1_Cistogaster_globosa_genome_assembly,_chromosome:_1	GeneMark.hmm3	exon	17255577	17255591	0	-	.	ID=g1398.t3.exon8;Parent=g1398.t3;
OW569403.1_Cistogaster_globosa_genome_assembly,_chromosome:_1	GeneMark.hmm3	intron	17255592	17256331	.	-	1	ID=g1398.t3.intron8;Parent=g1398.t3;
OW569403.1_Cistogaster_globosa_genome_assembly,_chromosome:_1	GeneMark.hmm3	CDS	17256332	17256667	.	-	1	ID=g1398.t3.CDS9;Parent=g1398.t3;
OW569403.1_Cistogaster_globosa_genome_assembly,_chromosome:_1	GeneMark.hmm3	exon	17256332	17256667	0	-	.	ID=g1398.t3.exon9;Parent=g1398.t3;
OW569403.1_Cistogaster_globosa_genome_assembly,_chromosome:_1	GeneMark.hmm3	intron	17256668	17257293	.	-	2	ID=g1398.t3.intron9;Parent=g1398.t3;
OW569403.1_Cistogaster_globosa_genome_assembly,_chromosome:_1	GeneMark.hmm3	CDS	17257294	17257438	.	-	2	ID=g1398.t3.CDS10;Parent=g1398.t3;
OW569403.1_Cistogaster_globosa_genome_assembly,_chromosome:_1	GeneMark.hmm3	exon	17257294	17257438	0	-	.	ID=g1398.t3.exon10;Parent=g1398.t3;
OW569403.1_Cistogaster_globosa_genome_assembly,_chromosome:_1	GeneMark.hmm3	intron	17257439	17258219	.	-	0	ID=g1398.t3.intron10;Parent=g1398.t3;
OW569403.1_Cistogaster_globosa_genome_assembly,_chromosome:_1	GeneMark.hmm3	CDS	17258220	17258262	.	-	0	ID=g1398.t3.CDS11;Parent=g1398.t3;
OW569403.1_Cistogaster_globosa_genome_assembly,_chromosome:_1	GeneMark.hmm3	exon	17258220	17258262	0	-	.	ID=g1398.t3.exon11;Parent=g1398.t3;
OW569403.1_Cistogaster_globosa_genome_assembly,_chromosome:_1	GeneMark.hmm3	start_codon	17258260	17258262	.	-	0	ID=g1398.t3.start1;Parent=g1398.t3;
OW569403.1_Cistogaster_globosa_genome_assembly,_chromosome:_1	AUGUSTUS	gene	17293699	17303627	.	-	.	ID=g1399;
OW569403.1_Cistogaster_globosa_genome_assembly,_chromosome:_1	AUGUSTUS	mRNA	17293699	17303627	1	-	.	ID=g1399.t1;Parent=g1399;
OW569403.1_Cistogaster_globosa_genome_assembly,_chromosome:_1	AUGUSTUS	stop_codon	17293699	17293701	.	-	0	ID=g1399.t1.stop1;Parent=g1399.t1;
OW569403.1_Cistogaster_globosa_genome_assembly,_chromosome:_1	AUGUSTUS	CDS	17293699	17294022	1	-	0	ID=g1399.t1.CDS1;Parent=g1399.t1;
OW569403.1_Cistogaster_globosa_genome_assembly,_chromosome:_1	AUGUSTUS	exon	17293699	17294022	.	-	.	ID=g1399.t1.exon1;Parent=g1399.t1;
OW569403.1_Cistogaster_globosa_genome_assembly,_chromosome:_1	AUGUSTUS	intron	17294023	17302622	1	-	.	ID=g1399.t1.intron1;Parent=g1399.t1;
OW569403.1_Cistogaster_globosa_genome_assembly,_chromosome:_1	AUGUSTUS	CDS	17302623	17303627	1	-	0	ID=g1399.t1.CDS2;Parent=g1399.t1;
OW569403.1_Cistogaster_globosa_genome_assembly,_chromosome:_1	AUGUSTUS	exon	17302623	17303627	.	-	.	ID=g1399.t1.exon2;Parent=g1399.t1;
OW569403.1_Cistogaster_globosa_genome_assembly,_chromosome:_1	AUGUSTUS	start_codon	17303625	17303627	.	-	0	ID=g1399.t1.start1;Parent=g1399.t1;
OW569403.1_Cistogaster_globosa_genome_assembly,_chromosome:_1	AUGUSTUS	gene	17336838	17337647	.	+	.	ID=g1400;
OW569403.1_Cistogaster_globosa_genome_assembly,_chromosome:_1	AUGUSTUS	mRNA	17336838	17337647	1	+	.	ID=g1400.t1;Parent=g1400;
OW569403.1_Cistogaster_globosa_genome_assembly,_chromosome:_1	AUGUSTUS	start_codon	17336838	17336840	.	+	0	ID=g1400.t1.start1;Parent=g1400.t1;
OW569403.1_Cistogaster_globosa_genome_assembly,_chromosome:_1	AUGUSTUS	CDS	17336838	17337647	1	+	0	ID=g1400.t1.CDS1;Parent=g1400.t1;
OW569403.1_Cistogaster_globosa_genome_assembly,_chromosome:_1	AUGUSTUS	exon	17336838	17337647	.	+	.	ID=g1400.t1.exon1;Parent=g1400.t1;
OW569403.1_Cistogaster_globosa_genome_assembly,_chromosome:_1	AUGUSTUS	stop_codon	17337645	17337647	.	+	0	ID=g1400.t1.stop1;Parent=g1400.t1;
OW569403.1_Cistogaster_globosa_genome_assembly,_chromosome:_1	AUGUSTUS	gene	17341406	17342218	.	+	.	ID=g1401;
OW569403.1_Cistogaster_globosa_genome_assembly,_chromosome:_1	AUGUSTUS	mRNA	17341406	17342218	1	+	.	ID=g1401.t1;Parent=g1401;
OW569403.1_Cistogaster_globosa_genome_assembly,_chromosome:_1	AUGUSTUS	start_codon	17341406	17341408	.	+	0	ID=g1401.t1.start1;Parent=g1401.t1;
OW569403.1_Cistogaster_globosa_genome_assembly,_chromosome:_1	AUGUSTUS	CDS	17341406	17342218	1	+	0	ID=g1401.t1.CDS1;Parent=g1401.t1;
OW569403.1_Cistogaster_globosa_genome_assembly,_chromosome:_1	AUGUSTUS	exon	17341406	17342218	.	+	.	ID=g1401.t1.exon1;Parent=g1401.t1;
OW569403.1_Cistogaster_globosa_genome_assembly,_chromosome:_1	AUGUSTUS	stop_codon	17342216	17342218	.	+	0	ID=g1401.t1.stop1;Parent=g1401.t1;
OW569403.1_Cistogaster_globosa_genome_assembly,_chromosome:_1	AUGUSTUS	gene	17352668	17353513	.	+	.	ID=g1402;
OW569403.1_Cistogaster_globosa_genome_assembly,_chromosome:_1	AUGUSTUS	mRNA	17352668	17353513	1	+	.	ID=g1402.t1;Parent=g1402;
OW569403.1_Cistogaster_globosa_genome_assembly,_chromosome:_1	AUGUSTUS	start_codon	17352668	17352670	.	+	0	ID=g1402.t1.start1;Parent=g1402.t1;
OW569403.1_Cistogaster_globosa_genome_assembly,_chromosome:_1	AUGUSTUS	CDS	17352668	17353513	1	+	0	ID=g1402.t1.CDS1;Parent=g1402.t1;
OW569403.1_Cistogaster_globosa_genome_assembly,_chromosome:_1	AUGUSTUS	exon	17352668	17353513	.	+	.	ID=g1402.t1.exon1;Parent=g1402.t1;
OW569403.1_Cistogaster_globosa_genome_assembly,_chromosome:_1	AUGUSTUS	stop_codon	17353511	17353513	.	+	0	ID=g1402.t1.stop1;Parent=g1402.t1;
OW569403.1_Cistogaster_globosa_genome_assembly,_chromosome:_1	AUGUSTUS	gene	17358983	17359789	.	-	.	ID=g1403;
OW569403.1_Cistogaster_globosa_genome_assembly,_chromosome:_1	AUGUSTUS	mRNA	17358983	17359789	1	-	.	ID=g1403.t1;Parent=g1403;
OW569403.1_Cistogaster_globosa_genome_assembly,_chromosome:_1	AUGUSTUS	stop_codon	17358983	17358985	.	-	0	ID=g1403.t1.stop1;Parent=g1403.t1;
OW569403.1_Cistogaster_globosa_genome_assembly,_chromosome:_1	AUGUSTUS	CDS	17358983	17359789	1	-	0	ID=g1403.t1.CDS1;Parent=g1403.t1;
OW569403.1_Cistogaster_globosa_genome_assembly,_chromosome:_1	AUGUSTUS	exon	17358983	17359789	.	-	.	ID=g1403.t1.exon1;Parent=g1403.t1;
OW569403.1_Cistogaster_globosa_genome_assembly,_chromosome:_1	AUGUSTUS	start_codon	17359787	17359789	.	-	0	ID=g1403.t1.start1;Parent=g1403.t1;
OW569403.1_Cistogaster_globosa_genome_assembly,_chromosome:_1	AUGUSTUS	gene	17369615	17370508	.	-	.	ID=g1404;
OW569403.1_Cistogaster_globosa_genome_assembly,_chromosome:_1	AUGUSTUS	mRNA	17369615	17370508	1	-	.	ID=g1404.t1;Parent=g1404;
OW569403.1_Cistogaster_globosa_genome_assembly,_chromosome:_1	AUGUSTUS	stop_codon	17369615	17369617	.	-	0	ID=g1404.t1.stop1;Parent=g1404.t1;
OW569403.1_Cistogaster_globosa_genome_assembly,_chromosome:_1	AUGUSTUS	CDS	17369615	17370508	1	-	0	ID=g1404.t1.CDS1;Parent=g1404.t1;
OW569403.1_Cistogaster_globosa_genome_assembly,_chromosome:_1	AUGUSTUS	exon	17369615	17370508	.	-	.	ID=g1404.t1.exon1;Parent=g1404.t1;
OW569403.1_Cistogaster_globosa_genome_assembly,_chromosome:_1	AUGUSTUS	start_codon	17370506	17370508	.	-	0	ID=g1404.t1.start1;Parent=g1404.t1;
OW569403.1_Cistogaster_globosa_genome_assembly,_chromosome:_1	AUGUSTUS	gene	17375971	17379316	.	-	.	ID=g1405;
OW569403.1_Cistogaster_globosa_genome_assembly,_chromosome:_1	AUGUSTUS	mRNA	17375971	17379316	1	-	.	ID=g1405.t1;Parent=g1405;
OW569403.1_Cistogaster_globosa_genome_assembly,_chromosome:_1	AUGUSTUS	stop_codon	17375971	17375973	.	-	0	ID=g1405.t1.stop1;Parent=g1405.t1;
OW569403.1_Cistogaster_globosa_genome_assembly,_chromosome:_1	AUGUSTUS	CDS	17375971	17377014	1	-	0	ID=g1405.t1.CDS1;Parent=g1405.t1;
OW569403.1_Cistogaster_globosa_genome_assembly,_chromosome:_1	AUGUSTUS	exon	17375971	17377014	.	-	.	ID=g1405.t1.exon1;Parent=g1405.t1;
OW569403.1_Cistogaster_globosa_genome_assembly,_chromosome:_1	AUGUSTUS	intron	17377015	17379301	1	-	.	ID=g1405.t1.intron1;Parent=g1405.t1;
OW569403.1_Cistogaster_globosa_genome_assembly,_chromosome:_1	AUGUSTUS	CDS	17379302	17379316	1	-	0	ID=g1405.t1.CDS2;Parent=g1405.t1;
OW569403.1_Cistogaster_globosa_genome_assembly,_chromosome:_1	AUGUSTUS	exon	17379302	17379316	.	-	.	ID=g1405.t1.exon2;Parent=g1405.t1;
OW569403.1_Cistogaster_globosa_genome_assembly,_chromosome:_1	AUGUSTUS	start_codon	17379314	17379316	.	-	0	ID=g1405.t1.start1;Parent=g1405.t1;
OW569403.1_Cistogaster_globosa_genome_assembly,_chromosome:_1	AUGUSTUS	gene	17387316	17401213	.	-	.	ID=g1406;
OW569403.1_Cistogaster_globosa_genome_assembly,_chromosome:_1	AUGUSTUS	mRNA	17387316	17401213	0.41	-	.	ID=g1406.t1;Parent=g1406;
OW569403.1_Cistogaster_globosa_genome_assembly,_chromosome:_1	AUGUSTUS	stop_codon	17387316	17387318	.	-	0	ID=g1406.t1.stop1;Parent=g1406.t1;
OW569403.1_Cistogaster_globosa_genome_assembly,_chromosome:_1	AUGUSTUS	CDS	17387316	17387510	1	-	0	ID=g1406.t1.CDS1;Parent=g1406.t1;
OW569403.1_Cistogaster_globosa_genome_assembly,_chromosome:_1	AUGUSTUS	exon	17387316	17387510	.	-	.	ID=g1406.t1.exon1;Parent=g1406.t1;
OW569403.1_Cistogaster_globosa_genome_assembly,_chromosome:_1	AUGUSTUS	intron	17387511	17388690	1	-	.	ID=g1406.t1.intron1;Parent=g1406.t1;
OW569403.1_Cistogaster_globosa_genome_assembly,_chromosome:_1	AUGUSTUS	CDS	17388691	17389148	1	-	2	ID=g1406.t1.CDS2;Parent=g1406.t1;
OW569403.1_Cistogaster_globosa_genome_assembly,_chromosome:_1	AUGUSTUS	exon	17388691	17389148	.	-	.	ID=g1406.t1.exon2;Parent=g1406.t1;
OW569403.1_Cistogaster_globosa_genome_assembly,_chromosome:_1	AUGUSTUS	intron	17389149	17389205	1	-	.	ID=g1406.t1.intron2;Parent=g1406.t1;
OW569403.1_Cistogaster_globosa_genome_assembly,_chromosome:_1	AUGUSTUS	CDS	17389206	17389364	1	-	2	ID=g1406.t1.CDS3;Parent=g1406.t1;
OW569403.1_Cistogaster_globosa_genome_assembly,_chromosome:_1	AUGUSTUS	exon	17389206	17389364	.	-	.	ID=g1406.t1.exon3;Parent=g1406.t1;
OW569403.1_Cistogaster_globosa_genome_assembly,_chromosome:_1	AUGUSTUS	intron	17389365	17393524	1	-	.	ID=g1406.t1.intron3;Parent=g1406.t1;
OW569403.1_Cistogaster_globosa_genome_assembly,_chromosome:_1	AUGUSTUS	CDS	17393525	17393602	1	-	2	ID=g1406.t1.CDS4;Parent=g1406.t1;
OW569403.1_Cistogaster_globosa_genome_assembly,_chromosome:_1	AUGUSTUS	exon	17393525	17393602	.	-	.	ID=g1406.t1.exon4;Parent=g1406.t1;
OW569403.1_Cistogaster_globosa_genome_assembly,_chromosome:_1	AUGUSTUS	intron	17393603	17401179	0.74	-	.	ID=g1406.t1.intron4;Parent=g1406.t1;
OW569403.1_Cistogaster_globosa_genome_assembly,_chromosome:_1	AUGUSTUS	CDS	17401180	17401213	0.41	-	0	ID=g1406.t1.CDS5;Parent=g1406.t1;
OW569403.1_Cistogaster_globosa_genome_assembly,_chromosome:_1	AUGUSTUS	exon	17401180	17401213	.	-	.	ID=g1406.t1.exon5;Parent=g1406.t1;
OW569403.1_Cistogaster_globosa_genome_assembly,_chromosome:_1	AUGUSTUS	start_codon	17401211	17401213	.	-	0	ID=g1406.t1.start1;Parent=g1406.t1;
OW569403.1_Cistogaster_globosa_genome_assembly,_chromosome:_1	AUGUSTUS	gene	17443021	17459590	.	+	.	ID=g1407;
OW569403.1_Cistogaster_globosa_genome_assembly,_chromosome:_1	AUGUSTUS	mRNA	17443021	17459590	1	+	.	ID=g1407.t1;Parent=g1407;
OW569403.1_Cistogaster_globosa_genome_assembly,_chromosome:_1	AUGUSTUS	start_codon	17443021	17443023	.	+	0	ID=g1407.t1.start1;Parent=g1407.t1;
OW569403.1_Cistogaster_globosa_genome_assembly,_chromosome:_1	AUGUSTUS	CDS	17443021	17443071	1	+	0	ID=g1407.t1.CDS1;Parent=g1407.t1;
OW569403.1_Cistogaster_globosa_genome_assembly,_chromosome:_1	AUGUSTUS	exon	17443021	17443071	.	+	.	ID=g1407.t1.exon1;Parent=g1407.t1;
OW569403.1_Cistogaster_globosa_genome_assembly,_chromosome:_1	AUGUSTUS	intron	17443072	17446677	1	+	.	ID=g1407.t1.intron1;Parent=g1407.t1;
OW569403.1_Cistogaster_globosa_genome_assembly,_chromosome:_1	AUGUSTUS	CDS	17446678	17446727	1	+	0	ID=g1407.t1.CDS2;Parent=g1407.t1;
OW569403.1_Cistogaster_globosa_genome_assembly,_chromosome:_1	AUGUSTUS	exon	17446678	17446727	.	+	.	ID=g1407.t1.exon2;Parent=g1407.t1;
OW569403.1_Cistogaster_globosa_genome_assembly,_chromosome:_1	AUGUSTUS	intron	17446728	17450827	1	+	.	ID=g1407.t1.intron2;Parent=g1407.t1;
OW569403.1_Cistogaster_globosa_genome_assembly,_chromosome:_1	AUGUSTUS	CDS	17450828	17451145	1	+	1	ID=g1407.t1.CDS3;Parent=g1407.t1;
OW569403.1_Cistogaster_globosa_genome_assembly,_chromosome:_1	AUGUSTUS	exon	17450828	17451145	.	+	.	ID=g1407.t1.exon3;Parent=g1407.t1;
OW569403.1_Cistogaster_globosa_genome_assembly,_chromosome:_1	AUGUSTUS	intron	17451146	17451243	1	+	.	ID=g1407.t1.intron3;Parent=g1407.t1;
OW569403.1_Cistogaster_globosa_genome_assembly,_chromosome:_1	AUGUSTUS	CDS	17451244	17451409	1	+	1	ID=g1407.t1.CDS4;Parent=g1407.t1;
OW569403.1_Cistogaster_globosa_genome_assembly,_chromosome:_1	AUGUSTUS	exon	17451244	17451409	.	+	.	ID=g1407.t1.exon4;Parent=g1407.t1;
OW569403.1_Cistogaster_globosa_genome_assembly,_chromosome:_1	AUGUSTUS	intron	17451410	17453691	1	+	.	ID=g1407.t1.intron4;Parent=g1407.t1;
OW569403.1_Cistogaster_globosa_genome_assembly,_chromosome:_1	AUGUSTUS	CDS	17453692	17453759	1	+	0	ID=g1407.t1.CDS5;Parent=g1407.t1;
OW569403.1_Cistogaster_globosa_genome_assembly,_chromosome:_1	AUGUSTUS	exon	17453692	17453759	.	+	.	ID=g1407.t1.exon5;Parent=g1407.t1;
OW569403.1_Cistogaster_globosa_genome_assembly,_chromosome:_1	AUGUSTUS	intron	17453760	17453925	1	+	.	ID=g1407.t1.intron5;Parent=g1407.t1;
OW569403.1_Cistogaster_globosa_genome_assembly,_chromosome:_1	AUGUSTUS	CDS	17453926	17454223	1	+	1	ID=g1407.t1.CDS6;Parent=g1407.t1;
OW569403.1_Cistogaster_globosa_genome_assembly,_chromosome:_1	AUGUSTUS	exon	17453926	17454223	.	+	.	ID=g1407.t1.exon6;Parent=g1407.t1;
OW569403.1_Cistogaster_globosa_genome_assembly,_chromosome:_1	AUGUSTUS	intron	17454224	17454295	1	+	.	ID=g1407.t1.intron6;Parent=g1407.t1;
OW569403.1_Cistogaster_globosa_genome_assembly,_chromosome:_1	AUGUSTUS	CDS	17454296	17454427	1	+	0	ID=g1407.t1.CDS7;Parent=g1407.t1;
OW569403.1_Cistogaster_globosa_genome_assembly,_chromosome:_1	AUGUSTUS	exon	17454296	17454427	.	+	.	ID=g1407.t1.exon7;Parent=g1407.t1;
OW569403.1_Cistogaster_globosa_genome_assembly,_chromosome:_1	AUGUSTUS	intron	17454428	17454557	1	+	.	ID=g1407.t1.intron7;Parent=g1407.t1;
OW569403.1_Cistogaster_globosa_genome_assembly,_chromosome:_1	AUGUSTUS	CDS	17454558	17454789	1	+	0	ID=g1407.t1.CDS8;Parent=g1407.t1;
OW569403.1_Cistogaster_globosa_genome_assembly,_chromosome:_1	AUGUSTUS	exon	17454558	17454789	.	+	.	ID=g1407.t1.exon8;Parent=g1407.t1;
OW569403.1_Cistogaster_globosa_genome_assembly,_chromosome:_1	AUGUSTUS	intron	17454790	17454857	1	+	.	ID=g1407.t1.intron8;Parent=g1407.t1;
OW569403.1_Cistogaster_globosa_genome_assembly,_chromosome:_1	AUGUSTUS	CDS	17454858	17455076	1	+	2	ID=g1407.t1.CDS9;Parent=g1407.t1;
OW569403.1_Cistogaster_globosa_genome_assembly,_chromosome:_1	AUGUSTUS	exon	17454858	17455076	.	+	.	ID=g1407.t1.exon9;Parent=g1407.t1;
OW569403.1_Cistogaster_globosa_genome_assembly,_chromosome:_1	AUGUSTUS	intron	17455077	17458935	1	+	.	ID=g1407.t1.intron9;Parent=g1407.t1;
OW569403.1_Cistogaster_globosa_genome_assembly,_chromosome:_1	AUGUSTUS	CDS	17458936	17459007	1	+	2	ID=g1407.t1.CDS10;Parent=g1407.t1;
OW569403.1_Cistogaster_globosa_genome_assembly,_chromosome:_1	AUGUSTUS	exon	17458936	17459007	.	+	.	ID=g1407.t1.exon10;Parent=g1407.t1;
OW569403.1_Cistogaster_globosa_genome_assembly,_chromosome:_1	AUGUSTUS	intron	17459008	17459171	1	+	.	ID=g1407.t1.intron10;Parent=g1407.t1;
OW569403.1_Cistogaster_globosa_genome_assembly,_chromosome:_1	AUGUSTUS	CDS	17459172	17459590	1	+	2	ID=g1407.t1.CDS11;Parent=g1407.t1;
OW569403.1_Cistogaster_globosa_genome_assembly,_chromosome:_1	AUGUSTUS	exon	17459172	17459590	.	+	.	ID=g1407.t1.exon11;Parent=g1407.t1;
OW569403.1_Cistogaster_globosa_genome_assembly,_chromosome:_1	AUGUSTUS	stop_codon	17459588	17459590	.	+	0	ID=g1407.t1.stop1;Parent=g1407.t1;
OW569403.1_Cistogaster_globosa_genome_assembly,_chromosome:_1	AUGUSTUS	mRNA	17443021	17459590	1	+	.	ID=g1407.t2;Parent=g1407;
OW569403.1_Cistogaster_globosa_genome_assembly,_chromosome:_1	AUGUSTUS	start_codon	17443021	17443023	.	+	0	ID=g1407.t2.start1;Parent=g1407.t2;
OW569403.1_Cistogaster_globosa_genome_assembly,_chromosome:_1	AUGUSTUS	CDS	17443021	17443071	1	+	0	ID=g1407.t2.CDS1;Parent=g1407.t2;
OW569403.1_Cistogaster_globosa_genome_assembly,_chromosome:_1	AUGUSTUS	exon	17443021	17443071	.	+	.	ID=g1407.t2.exon1;Parent=g1407.t2;
OW569403.1_Cistogaster_globosa_genome_assembly,_chromosome:_1	AUGUSTUS	intron	17443072	17446677	1	+	.	ID=g1407.t2.intron1;Parent=g1407.t2;
OW569403.1_Cistogaster_globosa_genome_assembly,_chromosome:_1	AUGUSTUS	CDS	17446678	17446727	1	+	0	ID=g1407.t2.CDS2;Parent=g1407.t2;
OW569403.1_Cistogaster_globosa_genome_assembly,_chromosome:_1	AUGUSTUS	exon	17446678	17446727	.	+	.	ID=g1407.t2.exon2;Parent=g1407.t2;
OW569403.1_Cistogaster_globosa_genome_assembly,_chromosome:_1	AUGUSTUS	intron	17446728	17450827	1	+	.	ID=g1407.t2.intron2;Parent=g1407.t2;
OW569403.1_Cistogaster_globosa_genome_assembly,_chromosome:_1	AUGUSTUS	CDS	17450828	17451145	1	+	1	ID=g1407.t2.CDS3;Parent=g1407.t2;
OW569403.1_Cistogaster_globosa_genome_assembly,_chromosome:_1	AUGUSTUS	exon	17450828	17451145	.	+	.	ID=g1407.t2.exon3;Parent=g1407.t2;
OW569403.1_Cistogaster_globosa_genome_assembly,_chromosome:_1	AUGUSTUS	intron	17451146	17451243	1	+	.	ID=g1407.t2.intron3;Parent=g1407.t2;
OW569403.1_Cistogaster_globosa_genome_assembly,_chromosome:_1	AUGUSTUS	CDS	17451244	17451409	1	+	1	ID=g1407.t2.CDS4;Parent=g1407.t2;
OW569403.1_Cistogaster_globosa_genome_assembly,_chromosome:_1	AUGUSTUS	exon	17451244	17451409	.	+	.	ID=g1407.t2.exon4;Parent=g1407.t2;
OW569403.1_Cistogaster_globosa_genome_assembly,_chromosome:_1	AUGUSTUS	intron	17451410	17453691	1	+	.	ID=g1407.t2.intron4;Parent=g1407.t2;
OW569403.1_Cistogaster_globosa_genome_assembly,_chromosome:_1	AUGUSTUS	CDS	17453692	17453759	1	+	0	ID=g1407.t2.CDS5;Parent=g1407.t2;
OW569403.1_Cistogaster_globosa_genome_assembly,_chromosome:_1	AUGUSTUS	exon	17453692	17453759	.	+	.	ID=g1407.t2.exon5;Parent=g1407.t2;
OW569403.1_Cistogaster_globosa_genome_assembly,_chromosome:_1	AUGUSTUS	intron	17453760	17453925	1	+	.	ID=g1407.t2.intron5;Parent=g1407.t2;
OW569403.1_Cistogaster_globosa_genome_assembly,_chromosome:_1	AUGUSTUS	CDS	17453926	17454226	1	+	1	ID=g1407.t2.CDS6;Parent=g1407.t2;
OW569403.1_Cistogaster_globosa_genome_assembly,_chromosome:_1	AUGUSTUS	exon	17453926	17454226	.	+	.	ID=g1407.t2.exon6;Parent=g1407.t2;
OW569403.1_Cistogaster_globosa_genome_assembly,_chromosome:_1	AUGUSTUS	intron	17454227	17454295	1	+	.	ID=g1407.t2.intron6;Parent=g1407.t2;
OW569403.1_Cistogaster_globosa_genome_assembly,_chromosome:_1	AUGUSTUS	CDS	17454296	17454427	1	+	0	ID=g1407.t2.CDS7;Parent=g1407.t2;
OW569403.1_Cistogaster_globosa_genome_assembly,_chromosome:_1	AUGUSTUS	exon	17454296	17454427	.	+	.	ID=g1407.t2.exon7;Parent=g1407.t2;
OW569403.1_Cistogaster_globosa_genome_assembly,_chromosome:_1	AUGUSTUS	intron	17454428	17454557	1	+	.	ID=g1407.t2.intron7;Parent=g1407.t2;
OW569403.1_Cistogaster_globosa_genome_assembly,_chromosome:_1	AUGUSTUS	CDS	17454558	17454789	1	+	0	ID=g1407.t2.CDS8;Parent=g1407.t2;
OW569403.1_Cistogaster_globosa_genome_assembly,_chromosome:_1	AUGUSTUS	exon	17454558	17454789	.	+	.	ID=g1407.t2.exon8;Parent=g1407.t2;
OW569403.1_Cistogaster_globosa_genome_assembly,_chromosome:_1	AUGUSTUS	intron	17454790	17454857	1	+	.	ID=g1407.t2.intron8;Parent=g1407.t2;
OW569403.1_Cistogaster_globosa_genome_assembly,_chromosome:_1	AUGUSTUS	CDS	17454858	17455076	1	+	2	ID=g1407.t2.CDS9;Parent=g1407.t2;
OW569403.1_Cistogaster_globosa_genome_assembly,_chromosome:_1	AUGUSTUS	exon	17454858	17455076	.	+	.	ID=g1407.t2.exon9;Parent=g1407.t2;
OW569403.1_Cistogaster_globosa_genome_assembly,_chromosome:_1	AUGUSTUS	intron	17455077	17458935	1	+	.	ID=g1407.t2.intron9;Parent=g1407.t2;
OW569403.1_Cistogaster_globosa_genome_assembly,_chromosome:_1	AUGUSTUS	CDS	17458936	17459007	1	+	2	ID=g1407.t2.CDS10;Parent=g1407.t2;
OW569403.1_Cistogaster_globosa_genome_assembly,_chromosome:_1	AUGUSTUS	exon	17458936	17459007	.	+	.	ID=g1407.t2.exon10;Parent=g1407.t2;
OW569403.1_Cistogaster_globosa_genome_assembly,_chromosome:_1	AUGUSTUS	intron	17459008	17459171	1	+	.	ID=g1407.t2.intron10;Parent=g1407.t2;
OW569403.1_Cistogaster_globosa_genome_assembly,_chromosome:_1	AUGUSTUS	CDS	17459172	17459590	1	+	2	ID=g1407.t2.CDS11;Parent=g1407.t2;
OW569403.1_Cistogaster_globosa_genome_assembly,_chromosome:_1	AUGUSTUS	exon	17459172	17459590	.	+	.	ID=g1407.t2.exon11;Parent=g1407.t2;
OW569403.1_Cistogaster_globosa_genome_assembly,_chromosome:_1	AUGUSTUS	stop_codon	17459588	17459590	.	+	0	ID=g1407.t2.stop1;Parent=g1407.t2;
OW569403.1_Cistogaster_globosa_genome_assembly,_chromosome:_1	AUGUSTUS	gene	17575993	17581291	.	+	.	ID=g1408;
OW569403.1_Cistogaster_globosa_genome_assembly,_chromosome:_1	AUGUSTUS	mRNA	17575993	17581291	1	+	.	ID=g1408.t1;Parent=g1408;
OW569403.1_Cistogaster_globosa_genome_assembly,_chromosome:_1	AUGUSTUS	start_codon	17575993	17575995	.	+	0	ID=g1408.t1.start1;Parent=g1408.t1;
OW569403.1_Cistogaster_globosa_genome_assembly,_chromosome:_1	AUGUSTUS	CDS	17575993	17576394	1	+	0	ID=g1408.t1.CDS1;Parent=g1408.t1;
OW569403.1_Cistogaster_globosa_genome_assembly,_chromosome:_1	AUGUSTUS	exon	17575993	17576394	.	+	.	ID=g1408.t1.exon1;Parent=g1408.t1;
OW569403.1_Cistogaster_globosa_genome_assembly,_chromosome:_1	AUGUSTUS	intron	17576395	17576450	1	+	.	ID=g1408.t1.intron1;Parent=g1408.t1;
OW569403.1_Cistogaster_globosa_genome_assembly,_chromosome:_1	AUGUSTUS	CDS	17576451	17577226	1	+	0	ID=g1408.t1.CDS2;Parent=g1408.t1;
OW569403.1_Cistogaster_globosa_genome_assembly,_chromosome:_1	AUGUSTUS	exon	17576451	17577226	.	+	.	ID=g1408.t1.exon2;Parent=g1408.t1;
OW569403.1_Cistogaster_globosa_genome_assembly,_chromosome:_1	AUGUSTUS	intron	17577227	17581086	1	+	.	ID=g1408.t1.intron2;Parent=g1408.t1;
OW569403.1_Cistogaster_globosa_genome_assembly,_chromosome:_1	AUGUSTUS	CDS	17581087	17581291	1	+	1	ID=g1408.t1.CDS3;Parent=g1408.t1;
OW569403.1_Cistogaster_globosa_genome_assembly,_chromosome:_1	AUGUSTUS	exon	17581087	17581291	.	+	.	ID=g1408.t1.exon3;Parent=g1408.t1;
OW569403.1_Cistogaster_globosa_genome_assembly,_chromosome:_1	AUGUSTUS	stop_codon	17581289	17581291	.	+	0	ID=g1408.t1.stop1;Parent=g1408.t1;
OW569403.1_Cistogaster_globosa_genome_assembly,_chromosome:_1	AUGUSTUS	gene	17581651	17585348	.	-	.	ID=g1409;
OW569403.1_Cistogaster_globosa_genome_assembly,_chromosome:_1	AUGUSTUS	mRNA	17581651	17585348	1	-	.	ID=g1409.t1;Parent=g1409;
OW569403.1_Cistogaster_globosa_genome_assembly,_chromosome:_1	AUGUSTUS	stop_codon	17581651	17581653	.	-	0	ID=g1409.t1.stop1;Parent=g1409.t1;
OW569403.1_Cistogaster_globosa_genome_assembly,_chromosome:_1	AUGUSTUS	CDS	17581651	17582065	1	-	1	ID=g1409.t1.CDS1;Parent=g1409.t1;
OW569403.1_Cistogaster_globosa_genome_assembly,_chromosome:_1	AUGUSTUS	exon	17581651	17582065	.	-	.	ID=g1409.t1.exon1;Parent=g1409.t1;
OW569403.1_Cistogaster_globosa_genome_assembly,_chromosome:_1	AUGUSTUS	intron	17582066	17582123	1	-	.	ID=g1409.t1.intron1;Parent=g1409.t1;
OW569403.1_Cistogaster_globosa_genome_assembly,_chromosome:_1	AUGUSTUS	CDS	17582124	17582326	1	-	0	ID=g1409.t1.CDS2;Parent=g1409.t1;
OW569403.1_Cistogaster_globosa_genome_assembly,_chromosome:_1	AUGUSTUS	exon	17582124	17582326	.	-	.	ID=g1409.t1.exon2;Parent=g1409.t1;
OW569403.1_Cistogaster_globosa_genome_assembly,_chromosome:_1	AUGUSTUS	intron	17582327	17583749	1	-	.	ID=g1409.t1.intron2;Parent=g1409.t1;
OW569403.1_Cistogaster_globosa_genome_assembly,_chromosome:_1	AUGUSTUS	CDS	17583750	17585348	1	-	0	ID=g1409.t1.CDS3;Parent=g1409.t1;
OW569403.1_Cistogaster_globosa_genome_assembly,_chromosome:_1	AUGUSTUS	exon	17583750	17585348	.	-	.	ID=g1409.t1.exon3;Parent=g1409.t1;
OW569403.1_Cistogaster_globosa_genome_assembly,_chromosome:_1	AUGUSTUS	start_codon	17585346	17585348	.	-	0	ID=g1409.t1.start1;Parent=g1409.t1;
OW569403.1_Cistogaster_globosa_genome_assembly,_chromosome:_1	AUGUSTUS	gene	17597147	17598479	.	-	.	ID=g1410;
OW569403.1_Cistogaster_globosa_genome_assembly,_chromosome:_1	AUGUSTUS	mRNA	17597147	17598479	0.34	-	.	ID=g1410.t1;Parent=g1410;
OW569403.1_Cistogaster_globosa_genome_assembly,_chromosome:_1	AUGUSTUS	stop_codon	17597147	17597149	.	-	0	ID=g1410.t1.stop1;Parent=g1410.t1;
OW569403.1_Cistogaster_globosa_genome_assembly,_chromosome:_1	AUGUSTUS	CDS	17597147	17597181	0.7	-	2	ID=g1410.t1.CDS1;Parent=g1410.t1;
OW569403.1_Cistogaster_globosa_genome_assembly,_chromosome:_1	AUGUSTUS	exon	17597147	17597181	.	-	.	ID=g1410.t1.exon1;Parent=g1410.t1;
OW569403.1_Cistogaster_globosa_genome_assembly,_chromosome:_1	AUGUSTUS	intron	17597182	17598223	0.34	-	.	ID=g1410.t1.intron1;Parent=g1410.t1;
OW569403.1_Cistogaster_globosa_genome_assembly,_chromosome:_1	AUGUSTUS	CDS	17598224	17598479	0.85	-	0	ID=g1410.t1.CDS2;Parent=g1410.t1;
OW569403.1_Cistogaster_globosa_genome_assembly,_chromosome:_1	AUGUSTUS	exon	17598224	17598479	.	-	.	ID=g1410.t1.exon2;Parent=g1410.t1;
OW569403.1_Cistogaster_globosa_genome_assembly,_chromosome:_1	AUGUSTUS	start_codon	17598477	17598479	.	-	0	ID=g1410.t1.start1;Parent=g1410.t1;
OW569403.1_Cistogaster_globosa_genome_assembly,_chromosome:_1	AUGUSTUS	mRNA	17597147	17598479	0.41	-	.	ID=g1410.t2;Parent=g1410;
OW569403.1_Cistogaster_globosa_genome_assembly,_chromosome:_1	AUGUSTUS	stop_codon	17597147	17597149	.	-	0	ID=g1410.t2.stop1;Parent=g1410.t2;
OW569403.1_Cistogaster_globosa_genome_assembly,_chromosome:_1	AUGUSTUS	CDS	17597147	17597181	0.74	-	2	ID=g1410.t2.CDS1;Parent=g1410.t2;
OW569403.1_Cistogaster_globosa_genome_assembly,_chromosome:_1	AUGUSTUS	exon	17597147	17597181	.	-	.	ID=g1410.t2.exon1;Parent=g1410.t2;
OW569403.1_Cistogaster_globosa_genome_assembly,_chromosome:_1	AUGUSTUS	intron	17597182	17598067	0.44	-	.	ID=g1410.t2.intron1;Parent=g1410.t2;
OW569403.1_Cistogaster_globosa_genome_assembly,_chromosome:_1	AUGUSTUS	CDS	17598068	17598479	0.56	-	0	ID=g1410.t2.CDS2;Parent=g1410.t2;
OW569403.1_Cistogaster_globosa_genome_assembly,_chromosome:_1	AUGUSTUS	exon	17598068	17598479	.	-	.	ID=g1410.t2.exon2;Parent=g1410.t2;
OW569403.1_Cistogaster_globosa_genome_assembly,_chromosome:_1	AUGUSTUS	start_codon	17598477	17598479	.	-	0	ID=g1410.t2.start1;Parent=g1410.t2;
OW569403.1_Cistogaster_globosa_genome_assembly,_chromosome:_1	AUGUSTUS	gene	17597147	17600142	.	-	.	ID=g1411;
OW569403.1_Cistogaster_globosa_genome_assembly,_chromosome:_1	AUGUSTUS	mRNA	17597147	17600142	0.32	-	.	ID=g1411.t1;Parent=g1411;
OW569403.1_Cistogaster_globosa_genome_assembly,_chromosome:_1	AUGUSTUS	stop_codon	17597147	17597149	.	-	0	ID=g1411.t1.stop1;Parent=g1411.t1;
OW569403.1_Cistogaster_globosa_genome_assembly,_chromosome:_1	AUGUSTUS	CDS	17597147	17598080	0.69	-	1	ID=g1411.t1.CDS1;Parent=g1411.t1;
OW569403.1_Cistogaster_globosa_genome_assembly,_chromosome:_1	AUGUSTUS	exon	17597147	17598080	.	-	.	ID=g1411.t1.exon1;Parent=g1411.t1;
OW569403.1_Cistogaster_globosa_genome_assembly,_chromosome:_1	AUGUSTUS	intron	17598081	17598201	0.43	-	.	ID=g1411.t1.intron1;Parent=g1411.t1;
OW569403.1_Cistogaster_globosa_genome_assembly,_chromosome:_1	AUGUSTUS	CDS	17598202	17600040	0.32	-	1	ID=g1411.t1.CDS2;Parent=g1411.t1;
OW569403.1_Cistogaster_globosa_genome_assembly,_chromosome:_1	AUGUSTUS	exon	17598202	17600040	.	-	.	ID=g1411.t1.exon2;Parent=g1411.t1;
OW569403.1_Cistogaster_globosa_genome_assembly,_chromosome:_1	AUGUSTUS	intron	17600041	17600122	0.76	-	.	ID=g1411.t1.intron2;Parent=g1411.t1;
OW569403.1_Cistogaster_globosa_genome_assembly,_chromosome:_1	AUGUSTUS	CDS	17600123	17600142	0.76	-	0	ID=g1411.t1.CDS3;Parent=g1411.t1;
OW569403.1_Cistogaster_globosa_genome_assembly,_chromosome:_1	AUGUSTUS	exon	17600123	17600142	.	-	.	ID=g1411.t1.exon3;Parent=g1411.t1;
OW569403.1_Cistogaster_globosa_genome_assembly,_chromosome:_1	AUGUSTUS	start_codon	17600140	17600142	.	-	0	ID=g1411.t1.start1;Parent=g1411.t1;
OW569403.1_Cistogaster_globosa_genome_assembly,_chromosome:_1	AUGUSTUS	gene	17600297	17601640	.	-	.	ID=g1412;
OW569403.1_Cistogaster_globosa_genome_assembly,_chromosome:_1	AUGUSTUS	mRNA	17600297	17601640	1	-	.	ID=g1412.t1;Parent=g1412;
OW569403.1_Cistogaster_globosa_genome_assembly,_chromosome:_1	AUGUSTUS	stop_codon	17600297	17600299	.	-	0	ID=g1412.t1.stop1;Parent=g1412.t1;
OW569403.1_Cistogaster_globosa_genome_assembly,_chromosome:_1	AUGUSTUS	CDS	17600297	17601640	1	-	0	ID=g1412.t1.CDS1;Parent=g1412.t1;
OW569403.1_Cistogaster_globosa_genome_assembly,_chromosome:_1	AUGUSTUS	exon	17600297	17601640	.	-	.	ID=g1412.t1.exon1;Parent=g1412.t1;
OW569403.1_Cistogaster_globosa_genome_assembly,_chromosome:_1	AUGUSTUS	start_codon	17601638	17601640	.	-	0	ID=g1412.t1.start1;Parent=g1412.t1;
OW569403.1_Cistogaster_globosa_genome_assembly,_chromosome:_1	AUGUSTUS	gene	17644809	17645474	.	+	.	ID=g1413;
OW569403.1_Cistogaster_globosa_genome_assembly,_chromosome:_1	AUGUSTUS	mRNA	17644809	17645474	1	+	.	ID=g1413.t1;Parent=g1413;
OW569403.1_Cistogaster_globosa_genome_assembly,_chromosome:_1	AUGUSTUS	start_codon	17644809	17644811	.	+	0	ID=g1413.t1.start1;Parent=g1413.t1;
OW569403.1_Cistogaster_globosa_genome_assembly,_chromosome:_1	AUGUSTUS	CDS	17644809	17644875	1	+	0	ID=g1413.t1.CDS1;Parent=g1413.t1;
OW569403.1_Cistogaster_globosa_genome_assembly,_chromosome:_1	AUGUSTUS	exon	17644809	17644875	.	+	.	ID=g1413.t1.exon1;Parent=g1413.t1;
OW569403.1_Cistogaster_globosa_genome_assembly,_chromosome:_1	AUGUSTUS	intron	17644876	17644942	1	+	.	ID=g1413.t1.intron1;Parent=g1413.t1;
OW569403.1_Cistogaster_globosa_genome_assembly,_chromosome:_1	AUGUSTUS	CDS	17644943	17645053	1	+	2	ID=g1413.t1.CDS2;Parent=g1413.t1;
OW569403.1_Cistogaster_globosa_genome_assembly,_chromosome:_1	AUGUSTUS	exon	17644943	17645053	.	+	.	ID=g1413.t1.exon2;Parent=g1413.t1;
OW569403.1_Cistogaster_globosa_genome_assembly,_chromosome:_1	AUGUSTUS	intron	17645054	17645109	1	+	.	ID=g1413.t1.intron2;Parent=g1413.t1;
OW569403.1_Cistogaster_globosa_genome_assembly,_chromosome:_1	AUGUSTUS	CDS	17645110	17645474	1	+	2	ID=g1413.t1.CDS3;Parent=g1413.t1;
OW569403.1_Cistogaster_globosa_genome_assembly,_chromosome:_1	AUGUSTUS	exon	17645110	17645474	.	+	.	ID=g1413.t1.exon3;Parent=g1413.t1;
OW569403.1_Cistogaster_globosa_genome_assembly,_chromosome:_1	AUGUSTUS	stop_codon	17645472	17645474	.	+	0	ID=g1413.t1.stop1;Parent=g1413.t1;
OW569403.1_Cistogaster_globosa_genome_assembly,_chromosome:_1	AUGUSTUS	gene	17660063	17660799	.	+	.	ID=g1414;
OW569403.1_Cistogaster_globosa_genome_assembly,_chromosome:_1	AUGUSTUS	mRNA	17660063	17660799	1	+	.	ID=g1414.t1;Parent=g1414;
OW569403.1_Cistogaster_globosa_genome_assembly,_chromosome:_1	AUGUSTUS	start_codon	17660063	17660065	.	+	0	ID=g1414.t1.start1;Parent=g1414.t1;
OW569403.1_Cistogaster_globosa_genome_assembly,_chromosome:_1	AUGUSTUS	CDS	17660063	17660132	1	+	0	ID=g1414.t1.CDS1;Parent=g1414.t1;
OW569403.1_Cistogaster_globosa_genome_assembly,_chromosome:_1	AUGUSTUS	exon	17660063	17660132	.	+	.	ID=g1414.t1.exon1;Parent=g1414.t1;
OW569403.1_Cistogaster_globosa_genome_assembly,_chromosome:_1	AUGUSTUS	intron	17660133	17660194	1	+	.	ID=g1414.t1.intron1;Parent=g1414.t1;
OW569403.1_Cistogaster_globosa_genome_assembly,_chromosome:_1	AUGUSTUS	CDS	17660195	17660299	1	+	2	ID=g1414.t1.CDS2;Parent=g1414.t1;
OW569403.1_Cistogaster_globosa_genome_assembly,_chromosome:_1	AUGUSTUS	exon	17660195	17660299	.	+	.	ID=g1414.t1.exon2;Parent=g1414.t1;
OW569403.1_Cistogaster_globosa_genome_assembly,_chromosome:_1	AUGUSTUS	intron	17660300	17660509	1	+	.	ID=g1414.t1.intron2;Parent=g1414.t1;
OW569403.1_Cistogaster_globosa_genome_assembly,_chromosome:_1	AUGUSTUS	CDS	17660510	17660799	1	+	2	ID=g1414.t1.CDS3;Parent=g1414.t1;
OW569403.1_Cistogaster_globosa_genome_assembly,_chromosome:_1	AUGUSTUS	exon	17660510	17660799	.	+	.	ID=g1414.t1.exon3;Parent=g1414.t1;
OW569403.1_Cistogaster_globosa_genome_assembly,_chromosome:_1	AUGUSTUS	stop_codon	17660797	17660799	.	+	0	ID=g1414.t1.stop1;Parent=g1414.t1;
OW569403.1_Cistogaster_globosa_genome_assembly,_chromosome:_1	AUGUSTUS	gene	17667321	17670567	.	-	.	ID=g1415;
OW569403.1_Cistogaster_globosa_genome_assembly,_chromosome:_1	AUGUSTUS	mRNA	17667321	17670567	1	-	.	ID=g1415.t1;Parent=g1415;
OW569403.1_Cistogaster_globosa_genome_assembly,_chromosome:_1	AUGUSTUS	stop_codon	17667321	17667323	.	-	0	ID=g1415.t1.stop1;Parent=g1415.t1;
OW569403.1_Cistogaster_globosa_genome_assembly,_chromosome:_1	AUGUSTUS	CDS	17667321	17667567	1	-	1	ID=g1415.t1.CDS1;Parent=g1415.t1;
OW569403.1_Cistogaster_globosa_genome_assembly,_chromosome:_1	AUGUSTUS	exon	17667321	17667567	.	-	.	ID=g1415.t1.exon1;Parent=g1415.t1;
OW569403.1_Cistogaster_globosa_genome_assembly,_chromosome:_1	AUGUSTUS	intron	17667568	17667660	1	-	.	ID=g1415.t1.intron1;Parent=g1415.t1;
OW569403.1_Cistogaster_globosa_genome_assembly,_chromosome:_1	AUGUSTUS	CDS	17667661	17667757	1	-	2	ID=g1415.t1.CDS2;Parent=g1415.t1;
OW569403.1_Cistogaster_globosa_genome_assembly,_chromosome:_1	AUGUSTUS	exon	17667661	17667757	.	-	.	ID=g1415.t1.exon2;Parent=g1415.t1;
OW569403.1_Cistogaster_globosa_genome_assembly,_chromosome:_1	AUGUSTUS	intron	17667758	17668406	1	-	.	ID=g1415.t1.intron2;Parent=g1415.t1;
OW569403.1_Cistogaster_globosa_genome_assembly,_chromosome:_1	AUGUSTUS	CDS	17668407	17668509	1	-	0	ID=g1415.t1.CDS3;Parent=g1415.t1;
OW569403.1_Cistogaster_globosa_genome_assembly,_chromosome:_1	AUGUSTUS	exon	17668407	17668509	.	-	.	ID=g1415.t1.exon3;Parent=g1415.t1;
OW569403.1_Cistogaster_globosa_genome_assembly,_chromosome:_1	AUGUSTUS	intron	17668510	17668589	1	-	.	ID=g1415.t1.intron3;Parent=g1415.t1;
OW569403.1_Cistogaster_globosa_genome_assembly,_chromosome:_1	AUGUSTUS	CDS	17668590	17668989	1	-	1	ID=g1415.t1.CDS4;Parent=g1415.t1;
OW569403.1_Cistogaster_globosa_genome_assembly,_chromosome:_1	AUGUSTUS	exon	17668590	17668989	.	-	.	ID=g1415.t1.exon4;Parent=g1415.t1;
OW569403.1_Cistogaster_globosa_genome_assembly,_chromosome:_1	AUGUSTUS	intron	17668990	17669060	1	-	.	ID=g1415.t1.intron4;Parent=g1415.t1;
OW569403.1_Cistogaster_globosa_genome_assembly,_chromosome:_1	AUGUSTUS	CDS	17669061	17670468	1	-	2	ID=g1415.t1.CDS5;Parent=g1415.t1;
OW569403.1_Cistogaster_globosa_genome_assembly,_chromosome:_1	AUGUSTUS	exon	17669061	17670468	.	-	.	ID=g1415.t1.exon5;Parent=g1415.t1;
OW569403.1_Cistogaster_globosa_genome_assembly,_chromosome:_1	AUGUSTUS	intron	17670469	17670536	1	-	.	ID=g1415.t1.intron5;Parent=g1415.t1;
OW569403.1_Cistogaster_globosa_genome_assembly,_chromosome:_1	AUGUSTUS	CDS	17670537	17670567	1	-	0	ID=g1415.t1.CDS6;Parent=g1415.t1;
OW569403.1_Cistogaster_globosa_genome_assembly,_chromosome:_1	AUGUSTUS	exon	17670537	17670567	.	-	.	ID=g1415.t1.exon6;Parent=g1415.t1;
OW569403.1_Cistogaster_globosa_genome_assembly,_chromosome:_1	AUGUSTUS	start_codon	17670565	17670567	.	-	0	ID=g1415.t1.start1;Parent=g1415.t1;
OW569403.1_Cistogaster_globosa_genome_assembly,_chromosome:_1	AUGUSTUS	gene	17673866	17674333	.	-	.	ID=g1416;
OW569403.1_Cistogaster_globosa_genome_assembly,_chromosome:_1	AUGUSTUS	mRNA	17673866	17674333	1	-	.	ID=g1416.t1;Parent=g1416;
OW569403.1_Cistogaster_globosa_genome_assembly,_chromosome:_1	AUGUSTUS	stop_codon	17673866	17673868	.	-	0	ID=g1416.t1.stop1;Parent=g1416.t1;
OW569403.1_Cistogaster_globosa_genome_assembly,_chromosome:_1	AUGUSTUS	CDS	17673866	17673922	1	-	0	ID=g1416.t1.CDS1;Parent=g1416.t1;
OW569403.1_Cistogaster_globosa_genome_assembly,_chromosome:_1	AUGUSTUS	exon	17673866	17673922	.	-	.	ID=g1416.t1.exon1;Parent=g1416.t1;
OW569403.1_Cistogaster_globosa_genome_assembly,_chromosome:_1	AUGUSTUS	intron	17673923	17674153	1	-	.	ID=g1416.t1.intron1;Parent=g1416.t1;
OW569403.1_Cistogaster_globosa_genome_assembly,_chromosome:_1	AUGUSTUS	CDS	17674154	17674333	1	-	0	ID=g1416.t1.CDS2;Parent=g1416.t1;
OW569403.1_Cistogaster_globosa_genome_assembly,_chromosome:_1	AUGUSTUS	exon	17674154	17674333	.	-	.	ID=g1416.t1.exon2;Parent=g1416.t1;
OW569403.1_Cistogaster_globosa_genome_assembly,_chromosome:_1	AUGUSTUS	start_codon	17674331	17674333	.	-	0	ID=g1416.t1.start1;Parent=g1416.t1;
OW569403.1_Cistogaster_globosa_genome_assembly,_chromosome:_1	AUGUSTUS	gene	17679927	17681422	.	+	.	ID=g1417;
OW569403.1_Cistogaster_globosa_genome_assembly,_chromosome:_1	AUGUSTUS	mRNA	17679927	17681422	1	+	.	ID=g1417.t1;Parent=g1417;
OW569403.1_Cistogaster_globosa_genome_assembly,_chromosome:_1	AUGUSTUS	start_codon	17679927	17679929	.	+	0	ID=g1417.t1.start1;Parent=g1417.t1;
OW569403.1_Cistogaster_globosa_genome_assembly,_chromosome:_1	AUGUSTUS	CDS	17679927	17679960	1	+	0	ID=g1417.t1.CDS1;Parent=g1417.t1;
OW569403.1_Cistogaster_globosa_genome_assembly,_chromosome:_1	AUGUSTUS	exon	17679927	17679960	.	+	.	ID=g1417.t1.exon1;Parent=g1417.t1;
OW569403.1_Cistogaster_globosa_genome_assembly,_chromosome:_1	AUGUSTUS	intron	17679961	17680634	1	+	.	ID=g1417.t1.intron1;Parent=g1417.t1;
OW569403.1_Cistogaster_globosa_genome_assembly,_chromosome:_1	AUGUSTUS	CDS	17680635	17680846	1	+	2	ID=g1417.t1.CDS2;Parent=g1417.t1;
OW569403.1_Cistogaster_globosa_genome_assembly,_chromosome:_1	AUGUSTUS	exon	17680635	17680846	.	+	.	ID=g1417.t1.exon2;Parent=g1417.t1;
OW569403.1_Cistogaster_globosa_genome_assembly,_chromosome:_1	AUGUSTUS	intron	17680847	17680913	1	+	.	ID=g1417.t1.intron2;Parent=g1417.t1;
OW569403.1_Cistogaster_globosa_genome_assembly,_chromosome:_1	AUGUSTUS	CDS	17680914	17681248	1	+	0	ID=g1417.t1.CDS3;Parent=g1417.t1;
OW569403.1_Cistogaster_globosa_genome_assembly,_chromosome:_1	AUGUSTUS	exon	17680914	17681248	.	+	.	ID=g1417.t1.exon3;Parent=g1417.t1;
OW569403.1_Cistogaster_globosa_genome_assembly,_chromosome:_1	AUGUSTUS	intron	17681249	17681313	1	+	.	ID=g1417.t1.intron3;Parent=g1417.t1;
OW569403.1_Cistogaster_globosa_genome_assembly,_chromosome:_1	AUGUSTUS	CDS	17681314	17681422	1	+	1	ID=g1417.t1.CDS4;Parent=g1417.t1;
OW569403.1_Cistogaster_globosa_genome_assembly,_chromosome:_1	AUGUSTUS	exon	17681314	17681422	.	+	.	ID=g1417.t1.exon4;Parent=g1417.t1;
OW569403.1_Cistogaster_globosa_genome_assembly,_chromosome:_1	AUGUSTUS	stop_codon	17681420	17681422	.	+	0	ID=g1417.t1.stop1;Parent=g1417.t1;
OW569403.1_Cistogaster_globosa_genome_assembly,_chromosome:_1	AUGUSTUS	gene	17715149	17731681	.	+	.	ID=g1418;
OW569403.1_Cistogaster_globosa_genome_assembly,_chromosome:_1	AUGUSTUS	mRNA	17715149	17731681	1	+	.	ID=g1418.t1;Parent=g1418;
OW569403.1_Cistogaster_globosa_genome_assembly,_chromosome:_1	AUGUSTUS	start_codon	17715149	17715151	.	+	0	ID=g1418.t1.start1;Parent=g1418.t1;
OW569403.1_Cistogaster_globosa_genome_assembly,_chromosome:_1	AUGUSTUS	CDS	17715149	17715628	1	+	0	ID=g1418.t1.CDS1;Parent=g1418.t1;
OW569403.1_Cistogaster_globosa_genome_assembly,_chromosome:_1	AUGUSTUS	exon	17715149	17715628	.	+	.	ID=g1418.t1.exon1;Parent=g1418.t1;
OW569403.1_Cistogaster_globosa_genome_assembly,_chromosome:_1	AUGUSTUS	intron	17715629	17720756	1	+	.	ID=g1418.t1.intron1;Parent=g1418.t1;
OW569403.1_Cistogaster_globosa_genome_assembly,_chromosome:_1	AUGUSTUS	CDS	17720757	17720861	1	+	0	ID=g1418.t1.CDS2;Parent=g1418.t1;
OW569403.1_Cistogaster_globosa_genome_assembly,_chromosome:_1	AUGUSTUS	exon	17720757	17720861	.	+	.	ID=g1418.t1.exon2;Parent=g1418.t1;
OW569403.1_Cistogaster_globosa_genome_assembly,_chromosome:_1	AUGUSTUS	intron	17720862	17727867	1	+	.	ID=g1418.t1.intron2;Parent=g1418.t1;
OW569403.1_Cistogaster_globosa_genome_assembly,_chromosome:_1	AUGUSTUS	CDS	17727868	17728004	1	+	0	ID=g1418.t1.CDS3;Parent=g1418.t1;
OW569403.1_Cistogaster_globosa_genome_assembly,_chromosome:_1	AUGUSTUS	exon	17727868	17728004	.	+	.	ID=g1418.t1.exon3;Parent=g1418.t1;
OW569403.1_Cistogaster_globosa_genome_assembly,_chromosome:_1	AUGUSTUS	intron	17728005	17728070	1	+	.	ID=g1418.t1.intron3;Parent=g1418.t1;
OW569403.1_Cistogaster_globosa_genome_assembly,_chromosome:_1	AUGUSTUS	CDS	17728071	17728232	1	+	1	ID=g1418.t1.CDS4;Parent=g1418.t1;
OW569403.1_Cistogaster_globosa_genome_assembly,_chromosome:_1	AUGUSTUS	exon	17728071	17728232	.	+	.	ID=g1418.t1.exon4;Parent=g1418.t1;
OW569403.1_Cistogaster_globosa_genome_assembly,_chromosome:_1	AUGUSTUS	intron	17728233	17728295	1	+	.	ID=g1418.t1.intron4;Parent=g1418.t1;
OW569403.1_Cistogaster_globosa_genome_assembly,_chromosome:_1	AUGUSTUS	CDS	17728296	17729023	1	+	1	ID=g1418.t1.CDS5;Parent=g1418.t1;
OW569403.1_Cistogaster_globosa_genome_assembly,_chromosome:_1	AUGUSTUS	exon	17728296	17729023	.	+	.	ID=g1418.t1.exon5;Parent=g1418.t1;
OW569403.1_Cistogaster_globosa_genome_assembly,_chromosome:_1	AUGUSTUS	intron	17729024	17730593	1	+	.	ID=g1418.t1.intron5;Parent=g1418.t1;
OW569403.1_Cistogaster_globosa_genome_assembly,_chromosome:_1	AUGUSTUS	CDS	17730594	17730763	1	+	2	ID=g1418.t1.CDS6;Parent=g1418.t1;
OW569403.1_Cistogaster_globosa_genome_assembly,_chromosome:_1	AUGUSTUS	exon	17730594	17730763	.	+	.	ID=g1418.t1.exon6;Parent=g1418.t1;
OW569403.1_Cistogaster_globosa_genome_assembly,_chromosome:_1	AUGUSTUS	intron	17730764	17731141	1	+	.	ID=g1418.t1.intron6;Parent=g1418.t1;
OW569403.1_Cistogaster_globosa_genome_assembly,_chromosome:_1	AUGUSTUS	CDS	17731142	17731422	1	+	0	ID=g1418.t1.CDS7;Parent=g1418.t1;
OW569403.1_Cistogaster_globosa_genome_assembly,_chromosome:_1	AUGUSTUS	exon	17731142	17731422	.	+	.	ID=g1418.t1.exon7;Parent=g1418.t1;
OW569403.1_Cistogaster_globosa_genome_assembly,_chromosome:_1	AUGUSTUS	intron	17731423	17731488	1	+	.	ID=g1418.t1.intron7;Parent=g1418.t1;
OW569403.1_Cistogaster_globosa_genome_assembly,_chromosome:_1	AUGUSTUS	CDS	17731489	17731681	1	+	1	ID=g1418.t1.CDS8;Parent=g1418.t1;
OW569403.1_Cistogaster_globosa_genome_assembly,_chromosome:_1	AUGUSTUS	exon	17731489	17731681	.	+	.	ID=g1418.t1.exon8;Parent=g1418.t1;
OW569403.1_Cistogaster_globosa_genome_assembly,_chromosome:_1	AUGUSTUS	stop_codon	17731679	17731681	.	+	0	ID=g1418.t1.stop1;Parent=g1418.t1;
OW569403.1_Cistogaster_globosa_genome_assembly,_chromosome:_1	AUGUSTUS	gene	17732195	17736820	.	-	.	ID=g1419;
OW569403.1_Cistogaster_globosa_genome_assembly,_chromosome:_1	AUGUSTUS	mRNA	17732195	17736820	1	-	.	ID=g1419.t1;Parent=g1419;
OW569403.1_Cistogaster_globosa_genome_assembly,_chromosome:_1	AUGUSTUS	stop_codon	17732195	17732197	.	-	0	ID=g1419.t1.stop1;Parent=g1419.t1;
OW569403.1_Cistogaster_globosa_genome_assembly,_chromosome:_1	AUGUSTUS	CDS	17732195	17732362	1	-	0	ID=g1419.t1.CDS1;Parent=g1419.t1;
OW569403.1_Cistogaster_globosa_genome_assembly,_chromosome:_1	AUGUSTUS	exon	17732195	17732362	.	-	.	ID=g1419.t1.exon1;Parent=g1419.t1;
OW569403.1_Cistogaster_globosa_genome_assembly,_chromosome:_1	AUGUSTUS	intron	17732363	17732435	1	-	.	ID=g1419.t1.intron1;Parent=g1419.t1;
OW569403.1_Cistogaster_globosa_genome_assembly,_chromosome:_1	AUGUSTUS	CDS	17732436	17732603	1	-	0	ID=g1419.t1.CDS2;Parent=g1419.t1;
OW569403.1_Cistogaster_globosa_genome_assembly,_chromosome:_1	AUGUSTUS	exon	17732436	17732603	.	-	.	ID=g1419.t1.exon2;Parent=g1419.t1;
OW569403.1_Cistogaster_globosa_genome_assembly,_chromosome:_1	AUGUSTUS	intron	17732604	17732655	1	-	.	ID=g1419.t1.intron2;Parent=g1419.t1;
OW569403.1_Cistogaster_globosa_genome_assembly,_chromosome:_1	AUGUSTUS	CDS	17732656	17733005	1	-	2	ID=g1419.t1.CDS3;Parent=g1419.t1;
OW569403.1_Cistogaster_globosa_genome_assembly,_chromosome:_1	AUGUSTUS	exon	17732656	17733005	.	-	.	ID=g1419.t1.exon3;Parent=g1419.t1;
OW569403.1_Cistogaster_globosa_genome_assembly,_chromosome:_1	AUGUSTUS	intron	17733006	17733077	1	-	.	ID=g1419.t1.intron3;Parent=g1419.t1;
OW569403.1_Cistogaster_globosa_genome_assembly,_chromosome:_1	AUGUSTUS	CDS	17733078	17733183	1	-	0	ID=g1419.t1.CDS4;Parent=g1419.t1;
OW569403.1_Cistogaster_globosa_genome_assembly,_chromosome:_1	AUGUSTUS	exon	17733078	17733183	.	-	.	ID=g1419.t1.exon4;Parent=g1419.t1;
OW569403.1_Cistogaster_globosa_genome_assembly,_chromosome:_1	AUGUSTUS	intron	17733184	17735644	1	-	.	ID=g1419.t1.intron4;Parent=g1419.t1;
OW569403.1_Cistogaster_globosa_genome_assembly,_chromosome:_1	AUGUSTUS	CDS	17735645	17735799	1	-	2	ID=g1419.t1.CDS5;Parent=g1419.t1;
OW569403.1_Cistogaster_globosa_genome_assembly,_chromosome:_1	AUGUSTUS	exon	17735645	17735799	.	-	.	ID=g1419.t1.exon5;Parent=g1419.t1;
OW569403.1_Cistogaster_globosa_genome_assembly,_chromosome:_1	AUGUSTUS	intron	17735800	17736021	1	-	.	ID=g1419.t1.intron5;Parent=g1419.t1;
OW569403.1_Cistogaster_globosa_genome_assembly,_chromosome:_1	AUGUSTUS	CDS	17736022	17736365	1	-	1	ID=g1419.t1.CDS6;Parent=g1419.t1;
OW569403.1_Cistogaster_globosa_genome_assembly,_chromosome:_1	AUGUSTUS	exon	17736022	17736365	.	-	.	ID=g1419.t1.exon6;Parent=g1419.t1;
OW569403.1_Cistogaster_globosa_genome_assembly,_chromosome:_1	AUGUSTUS	intron	17736366	17736481	1	-	.	ID=g1419.t1.intron6;Parent=g1419.t1;
OW569403.1_Cistogaster_globosa_genome_assembly,_chromosome:_1	AUGUSTUS	CDS	17736482	17736609	1	-	0	ID=g1419.t1.CDS7;Parent=g1419.t1;
OW569403.1_Cistogaster_globosa_genome_assembly,_chromosome:_1	AUGUSTUS	exon	17736482	17736609	.	-	.	ID=g1419.t1.exon7;Parent=g1419.t1;
OW569403.1_Cistogaster_globosa_genome_assembly,_chromosome:_1	AUGUSTUS	intron	17736610	17736673	1	-	.	ID=g1419.t1.intron7;Parent=g1419.t1;
OW569403.1_Cistogaster_globosa_genome_assembly,_chromosome:_1	AUGUSTUS	CDS	17736674	17736820	1	-	0	ID=g1419.t1.CDS8;Parent=g1419.t1;
OW569403.1_Cistogaster_globosa_genome_assembly,_chromosome:_1	AUGUSTUS	exon	17736674	17736820	.	-	.	ID=g1419.t1.exon8;Parent=g1419.t1;
OW569403.1_Cistogaster_globosa_genome_assembly,_chromosome:_1	AUGUSTUS	start_codon	17736818	17736820	.	-	0	ID=g1419.t1.start1;Parent=g1419.t1;
OW569403.1_Cistogaster_globosa_genome_assembly,_chromosome:_1	AUGUSTUS	gene	17744972	17770759	.	-	.	ID=g1420;
OW569403.1_Cistogaster_globosa_genome_assembly,_chromosome:_1	AUGUSTUS	mRNA	17744972	17770759	1	-	.	ID=g1420.t1;Parent=g1420;
OW569403.1_Cistogaster_globosa_genome_assembly,_chromosome:_1	AUGUSTUS	stop_codon	17744972	17744974	.	-	0	ID=g1420.t1.stop1;Parent=g1420.t1;
OW569403.1_Cistogaster_globosa_genome_assembly,_chromosome:_1	AUGUSTUS	CDS	17744972	17746375	1	-	0	ID=g1420.t1.CDS1;Parent=g1420.t1;
OW569403.1_Cistogaster_globosa_genome_assembly,_chromosome:_1	AUGUSTUS	exon	17744972	17746375	.	-	.	ID=g1420.t1.exon1;Parent=g1420.t1;
OW569403.1_Cistogaster_globosa_genome_assembly,_chromosome:_1	AUGUSTUS	intron	17746376	17770582	1	-	.	ID=g1420.t1.intron1;Parent=g1420.t1;
OW569403.1_Cistogaster_globosa_genome_assembly,_chromosome:_1	AUGUSTUS	CDS	17770583	17770759	1	-	0	ID=g1420.t1.CDS2;Parent=g1420.t1;
OW569403.1_Cistogaster_globosa_genome_assembly,_chromosome:_1	AUGUSTUS	exon	17770583	17770759	.	-	.	ID=g1420.t1.exon2;Parent=g1420.t1;
OW569403.1_Cistogaster_globosa_genome_assembly,_chromosome:_1	AUGUSTUS	start_codon	17770757	17770759	.	-	0	ID=g1420.t1.start1;Parent=g1420.t1;
OW569403.1_Cistogaster_globosa_genome_assembly,_chromosome:_1	AUGUSTUS	gene	17785300	17790360	.	+	.	ID=g1421;
OW569403.1_Cistogaster_globosa_genome_assembly,_chromosome:_1	AUGUSTUS	mRNA	17785300	17790360	0.39	+	.	ID=g1421.t1;Parent=g1421;
OW569403.1_Cistogaster_globosa_genome_assembly,_chromosome:_1	AUGUSTUS	start_codon	17785300	17785302	.	+	0	ID=g1421.t1.start1;Parent=g1421.t1;
OW569403.1_Cistogaster_globosa_genome_assembly,_chromosome:_1	AUGUSTUS	CDS	17785300	17785594	1	+	0	ID=g1421.t1.CDS1;Parent=g1421.t1;
OW569403.1_Cistogaster_globosa_genome_assembly,_chromosome:_1	AUGUSTUS	exon	17785300	17785594	.	+	.	ID=g1421.t1.exon1;Parent=g1421.t1;
OW569403.1_Cistogaster_globosa_genome_assembly,_chromosome:_1	AUGUSTUS	intron	17785595	17789341	0.39	+	.	ID=g1421.t1.intron1;Parent=g1421.t1;
OW569403.1_Cistogaster_globosa_genome_assembly,_chromosome:_1	AUGUSTUS	CDS	17789342	17790360	0.86	+	2	ID=g1421.t1.CDS2;Parent=g1421.t1;
OW569403.1_Cistogaster_globosa_genome_assembly,_chromosome:_1	AUGUSTUS	exon	17789342	17790360	.	+	.	ID=g1421.t1.exon2;Parent=g1421.t1;
OW569403.1_Cistogaster_globosa_genome_assembly,_chromosome:_1	AUGUSTUS	stop_codon	17790358	17790360	.	+	0	ID=g1421.t1.stop1;Parent=g1421.t1;
OW569403.1_Cistogaster_globosa_genome_assembly,_chromosome:_1	AUGUSTUS	gene	17787355	17788770	.	+	.	ID=g1422;
OW569403.1_Cistogaster_globosa_genome_assembly,_chromosome:_1	AUGUSTUS	mRNA	17787355	17788770	0.9	+	.	ID=g1422.t1;Parent=g1422;
OW569403.1_Cistogaster_globosa_genome_assembly,_chromosome:_1	AUGUSTUS	start_codon	17787355	17787357	.	+	0	ID=g1422.t1.start1;Parent=g1422.t1;
OW569403.1_Cistogaster_globosa_genome_assembly,_chromosome:_1	AUGUSTUS	CDS	17787355	17788770	0.9	+	0	ID=g1422.t1.CDS1;Parent=g1422.t1;
OW569403.1_Cistogaster_globosa_genome_assembly,_chromosome:_1	AUGUSTUS	exon	17787355	17788770	.	+	.	ID=g1422.t1.exon1;Parent=g1422.t1;
OW569403.1_Cistogaster_globosa_genome_assembly,_chromosome:_1	AUGUSTUS	stop_codon	17788768	17788770	.	+	0	ID=g1422.t1.stop1;Parent=g1422.t1;
OW569403.1_Cistogaster_globosa_genome_assembly,_chromosome:_1	AUGUSTUS	gene	17789512	17790360	.	+	.	ID=g1423;
OW569403.1_Cistogaster_globosa_genome_assembly,_chromosome:_1	AUGUSTUS	mRNA	17789512	17790360	0.9	+	.	ID=g1423.t1;Parent=g1423;
OW569403.1_Cistogaster_globosa_genome_assembly,_chromosome:_1	AUGUSTUS	start_codon	17789512	17789514	.	+	0	ID=g1423.t1.start1;Parent=g1423.t1;
OW569403.1_Cistogaster_globosa_genome_assembly,_chromosome:_1	AUGUSTUS	CDS	17789512	17790360	0.9	+	0	ID=g1423.t1.CDS1;Parent=g1423.t1;
OW569403.1_Cistogaster_globosa_genome_assembly,_chromosome:_1	AUGUSTUS	exon	17789512	17790360	.	+	.	ID=g1423.t1.exon1;Parent=g1423.t1;
OW569403.1_Cistogaster_globosa_genome_assembly,_chromosome:_1	AUGUSTUS	stop_codon	17790358	17790360	.	+	0	ID=g1423.t1.stop1;Parent=g1423.t1;
OW569403.1_Cistogaster_globosa_genome_assembly,_chromosome:_1	AUGUSTUS	gene	17802942	17804258	.	+	.	ID=g1424;
OW569403.1_Cistogaster_globosa_genome_assembly,_chromosome:_1	AUGUSTUS	mRNA	17802942	17804258	1	+	.	ID=g1424.t1;Parent=g1424;
OW569403.1_Cistogaster_globosa_genome_assembly,_chromosome:_1	AUGUSTUS	start_codon	17802942	17802944	.	+	0	ID=g1424.t1.start1;Parent=g1424.t1;
OW569403.1_Cistogaster_globosa_genome_assembly,_chromosome:_1	AUGUSTUS	CDS	17802942	17804258	1	+	0	ID=g1424.t1.CDS1;Parent=g1424.t1;
OW569403.1_Cistogaster_globosa_genome_assembly,_chromosome:_1	AUGUSTUS	exon	17802942	17804258	.	+	.	ID=g1424.t1.exon1;Parent=g1424.t1;
OW569403.1_Cistogaster_globosa_genome_assembly,_chromosome:_1	AUGUSTUS	stop_codon	17804256	17804258	.	+	0	ID=g1424.t1.stop1;Parent=g1424.t1;
OW569403.1_Cistogaster_globosa_genome_assembly,_chromosome:_1	AUGUSTUS	gene	17829031	17843672	.	-	.	ID=g1425;
OW569403.1_Cistogaster_globosa_genome_assembly,_chromosome:_1	AUGUSTUS	mRNA	17829031	17843672	1	-	.	ID=g1425.t1;Parent=g1425;
OW569403.1_Cistogaster_globosa_genome_assembly,_chromosome:_1	AUGUSTUS	stop_codon	17829031	17829033	.	-	0	ID=g1425.t1.stop1;Parent=g1425.t1;
OW569403.1_Cistogaster_globosa_genome_assembly,_chromosome:_1	AUGUSTUS	CDS	17829031	17829130	1	-	1	ID=g1425.t1.CDS1;Parent=g1425.t1;
OW569403.1_Cistogaster_globosa_genome_assembly,_chromosome:_1	AUGUSTUS	exon	17829031	17829130	.	-	.	ID=g1425.t1.exon1;Parent=g1425.t1;
OW569403.1_Cistogaster_globosa_genome_assembly,_chromosome:_1	AUGUSTUS	intron	17829131	17829577	1	-	.	ID=g1425.t1.intron1;Parent=g1425.t1;
OW569403.1_Cistogaster_globosa_genome_assembly,_chromosome:_1	AUGUSTUS	CDS	17829578	17829710	1	-	2	ID=g1425.t1.CDS2;Parent=g1425.t1;
OW569403.1_Cistogaster_globosa_genome_assembly,_chromosome:_1	AUGUSTUS	exon	17829578	17829710	.	-	.	ID=g1425.t1.exon2;Parent=g1425.t1;
OW569403.1_Cistogaster_globosa_genome_assembly,_chromosome:_1	AUGUSTUS	intron	17829711	17830481	1	-	.	ID=g1425.t1.intron2;Parent=g1425.t1;
OW569403.1_Cistogaster_globosa_genome_assembly,_chromosome:_1	AUGUSTUS	CDS	17830482	17830667	1	-	2	ID=g1425.t1.CDS3;Parent=g1425.t1;
OW569403.1_Cistogaster_globosa_genome_assembly,_chromosome:_1	AUGUSTUS	exon	17830482	17830667	.	-	.	ID=g1425.t1.exon3;Parent=g1425.t1;
OW569403.1_Cistogaster_globosa_genome_assembly,_chromosome:_1	AUGUSTUS	intron	17830668	17830753	1	-	.	ID=g1425.t1.intron3;Parent=g1425.t1;
OW569403.1_Cistogaster_globosa_genome_assembly,_chromosome:_1	AUGUSTUS	CDS	17830754	17831017	1	-	2	ID=g1425.t1.CDS4;Parent=g1425.t1;
OW569403.1_Cistogaster_globosa_genome_assembly,_chromosome:_1	AUGUSTUS	exon	17830754	17831017	.	-	.	ID=g1425.t1.exon4;Parent=g1425.t1;
OW569403.1_Cistogaster_globosa_genome_assembly,_chromosome:_1	AUGUSTUS	intron	17831018	17831084	1	-	.	ID=g1425.t1.intron4;Parent=g1425.t1;
OW569403.1_Cistogaster_globosa_genome_assembly,_chromosome:_1	AUGUSTUS	CDS	17831085	17831304	1	-	0	ID=g1425.t1.CDS5;Parent=g1425.t1;
OW569403.1_Cistogaster_globosa_genome_assembly,_chromosome:_1	AUGUSTUS	exon	17831085	17831304	.	-	.	ID=g1425.t1.exon5;Parent=g1425.t1;
OW569403.1_Cistogaster_globosa_genome_assembly,_chromosome:_1	AUGUSTUS	intron	17831305	17831406	1	-	.	ID=g1425.t1.intron5;Parent=g1425.t1;
OW569403.1_Cistogaster_globosa_genome_assembly,_chromosome:_1	AUGUSTUS	CDS	17831407	17831524	1	-	1	ID=g1425.t1.CDS6;Parent=g1425.t1;
OW569403.1_Cistogaster_globosa_genome_assembly,_chromosome:_1	AUGUSTUS	exon	17831407	17831524	.	-	.	ID=g1425.t1.exon6;Parent=g1425.t1;
OW569403.1_Cistogaster_globosa_genome_assembly,_chromosome:_1	AUGUSTUS	intron	17831525	17833468	1	-	.	ID=g1425.t1.intron6;Parent=g1425.t1;
OW569403.1_Cistogaster_globosa_genome_assembly,_chromosome:_1	AUGUSTUS	CDS	17833469	17833610	1	-	2	ID=g1425.t1.CDS7;Parent=g1425.t1;
OW569403.1_Cistogaster_globosa_genome_assembly,_chromosome:_1	AUGUSTUS	exon	17833469	17833610	.	-	.	ID=g1425.t1.exon7;Parent=g1425.t1;
OW569403.1_Cistogaster_globosa_genome_assembly,_chromosome:_1	AUGUSTUS	intron	17833611	17836927	1	-	.	ID=g1425.t1.intron7;Parent=g1425.t1;
OW569403.1_Cistogaster_globosa_genome_assembly,_chromosome:_1	AUGUSTUS	CDS	17836928	17837013	1	-	1	ID=g1425.t1.CDS8;Parent=g1425.t1;
OW569403.1_Cistogaster_globosa_genome_assembly,_chromosome:_1	AUGUSTUS	exon	17836928	17837013	.	-	.	ID=g1425.t1.exon8;Parent=g1425.t1;
OW569403.1_Cistogaster_globosa_genome_assembly,_chromosome:_1	AUGUSTUS	intron	17837014	17837145	1	-	.	ID=g1425.t1.intron8;Parent=g1425.t1;
OW569403.1_Cistogaster_globosa_genome_assembly,_chromosome:_1	AUGUSTUS	CDS	17837146	17838069	1	-	1	ID=g1425.t1.CDS9;Parent=g1425.t1;
OW569403.1_Cistogaster_globosa_genome_assembly,_chromosome:_1	AUGUSTUS	exon	17837146	17838069	.	-	.	ID=g1425.t1.exon9;Parent=g1425.t1;
OW569403.1_Cistogaster_globosa_genome_assembly,_chromosome:_1	AUGUSTUS	intron	17838070	17843547	1	-	.	ID=g1425.t1.intron9;Parent=g1425.t1;
OW569403.1_Cistogaster_globosa_genome_assembly,_chromosome:_1	AUGUSTUS	CDS	17843548	17843672	1	-	0	ID=g1425.t1.CDS10;Parent=g1425.t1;
OW569403.1_Cistogaster_globosa_genome_assembly,_chromosome:_1	AUGUSTUS	exon	17843548	17843672	.	-	.	ID=g1425.t1.exon10;Parent=g1425.t1;
OW569403.1_Cistogaster_globosa_genome_assembly,_chromosome:_1	AUGUSTUS	start_codon	17843670	17843672	.	-	0	ID=g1425.t1.start1;Parent=g1425.t1;
OW569403.1_Cistogaster_globosa_genome_assembly,_chromosome:_1	AUGUSTUS	gene	17893399	17899567	.	-	.	ID=g1426;
OW569403.1_Cistogaster_globosa_genome_assembly,_chromosome:_1	AUGUSTUS	mRNA	17893399	17899567	1	-	.	ID=g1426.t1;Parent=g1426;
OW569403.1_Cistogaster_globosa_genome_assembly,_chromosome:_1	AUGUSTUS	stop_codon	17893399	17893401	.	-	0	ID=g1426.t1.stop1;Parent=g1426.t1;
OW569403.1_Cistogaster_globosa_genome_assembly,_chromosome:_1	AUGUSTUS	CDS	17893399	17893564	1	-	1	ID=g1426.t1.CDS1;Parent=g1426.t1;
OW569403.1_Cistogaster_globosa_genome_assembly,_chromosome:_1	AUGUSTUS	exon	17893399	17893564	.	-	.	ID=g1426.t1.exon1;Parent=g1426.t1;
OW569403.1_Cistogaster_globosa_genome_assembly,_chromosome:_1	AUGUSTUS	intron	17893565	17893637	1	-	.	ID=g1426.t1.intron1;Parent=g1426.t1;
OW569403.1_Cistogaster_globosa_genome_assembly,_chromosome:_1	AUGUSTUS	CDS	17893638	17893824	1	-	2	ID=g1426.t1.CDS2;Parent=g1426.t1;
OW569403.1_Cistogaster_globosa_genome_assembly,_chromosome:_1	AUGUSTUS	exon	17893638	17893824	.	-	.	ID=g1426.t1.exon2;Parent=g1426.t1;
OW569403.1_Cistogaster_globosa_genome_assembly,_chromosome:_1	AUGUSTUS	intron	17893825	17898487	1	-	.	ID=g1426.t1.intron2;Parent=g1426.t1;
OW569403.1_Cistogaster_globosa_genome_assembly,_chromosome:_1	AUGUSTUS	CDS	17898488	17898633	1	-	1	ID=g1426.t1.CDS3;Parent=g1426.t1;
OW569403.1_Cistogaster_globosa_genome_assembly,_chromosome:_1	AUGUSTUS	exon	17898488	17898633	.	-	.	ID=g1426.t1.exon3;Parent=g1426.t1;
OW569403.1_Cistogaster_globosa_genome_assembly,_chromosome:_1	AUGUSTUS	intron	17898634	17898704	1	-	.	ID=g1426.t1.intron3;Parent=g1426.t1;
OW569403.1_Cistogaster_globosa_genome_assembly,_chromosome:_1	AUGUSTUS	CDS	17898705	17898824	1	-	1	ID=g1426.t1.CDS4;Parent=g1426.t1;
OW569403.1_Cistogaster_globosa_genome_assembly,_chromosome:_1	AUGUSTUS	exon	17898705	17898824	.	-	.	ID=g1426.t1.exon4;Parent=g1426.t1;
OW569403.1_Cistogaster_globosa_genome_assembly,_chromosome:_1	AUGUSTUS	intron	17898825	17898931	1	-	.	ID=g1426.t1.intron4;Parent=g1426.t1;
OW569403.1_Cistogaster_globosa_genome_assembly,_chromosome:_1	AUGUSTUS	CDS	17898932	17899120	1	-	1	ID=g1426.t1.CDS5;Parent=g1426.t1;
OW569403.1_Cistogaster_globosa_genome_assembly,_chromosome:_1	AUGUSTUS	exon	17898932	17899120	.	-	.	ID=g1426.t1.exon5;Parent=g1426.t1;
OW569403.1_Cistogaster_globosa_genome_assembly,_chromosome:_1	AUGUSTUS	intron	17899121	17899177	1	-	.	ID=g1426.t1.intron5;Parent=g1426.t1;
OW569403.1_Cistogaster_globosa_genome_assembly,_chromosome:_1	AUGUSTUS	CDS	17899178	17899289	1	-	2	ID=g1426.t1.CDS6;Parent=g1426.t1;
OW569403.1_Cistogaster_globosa_genome_assembly,_chromosome:_1	AUGUSTUS	exon	17899178	17899289	.	-	.	ID=g1426.t1.exon6;Parent=g1426.t1;
OW569403.1_Cistogaster_globosa_genome_assembly,_chromosome:_1	AUGUSTUS	intron	17899290	17899347	1	-	.	ID=g1426.t1.intron6;Parent=g1426.t1;
OW569403.1_Cistogaster_globosa_genome_assembly,_chromosome:_1	AUGUSTUS	CDS	17899348	17899567	1	-	0	ID=g1426.t1.CDS7;Parent=g1426.t1;
OW569403.1_Cistogaster_globosa_genome_assembly,_chromosome:_1	AUGUSTUS	exon	17899348	17899567	.	-	.	ID=g1426.t1.exon7;Parent=g1426.t1;
OW569403.1_Cistogaster_globosa_genome_assembly,_chromosome:_1	AUGUSTUS	start_codon	17899565	17899567	.	-	0	ID=g1426.t1.start1;Parent=g1426.t1;
OW569403.1_Cistogaster_globosa_genome_assembly,_chromosome:_1	AUGUSTUS	gene	17929358	17930537	.	+	.	ID=g1427;
OW569403.1_Cistogaster_globosa_genome_assembly,_chromosome:_1	AUGUSTUS	mRNA	17929358	17930537	1	+	.	ID=g1427.t1;Parent=g1427;
OW569403.1_Cistogaster_globosa_genome_assembly,_chromosome:_1	AUGUSTUS	start_codon	17929358	17929360	.	+	0	ID=g1427.t1.start1;Parent=g1427.t1;
OW569403.1_Cistogaster_globosa_genome_assembly,_chromosome:_1	AUGUSTUS	CDS	17929358	17929563	1	+	0	ID=g1427.t1.CDS1;Parent=g1427.t1;
OW569403.1_Cistogaster_globosa_genome_assembly,_chromosome:_1	AUGUSTUS	exon	17929358	17929563	.	+	.	ID=g1427.t1.exon1;Parent=g1427.t1;
OW569403.1_Cistogaster_globosa_genome_assembly,_chromosome:_1	AUGUSTUS	intron	17929564	17929942	1	+	.	ID=g1427.t1.intron1;Parent=g1427.t1;
OW569403.1_Cistogaster_globosa_genome_assembly,_chromosome:_1	AUGUSTUS	CDS	17929943	17930303	1	+	1	ID=g1427.t1.CDS2;Parent=g1427.t1;
OW569403.1_Cistogaster_globosa_genome_assembly,_chromosome:_1	AUGUSTUS	exon	17929943	17930303	.	+	.	ID=g1427.t1.exon2;Parent=g1427.t1;
OW569403.1_Cistogaster_globosa_genome_assembly,_chromosome:_1	AUGUSTUS	intron	17930304	17930354	1	+	.	ID=g1427.t1.intron2;Parent=g1427.t1;
OW569403.1_Cistogaster_globosa_genome_assembly,_chromosome:_1	AUGUSTUS	CDS	17930355	17930537	1	+	0	ID=g1427.t1.CDS3;Parent=g1427.t1;
OW569403.1_Cistogaster_globosa_genome_assembly,_chromosome:_1	AUGUSTUS	exon	17930355	17930537	.	+	.	ID=g1427.t1.exon3;Parent=g1427.t1;
OW569403.1_Cistogaster_globosa_genome_assembly,_chromosome:_1	AUGUSTUS	stop_codon	17930535	17930537	.	+	0	ID=g1427.t1.stop1;Parent=g1427.t1;
OW569403.1_Cistogaster_globosa_genome_assembly,_chromosome:_1	AUGUSTUS	gene	17932631	17933803	.	+	.	ID=g1428;
OW569403.1_Cistogaster_globosa_genome_assembly,_chromosome:_1	AUGUSTUS	mRNA	17932631	17933803	1	+	.	ID=g1428.t1;Parent=g1428;
OW569403.1_Cistogaster_globosa_genome_assembly,_chromosome:_1	AUGUSTUS	start_codon	17932631	17932633	.	+	0	ID=g1428.t1.start1;Parent=g1428.t1;
OW569403.1_Cistogaster_globosa_genome_assembly,_chromosome:_1	AUGUSTUS	CDS	17932631	17933206	1	+	0	ID=g1428.t1.CDS1;Parent=g1428.t1;
OW569403.1_Cistogaster_globosa_genome_assembly,_chromosome:_1	AUGUSTUS	exon	17932631	17933206	.	+	.	ID=g1428.t1.exon1;Parent=g1428.t1;
OW569403.1_Cistogaster_globosa_genome_assembly,_chromosome:_1	AUGUSTUS	intron	17933207	17933287	1	+	.	ID=g1428.t1.intron1;Parent=g1428.t1;
OW569403.1_Cistogaster_globosa_genome_assembly,_chromosome:_1	AUGUSTUS	CDS	17933288	17933803	1	+	0	ID=g1428.t1.CDS2;Parent=g1428.t1;
OW569403.1_Cistogaster_globosa_genome_assembly,_chromosome:_1	AUGUSTUS	exon	17933288	17933803	.	+	.	ID=g1428.t1.exon2;Parent=g1428.t1;
OW569403.1_Cistogaster_globosa_genome_assembly,_chromosome:_1	AUGUSTUS	stop_codon	17933801	17933803	.	+	0	ID=g1428.t1.stop1;Parent=g1428.t1;
OW569403.1_Cistogaster_globosa_genome_assembly,_chromosome:_1	AUGUSTUS	gene	17936144	17936443	.	-	.	ID=g1429;
OW569403.1_Cistogaster_globosa_genome_assembly,_chromosome:_1	AUGUSTUS	mRNA	17936144	17936443	1	-	.	ID=g1429.t1;Parent=g1429;
OW569403.1_Cistogaster_globosa_genome_assembly,_chromosome:_1	AUGUSTUS	stop_codon	17936144	17936146	.	-	0	ID=g1429.t1.stop1;Parent=g1429.t1;
OW569403.1_Cistogaster_globosa_genome_assembly,_chromosome:_1	AUGUSTUS	CDS	17936144	17936224	1	-	0	ID=g1429.t1.CDS1;Parent=g1429.t1;
OW569403.1_Cistogaster_globosa_genome_assembly,_chromosome:_1	AUGUSTUS	exon	17936144	17936224	.	-	.	ID=g1429.t1.exon1;Parent=g1429.t1;
OW569403.1_Cistogaster_globosa_genome_assembly,_chromosome:_1	AUGUSTUS	intron	17936225	17936281	1	-	.	ID=g1429.t1.intron1;Parent=g1429.t1;
OW569403.1_Cistogaster_globosa_genome_assembly,_chromosome:_1	AUGUSTUS	CDS	17936282	17936443	1	-	0	ID=g1429.t1.CDS2;Parent=g1429.t1;
OW569403.1_Cistogaster_globosa_genome_assembly,_chromosome:_1	AUGUSTUS	exon	17936282	17936443	.	-	.	ID=g1429.t1.exon2;Parent=g1429.t1;
OW569403.1_Cistogaster_globosa_genome_assembly,_chromosome:_1	AUGUSTUS	start_codon	17936441	17936443	.	-	0	ID=g1429.t1.start1;Parent=g1429.t1;
OW569403.1_Cistogaster_globosa_genome_assembly,_chromosome:_1	AUGUSTUS	gene	17936882	17939551	.	-	.	ID=g1430;
OW569403.1_Cistogaster_globosa_genome_assembly,_chromosome:_1	AUGUSTUS	mRNA	17936882	17939551	1	-	.	ID=g1430.t1;Parent=g1430;
OW569403.1_Cistogaster_globosa_genome_assembly,_chromosome:_1	AUGUSTUS	stop_codon	17936882	17936884	.	-	0	ID=g1430.t1.stop1;Parent=g1430.t1;
OW569403.1_Cistogaster_globosa_genome_assembly,_chromosome:_1	AUGUSTUS	CDS	17936882	17936954	1	-	1	ID=g1430.t1.CDS1;Parent=g1430.t1;
OW569403.1_Cistogaster_globosa_genome_assembly,_chromosome:_1	AUGUSTUS	exon	17936882	17936954	.	-	.	ID=g1430.t1.exon1;Parent=g1430.t1;
OW569403.1_Cistogaster_globosa_genome_assembly,_chromosome:_1	AUGUSTUS	intron	17936955	17937016	1	-	.	ID=g1430.t1.intron1;Parent=g1430.t1;
OW569403.1_Cistogaster_globosa_genome_assembly,_chromosome:_1	AUGUSTUS	CDS	17937017	17937348	1	-	0	ID=g1430.t1.CDS2;Parent=g1430.t1;
OW569403.1_Cistogaster_globosa_genome_assembly,_chromosome:_1	AUGUSTUS	exon	17937017	17937348	.	-	.	ID=g1430.t1.exon2;Parent=g1430.t1;
OW569403.1_Cistogaster_globosa_genome_assembly,_chromosome:_1	AUGUSTUS	intron	17937349	17938536	1	-	.	ID=g1430.t1.intron2;Parent=g1430.t1;
OW569403.1_Cistogaster_globosa_genome_assembly,_chromosome:_1	AUGUSTUS	CDS	17938537	17938944	1	-	0	ID=g1430.t1.CDS3;Parent=g1430.t1;
OW569403.1_Cistogaster_globosa_genome_assembly,_chromosome:_1	AUGUSTUS	exon	17938537	17938944	.	-	.	ID=g1430.t1.exon3;Parent=g1430.t1;
OW569403.1_Cistogaster_globosa_genome_assembly,_chromosome:_1	AUGUSTUS	intron	17938945	17939018	1	-	.	ID=g1430.t1.intron3;Parent=g1430.t1;
OW569403.1_Cistogaster_globosa_genome_assembly,_chromosome:_1	AUGUSTUS	CDS	17939019	17939142	1	-	1	ID=g1430.t1.CDS4;Parent=g1430.t1;
OW569403.1_Cistogaster_globosa_genome_assembly,_chromosome:_1	AUGUSTUS	exon	17939019	17939142	.	-	.	ID=g1430.t1.exon4;Parent=g1430.t1;
OW569403.1_Cistogaster_globosa_genome_assembly,_chromosome:_1	AUGUSTUS	intron	17939143	17939213	1	-	.	ID=g1430.t1.intron4;Parent=g1430.t1;
OW569403.1_Cistogaster_globosa_genome_assembly,_chromosome:_1	AUGUSTUS	CDS	17939214	17939344	1	-	0	ID=g1430.t1.CDS5;Parent=g1430.t1;
OW569403.1_Cistogaster_globosa_genome_assembly,_chromosome:_1	AUGUSTUS	exon	17939214	17939344	.	-	.	ID=g1430.t1.exon5;Parent=g1430.t1;
OW569403.1_Cistogaster_globosa_genome_assembly,_chromosome:_1	AUGUSTUS	intron	17939345	17939401	1	-	.	ID=g1430.t1.intron5;Parent=g1430.t1;
OW569403.1_Cistogaster_globosa_genome_assembly,_chromosome:_1	AUGUSTUS	CDS	17939402	17939551	1	-	0	ID=g1430.t1.CDS6;Parent=g1430.t1;
OW569403.1_Cistogaster_globosa_genome_assembly,_chromosome:_1	AUGUSTUS	exon	17939402	17939551	.	-	.	ID=g1430.t1.exon6;Parent=g1430.t1;
OW569403.1_Cistogaster_globosa_genome_assembly,_chromosome:_1	AUGUSTUS	start_codon	17939549	17939551	.	-	0	ID=g1430.t1.start1;Parent=g1430.t1;
OW569403.1_Cistogaster_globosa_genome_assembly,_chromosome:_1	AUGUSTUS	gene	17941402	17941701	.	-	.	ID=g1431;
OW569403.1_Cistogaster_globosa_genome_assembly,_chromosome:_1	AUGUSTUS	mRNA	17941402	17941701	1	-	.	ID=g1431.t1;Parent=g1431;
OW569403.1_Cistogaster_globosa_genome_assembly,_chromosome:_1	AUGUSTUS	stop_codon	17941402	17941404	.	-	0	ID=g1431.t1.stop1;Parent=g1431.t1;
OW569403.1_Cistogaster_globosa_genome_assembly,_chromosome:_1	AUGUSTUS	CDS	17941402	17941701	1	-	0	ID=g1431.t1.CDS1;Parent=g1431.t1;
OW569403.1_Cistogaster_globosa_genome_assembly,_chromosome:_1	AUGUSTUS	exon	17941402	17941701	.	-	.	ID=g1431.t1.exon1;Parent=g1431.t1;
OW569403.1_Cistogaster_globosa_genome_assembly,_chromosome:_1	AUGUSTUS	start_codon	17941699	17941701	.	-	0	ID=g1431.t1.start1;Parent=g1431.t1;
OW569403.1_Cistogaster_globosa_genome_assembly,_chromosome:_1	AUGUSTUS	gene	17942022	17957717	.	-	.	ID=g1432;
OW569403.1_Cistogaster_globosa_genome_assembly,_chromosome:_1	AUGUSTUS	mRNA	17942022	17957717	1	-	.	ID=g1432.t1;Parent=g1432;
OW569403.1_Cistogaster_globosa_genome_assembly,_chromosome:_1	AUGUSTUS	stop_codon	17942022	17942024	.	-	0	ID=g1432.t1.stop1;Parent=g1432.t1;
OW569403.1_Cistogaster_globosa_genome_assembly,_chromosome:_1	AUGUSTUS	CDS	17942022	17942258	1	-	0	ID=g1432.t1.CDS1;Parent=g1432.t1;
OW569403.1_Cistogaster_globosa_genome_assembly,_chromosome:_1	AUGUSTUS	exon	17942022	17942258	.	-	.	ID=g1432.t1.exon1;Parent=g1432.t1;
OW569403.1_Cistogaster_globosa_genome_assembly,_chromosome:_1	AUGUSTUS	intron	17942259	17942321	1	-	.	ID=g1432.t1.intron1;Parent=g1432.t1;
OW569403.1_Cistogaster_globosa_genome_assembly,_chromosome:_1	AUGUSTUS	CDS	17942322	17943803	1	-	0	ID=g1432.t1.CDS2;Parent=g1432.t1;
OW569403.1_Cistogaster_globosa_genome_assembly,_chromosome:_1	AUGUSTUS	exon	17942322	17943803	.	-	.	ID=g1432.t1.exon2;Parent=g1432.t1;
OW569403.1_Cistogaster_globosa_genome_assembly,_chromosome:_1	AUGUSTUS	intron	17943804	17957549	1	-	.	ID=g1432.t1.intron2;Parent=g1432.t1;
OW569403.1_Cistogaster_globosa_genome_assembly,_chromosome:_1	AUGUSTUS	CDS	17957550	17957717	1	-	0	ID=g1432.t1.CDS3;Parent=g1432.t1;
OW569403.1_Cistogaster_globosa_genome_assembly,_chromosome:_1	AUGUSTUS	exon	17957550	17957717	.	-	.	ID=g1432.t1.exon3;Parent=g1432.t1;
OW569403.1_Cistogaster_globosa_genome_assembly,_chromosome:_1	AUGUSTUS	start_codon	17957715	17957717	.	-	0	ID=g1432.t1.start1;Parent=g1432.t1;
OW569403.1_Cistogaster_globosa_genome_assembly,_chromosome:_1	AUGUSTUS	gene	17958438	17958764	.	-	.	ID=g1433;
OW569403.1_Cistogaster_globosa_genome_assembly,_chromosome:_1	AUGUSTUS	mRNA	17958438	17958764	1	-	.	ID=g1433.t1;Parent=g1433;
OW569403.1_Cistogaster_globosa_genome_assembly,_chromosome:_1	AUGUSTUS	stop_codon	17958438	17958440	.	-	0	ID=g1433.t1.stop1;Parent=g1433.t1;
OW569403.1_Cistogaster_globosa_genome_assembly,_chromosome:_1	AUGUSTUS	CDS	17958438	17958506	1	-	0	ID=g1433.t1.CDS1;Parent=g1433.t1;
OW569403.1_Cistogaster_globosa_genome_assembly,_chromosome:_1	AUGUSTUS	exon	17958438	17958506	.	-	.	ID=g1433.t1.exon1;Parent=g1433.t1;
OW569403.1_Cistogaster_globosa_genome_assembly,_chromosome:_1	AUGUSTUS	intron	17958507	17958569	1	-	.	ID=g1433.t1.intron1;Parent=g1433.t1;
OW569403.1_Cistogaster_globosa_genome_assembly,_chromosome:_1	AUGUSTUS	CDS	17958570	17958764	1	-	0	ID=g1433.t1.CDS2;Parent=g1433.t1;
OW569403.1_Cistogaster_globosa_genome_assembly,_chromosome:_1	AUGUSTUS	exon	17958570	17958764	.	-	.	ID=g1433.t1.exon2;Parent=g1433.t1;
OW569403.1_Cistogaster_globosa_genome_assembly,_chromosome:_1	AUGUSTUS	start_codon	17958762	17958764	.	-	0	ID=g1433.t1.start1;Parent=g1433.t1;
OW569403.1_Cistogaster_globosa_genome_assembly,_chromosome:_1	AUGUSTUS	gene	17962530	17971604	.	-	.	ID=g1434;
OW569403.1_Cistogaster_globosa_genome_assembly,_chromosome:_1	AUGUSTUS	mRNA	17962530	17971604	1	-	.	ID=g1434.t1;Parent=g1434;
OW569403.1_Cistogaster_globosa_genome_assembly,_chromosome:_1	AUGUSTUS	stop_codon	17962530	17962532	.	-	0	ID=g1434.t1.stop1;Parent=g1434.t1;
OW569403.1_Cistogaster_globosa_genome_assembly,_chromosome:_1	AUGUSTUS	CDS	17962530	17962971	1	-	1	ID=g1434.t1.CDS1;Parent=g1434.t1;
OW569403.1_Cistogaster_globosa_genome_assembly,_chromosome:_1	AUGUSTUS	exon	17962530	17962971	.	-	.	ID=g1434.t1.exon1;Parent=g1434.t1;
OW569403.1_Cistogaster_globosa_genome_assembly,_chromosome:_1	AUGUSTUS	intron	17962972	17963037	1	-	.	ID=g1434.t1.intron1;Parent=g1434.t1;
OW569403.1_Cistogaster_globosa_genome_assembly,_chromosome:_1	AUGUSTUS	CDS	17963038	17963202	1	-	1	ID=g1434.t1.CDS2;Parent=g1434.t1;
OW569403.1_Cistogaster_globosa_genome_assembly,_chromosome:_1	AUGUSTUS	exon	17963038	17963202	.	-	.	ID=g1434.t1.exon2;Parent=g1434.t1;
OW569403.1_Cistogaster_globosa_genome_assembly,_chromosome:_1	AUGUSTUS	intron	17963203	17963256	1	-	.	ID=g1434.t1.intron2;Parent=g1434.t1;
OW569403.1_Cistogaster_globosa_genome_assembly,_chromosome:_1	AUGUSTUS	CDS	17963257	17963366	1	-	0	ID=g1434.t1.CDS3;Parent=g1434.t1;
OW569403.1_Cistogaster_globosa_genome_assembly,_chromosome:_1	AUGUSTUS	exon	17963257	17963366	.	-	.	ID=g1434.t1.exon3;Parent=g1434.t1;
OW569403.1_Cistogaster_globosa_genome_assembly,_chromosome:_1	AUGUSTUS	intron	17963367	17970785	1	-	.	ID=g1434.t1.intron3;Parent=g1434.t1;
OW569403.1_Cistogaster_globosa_genome_assembly,_chromosome:_1	AUGUSTUS	CDS	17970786	17971604	1	-	0	ID=g1434.t1.CDS4;Parent=g1434.t1;
OW569403.1_Cistogaster_globosa_genome_assembly,_chromosome:_1	AUGUSTUS	exon	17970786	17971604	.	-	.	ID=g1434.t1.exon4;Parent=g1434.t1;
OW569403.1_Cistogaster_globosa_genome_assembly,_chromosome:_1	AUGUSTUS	start_codon	17971602	17971604	.	-	0	ID=g1434.t1.start1;Parent=g1434.t1;
OW569403.1_Cistogaster_globosa_genome_assembly,_chromosome:_1	AUGUSTUS	gene	17975745	17980375	.	+	.	ID=g1435;
OW569403.1_Cistogaster_globosa_genome_assembly,_chromosome:_1	AUGUSTUS	mRNA	17975745	17980375	1	+	.	ID=g1435.t1;Parent=g1435;
OW569403.1_Cistogaster_globosa_genome_assembly,_chromosome:_1	AUGUSTUS	start_codon	17975745	17975747	.	+	0	ID=g1435.t1.start1;Parent=g1435.t1;
OW569403.1_Cistogaster_globosa_genome_assembly,_chromosome:_1	AUGUSTUS	CDS	17975745	17975900	1	+	0	ID=g1435.t1.CDS1;Parent=g1435.t1;
OW569403.1_Cistogaster_globosa_genome_assembly,_chromosome:_1	AUGUSTUS	exon	17975745	17975900	.	+	.	ID=g1435.t1.exon1;Parent=g1435.t1;
OW569403.1_Cistogaster_globosa_genome_assembly,_chromosome:_1	AUGUSTUS	intron	17975901	17976437	1	+	.	ID=g1435.t1.intron1;Parent=g1435.t1;
OW569403.1_Cistogaster_globosa_genome_assembly,_chromosome:_1	AUGUSTUS	CDS	17976438	17976568	1	+	0	ID=g1435.t1.CDS2;Parent=g1435.t1;
OW569403.1_Cistogaster_globosa_genome_assembly,_chromosome:_1	AUGUSTUS	exon	17976438	17976568	.	+	.	ID=g1435.t1.exon2;Parent=g1435.t1;
OW569403.1_Cistogaster_globosa_genome_assembly,_chromosome:_1	AUGUSTUS	intron	17976569	17979270	1	+	.	ID=g1435.t1.intron2;Parent=g1435.t1;
OW569403.1_Cistogaster_globosa_genome_assembly,_chromosome:_1	AUGUSTUS	CDS	17979271	17979394	1	+	1	ID=g1435.t1.CDS3;Parent=g1435.t1;
OW569403.1_Cistogaster_globosa_genome_assembly,_chromosome:_1	AUGUSTUS	exon	17979271	17979394	.	+	.	ID=g1435.t1.exon3;Parent=g1435.t1;
OW569403.1_Cistogaster_globosa_genome_assembly,_chromosome:_1	AUGUSTUS	intron	17979395	17979509	1	+	.	ID=g1435.t1.intron3;Parent=g1435.t1;
OW569403.1_Cistogaster_globosa_genome_assembly,_chromosome:_1	AUGUSTUS	CDS	17979510	17979962	1	+	0	ID=g1435.t1.CDS4;Parent=g1435.t1;
OW569403.1_Cistogaster_globosa_genome_assembly,_chromosome:_1	AUGUSTUS	exon	17979510	17979962	.	+	.	ID=g1435.t1.exon4;Parent=g1435.t1;
OW569403.1_Cistogaster_globosa_genome_assembly,_chromosome:_1	AUGUSTUS	intron	17979963	17980021	1	+	.	ID=g1435.t1.intron4;Parent=g1435.t1;
OW569403.1_Cistogaster_globosa_genome_assembly,_chromosome:_1	AUGUSTUS	CDS	17980022	17980375	1	+	0	ID=g1435.t1.CDS5;Parent=g1435.t1;
OW569403.1_Cistogaster_globosa_genome_assembly,_chromosome:_1	AUGUSTUS	exon	17980022	17980375	.	+	.	ID=g1435.t1.exon5;Parent=g1435.t1;
OW569403.1_Cistogaster_globosa_genome_assembly,_chromosome:_1	AUGUSTUS	stop_codon	17980373	17980375	.	+	0	ID=g1435.t1.stop1;Parent=g1435.t1;
OW569403.1_Cistogaster_globosa_genome_assembly,_chromosome:_1	AUGUSTUS	gene	17991209	17992066	.	-	.	ID=g1436;
OW569403.1_Cistogaster_globosa_genome_assembly,_chromosome:_1	AUGUSTUS	mRNA	17991209	17992066	1	-	.	ID=g1436.t1;Parent=g1436;
OW569403.1_Cistogaster_globosa_genome_assembly,_chromosome:_1	AUGUSTUS	stop_codon	17991209	17991211	.	-	0	ID=g1436.t1.stop1;Parent=g1436.t1;
OW569403.1_Cistogaster_globosa_genome_assembly,_chromosome:_1	AUGUSTUS	CDS	17991209	17992066	1	-	0	ID=g1436.t1.CDS1;Parent=g1436.t1;
OW569403.1_Cistogaster_globosa_genome_assembly,_chromosome:_1	AUGUSTUS	exon	17991209	17992066	.	-	.	ID=g1436.t1.exon1;Parent=g1436.t1;
OW569403.1_Cistogaster_globosa_genome_assembly,_chromosome:_1	AUGUSTUS	start_codon	17992064	17992066	.	-	0	ID=g1436.t1.start1;Parent=g1436.t1;
OW569403.1_Cistogaster_globosa_genome_assembly,_chromosome:_1	AUGUSTUS	mRNA	17991209	17992063	0.67	-	.	ID=g1436.t2;Parent=g1436;
OW569403.1_Cistogaster_globosa_genome_assembly,_chromosome:_1	AUGUSTUS	stop_codon	17991209	17991211	.	-	0	ID=g1436.t2.stop1;Parent=g1436.t2;
OW569403.1_Cistogaster_globosa_genome_assembly,_chromosome:_1	AUGUSTUS	CDS	17991209	17992063	0.67	-	0	ID=g1436.t2.CDS1;Parent=g1436.t2;
OW569403.1_Cistogaster_globosa_genome_assembly,_chromosome:_1	AUGUSTUS	exon	17991209	17992063	.	-	.	ID=g1436.t2.exon1;Parent=g1436.t2;
OW569403.1_Cistogaster_globosa_genome_assembly,_chromosome:_1	AUGUSTUS	start_codon	17992061	17992063	.	-	0	ID=g1436.t2.start1;Parent=g1436.t2;
OW569403.1_Cistogaster_globosa_genome_assembly,_chromosome:_1	AUGUSTUS	gene	17992154	17992876	.	-	.	ID=g1437;
OW569403.1_Cistogaster_globosa_genome_assembly,_chromosome:_1	AUGUSTUS	mRNA	17992154	17992555	1	-	.	ID=g1437.t1;Parent=g1437;
OW569403.1_Cistogaster_globosa_genome_assembly,_chromosome:_1	AUGUSTUS	stop_codon	17992154	17992156	.	-	0	ID=g1437.t1.stop1;Parent=g1437.t1;
OW569403.1_Cistogaster_globosa_genome_assembly,_chromosome:_1	AUGUSTUS	CDS	17992154	17992555	1	-	0	ID=g1437.t1.CDS1;Parent=g1437.t1;
OW569403.1_Cistogaster_globosa_genome_assembly,_chromosome:_1	AUGUSTUS	exon	17992154	17992555	.	-	.	ID=g1437.t1.exon1;Parent=g1437.t1;
OW569403.1_Cistogaster_globosa_genome_assembly,_chromosome:_1	AUGUSTUS	start_codon	17992553	17992555	.	-	0	ID=g1437.t1.start1;Parent=g1437.t1;
OW569403.1_Cistogaster_globosa_genome_assembly,_chromosome:_1	AUGUSTUS	mRNA	17992154	17992876	0.98	-	.	ID=g1437.t2;Parent=g1437;
OW569403.1_Cistogaster_globosa_genome_assembly,_chromosome:_1	AUGUSTUS	stop_codon	17992154	17992156	.	-	0	ID=g1437.t2.stop1;Parent=g1437.t2;
OW569403.1_Cistogaster_globosa_genome_assembly,_chromosome:_1	AUGUSTUS	CDS	17992154	17992876	0.98	-	0	ID=g1437.t2.CDS1;Parent=g1437.t2;
OW569403.1_Cistogaster_globosa_genome_assembly,_chromosome:_1	AUGUSTUS	exon	17992154	17992876	.	-	.	ID=g1437.t2.exon1;Parent=g1437.t2;
OW569403.1_Cistogaster_globosa_genome_assembly,_chromosome:_1	AUGUSTUS	start_codon	17992874	17992876	.	-	0	ID=g1437.t2.start1;Parent=g1437.t2;
OW569403.1_Cistogaster_globosa_genome_assembly,_chromosome:_1	AUGUSTUS	gene	17994813	17997398	.	+	.	ID=g1438;
OW569403.1_Cistogaster_globosa_genome_assembly,_chromosome:_1	AUGUSTUS	mRNA	17994813	17997398	1	+	.	ID=g1438.t1;Parent=g1438;
OW569403.1_Cistogaster_globosa_genome_assembly,_chromosome:_1	AUGUSTUS	start_codon	17994813	17994815	.	+	0	ID=g1438.t1.start1;Parent=g1438.t1;
OW569403.1_Cistogaster_globosa_genome_assembly,_chromosome:_1	AUGUSTUS	CDS	17994813	17994876	1	+	0	ID=g1438.t1.CDS1;Parent=g1438.t1;
OW569403.1_Cistogaster_globosa_genome_assembly,_chromosome:_1	AUGUSTUS	exon	17994813	17994876	.	+	.	ID=g1438.t1.exon1;Parent=g1438.t1;
OW569403.1_Cistogaster_globosa_genome_assembly,_chromosome:_1	AUGUSTUS	intron	17994877	17994943	1	+	.	ID=g1438.t1.intron1;Parent=g1438.t1;
OW569403.1_Cistogaster_globosa_genome_assembly,_chromosome:_1	AUGUSTUS	CDS	17994944	17995621	1	+	2	ID=g1438.t1.CDS2;Parent=g1438.t1;
OW569403.1_Cistogaster_globosa_genome_assembly,_chromosome:_1	AUGUSTUS	exon	17994944	17995621	.	+	.	ID=g1438.t1.exon2;Parent=g1438.t1;
OW569403.1_Cistogaster_globosa_genome_assembly,_chromosome:_1	AUGUSTUS	intron	17995622	17995682	1	+	.	ID=g1438.t1.intron2;Parent=g1438.t1;
OW569403.1_Cistogaster_globosa_genome_assembly,_chromosome:_1	AUGUSTUS	CDS	17995683	17995819	1	+	2	ID=g1438.t1.CDS3;Parent=g1438.t1;
OW569403.1_Cistogaster_globosa_genome_assembly,_chromosome:_1	AUGUSTUS	exon	17995683	17995819	.	+	.	ID=g1438.t1.exon3;Parent=g1438.t1;
OW569403.1_Cistogaster_globosa_genome_assembly,_chromosome:_1	AUGUSTUS	intron	17995820	17995882	1	+	.	ID=g1438.t1.intron3;Parent=g1438.t1;
OW569403.1_Cistogaster_globosa_genome_assembly,_chromosome:_1	AUGUSTUS	CDS	17995883	17995992	1	+	0	ID=g1438.t1.CDS4;Parent=g1438.t1;
OW569403.1_Cistogaster_globosa_genome_assembly,_chromosome:_1	AUGUSTUS	exon	17995883	17995992	.	+	.	ID=g1438.t1.exon4;Parent=g1438.t1;
OW569403.1_Cistogaster_globosa_genome_assembly,_chromosome:_1	AUGUSTUS	intron	17995993	17996815	1	+	.	ID=g1438.t1.intron4;Parent=g1438.t1;
OW569403.1_Cistogaster_globosa_genome_assembly,_chromosome:_1	AUGUSTUS	CDS	17996816	17997398	1	+	1	ID=g1438.t1.CDS5;Parent=g1438.t1;
OW569403.1_Cistogaster_globosa_genome_assembly,_chromosome:_1	AUGUSTUS	exon	17996816	17997398	.	+	.	ID=g1438.t1.exon5;Parent=g1438.t1;
OW569403.1_Cistogaster_globosa_genome_assembly,_chromosome:_1	AUGUSTUS	stop_codon	17997396	17997398	.	+	0	ID=g1438.t1.stop1;Parent=g1438.t1;
OW569403.1_Cistogaster_globosa_genome_assembly,_chromosome:_1	AUGUSTUS	gene	17999308	18001092	.	+	.	ID=g1439;
OW569403.1_Cistogaster_globosa_genome_assembly,_chromosome:_1	AUGUSTUS	mRNA	17999308	18001092	1	+	.	ID=g1439.t1;Parent=g1439;
OW569403.1_Cistogaster_globosa_genome_assembly,_chromosome:_1	AUGUSTUS	start_codon	17999308	17999310	.	+	0	ID=g1439.t1.start1;Parent=g1439.t1;
OW569403.1_Cistogaster_globosa_genome_assembly,_chromosome:_1	AUGUSTUS	CDS	17999308	17999432	1	+	0	ID=g1439.t1.CDS1;Parent=g1439.t1;
OW569403.1_Cistogaster_globosa_genome_assembly,_chromosome:_1	AUGUSTUS	exon	17999308	17999432	.	+	.	ID=g1439.t1.exon1;Parent=g1439.t1;
OW569403.1_Cistogaster_globosa_genome_assembly,_chromosome:_1	AUGUSTUS	intron	17999433	17999504	1	+	.	ID=g1439.t1.intron1;Parent=g1439.t1;
OW569403.1_Cistogaster_globosa_genome_assembly,_chromosome:_1	AUGUSTUS	CDS	17999505	17999855	1	+	1	ID=g1439.t1.CDS2;Parent=g1439.t1;
OW569403.1_Cistogaster_globosa_genome_assembly,_chromosome:_1	AUGUSTUS	exon	17999505	17999855	.	+	.	ID=g1439.t1.exon2;Parent=g1439.t1;
OW569403.1_Cistogaster_globosa_genome_assembly,_chromosome:_1	AUGUSTUS	intron	17999856	18000941	1	+	.	ID=g1439.t1.intron2;Parent=g1439.t1;
OW569403.1_Cistogaster_globosa_genome_assembly,_chromosome:_1	AUGUSTUS	CDS	18000942	18001092	1	+	1	ID=g1439.t1.CDS3;Parent=g1439.t1;
OW569403.1_Cistogaster_globosa_genome_assembly,_chromosome:_1	AUGUSTUS	exon	18000942	18001092	.	+	.	ID=g1439.t1.exon3;Parent=g1439.t1;
OW569403.1_Cistogaster_globosa_genome_assembly,_chromosome:_1	AUGUSTUS	stop_codon	18001090	18001092	.	+	0	ID=g1439.t1.stop1;Parent=g1439.t1;
OW569403.1_Cistogaster_globosa_genome_assembly,_chromosome:_1	AUGUSTUS	gene	18006407	18010529	.	-	.	ID=g1440;
OW569403.1_Cistogaster_globosa_genome_assembly,_chromosome:_1	AUGUSTUS	mRNA	18006407	18010529	1	-	.	ID=g1440.t1;Parent=g1440;
OW569403.1_Cistogaster_globosa_genome_assembly,_chromosome:_1	AUGUSTUS	stop_codon	18006407	18006409	.	-	0	ID=g1440.t1.stop1;Parent=g1440.t1;
OW569403.1_Cistogaster_globosa_genome_assembly,_chromosome:_1	AUGUSTUS	CDS	18006407	18006481	1	-	0	ID=g1440.t1.CDS1;Parent=g1440.t1;
OW569403.1_Cistogaster_globosa_genome_assembly,_chromosome:_1	AUGUSTUS	exon	18006407	18006481	.	-	.	ID=g1440.t1.exon1;Parent=g1440.t1;
OW569403.1_Cistogaster_globosa_genome_assembly,_chromosome:_1	AUGUSTUS	intron	18006482	18006547	1	-	.	ID=g1440.t1.intron1;Parent=g1440.t1;
OW569403.1_Cistogaster_globosa_genome_assembly,_chromosome:_1	AUGUSTUS	CDS	18006548	18006706	1	-	0	ID=g1440.t1.CDS2;Parent=g1440.t1;
OW569403.1_Cistogaster_globosa_genome_assembly,_chromosome:_1	AUGUSTUS	exon	18006548	18006706	.	-	.	ID=g1440.t1.exon2;Parent=g1440.t1;
OW569403.1_Cistogaster_globosa_genome_assembly,_chromosome:_1	AUGUSTUS	intron	18006707	18009728	1	-	.	ID=g1440.t1.intron2;Parent=g1440.t1;
OW569403.1_Cistogaster_globosa_genome_assembly,_chromosome:_1	AUGUSTUS	CDS	18009729	18010529	1	-	0	ID=g1440.t1.CDS3;Parent=g1440.t1;
OW569403.1_Cistogaster_globosa_genome_assembly,_chromosome:_1	AUGUSTUS	exon	18009729	18010529	.	-	.	ID=g1440.t1.exon3;Parent=g1440.t1;
OW569403.1_Cistogaster_globosa_genome_assembly,_chromosome:_1	AUGUSTUS	start_codon	18010527	18010529	.	-	0	ID=g1440.t1.start1;Parent=g1440.t1;
OW569403.1_Cistogaster_globosa_genome_assembly,_chromosome:_1	AUGUSTUS	gene	18014107	18017861	.	+	.	ID=g1441;
OW569403.1_Cistogaster_globosa_genome_assembly,_chromosome:_1	AUGUSTUS	mRNA	18014107	18017861	0.99	+	.	ID=g1441.t1;Parent=g1441;
OW569403.1_Cistogaster_globosa_genome_assembly,_chromosome:_1	AUGUSTUS	start_codon	18014107	18014109	.	+	0	ID=g1441.t1.start1;Parent=g1441.t1;
OW569403.1_Cistogaster_globosa_genome_assembly,_chromosome:_1	AUGUSTUS	CDS	18014107	18014187	0.99	+	0	ID=g1441.t1.CDS1;Parent=g1441.t1;
OW569403.1_Cistogaster_globosa_genome_assembly,_chromosome:_1	AUGUSTUS	exon	18014107	18014187	.	+	.	ID=g1441.t1.exon1;Parent=g1441.t1;
OW569403.1_Cistogaster_globosa_genome_assembly,_chromosome:_1	AUGUSTUS	intron	18014188	18014417	0.99	+	.	ID=g1441.t1.intron1;Parent=g1441.t1;
OW569403.1_Cistogaster_globosa_genome_assembly,_chromosome:_1	AUGUSTUS	CDS	18014418	18014465	1	+	0	ID=g1441.t1.CDS2;Parent=g1441.t1;
OW569403.1_Cistogaster_globosa_genome_assembly,_chromosome:_1	AUGUSTUS	exon	18014418	18014465	.	+	.	ID=g1441.t1.exon2;Parent=g1441.t1;
OW569403.1_Cistogaster_globosa_genome_assembly,_chromosome:_1	AUGUSTUS	intron	18014466	18014530	1	+	.	ID=g1441.t1.intron2;Parent=g1441.t1;
OW569403.1_Cistogaster_globosa_genome_assembly,_chromosome:_1	AUGUSTUS	CDS	18014531	18014810	1	+	0	ID=g1441.t1.CDS3;Parent=g1441.t1;
OW569403.1_Cistogaster_globosa_genome_assembly,_chromosome:_1	AUGUSTUS	exon	18014531	18014810	.	+	.	ID=g1441.t1.exon3;Parent=g1441.t1;
OW569403.1_Cistogaster_globosa_genome_assembly,_chromosome:_1	AUGUSTUS	intron	18014811	18016909	1	+	.	ID=g1441.t1.intron3;Parent=g1441.t1;
OW569403.1_Cistogaster_globosa_genome_assembly,_chromosome:_1	AUGUSTUS	CDS	18016910	18017150	1	+	2	ID=g1441.t1.CDS4;Parent=g1441.t1;
OW569403.1_Cistogaster_globosa_genome_assembly,_chromosome:_1	AUGUSTUS	exon	18016910	18017150	.	+	.	ID=g1441.t1.exon4;Parent=g1441.t1;
OW569403.1_Cistogaster_globosa_genome_assembly,_chromosome:_1	AUGUSTUS	intron	18017151	18017231	1	+	.	ID=g1441.t1.intron4;Parent=g1441.t1;
OW569403.1_Cistogaster_globosa_genome_assembly,_chromosome:_1	AUGUSTUS	CDS	18017232	18017347	1	+	1	ID=g1441.t1.CDS5;Parent=g1441.t1;
OW569403.1_Cistogaster_globosa_genome_assembly,_chromosome:_1	AUGUSTUS	exon	18017232	18017347	.	+	.	ID=g1441.t1.exon5;Parent=g1441.t1;
OW569403.1_Cistogaster_globosa_genome_assembly,_chromosome:_1	AUGUSTUS	intron	18017348	18017416	1	+	.	ID=g1441.t1.intron5;Parent=g1441.t1;
OW569403.1_Cistogaster_globosa_genome_assembly,_chromosome:_1	AUGUSTUS	CDS	18017417	18017731	1	+	2	ID=g1441.t1.CDS6;Parent=g1441.t1;
OW569403.1_Cistogaster_globosa_genome_assembly,_chromosome:_1	AUGUSTUS	exon	18017417	18017731	.	+	.	ID=g1441.t1.exon6;Parent=g1441.t1;
OW569403.1_Cistogaster_globosa_genome_assembly,_chromosome:_1	AUGUSTUS	intron	18017732	18017808	1	+	.	ID=g1441.t1.intron6;Parent=g1441.t1;
OW569403.1_Cistogaster_globosa_genome_assembly,_chromosome:_1	AUGUSTUS	CDS	18017809	18017861	1	+	2	ID=g1441.t1.CDS7;Parent=g1441.t1;
OW569403.1_Cistogaster_globosa_genome_assembly,_chromosome:_1	AUGUSTUS	exon	18017809	18017861	.	+	.	ID=g1441.t1.exon7;Parent=g1441.t1;
OW569403.1_Cistogaster_globosa_genome_assembly,_chromosome:_1	AUGUSTUS	stop_codon	18017859	18017861	.	+	0	ID=g1441.t1.stop1;Parent=g1441.t1;
OW569403.1_Cistogaster_globosa_genome_assembly,_chromosome:_1	AUGUSTUS	mRNA	18014107	18017861	1	+	.	ID=g1441.t2;Parent=g1441;
OW569403.1_Cistogaster_globosa_genome_assembly,_chromosome:_1	AUGUSTUS	start_codon	18014107	18014109	.	+	0	ID=g1441.t2.start1;Parent=g1441.t2;
OW569403.1_Cistogaster_globosa_genome_assembly,_chromosome:_1	AUGUSTUS	CDS	18014107	18014301	1	+	0	ID=g1441.t2.CDS1;Parent=g1441.t2;
OW569403.1_Cistogaster_globosa_genome_assembly,_chromosome:_1	AUGUSTUS	exon	18014107	18014301	.	+	.	ID=g1441.t2.exon1;Parent=g1441.t2;
OW569403.1_Cistogaster_globosa_genome_assembly,_chromosome:_1	AUGUSTUS	intron	18014302	18014417	1	+	.	ID=g1441.t2.intron1;Parent=g1441.t2;
OW569403.1_Cistogaster_globosa_genome_assembly,_chromosome:_1	AUGUSTUS	CDS	18014418	18014465	1	+	0	ID=g1441.t2.CDS2;Parent=g1441.t2;
OW569403.1_Cistogaster_globosa_genome_assembly,_chromosome:_1	AUGUSTUS	exon	18014418	18014465	.	+	.	ID=g1441.t2.exon2;Parent=g1441.t2;
OW569403.1_Cistogaster_globosa_genome_assembly,_chromosome:_1	AUGUSTUS	intron	18014466	18014530	1	+	.	ID=g1441.t2.intron2;Parent=g1441.t2;
OW569403.1_Cistogaster_globosa_genome_assembly,_chromosome:_1	AUGUSTUS	CDS	18014531	18014810	1	+	0	ID=g1441.t2.CDS3;Parent=g1441.t2;
OW569403.1_Cistogaster_globosa_genome_assembly,_chromosome:_1	AUGUSTUS	exon	18014531	18014810	.	+	.	ID=g1441.t2.exon3;Parent=g1441.t2;
OW569403.1_Cistogaster_globosa_genome_assembly,_chromosome:_1	AUGUSTUS	intron	18014811	18016909	1	+	.	ID=g1441.t2.intron3;Parent=g1441.t2;
OW569403.1_Cistogaster_globosa_genome_assembly,_chromosome:_1	AUGUSTUS	CDS	18016910	18017150	1	+	2	ID=g1441.t2.CDS4;Parent=g1441.t2;
OW569403.1_Cistogaster_globosa_genome_assembly,_chromosome:_1	AUGUSTUS	exon	18016910	18017150	.	+	.	ID=g1441.t2.exon4;Parent=g1441.t2;
OW569403.1_Cistogaster_globosa_genome_assembly,_chromosome:_1	AUGUSTUS	intron	18017151	18017231	1	+	.	ID=g1441.t2.intron4;Parent=g1441.t2;
OW569403.1_Cistogaster_globosa_genome_assembly,_chromosome:_1	AUGUSTUS	CDS	18017232	18017347	1	+	1	ID=g1441.t2.CDS5;Parent=g1441.t2;
OW569403.1_Cistogaster_globosa_genome_assembly,_chromosome:_1	AUGUSTUS	exon	18017232	18017347	.	+	.	ID=g1441.t2.exon5;Parent=g1441.t2;
OW569403.1_Cistogaster_globosa_genome_assembly,_chromosome:_1	AUGUSTUS	intron	18017348	18017416	1	+	.	ID=g1441.t2.intron5;Parent=g1441.t2;
OW569403.1_Cistogaster_globosa_genome_assembly,_chromosome:_1	AUGUSTUS	CDS	18017417	18017731	1	+	2	ID=g1441.t2.CDS6;Parent=g1441.t2;
OW569403.1_Cistogaster_globosa_genome_assembly,_chromosome:_1	AUGUSTUS	exon	18017417	18017731	.	+	.	ID=g1441.t2.exon6;Parent=g1441.t2;
OW569403.1_Cistogaster_globosa_genome_assembly,_chromosome:_1	AUGUSTUS	intron	18017732	18017808	1	+	.	ID=g1441.t2.intron6;Parent=g1441.t2;
OW569403.1_Cistogaster_globosa_genome_assembly,_chromosome:_1	AUGUSTUS	CDS	18017809	18017861	1	+	2	ID=g1441.t2.CDS7;Parent=g1441.t2;
OW569403.1_Cistogaster_globosa_genome_assembly,_chromosome:_1	AUGUSTUS	exon	18017809	18017861	.	+	.	ID=g1441.t2.exon7;Parent=g1441.t2;
OW569403.1_Cistogaster_globosa_genome_assembly,_chromosome:_1	AUGUSTUS	stop_codon	18017859	18017861	.	+	0	ID=g1441.t2.stop1;Parent=g1441.t2;
OW569403.1_Cistogaster_globosa_genome_assembly,_chromosome:_1	AUGUSTUS	gene	18046562	18066447	.	+	.	ID=g1442;
OW569403.1_Cistogaster_globosa_genome_assembly,_chromosome:_1	AUGUSTUS	mRNA	18046562	18066447	1	+	.	ID=g1442.t1;Parent=g1442;
OW569403.1_Cistogaster_globosa_genome_assembly,_chromosome:_1	AUGUSTUS	start_codon	18046562	18046564	.	+	0	ID=g1442.t1.start1;Parent=g1442.t1;
OW569403.1_Cistogaster_globosa_genome_assembly,_chromosome:_1	AUGUSTUS	CDS	18046562	18046843	1	+	0	ID=g1442.t1.CDS1;Parent=g1442.t1;
OW569403.1_Cistogaster_globosa_genome_assembly,_chromosome:_1	AUGUSTUS	exon	18046562	18046843	.	+	.	ID=g1442.t1.exon1;Parent=g1442.t1;
OW569403.1_Cistogaster_globosa_genome_assembly,_chromosome:_1	AUGUSTUS	intron	18046844	18057548	1	+	.	ID=g1442.t1.intron1;Parent=g1442.t1;
OW569403.1_Cistogaster_globosa_genome_assembly,_chromosome:_1	AUGUSTUS	CDS	18057549	18057704	1	+	0	ID=g1442.t1.CDS2;Parent=g1442.t1;
OW569403.1_Cistogaster_globosa_genome_assembly,_chromosome:_1	AUGUSTUS	exon	18057549	18057704	.	+	.	ID=g1442.t1.exon2;Parent=g1442.t1;
OW569403.1_Cistogaster_globosa_genome_assembly,_chromosome:_1	AUGUSTUS	intron	18057705	18057773	1	+	.	ID=g1442.t1.intron2;Parent=g1442.t1;
OW569403.1_Cistogaster_globosa_genome_assembly,_chromosome:_1	AUGUSTUS	CDS	18057774	18057950	1	+	0	ID=g1442.t1.CDS3;Parent=g1442.t1;
OW569403.1_Cistogaster_globosa_genome_assembly,_chromosome:_1	AUGUSTUS	exon	18057774	18057950	.	+	.	ID=g1442.t1.exon3;Parent=g1442.t1;
OW569403.1_Cistogaster_globosa_genome_assembly,_chromosome:_1	AUGUSTUS	intron	18057951	18058175	1	+	.	ID=g1442.t1.intron3;Parent=g1442.t1;
OW569403.1_Cistogaster_globosa_genome_assembly,_chromosome:_1	AUGUSTUS	CDS	18058176	18058248	1	+	0	ID=g1442.t1.CDS4;Parent=g1442.t1;
OW569403.1_Cistogaster_globosa_genome_assembly,_chromosome:_1	AUGUSTUS	exon	18058176	18058248	.	+	.	ID=g1442.t1.exon4;Parent=g1442.t1;
OW569403.1_Cistogaster_globosa_genome_assembly,_chromosome:_1	AUGUSTUS	intron	18058249	18061565	1	+	.	ID=g1442.t1.intron4;Parent=g1442.t1;
OW569403.1_Cistogaster_globosa_genome_assembly,_chromosome:_1	AUGUSTUS	CDS	18061566	18061743	1	+	2	ID=g1442.t1.CDS5;Parent=g1442.t1;
OW569403.1_Cistogaster_globosa_genome_assembly,_chromosome:_1	AUGUSTUS	exon	18061566	18061743	.	+	.	ID=g1442.t1.exon5;Parent=g1442.t1;
OW569403.1_Cistogaster_globosa_genome_assembly,_chromosome:_1	AUGUSTUS	intron	18061744	18063973	1	+	.	ID=g1442.t1.intron5;Parent=g1442.t1;
OW569403.1_Cistogaster_globosa_genome_assembly,_chromosome:_1	AUGUSTUS	CDS	18063974	18064099	1	+	1	ID=g1442.t1.CDS6;Parent=g1442.t1;
OW569403.1_Cistogaster_globosa_genome_assembly,_chromosome:_1	AUGUSTUS	exon	18063974	18064099	.	+	.	ID=g1442.t1.exon6;Parent=g1442.t1;
OW569403.1_Cistogaster_globosa_genome_assembly,_chromosome:_1	AUGUSTUS	intron	18064100	18066359	1	+	.	ID=g1442.t1.intron6;Parent=g1442.t1;
OW569403.1_Cistogaster_globosa_genome_assembly,_chromosome:_1	AUGUSTUS	CDS	18066360	18066447	1	+	1	ID=g1442.t1.CDS7;Parent=g1442.t1;
OW569403.1_Cistogaster_globosa_genome_assembly,_chromosome:_1	AUGUSTUS	exon	18066360	18066447	.	+	.	ID=g1442.t1.exon7;Parent=g1442.t1;
OW569403.1_Cistogaster_globosa_genome_assembly,_chromosome:_1	AUGUSTUS	stop_codon	18066445	18066447	.	+	0	ID=g1442.t1.stop1;Parent=g1442.t1;
OW569403.1_Cistogaster_globosa_genome_assembly,_chromosome:_1	AUGUSTUS	gene	18157127	18168560	.	+	.	ID=g1443;
OW569403.1_Cistogaster_globosa_genome_assembly,_chromosome:_1	AUGUSTUS	mRNA	18157127	18168560	1	+	.	ID=g1443.t1;Parent=g1443;
OW569403.1_Cistogaster_globosa_genome_assembly,_chromosome:_1	AUGUSTUS	start_codon	18157127	18157129	.	+	0	ID=g1443.t1.start1;Parent=g1443.t1;
OW569403.1_Cistogaster_globosa_genome_assembly,_chromosome:_1	AUGUSTUS	CDS	18157127	18159064	1	+	0	ID=g1443.t1.CDS1;Parent=g1443.t1;
OW569403.1_Cistogaster_globosa_genome_assembly,_chromosome:_1	AUGUSTUS	exon	18157127	18159064	.	+	.	ID=g1443.t1.exon1;Parent=g1443.t1;
OW569403.1_Cistogaster_globosa_genome_assembly,_chromosome:_1	AUGUSTUS	intron	18159065	18165141	1	+	.	ID=g1443.t1.intron1;Parent=g1443.t1;
OW569403.1_Cistogaster_globosa_genome_assembly,_chromosome:_1	AUGUSTUS	CDS	18165142	18165303	1	+	0	ID=g1443.t1.CDS2;Parent=g1443.t1;
OW569403.1_Cistogaster_globosa_genome_assembly,_chromosome:_1	AUGUSTUS	exon	18165142	18165303	.	+	.	ID=g1443.t1.exon2;Parent=g1443.t1;
OW569403.1_Cistogaster_globosa_genome_assembly,_chromosome:_1	AUGUSTUS	intron	18165304	18166922	1	+	.	ID=g1443.t1.intron2;Parent=g1443.t1;
OW569403.1_Cistogaster_globosa_genome_assembly,_chromosome:_1	AUGUSTUS	CDS	18166923	18168560	1	+	0	ID=g1443.t1.CDS3;Parent=g1443.t1;
OW569403.1_Cistogaster_globosa_genome_assembly,_chromosome:_1	AUGUSTUS	exon	18166923	18168560	.	+	.	ID=g1443.t1.exon3;Parent=g1443.t1;
OW569403.1_Cistogaster_globosa_genome_assembly,_chromosome:_1	AUGUSTUS	stop_codon	18168558	18168560	.	+	0	ID=g1443.t1.stop1;Parent=g1443.t1;
OW569403.1_Cistogaster_globosa_genome_assembly,_chromosome:_1	AUGUSTUS	gene	18211228	18218276	.	-	.	ID=g1444;
OW569403.1_Cistogaster_globosa_genome_assembly,_chromosome:_1	AUGUSTUS	mRNA	18211228	18218276	1	-	.	ID=g1444.t1;Parent=g1444;
OW569403.1_Cistogaster_globosa_genome_assembly,_chromosome:_1	AUGUSTUS	stop_codon	18211228	18211230	.	-	0	ID=g1444.t1.stop1;Parent=g1444.t1;
OW569403.1_Cistogaster_globosa_genome_assembly,_chromosome:_1	AUGUSTUS	CDS	18211228	18212448	1	-	0	ID=g1444.t1.CDS1;Parent=g1444.t1;
OW569403.1_Cistogaster_globosa_genome_assembly,_chromosome:_1	AUGUSTUS	exon	18211228	18212448	.	-	.	ID=g1444.t1.exon1;Parent=g1444.t1;
OW569403.1_Cistogaster_globosa_genome_assembly,_chromosome:_1	AUGUSTUS	intron	18212449	18213591	1	-	.	ID=g1444.t1.intron1;Parent=g1444.t1;
OW569403.1_Cistogaster_globosa_genome_assembly,_chromosome:_1	AUGUSTUS	CDS	18213592	18213714	1	-	0	ID=g1444.t1.CDS2;Parent=g1444.t1;
OW569403.1_Cistogaster_globosa_genome_assembly,_chromosome:_1	AUGUSTUS	exon	18213592	18213714	.	-	.	ID=g1444.t1.exon2;Parent=g1444.t1;
OW569403.1_Cistogaster_globosa_genome_assembly,_chromosome:_1	AUGUSTUS	intron	18213715	18217825	1	-	.	ID=g1444.t1.intron2;Parent=g1444.t1;
OW569403.1_Cistogaster_globosa_genome_assembly,_chromosome:_1	AUGUSTUS	CDS	18217826	18217894	1	-	0	ID=g1444.t1.CDS3;Parent=g1444.t1;
OW569403.1_Cistogaster_globosa_genome_assembly,_chromosome:_1	AUGUSTUS	exon	18217826	18217894	.	-	.	ID=g1444.t1.exon3;Parent=g1444.t1;
OW569403.1_Cistogaster_globosa_genome_assembly,_chromosome:_1	AUGUSTUS	intron	18217895	18217958	1	-	.	ID=g1444.t1.intron3;Parent=g1444.t1;
OW569403.1_Cistogaster_globosa_genome_assembly,_chromosome:_1	AUGUSTUS	CDS	18217959	18218276	1	-	0	ID=g1444.t1.CDS4;Parent=g1444.t1;
OW569403.1_Cistogaster_globosa_genome_assembly,_chromosome:_1	AUGUSTUS	exon	18217959	18218276	.	-	.	ID=g1444.t1.exon4;Parent=g1444.t1;
OW569403.1_Cistogaster_globosa_genome_assembly,_chromosome:_1	AUGUSTUS	start_codon	18218274	18218276	.	-	0	ID=g1444.t1.start1;Parent=g1444.t1;
OW569403.1_Cistogaster_globosa_genome_assembly,_chromosome:_1	AUGUSTUS	gene	18245305	18251747	.	+	.	ID=g1445;
OW569403.1_Cistogaster_globosa_genome_assembly,_chromosome:_1	AUGUSTUS	mRNA	18245305	18251747	1	+	.	ID=g1445.t1;Parent=g1445;
OW569403.1_Cistogaster_globosa_genome_assembly,_chromosome:_1	AUGUSTUS	start_codon	18245305	18245307	.	+	0	ID=g1445.t1.start1;Parent=g1445.t1;
OW569403.1_Cistogaster_globosa_genome_assembly,_chromosome:_1	AUGUSTUS	CDS	18245305	18245673	1	+	0	ID=g1445.t1.CDS1;Parent=g1445.t1;
OW569403.1_Cistogaster_globosa_genome_assembly,_chromosome:_1	AUGUSTUS	exon	18245305	18245673	.	+	.	ID=g1445.t1.exon1;Parent=g1445.t1;
OW569403.1_Cistogaster_globosa_genome_assembly,_chromosome:_1	AUGUSTUS	intron	18245674	18251210	1	+	.	ID=g1445.t1.intron1;Parent=g1445.t1;
OW569403.1_Cistogaster_globosa_genome_assembly,_chromosome:_1	AUGUSTUS	CDS	18251211	18251297	1	+	0	ID=g1445.t1.CDS2;Parent=g1445.t1;
OW569403.1_Cistogaster_globosa_genome_assembly,_chromosome:_1	AUGUSTUS	exon	18251211	18251297	.	+	.	ID=g1445.t1.exon2;Parent=g1445.t1;
OW569403.1_Cistogaster_globosa_genome_assembly,_chromosome:_1	AUGUSTUS	intron	18251298	18251612	1	+	.	ID=g1445.t1.intron2;Parent=g1445.t1;
OW569403.1_Cistogaster_globosa_genome_assembly,_chromosome:_1	AUGUSTUS	CDS	18251613	18251747	1	+	0	ID=g1445.t1.CDS3;Parent=g1445.t1;
OW569403.1_Cistogaster_globosa_genome_assembly,_chromosome:_1	AUGUSTUS	exon	18251613	18251747	.	+	.	ID=g1445.t1.exon3;Parent=g1445.t1;
OW569403.1_Cistogaster_globosa_genome_assembly,_chromosome:_1	AUGUSTUS	stop_codon	18251745	18251747	.	+	0	ID=g1445.t1.stop1;Parent=g1445.t1;
OW569403.1_Cistogaster_globosa_genome_assembly,_chromosome:_1	AUGUSTUS	gene	18254559	18256376	.	-	.	ID=g1446;
OW569403.1_Cistogaster_globosa_genome_assembly,_chromosome:_1	AUGUSTUS	mRNA	18254559	18256376	0.36	-	.	ID=g1446.t1;Parent=g1446;
OW569403.1_Cistogaster_globosa_genome_assembly,_chromosome:_1	AUGUSTUS	stop_codon	18254559	18254561	.	-	0	ID=g1446.t1.stop1;Parent=g1446.t1;
OW569403.1_Cistogaster_globosa_genome_assembly,_chromosome:_1	AUGUSTUS	CDS	18254559	18254851	0.36	-	2	ID=g1446.t1.CDS1;Parent=g1446.t1;
OW569403.1_Cistogaster_globosa_genome_assembly,_chromosome:_1	AUGUSTUS	exon	18254559	18254851	.	-	.	ID=g1446.t1.exon1;Parent=g1446.t1;
OW569403.1_Cistogaster_globosa_genome_assembly,_chromosome:_1	AUGUSTUS	intron	18254852	18255775	0.36	-	.	ID=g1446.t1.intron1;Parent=g1446.t1;
OW569403.1_Cistogaster_globosa_genome_assembly,_chromosome:_1	AUGUSTUS	CDS	18255776	18256376	0.72	-	0	ID=g1446.t1.CDS2;Parent=g1446.t1;
OW569403.1_Cistogaster_globosa_genome_assembly,_chromosome:_1	AUGUSTUS	exon	18255776	18256376	.	-	.	ID=g1446.t1.exon2;Parent=g1446.t1;
OW569403.1_Cistogaster_globosa_genome_assembly,_chromosome:_1	AUGUSTUS	start_codon	18256374	18256376	.	-	0	ID=g1446.t1.start1;Parent=g1446.t1;
OW569403.1_Cistogaster_globosa_genome_assembly,_chromosome:_1	AUGUSTUS	gene	18268237	18282728	.	+	.	ID=g1447;
OW569403.1_Cistogaster_globosa_genome_assembly,_chromosome:_1	AUGUSTUS	mRNA	18268237	18282728	1	+	.	ID=g1447.t1;Parent=g1447;
OW569403.1_Cistogaster_globosa_genome_assembly,_chromosome:_1	AUGUSTUS	start_codon	18268237	18268239	.	+	0	ID=g1447.t1.start1;Parent=g1447.t1;
OW569403.1_Cistogaster_globosa_genome_assembly,_chromosome:_1	AUGUSTUS	CDS	18268237	18268296	1	+	0	ID=g1447.t1.CDS1;Parent=g1447.t1;
OW569403.1_Cistogaster_globosa_genome_assembly,_chromosome:_1	AUGUSTUS	exon	18268237	18268296	.	+	.	ID=g1447.t1.exon1;Parent=g1447.t1;
OW569403.1_Cistogaster_globosa_genome_assembly,_chromosome:_1	AUGUSTUS	intron	18268297	18272130	1	+	.	ID=g1447.t1.intron1;Parent=g1447.t1;
OW569403.1_Cistogaster_globosa_genome_assembly,_chromosome:_1	AUGUSTUS	CDS	18272131	18272302	1	+	0	ID=g1447.t1.CDS2;Parent=g1447.t1;
OW569403.1_Cistogaster_globosa_genome_assembly,_chromosome:_1	AUGUSTUS	exon	18272131	18272302	.	+	.	ID=g1447.t1.exon2;Parent=g1447.t1;
OW569403.1_Cistogaster_globosa_genome_assembly,_chromosome:_1	AUGUSTUS	intron	18272303	18281280	1	+	.	ID=g1447.t1.intron2;Parent=g1447.t1;
OW569403.1_Cistogaster_globosa_genome_assembly,_chromosome:_1	AUGUSTUS	CDS	18281281	18282728	1	+	2	ID=g1447.t1.CDS3;Parent=g1447.t1;
OW569403.1_Cistogaster_globosa_genome_assembly,_chromosome:_1	AUGUSTUS	exon	18281281	18282728	.	+	.	ID=g1447.t1.exon3;Parent=g1447.t1;
OW569403.1_Cistogaster_globosa_genome_assembly,_chromosome:_1	AUGUSTUS	stop_codon	18282726	18282728	.	+	0	ID=g1447.t1.stop1;Parent=g1447.t1;
OW569403.1_Cistogaster_globosa_genome_assembly,_chromosome:_1	AUGUSTUS	gene	18295063	18329299	.	+	.	ID=g1448;
OW569403.1_Cistogaster_globosa_genome_assembly,_chromosome:_1	AUGUSTUS	mRNA	18295063	18329299	0.5	+	.	ID=g1448.t1;Parent=g1448;
OW569403.1_Cistogaster_globosa_genome_assembly,_chromosome:_1	AUGUSTUS	start_codon	18295063	18295065	.	+	0	ID=g1448.t1.start1;Parent=g1448.t1;
OW569403.1_Cistogaster_globosa_genome_assembly,_chromosome:_1	AUGUSTUS	CDS	18295063	18295072	0.56	+	0	ID=g1448.t1.CDS1;Parent=g1448.t1;
OW569403.1_Cistogaster_globosa_genome_assembly,_chromosome:_1	AUGUSTUS	exon	18295063	18295072	.	+	.	ID=g1448.t1.exon1;Parent=g1448.t1;
OW569403.1_Cistogaster_globosa_genome_assembly,_chromosome:_1	AUGUSTUS	intron	18295073	18296855	0.56	+	.	ID=g1448.t1.intron1;Parent=g1448.t1;
OW569403.1_Cistogaster_globosa_genome_assembly,_chromosome:_1	AUGUSTUS	CDS	18296856	18297263	0.92	+	2	ID=g1448.t1.CDS2;Parent=g1448.t1;
OW569403.1_Cistogaster_globosa_genome_assembly,_chromosome:_1	AUGUSTUS	exon	18296856	18297263	.	+	.	ID=g1448.t1.exon2;Parent=g1448.t1;
OW569403.1_Cistogaster_globosa_genome_assembly,_chromosome:_1	AUGUSTUS	intron	18297264	18328922	0.9	+	.	ID=g1448.t1.intron2;Parent=g1448.t1;
OW569403.1_Cistogaster_globosa_genome_assembly,_chromosome:_1	AUGUSTUS	CDS	18328923	18329299	1	+	2	ID=g1448.t1.CDS3;Parent=g1448.t1;
OW569403.1_Cistogaster_globosa_genome_assembly,_chromosome:_1	AUGUSTUS	exon	18328923	18329299	.	+	.	ID=g1448.t1.exon3;Parent=g1448.t1;
OW569403.1_Cistogaster_globosa_genome_assembly,_chromosome:_1	AUGUSTUS	stop_codon	18329297	18329299	.	+	0	ID=g1448.t1.stop1;Parent=g1448.t1;
OW569403.1_Cistogaster_globosa_genome_assembly,_chromosome:_1	AUGUSTUS	gene	18337349	18339948	.	-	.	ID=g1449;
OW569403.1_Cistogaster_globosa_genome_assembly,_chromosome:_1	AUGUSTUS	mRNA	18337349	18339948	1	-	.	ID=g1449.t1;Parent=g1449;
OW569403.1_Cistogaster_globosa_genome_assembly,_chromosome:_1	AUGUSTUS	stop_codon	18337349	18337351	.	-	0	ID=g1449.t1.stop1;Parent=g1449.t1;
OW569403.1_Cistogaster_globosa_genome_assembly,_chromosome:_1	AUGUSTUS	CDS	18337349	18337402	1	-	0	ID=g1449.t1.CDS1;Parent=g1449.t1;
OW569403.1_Cistogaster_globosa_genome_assembly,_chromosome:_1	AUGUSTUS	exon	18337349	18337402	.	-	.	ID=g1449.t1.exon1;Parent=g1449.t1;
OW569403.1_Cistogaster_globosa_genome_assembly,_chromosome:_1	AUGUSTUS	intron	18337403	18337717	1	-	.	ID=g1449.t1.intron1;Parent=g1449.t1;
OW569403.1_Cistogaster_globosa_genome_assembly,_chromosome:_1	AUGUSTUS	CDS	18337718	18337984	1	-	0	ID=g1449.t1.CDS2;Parent=g1449.t1;
OW569403.1_Cistogaster_globosa_genome_assembly,_chromosome:_1	AUGUSTUS	exon	18337718	18337984	.	-	.	ID=g1449.t1.exon2;Parent=g1449.t1;
OW569403.1_Cistogaster_globosa_genome_assembly,_chromosome:_1	AUGUSTUS	intron	18337985	18338053	1	-	.	ID=g1449.t1.intron2;Parent=g1449.t1;
OW569403.1_Cistogaster_globosa_genome_assembly,_chromosome:_1	AUGUSTUS	CDS	18338054	18338153	1	-	1	ID=g1449.t1.CDS3;Parent=g1449.t1;
OW569403.1_Cistogaster_globosa_genome_assembly,_chromosome:_1	AUGUSTUS	exon	18338054	18338153	.	-	.	ID=g1449.t1.exon3;Parent=g1449.t1;
OW569403.1_Cistogaster_globosa_genome_assembly,_chromosome:_1	AUGUSTUS	intron	18338154	18339166	1	-	.	ID=g1449.t1.intron3;Parent=g1449.t1;
OW569403.1_Cistogaster_globosa_genome_assembly,_chromosome:_1	AUGUSTUS	CDS	18339167	18339948	1	-	0	ID=g1449.t1.CDS4;Parent=g1449.t1;
OW569403.1_Cistogaster_globosa_genome_assembly,_chromosome:_1	AUGUSTUS	exon	18339167	18339948	.	-	.	ID=g1449.t1.exon4;Parent=g1449.t1;
OW569403.1_Cistogaster_globosa_genome_assembly,_chromosome:_1	AUGUSTUS	start_codon	18339946	18339948	.	-	0	ID=g1449.t1.start1;Parent=g1449.t1;
OW569403.1_Cistogaster_globosa_genome_assembly,_chromosome:_1	AUGUSTUS	gene	18344454	18387549	.	+	.	ID=g1450;
OW569403.1_Cistogaster_globosa_genome_assembly,_chromosome:_1	AUGUSTUS	mRNA	18344454	18387549	1	+	.	ID=g1450.t1;Parent=g1450;
OW569403.1_Cistogaster_globosa_genome_assembly,_chromosome:_1	AUGUSTUS	start_codon	18344454	18344456	.	+	0	ID=g1450.t1.start1;Parent=g1450.t1;
OW569403.1_Cistogaster_globosa_genome_assembly,_chromosome:_1	AUGUSTUS	CDS	18344454	18344614	1	+	0	ID=g1450.t1.CDS1;Parent=g1450.t1;
OW569403.1_Cistogaster_globosa_genome_assembly,_chromosome:_1	AUGUSTUS	exon	18344454	18344614	.	+	.	ID=g1450.t1.exon1;Parent=g1450.t1;
OW569403.1_Cistogaster_globosa_genome_assembly,_chromosome:_1	AUGUSTUS	intron	18344615	18344683	1	+	.	ID=g1450.t1.intron1;Parent=g1450.t1;
OW569403.1_Cistogaster_globosa_genome_assembly,_chromosome:_1	AUGUSTUS	CDS	18344684	18344866	1	+	1	ID=g1450.t1.CDS2;Parent=g1450.t1;
OW569403.1_Cistogaster_globosa_genome_assembly,_chromosome:_1	AUGUSTUS	exon	18344684	18344866	.	+	.	ID=g1450.t1.exon2;Parent=g1450.t1;
OW569403.1_Cistogaster_globosa_genome_assembly,_chromosome:_1	AUGUSTUS	intron	18344867	18355349	1	+	.	ID=g1450.t1.intron2;Parent=g1450.t1;
OW569403.1_Cistogaster_globosa_genome_assembly,_chromosome:_1	AUGUSTUS	CDS	18355350	18355525	1	+	1	ID=g1450.t1.CDS3;Parent=g1450.t1;
OW569403.1_Cistogaster_globosa_genome_assembly,_chromosome:_1	AUGUSTUS	exon	18355350	18355525	.	+	.	ID=g1450.t1.exon3;Parent=g1450.t1;
OW569403.1_Cistogaster_globosa_genome_assembly,_chromosome:_1	AUGUSTUS	intron	18355526	18355598	1	+	.	ID=g1450.t1.intron3;Parent=g1450.t1;
OW569403.1_Cistogaster_globosa_genome_assembly,_chromosome:_1	AUGUSTUS	CDS	18355599	18355705	1	+	2	ID=g1450.t1.CDS4;Parent=g1450.t1;
OW569403.1_Cistogaster_globosa_genome_assembly,_chromosome:_1	AUGUSTUS	exon	18355599	18355705	.	+	.	ID=g1450.t1.exon4;Parent=g1450.t1;
OW569403.1_Cistogaster_globosa_genome_assembly,_chromosome:_1	AUGUSTUS	intron	18355706	18366625	1	+	.	ID=g1450.t1.intron4;Parent=g1450.t1;
OW569403.1_Cistogaster_globosa_genome_assembly,_chromosome:_1	AUGUSTUS	CDS	18366626	18366814	1	+	0	ID=g1450.t1.CDS5;Parent=g1450.t1;
OW569403.1_Cistogaster_globosa_genome_assembly,_chromosome:_1	AUGUSTUS	exon	18366626	18366814	.	+	.	ID=g1450.t1.exon5;Parent=g1450.t1;
OW569403.1_Cistogaster_globosa_genome_assembly,_chromosome:_1	AUGUSTUS	intron	18366815	18372509	1	+	.	ID=g1450.t1.intron5;Parent=g1450.t1;
OW569403.1_Cistogaster_globosa_genome_assembly,_chromosome:_1	AUGUSTUS	CDS	18372510	18372653	1	+	0	ID=g1450.t1.CDS6;Parent=g1450.t1;
OW569403.1_Cistogaster_globosa_genome_assembly,_chromosome:_1	AUGUSTUS	exon	18372510	18372653	.	+	.	ID=g1450.t1.exon6;Parent=g1450.t1;
OW569403.1_Cistogaster_globosa_genome_assembly,_chromosome:_1	AUGUSTUS	intron	18372654	18373618	1	+	.	ID=g1450.t1.intron6;Parent=g1450.t1;
OW569403.1_Cistogaster_globosa_genome_assembly,_chromosome:_1	AUGUSTUS	CDS	18373619	18373720	1	+	0	ID=g1450.t1.CDS7;Parent=g1450.t1;
OW569403.1_Cistogaster_globosa_genome_assembly,_chromosome:_1	AUGUSTUS	exon	18373619	18373720	.	+	.	ID=g1450.t1.exon7;Parent=g1450.t1;
OW569403.1_Cistogaster_globosa_genome_assembly,_chromosome:_1	AUGUSTUS	intron	18373721	18387264	1	+	.	ID=g1450.t1.intron7;Parent=g1450.t1;
OW569403.1_Cistogaster_globosa_genome_assembly,_chromosome:_1	AUGUSTUS	CDS	18387265	18387549	1	+	0	ID=g1450.t1.CDS8;Parent=g1450.t1;
OW569403.1_Cistogaster_globosa_genome_assembly,_chromosome:_1	AUGUSTUS	exon	18387265	18387549	.	+	.	ID=g1450.t1.exon8;Parent=g1450.t1;
OW569403.1_Cistogaster_globosa_genome_assembly,_chromosome:_1	AUGUSTUS	stop_codon	18387547	18387549	.	+	0	ID=g1450.t1.stop1;Parent=g1450.t1;
OW569403.1_Cistogaster_globosa_genome_assembly,_chromosome:_1	AUGUSTUS	gene	18452965	18455341	.	-	.	ID=g1451;
OW569403.1_Cistogaster_globosa_genome_assembly,_chromosome:_1	AUGUSTUS	mRNA	18452965	18455341	1	-	.	ID=g1451.t1;Parent=g1451;
OW569403.1_Cistogaster_globosa_genome_assembly,_chromosome:_1	AUGUSTUS	stop_codon	18452965	18452967	.	-	0	ID=g1451.t1.stop1;Parent=g1451.t1;
OW569403.1_Cistogaster_globosa_genome_assembly,_chromosome:_1	AUGUSTUS	CDS	18452965	18453377	1	-	2	ID=g1451.t1.CDS1;Parent=g1451.t1;
OW569403.1_Cistogaster_globosa_genome_assembly,_chromosome:_1	AUGUSTUS	exon	18452965	18453377	.	-	.	ID=g1451.t1.exon1;Parent=g1451.t1;
OW569403.1_Cistogaster_globosa_genome_assembly,_chromosome:_1	AUGUSTUS	intron	18453378	18453435	1	-	.	ID=g1451.t1.intron1;Parent=g1451.t1;
OW569403.1_Cistogaster_globosa_genome_assembly,_chromosome:_1	AUGUSTUS	CDS	18453436	18453599	1	-	1	ID=g1451.t1.CDS2;Parent=g1451.t1;
OW569403.1_Cistogaster_globosa_genome_assembly,_chromosome:_1	AUGUSTUS	exon	18453436	18453599	.	-	.	ID=g1451.t1.exon2;Parent=g1451.t1;
OW569403.1_Cistogaster_globosa_genome_assembly,_chromosome:_1	AUGUSTUS	intron	18453600	18453682	1	-	.	ID=g1451.t1.intron2;Parent=g1451.t1;
OW569403.1_Cistogaster_globosa_genome_assembly,_chromosome:_1	AUGUSTUS	CDS	18453683	18454150	1	-	1	ID=g1451.t1.CDS3;Parent=g1451.t1;
OW569403.1_Cistogaster_globosa_genome_assembly,_chromosome:_1	AUGUSTUS	exon	18453683	18454150	.	-	.	ID=g1451.t1.exon3;Parent=g1451.t1;
OW569403.1_Cistogaster_globosa_genome_assembly,_chromosome:_1	AUGUSTUS	intron	18454151	18454878	1	-	.	ID=g1451.t1.intron3;Parent=g1451.t1;
OW569403.1_Cistogaster_globosa_genome_assembly,_chromosome:_1	AUGUSTUS	CDS	18454879	18455060	1	-	0	ID=g1451.t1.CDS4;Parent=g1451.t1;
OW569403.1_Cistogaster_globosa_genome_assembly,_chromosome:_1	AUGUSTUS	exon	18454879	18455060	.	-	.	ID=g1451.t1.exon4;Parent=g1451.t1;
OW569403.1_Cistogaster_globosa_genome_assembly,_chromosome:_1	AUGUSTUS	intron	18455061	18455128	1	-	.	ID=g1451.t1.intron4;Parent=g1451.t1;
OW569403.1_Cistogaster_globosa_genome_assembly,_chromosome:_1	AUGUSTUS	CDS	18455129	18455341	1	-	0	ID=g1451.t1.CDS5;Parent=g1451.t1;
OW569403.1_Cistogaster_globosa_genome_assembly,_chromosome:_1	AUGUSTUS	exon	18455129	18455341	.	-	.	ID=g1451.t1.exon5;Parent=g1451.t1;
OW569403.1_Cistogaster_globosa_genome_assembly,_chromosome:_1	AUGUSTUS	start_codon	18455339	18455341	.	-	0	ID=g1451.t1.start1;Parent=g1451.t1;
OW569403.1_Cistogaster_globosa_genome_assembly,_chromosome:_1	AUGUSTUS	gene	18478471	18479141	.	+	.	ID=g1452;
OW569403.1_Cistogaster_globosa_genome_assembly,_chromosome:_1	AUGUSTUS	mRNA	18478471	18479141	1	+	.	ID=g1452.t1;Parent=g1452;
OW569403.1_Cistogaster_globosa_genome_assembly,_chromosome:_1	AUGUSTUS	start_codon	18478471	18478473	.	+	0	ID=g1452.t1.start1;Parent=g1452.t1;
OW569403.1_Cistogaster_globosa_genome_assembly,_chromosome:_1	AUGUSTUS	CDS	18478471	18478480	1	+	0	ID=g1452.t1.CDS1;Parent=g1452.t1;
OW569403.1_Cistogaster_globosa_genome_assembly,_chromosome:_1	AUGUSTUS	exon	18478471	18478480	.	+	.	ID=g1452.t1.exon1;Parent=g1452.t1;
OW569403.1_Cistogaster_globosa_genome_assembly,_chromosome:_1	AUGUSTUS	intron	18478481	18478542	1	+	.	ID=g1452.t1.intron1;Parent=g1452.t1;
OW569403.1_Cistogaster_globosa_genome_assembly,_chromosome:_1	AUGUSTUS	CDS	18478543	18479141	1	+	2	ID=g1452.t1.CDS2;Parent=g1452.t1;
OW569403.1_Cistogaster_globosa_genome_assembly,_chromosome:_1	AUGUSTUS	exon	18478543	18479141	.	+	.	ID=g1452.t1.exon2;Parent=g1452.t1;
OW569403.1_Cistogaster_globosa_genome_assembly,_chromosome:_1	AUGUSTUS	stop_codon	18479139	18479141	.	+	0	ID=g1452.t1.stop1;Parent=g1452.t1;
OW569403.1_Cistogaster_globosa_genome_assembly,_chromosome:_1	AUGUSTUS	gene	18495280	18495762	.	+	.	ID=g1453;
OW569403.1_Cistogaster_globosa_genome_assembly,_chromosome:_1	AUGUSTUS	mRNA	18495280	18495762	1	+	.	ID=g1453.t1;Parent=g1453;
OW569403.1_Cistogaster_globosa_genome_assembly,_chromosome:_1	AUGUSTUS	start_codon	18495280	18495282	.	+	0	ID=g1453.t1.start1;Parent=g1453.t1;
OW569403.1_Cistogaster_globosa_genome_assembly,_chromosome:_1	AUGUSTUS	CDS	18495280	18495762	1	+	0	ID=g1453.t1.CDS1;Parent=g1453.t1;
OW569403.1_Cistogaster_globosa_genome_assembly,_chromosome:_1	AUGUSTUS	exon	18495280	18495762	.	+	.	ID=g1453.t1.exon1;Parent=g1453.t1;
OW569403.1_Cistogaster_globosa_genome_assembly,_chromosome:_1	AUGUSTUS	stop_codon	18495760	18495762	.	+	0	ID=g1453.t1.stop1;Parent=g1453.t1;
OW569403.1_Cistogaster_globosa_genome_assembly,_chromosome:_1	AUGUSTUS	gene	18503172	18567186	.	-	.	ID=g1454;
OW569403.1_Cistogaster_globosa_genome_assembly,_chromosome:_1	AUGUSTUS	mRNA	18503172	18567186	0.84	-	.	ID=g1454.t1;Parent=g1454;
OW569403.1_Cistogaster_globosa_genome_assembly,_chromosome:_1	AUGUSTUS	stop_codon	18503172	18503174	.	-	0	ID=g1454.t1.stop1;Parent=g1454.t1;
OW569403.1_Cistogaster_globosa_genome_assembly,_chromosome:_1	AUGUSTUS	CDS	18503172	18503393	1	-	0	ID=g1454.t1.CDS1;Parent=g1454.t1;
OW569403.1_Cistogaster_globosa_genome_assembly,_chromosome:_1	AUGUSTUS	exon	18503172	18503393	.	-	.	ID=g1454.t1.exon1;Parent=g1454.t1;
OW569403.1_Cistogaster_globosa_genome_assembly,_chromosome:_1	AUGUSTUS	intron	18503394	18506267	1	-	.	ID=g1454.t1.intron1;Parent=g1454.t1;
OW569403.1_Cistogaster_globosa_genome_assembly,_chromosome:_1	AUGUSTUS	CDS	18506268	18506441	1	-	0	ID=g1454.t1.CDS2;Parent=g1454.t1;
OW569403.1_Cistogaster_globosa_genome_assembly,_chromosome:_1	AUGUSTUS	exon	18506268	18506441	.	-	.	ID=g1454.t1.exon2;Parent=g1454.t1;
OW569403.1_Cistogaster_globosa_genome_assembly,_chromosome:_1	AUGUSTUS	intron	18506442	18514084	1	-	.	ID=g1454.t1.intron2;Parent=g1454.t1;
OW569403.1_Cistogaster_globosa_genome_assembly,_chromosome:_1	AUGUSTUS	CDS	18514085	18514265	1	-	1	ID=g1454.t1.CDS3;Parent=g1454.t1;
OW569403.1_Cistogaster_globosa_genome_assembly,_chromosome:_1	AUGUSTUS	exon	18514085	18514265	.	-	.	ID=g1454.t1.exon3;Parent=g1454.t1;
OW569403.1_Cistogaster_globosa_genome_assembly,_chromosome:_1	AUGUSTUS	intron	18514266	18521696	1	-	.	ID=g1454.t1.intron3;Parent=g1454.t1;
OW569403.1_Cistogaster_globosa_genome_assembly,_chromosome:_1	AUGUSTUS	CDS	18521697	18521818	1	-	0	ID=g1454.t1.CDS4;Parent=g1454.t1;
OW569403.1_Cistogaster_globosa_genome_assembly,_chromosome:_1	AUGUSTUS	exon	18521697	18521818	.	-	.	ID=g1454.t1.exon4;Parent=g1454.t1;
OW569403.1_Cistogaster_globosa_genome_assembly,_chromosome:_1	AUGUSTUS	intron	18521819	18526164	1	-	.	ID=g1454.t1.intron4;Parent=g1454.t1;
OW569403.1_Cistogaster_globosa_genome_assembly,_chromosome:_1	AUGUSTUS	CDS	18526165	18526262	1	-	2	ID=g1454.t1.CDS5;Parent=g1454.t1;
OW569403.1_Cistogaster_globosa_genome_assembly,_chromosome:_1	AUGUSTUS	exon	18526165	18526262	.	-	.	ID=g1454.t1.exon5;Parent=g1454.t1;
OW569403.1_Cistogaster_globosa_genome_assembly,_chromosome:_1	AUGUSTUS	intron	18526263	18529234	1	-	.	ID=g1454.t1.intron5;Parent=g1454.t1;
OW569403.1_Cistogaster_globosa_genome_assembly,_chromosome:_1	AUGUSTUS	CDS	18529235	18529385	1	-	0	ID=g1454.t1.CDS6;Parent=g1454.t1;
OW569403.1_Cistogaster_globosa_genome_assembly,_chromosome:_1	AUGUSTUS	exon	18529235	18529385	.	-	.	ID=g1454.t1.exon6;Parent=g1454.t1;
OW569403.1_Cistogaster_globosa_genome_assembly,_chromosome:_1	AUGUSTUS	intron	18529386	18540820	1	-	.	ID=g1454.t1.intron6;Parent=g1454.t1;
OW569403.1_Cistogaster_globosa_genome_assembly,_chromosome:_1	AUGUSTUS	CDS	18540821	18540942	1	-	2	ID=g1454.t1.CDS7;Parent=g1454.t1;
OW569403.1_Cistogaster_globosa_genome_assembly,_chromosome:_1	AUGUSTUS	exon	18540821	18540942	.	-	.	ID=g1454.t1.exon7;Parent=g1454.t1;
OW569403.1_Cistogaster_globosa_genome_assembly,_chromosome:_1	AUGUSTUS	intron	18540943	18541016	1	-	.	ID=g1454.t1.intron7;Parent=g1454.t1;
OW569403.1_Cistogaster_globosa_genome_assembly,_chromosome:_1	AUGUSTUS	CDS	18541017	18541217	1	-	2	ID=g1454.t1.CDS8;Parent=g1454.t1;
OW569403.1_Cistogaster_globosa_genome_assembly,_chromosome:_1	AUGUSTUS	exon	18541017	18541217	.	-	.	ID=g1454.t1.exon8;Parent=g1454.t1;
OW569403.1_Cistogaster_globosa_genome_assembly,_chromosome:_1	AUGUSTUS	intron	18541218	18566826	1	-	.	ID=g1454.t1.intron8;Parent=g1454.t1;
OW569403.1_Cistogaster_globosa_genome_assembly,_chromosome:_1	AUGUSTUS	CDS	18566827	18566964	1	-	2	ID=g1454.t1.CDS9;Parent=g1454.t1;
OW569403.1_Cistogaster_globosa_genome_assembly,_chromosome:_1	AUGUSTUS	exon	18566827	18566964	.	-	.	ID=g1454.t1.exon9;Parent=g1454.t1;
OW569403.1_Cistogaster_globosa_genome_assembly,_chromosome:_1	AUGUSTUS	intron	18566965	18567137	0.84	-	.	ID=g1454.t1.intron9;Parent=g1454.t1;
OW569403.1_Cistogaster_globosa_genome_assembly,_chromosome:_1	AUGUSTUS	CDS	18567138	18567186	0.84	-	0	ID=g1454.t1.CDS10;Parent=g1454.t1;
OW569403.1_Cistogaster_globosa_genome_assembly,_chromosome:_1	AUGUSTUS	exon	18567138	18567186	.	-	.	ID=g1454.t1.exon10;Parent=g1454.t1;
OW569403.1_Cistogaster_globosa_genome_assembly,_chromosome:_1	AUGUSTUS	start_codon	18567184	18567186	.	-	0	ID=g1454.t1.start1;Parent=g1454.t1;
OW569403.1_Cistogaster_globosa_genome_assembly,_chromosome:_1	AUGUSTUS	gene	18701261	18713362	.	-	.	ID=g1455;
OW569403.1_Cistogaster_globosa_genome_assembly,_chromosome:_1	AUGUSTUS	mRNA	18701261	18713362	0.49	-	.	ID=g1455.t1;Parent=g1455;
OW569403.1_Cistogaster_globosa_genome_assembly,_chromosome:_1	AUGUSTUS	stop_codon	18701261	18701263	.	-	0	ID=g1455.t1.stop1;Parent=g1455.t1;
OW569403.1_Cistogaster_globosa_genome_assembly,_chromosome:_1	AUGUSTUS	CDS	18701261	18701346	0.49	-	2	ID=g1455.t1.CDS1;Parent=g1455.t1;
OW569403.1_Cistogaster_globosa_genome_assembly,_chromosome:_1	AUGUSTUS	exon	18701261	18701346	.	-	.	ID=g1455.t1.exon1;Parent=g1455.t1;
OW569403.1_Cistogaster_globosa_genome_assembly,_chromosome:_1	AUGUSTUS	intron	18701347	18712821	0.49	-	.	ID=g1455.t1.intron1;Parent=g1455.t1;
OW569403.1_Cistogaster_globosa_genome_assembly,_chromosome:_1	AUGUSTUS	CDS	18712822	18713362	0.96	-	0	ID=g1455.t1.CDS2;Parent=g1455.t1;
OW569403.1_Cistogaster_globosa_genome_assembly,_chromosome:_1	AUGUSTUS	exon	18712822	18713362	.	-	.	ID=g1455.t1.exon2;Parent=g1455.t1;
OW569403.1_Cistogaster_globosa_genome_assembly,_chromosome:_1	AUGUSTUS	start_codon	18713360	18713362	.	-	0	ID=g1455.t1.start1;Parent=g1455.t1;
OW569403.1_Cistogaster_globosa_genome_assembly,_chromosome:_1	AUGUSTUS	gene	19057325	19057609	.	+	.	ID=g1456;
OW569403.1_Cistogaster_globosa_genome_assembly,_chromosome:_1	AUGUSTUS	mRNA	19057325	19057609	0.9	+	.	ID=g1456.t1;Parent=g1456;
OW569403.1_Cistogaster_globosa_genome_assembly,_chromosome:_1	AUGUSTUS	start_codon	19057325	19057327	.	+	0	ID=g1456.t1.start1;Parent=g1456.t1;
OW569403.1_Cistogaster_globosa_genome_assembly,_chromosome:_1	AUGUSTUS	CDS	19057325	19057609	0.9	+	0	ID=g1456.t1.CDS1;Parent=g1456.t1;
OW569403.1_Cistogaster_globosa_genome_assembly,_chromosome:_1	AUGUSTUS	exon	19057325	19057609	.	+	.	ID=g1456.t1.exon1;Parent=g1456.t1;
OW569403.1_Cistogaster_globosa_genome_assembly,_chromosome:_1	AUGUSTUS	stop_codon	19057607	19057609	.	+	0	ID=g1456.t1.stop1;Parent=g1456.t1;
OW569403.1_Cistogaster_globosa_genome_assembly,_chromosome:_1	AUGUSTUS	gene	19065764	19066867	.	-	.	ID=g1457;
OW569403.1_Cistogaster_globosa_genome_assembly,_chromosome:_1	AUGUSTUS	mRNA	19065764	19066867	1	-	.	ID=g1457.t1;Parent=g1457;
OW569403.1_Cistogaster_globosa_genome_assembly,_chromosome:_1	AUGUSTUS	stop_codon	19065764	19065766	.	-	0	ID=g1457.t1.stop1;Parent=g1457.t1;
OW569403.1_Cistogaster_globosa_genome_assembly,_chromosome:_1	AUGUSTUS	CDS	19065764	19066867	1	-	0	ID=g1457.t1.CDS1;Parent=g1457.t1;
OW569403.1_Cistogaster_globosa_genome_assembly,_chromosome:_1	AUGUSTUS	exon	19065764	19066867	.	-	.	ID=g1457.t1.exon1;Parent=g1457.t1;
OW569403.1_Cistogaster_globosa_genome_assembly,_chromosome:_1	AUGUSTUS	start_codon	19066865	19066867	.	-	0	ID=g1457.t1.start1;Parent=g1457.t1;
OW569403.1_Cistogaster_globosa_genome_assembly,_chromosome:_1	AUGUSTUS	gene	19092668	19095019	.	-	.	ID=g1458;
OW569403.1_Cistogaster_globosa_genome_assembly,_chromosome:_1	AUGUSTUS	mRNA	19092668	19095019	1	-	.	ID=g1458.t1;Parent=g1458;
OW569403.1_Cistogaster_globosa_genome_assembly,_chromosome:_1	AUGUSTUS	stop_codon	19092668	19092670	.	-	0	ID=g1458.t1.stop1;Parent=g1458.t1;
OW569403.1_Cistogaster_globosa_genome_assembly,_chromosome:_1	AUGUSTUS	CDS	19092668	19095019	1	-	0	ID=g1458.t1.CDS1;Parent=g1458.t1;
OW569403.1_Cistogaster_globosa_genome_assembly,_chromosome:_1	AUGUSTUS	exon	19092668	19095019	.	-	.	ID=g1458.t1.exon1;Parent=g1458.t1;
OW569403.1_Cistogaster_globosa_genome_assembly,_chromosome:_1	AUGUSTUS	start_codon	19095017	19095019	.	-	0	ID=g1458.t1.start1;Parent=g1458.t1;
OW569403.1_Cistogaster_globosa_genome_assembly,_chromosome:_1	AUGUSTUS	gene	19182247	19183626	.	-	.	ID=g1459;
OW569403.1_Cistogaster_globosa_genome_assembly,_chromosome:_1	AUGUSTUS	mRNA	19182247	19183626	1	-	.	ID=g1459.t1;Parent=g1459;
OW569403.1_Cistogaster_globosa_genome_assembly,_chromosome:_1	AUGUSTUS	stop_codon	19182247	19182249	.	-	0	ID=g1459.t1.stop1;Parent=g1459.t1;
OW569403.1_Cistogaster_globosa_genome_assembly,_chromosome:_1	AUGUSTUS	CDS	19182247	19183626	1	-	0	ID=g1459.t1.CDS1;Parent=g1459.t1;
OW569403.1_Cistogaster_globosa_genome_assembly,_chromosome:_1	AUGUSTUS	exon	19182247	19183626	.	-	.	ID=g1459.t1.exon1;Parent=g1459.t1;
OW569403.1_Cistogaster_globosa_genome_assembly,_chromosome:_1	AUGUSTUS	start_codon	19183624	19183626	.	-	0	ID=g1459.t1.start1;Parent=g1459.t1;
OW569403.1_Cistogaster_globosa_genome_assembly,_chromosome:_1	AUGUSTUS	gene	19212483	19214237	.	-	.	ID=g1460;
OW569403.1_Cistogaster_globosa_genome_assembly,_chromosome:_1	AUGUSTUS	mRNA	19213507	19214237	0.71	-	.	ID=g1460.t1;Parent=g1460;
OW569403.1_Cistogaster_globosa_genome_assembly,_chromosome:_1	AUGUSTUS	stop_codon	19213507	19213509	.	-	0	ID=g1460.t1.stop1;Parent=g1460.t1;
OW569403.1_Cistogaster_globosa_genome_assembly,_chromosome:_1	AUGUSTUS	CDS	19213507	19214090	0.71	-	2	ID=g1460.t1.CDS1;Parent=g1460.t1;
OW569403.1_Cistogaster_globosa_genome_assembly,_chromosome:_1	AUGUSTUS	exon	19213507	19214090	.	-	.	ID=g1460.t1.exon1;Parent=g1460.t1;
OW569403.1_Cistogaster_globosa_genome_assembly,_chromosome:_1	AUGUSTUS	intron	19214091	19214212	0.97	-	.	ID=g1460.t1.intron1;Parent=g1460.t1;
OW569403.1_Cistogaster_globosa_genome_assembly,_chromosome:_1	AUGUSTUS	CDS	19214213	19214237	0.99	-	0	ID=g1460.t1.CDS2;Parent=g1460.t1;
OW569403.1_Cistogaster_globosa_genome_assembly,_chromosome:_1	AUGUSTUS	exon	19214213	19214237	.	-	.	ID=g1460.t1.exon2;Parent=g1460.t1;
OW569403.1_Cistogaster_globosa_genome_assembly,_chromosome:_1	AUGUSTUS	start_codon	19214235	19214237	.	-	0	ID=g1460.t1.start1;Parent=g1460.t1;
OW569403.1_Cistogaster_globosa_genome_assembly,_chromosome:_1	AUGUSTUS	mRNA	19212483	19214237	0.23	-	.	ID=g1460.t2;Parent=g1460;
OW569403.1_Cistogaster_globosa_genome_assembly,_chromosome:_1	AUGUSTUS	stop_codon	19212483	19212485	.	-	0	ID=g1460.t2.stop1;Parent=g1460.t2;
OW569403.1_Cistogaster_globosa_genome_assembly,_chromosome:_1	AUGUSTUS	CDS	19212483	19212790	0.7	-	2	ID=g1460.t2.CDS1;Parent=g1460.t2;
OW569403.1_Cistogaster_globosa_genome_assembly,_chromosome:_1	AUGUSTUS	exon	19212483	19212790	.	-	.	ID=g1460.t2.exon1;Parent=g1460.t2;
OW569403.1_Cistogaster_globosa_genome_assembly,_chromosome:_1	AUGUSTUS	intron	19212791	19212880	0.59	-	.	ID=g1460.t2.intron1;Parent=g1460.t2;
OW569403.1_Cistogaster_globosa_genome_assembly,_chromosome:_1	AUGUSTUS	CDS	19212881	19213033	0.59	-	2	ID=g1460.t2.CDS2;Parent=g1460.t2;
OW569403.1_Cistogaster_globosa_genome_assembly,_chromosome:_1	AUGUSTUS	exon	19212881	19213033	.	-	.	ID=g1460.t2.exon2;Parent=g1460.t2;
OW569403.1_Cistogaster_globosa_genome_assembly,_chromosome:_1	AUGUSTUS	intron	19213034	19213643	0.24	-	.	ID=g1460.t2.intron2;Parent=g1460.t2;
OW569403.1_Cistogaster_globosa_genome_assembly,_chromosome:_1	AUGUSTUS	CDS	19213644	19214090	0.29	-	2	ID=g1460.t2.CDS3;Parent=g1460.t2;
OW569403.1_Cistogaster_globosa_genome_assembly,_chromosome:_1	AUGUSTUS	exon	19213644	19214090	.	-	.	ID=g1460.t2.exon3;Parent=g1460.t2;
OW569403.1_Cistogaster_globosa_genome_assembly,_chromosome:_1	AUGUSTUS	intron	19214091	19214212	0.69	-	.	ID=g1460.t2.intron3;Parent=g1460.t2;
OW569403.1_Cistogaster_globosa_genome_assembly,_chromosome:_1	AUGUSTUS	CDS	19214213	19214237	0.7	-	0	ID=g1460.t2.CDS4;Parent=g1460.t2;
OW569403.1_Cistogaster_globosa_genome_assembly,_chromosome:_1	AUGUSTUS	exon	19214213	19214237	.	-	.	ID=g1460.t2.exon4;Parent=g1460.t2;
OW569403.1_Cistogaster_globosa_genome_assembly,_chromosome:_1	AUGUSTUS	start_codon	19214235	19214237	.	-	0	ID=g1460.t2.start1;Parent=g1460.t2;
OW569403.1_Cistogaster_globosa_genome_assembly,_chromosome:_1	AUGUSTUS	mRNA	19212483	19213387	0.22	-	.	ID=g1460.t3;Parent=g1460;
OW569403.1_Cistogaster_globosa_genome_assembly,_chromosome:_1	AUGUSTUS	stop_codon	19212483	19212485	.	-	0	ID=g1460.t3.stop1;Parent=g1460.t3;
OW569403.1_Cistogaster_globosa_genome_assembly,_chromosome:_1	AUGUSTUS	CDS	19212483	19212790	0.8	-	2	ID=g1460.t3.CDS1;Parent=g1460.t3;
OW569403.1_Cistogaster_globosa_genome_assembly,_chromosome:_1	AUGUSTUS	exon	19212483	19212790	.	-	.	ID=g1460.t3.exon1;Parent=g1460.t3;
OW569403.1_Cistogaster_globosa_genome_assembly,_chromosome:_1	AUGUSTUS	intron	19212791	19212880	0.7	-	.	ID=g1460.t3.intron1;Parent=g1460.t3;
OW569403.1_Cistogaster_globosa_genome_assembly,_chromosome:_1	AUGUSTUS	CDS	19212881	19213033	0.47	-	2	ID=g1460.t3.CDS2;Parent=g1460.t3;
OW569403.1_Cistogaster_globosa_genome_assembly,_chromosome:_1	AUGUSTUS	exon	19212881	19213033	.	-	.	ID=g1460.t3.exon2;Parent=g1460.t3;
OW569403.1_Cistogaster_globosa_genome_assembly,_chromosome:_1	AUGUSTUS	intron	19213034	19213302	0.25	-	.	ID=g1460.t3.intron2;Parent=g1460.t3;
OW569403.1_Cistogaster_globosa_genome_assembly,_chromosome:_1	AUGUSTUS	CDS	19213303	19213387	0.3	-	0	ID=g1460.t3.CDS3;Parent=g1460.t3;
OW569403.1_Cistogaster_globosa_genome_assembly,_chromosome:_1	AUGUSTUS	exon	19213303	19213387	.	-	.	ID=g1460.t3.exon3;Parent=g1460.t3;
OW569403.1_Cistogaster_globosa_genome_assembly,_chromosome:_1	AUGUSTUS	start_codon	19213385	19213387	.	-	0	ID=g1460.t3.start1;Parent=g1460.t3;
OW569403.1_Cistogaster_globosa_genome_assembly,_chromosome:_1	AUGUSTUS	gene	19258744	19260132	.	+	.	ID=g1461;
OW569403.1_Cistogaster_globosa_genome_assembly,_chromosome:_1	AUGUSTUS	mRNA	19258744	19260132	1	+	.	ID=g1461.t1;Parent=g1461;
OW569403.1_Cistogaster_globosa_genome_assembly,_chromosome:_1	AUGUSTUS	start_codon	19258744	19258746	.	+	0	ID=g1461.t1.start1;Parent=g1461.t1;
OW569403.1_Cistogaster_globosa_genome_assembly,_chromosome:_1	AUGUSTUS	CDS	19258744	19260132	1	+	0	ID=g1461.t1.CDS1;Parent=g1461.t1;
OW569403.1_Cistogaster_globosa_genome_assembly,_chromosome:_1	AUGUSTUS	exon	19258744	19260132	.	+	.	ID=g1461.t1.exon1;Parent=g1461.t1;
OW569403.1_Cistogaster_globosa_genome_assembly,_chromosome:_1	AUGUSTUS	stop_codon	19260130	19260132	.	+	0	ID=g1461.t1.stop1;Parent=g1461.t1;
OW569403.1_Cistogaster_globosa_genome_assembly,_chromosome:_1	AUGUSTUS	gene	19277841	19287549	.	-	.	ID=g1462;
OW569403.1_Cistogaster_globosa_genome_assembly,_chromosome:_1	AUGUSTUS	mRNA	19277841	19287549	1	-	.	ID=g1462.t1;Parent=g1462;
OW569403.1_Cistogaster_globosa_genome_assembly,_chromosome:_1	AUGUSTUS	stop_codon	19277841	19277843	.	-	0	ID=g1462.t1.stop1;Parent=g1462.t1;
OW569403.1_Cistogaster_globosa_genome_assembly,_chromosome:_1	AUGUSTUS	CDS	19277841	19278116	1	-	0	ID=g1462.t1.CDS1;Parent=g1462.t1;
OW569403.1_Cistogaster_globosa_genome_assembly,_chromosome:_1	AUGUSTUS	exon	19277841	19278116	.	-	.	ID=g1462.t1.exon1;Parent=g1462.t1;
OW569403.1_Cistogaster_globosa_genome_assembly,_chromosome:_1	AUGUSTUS	intron	19278117	19278186	1	-	.	ID=g1462.t1.intron1;Parent=g1462.t1;
OW569403.1_Cistogaster_globosa_genome_assembly,_chromosome:_1	AUGUSTUS	CDS	19278187	19278363	1	-	0	ID=g1462.t1.CDS2;Parent=g1462.t1;
OW569403.1_Cistogaster_globosa_genome_assembly,_chromosome:_1	AUGUSTUS	exon	19278187	19278363	.	-	.	ID=g1462.t1.exon2;Parent=g1462.t1;
OW569403.1_Cistogaster_globosa_genome_assembly,_chromosome:_1	AUGUSTUS	intron	19278364	19278425	1	-	.	ID=g1462.t1.intron2;Parent=g1462.t1;
OW569403.1_Cistogaster_globosa_genome_assembly,_chromosome:_1	AUGUSTUS	CDS	19278426	19278623	1	-	0	ID=g1462.t1.CDS3;Parent=g1462.t1;
OW569403.1_Cistogaster_globosa_genome_assembly,_chromosome:_1	AUGUSTUS	exon	19278426	19278623	.	-	.	ID=g1462.t1.exon3;Parent=g1462.t1;
OW569403.1_Cistogaster_globosa_genome_assembly,_chromosome:_1	AUGUSTUS	intron	19278624	19278702	1	-	.	ID=g1462.t1.intron3;Parent=g1462.t1;
OW569403.1_Cistogaster_globosa_genome_assembly,_chromosome:_1	AUGUSTUS	CDS	19278703	19279124	1	-	2	ID=g1462.t1.CDS4;Parent=g1462.t1;
OW569403.1_Cistogaster_globosa_genome_assembly,_chromosome:_1	AUGUSTUS	exon	19278703	19279124	.	-	.	ID=g1462.t1.exon4;Parent=g1462.t1;
OW569403.1_Cistogaster_globosa_genome_assembly,_chromosome:_1	AUGUSTUS	intron	19279125	19279191	1	-	.	ID=g1462.t1.intron4;Parent=g1462.t1;
OW569403.1_Cistogaster_globosa_genome_assembly,_chromosome:_1	AUGUSTUS	CDS	19279192	19279671	1	-	2	ID=g1462.t1.CDS5;Parent=g1462.t1;
OW569403.1_Cistogaster_globosa_genome_assembly,_chromosome:_1	AUGUSTUS	exon	19279192	19279671	.	-	.	ID=g1462.t1.exon5;Parent=g1462.t1;
OW569403.1_Cistogaster_globosa_genome_assembly,_chromosome:_1	AUGUSTUS	intron	19279672	19282693	1	-	.	ID=g1462.t1.intron5;Parent=g1462.t1;
OW569403.1_Cistogaster_globosa_genome_assembly,_chromosome:_1	AUGUSTUS	CDS	19282694	19282804	1	-	2	ID=g1462.t1.CDS6;Parent=g1462.t1;
OW569403.1_Cistogaster_globosa_genome_assembly,_chromosome:_1	AUGUSTUS	exon	19282694	19282804	.	-	.	ID=g1462.t1.exon6;Parent=g1462.t1;
OW569403.1_Cistogaster_globosa_genome_assembly,_chromosome:_1	AUGUSTUS	intron	19282805	19282868	1	-	.	ID=g1462.t1.intron6;Parent=g1462.t1;
OW569403.1_Cistogaster_globosa_genome_assembly,_chromosome:_1	AUGUSTUS	CDS	19282869	19283049	1	-	0	ID=g1462.t1.CDS7;Parent=g1462.t1;
OW569403.1_Cistogaster_globosa_genome_assembly,_chromosome:_1	AUGUSTUS	exon	19282869	19283049	.	-	.	ID=g1462.t1.exon7;Parent=g1462.t1;
OW569403.1_Cistogaster_globosa_genome_assembly,_chromosome:_1	AUGUSTUS	intron	19283050	19283111	1	-	.	ID=g1462.t1.intron7;Parent=g1462.t1;
OW569403.1_Cistogaster_globosa_genome_assembly,_chromosome:_1	AUGUSTUS	CDS	19283112	19283196	1	-	1	ID=g1462.t1.CDS8;Parent=g1462.t1;
OW569403.1_Cistogaster_globosa_genome_assembly,_chromosome:_1	AUGUSTUS	exon	19283112	19283196	.	-	.	ID=g1462.t1.exon8;Parent=g1462.t1;
OW569403.1_Cistogaster_globosa_genome_assembly,_chromosome:_1	AUGUSTUS	intron	19283197	19283265	1	-	.	ID=g1462.t1.intron8;Parent=g1462.t1;
OW569403.1_Cistogaster_globosa_genome_assembly,_chromosome:_1	AUGUSTUS	CDS	19283266	19283779	1	-	2	ID=g1462.t1.CDS9;Parent=g1462.t1;
OW569403.1_Cistogaster_globosa_genome_assembly,_chromosome:_1	AUGUSTUS	exon	19283266	19283779	.	-	.	ID=g1462.t1.exon9;Parent=g1462.t1;
OW569403.1_Cistogaster_globosa_genome_assembly,_chromosome:_1	AUGUSTUS	intron	19283780	19283855	1	-	.	ID=g1462.t1.intron9;Parent=g1462.t1;
OW569403.1_Cistogaster_globosa_genome_assembly,_chromosome:_1	AUGUSTUS	CDS	19283856	19283993	1	-	2	ID=g1462.t1.CDS10;Parent=g1462.t1;
OW569403.1_Cistogaster_globosa_genome_assembly,_chromosome:_1	AUGUSTUS	exon	19283856	19283993	.	-	.	ID=g1462.t1.exon10;Parent=g1462.t1;
OW569403.1_Cistogaster_globosa_genome_assembly,_chromosome:_1	AUGUSTUS	intron	19283994	19287404	1	-	.	ID=g1462.t1.intron10;Parent=g1462.t1;
OW569403.1_Cistogaster_globosa_genome_assembly,_chromosome:_1	AUGUSTUS	CDS	19287405	19287549	1	-	0	ID=g1462.t1.CDS11;Parent=g1462.t1;
OW569403.1_Cistogaster_globosa_genome_assembly,_chromosome:_1	AUGUSTUS	exon	19287405	19287549	.	-	.	ID=g1462.t1.exon11;Parent=g1462.t1;
OW569403.1_Cistogaster_globosa_genome_assembly,_chromosome:_1	AUGUSTUS	start_codon	19287547	19287549	.	-	0	ID=g1462.t1.start1;Parent=g1462.t1;
OW569403.1_Cistogaster_globosa_genome_assembly,_chromosome:_1	AUGUSTUS	gene	19295890	19306618	.	-	.	ID=g1463;
OW569403.1_Cistogaster_globosa_genome_assembly,_chromosome:_1	AUGUSTUS	mRNA	19295890	19306618	1	-	.	ID=g1463.t1;Parent=g1463;
OW569403.1_Cistogaster_globosa_genome_assembly,_chromosome:_1	AUGUSTUS	stop_codon	19295890	19295892	.	-	0	ID=g1463.t1.stop1;Parent=g1463.t1;
OW569403.1_Cistogaster_globosa_genome_assembly,_chromosome:_1	AUGUSTUS	CDS	19295890	19296291	1	-	0	ID=g1463.t1.CDS1;Parent=g1463.t1;
OW569403.1_Cistogaster_globosa_genome_assembly,_chromosome:_1	AUGUSTUS	exon	19295890	19296291	.	-	.	ID=g1463.t1.exon1;Parent=g1463.t1;
OW569403.1_Cistogaster_globosa_genome_assembly,_chromosome:_1	AUGUSTUS	intron	19296292	19297191	1	-	.	ID=g1463.t1.intron1;Parent=g1463.t1;
OW569403.1_Cistogaster_globosa_genome_assembly,_chromosome:_1	AUGUSTUS	CDS	19297192	19297371	1	-	0	ID=g1463.t1.CDS2;Parent=g1463.t1;
OW569403.1_Cistogaster_globosa_genome_assembly,_chromosome:_1	AUGUSTUS	exon	19297192	19297371	.	-	.	ID=g1463.t1.exon2;Parent=g1463.t1;
OW569403.1_Cistogaster_globosa_genome_assembly,_chromosome:_1	AUGUSTUS	intron	19297372	19297437	1	-	.	ID=g1463.t1.intron2;Parent=g1463.t1;
OW569403.1_Cistogaster_globosa_genome_assembly,_chromosome:_1	AUGUSTUS	CDS	19297438	19297644	1	-	0	ID=g1463.t1.CDS3;Parent=g1463.t1;
OW569403.1_Cistogaster_globosa_genome_assembly,_chromosome:_1	AUGUSTUS	exon	19297438	19297644	.	-	.	ID=g1463.t1.exon3;Parent=g1463.t1;
OW569403.1_Cistogaster_globosa_genome_assembly,_chromosome:_1	AUGUSTUS	intron	19297645	19297697	1	-	.	ID=g1463.t1.intron3;Parent=g1463.t1;
OW569403.1_Cistogaster_globosa_genome_assembly,_chromosome:_1	AUGUSTUS	CDS	19297698	19298116	1	-	2	ID=g1463.t1.CDS4;Parent=g1463.t1;
OW569403.1_Cistogaster_globosa_genome_assembly,_chromosome:_1	AUGUSTUS	exon	19297698	19298116	.	-	.	ID=g1463.t1.exon4;Parent=g1463.t1;
OW569403.1_Cistogaster_globosa_genome_assembly,_chromosome:_1	AUGUSTUS	intron	19298117	19298207	1	-	.	ID=g1463.t1.intron4;Parent=g1463.t1;
OW569403.1_Cistogaster_globosa_genome_assembly,_chromosome:_1	AUGUSTUS	CDS	19298208	19298518	1	-	1	ID=g1463.t1.CDS5;Parent=g1463.t1;
OW569403.1_Cistogaster_globosa_genome_assembly,_chromosome:_1	AUGUSTUS	exon	19298208	19298518	.	-	.	ID=g1463.t1.exon5;Parent=g1463.t1;
OW569403.1_Cistogaster_globosa_genome_assembly,_chromosome:_1	AUGUSTUS	intron	19298519	19298577	1	-	.	ID=g1463.t1.intron5;Parent=g1463.t1;
OW569403.1_Cistogaster_globosa_genome_assembly,_chromosome:_1	AUGUSTUS	CDS	19298578	19298863	1	-	2	ID=g1463.t1.CDS6;Parent=g1463.t1;
OW569403.1_Cistogaster_globosa_genome_assembly,_chromosome:_1	AUGUSTUS	exon	19298578	19298863	.	-	.	ID=g1463.t1.exon6;Parent=g1463.t1;
OW569403.1_Cistogaster_globosa_genome_assembly,_chromosome:_1	AUGUSTUS	intron	19298864	19298930	1	-	.	ID=g1463.t1.intron6;Parent=g1463.t1;
OW569403.1_Cistogaster_globosa_genome_assembly,_chromosome:_1	AUGUSTUS	CDS	19298931	19299105	1	-	0	ID=g1463.t1.CDS7;Parent=g1463.t1;
OW569403.1_Cistogaster_globosa_genome_assembly,_chromosome:_1	AUGUSTUS	exon	19298931	19299105	.	-	.	ID=g1463.t1.exon7;Parent=g1463.t1;
OW569403.1_Cistogaster_globosa_genome_assembly,_chromosome:_1	AUGUSTUS	intron	19299106	19299166	1	-	.	ID=g1463.t1.intron7;Parent=g1463.t1;
OW569403.1_Cistogaster_globosa_genome_assembly,_chromosome:_1	AUGUSTUS	CDS	19299167	19299251	1	-	1	ID=g1463.t1.CDS8;Parent=g1463.t1;
OW569403.1_Cistogaster_globosa_genome_assembly,_chromosome:_1	AUGUSTUS	exon	19299167	19299251	.	-	.	ID=g1463.t1.exon8;Parent=g1463.t1;
OW569403.1_Cistogaster_globosa_genome_assembly,_chromosome:_1	AUGUSTUS	intron	19299252	19300472	1	-	.	ID=g1463.t1.intron8;Parent=g1463.t1;
OW569403.1_Cistogaster_globosa_genome_assembly,_chromosome:_1	AUGUSTUS	CDS	19300473	19300980	1	-	2	ID=g1463.t1.CDS9;Parent=g1463.t1;
OW569403.1_Cistogaster_globosa_genome_assembly,_chromosome:_1	AUGUSTUS	exon	19300473	19300980	.	-	.	ID=g1463.t1.exon9;Parent=g1463.t1;
OW569403.1_Cistogaster_globosa_genome_assembly,_chromosome:_1	AUGUSTUS	intron	19300981	19301049	1	-	.	ID=g1463.t1.intron9;Parent=g1463.t1;
OW569403.1_Cistogaster_globosa_genome_assembly,_chromosome:_1	AUGUSTUS	CDS	19301050	19301193	1	-	2	ID=g1463.t1.CDS10;Parent=g1463.t1;
OW569403.1_Cistogaster_globosa_genome_assembly,_chromosome:_1	AUGUSTUS	exon	19301050	19301193	.	-	.	ID=g1463.t1.exon10;Parent=g1463.t1;
OW569403.1_Cistogaster_globosa_genome_assembly,_chromosome:_1	AUGUSTUS	intron	19301194	19306497	1	-	.	ID=g1463.t1.intron10;Parent=g1463.t1;
OW569403.1_Cistogaster_globosa_genome_assembly,_chromosome:_1	AUGUSTUS	CDS	19306498	19306618	1	-	0	ID=g1463.t1.CDS11;Parent=g1463.t1;
OW569403.1_Cistogaster_globosa_genome_assembly,_chromosome:_1	AUGUSTUS	exon	19306498	19306618	.	-	.	ID=g1463.t1.exon11;Parent=g1463.t1;
OW569403.1_Cistogaster_globosa_genome_assembly,_chromosome:_1	AUGUSTUS	start_codon	19306616	19306618	.	-	0	ID=g1463.t1.start1;Parent=g1463.t1;
OW569403.1_Cistogaster_globosa_genome_assembly,_chromosome:_1	AUGUSTUS	gene	19312518	19313016	.	-	.	ID=g1464;
OW569403.1_Cistogaster_globosa_genome_assembly,_chromosome:_1	AUGUSTUS	mRNA	19312518	19313016	1	-	.	ID=g1464.t1;Parent=g1464;
OW569403.1_Cistogaster_globosa_genome_assembly,_chromosome:_1	AUGUSTUS	stop_codon	19312518	19312520	.	-	0	ID=g1464.t1.stop1;Parent=g1464.t1;
OW569403.1_Cistogaster_globosa_genome_assembly,_chromosome:_1	AUGUSTUS	CDS	19312518	19312792	1	-	2	ID=g1464.t1.CDS1;Parent=g1464.t1;
OW569403.1_Cistogaster_globosa_genome_assembly,_chromosome:_1	AUGUSTUS	exon	19312518	19312792	.	-	.	ID=g1464.t1.exon1;Parent=g1464.t1;
OW569403.1_Cistogaster_globosa_genome_assembly,_chromosome:_1	AUGUSTUS	intron	19312793	19312862	1	-	.	ID=g1464.t1.intron1;Parent=g1464.t1;
OW569403.1_Cistogaster_globosa_genome_assembly,_chromosome:_1	AUGUSTUS	CDS	19312863	19313016	1	-	0	ID=g1464.t1.CDS2;Parent=g1464.t1;
OW569403.1_Cistogaster_globosa_genome_assembly,_chromosome:_1	AUGUSTUS	exon	19312863	19313016	.	-	.	ID=g1464.t1.exon2;Parent=g1464.t1;
OW569403.1_Cistogaster_globosa_genome_assembly,_chromosome:_1	AUGUSTUS	start_codon	19313014	19313016	.	-	0	ID=g1464.t1.start1;Parent=g1464.t1;
OW569403.1_Cistogaster_globosa_genome_assembly,_chromosome:_1	AUGUSTUS	gene	19314993	19315524	.	-	.	ID=g1465;
OW569403.1_Cistogaster_globosa_genome_assembly,_chromosome:_1	AUGUSTUS	mRNA	19314993	19315524	1	-	.	ID=g1465.t1;Parent=g1465;
OW569403.1_Cistogaster_globosa_genome_assembly,_chromosome:_1	AUGUSTUS	stop_codon	19314993	19314995	.	-	0	ID=g1465.t1.stop1;Parent=g1465.t1;
OW569403.1_Cistogaster_globosa_genome_assembly,_chromosome:_1	AUGUSTUS	CDS	19314993	19315243	1	-	2	ID=g1465.t1.CDS1;Parent=g1465.t1;
OW569403.1_Cistogaster_globosa_genome_assembly,_chromosome:_1	AUGUSTUS	exon	19314993	19315243	.	-	.	ID=g1465.t1.exon1;Parent=g1465.t1;
OW569403.1_Cistogaster_globosa_genome_assembly,_chromosome:_1	AUGUSTUS	intron	19315244	19315307	1	-	.	ID=g1465.t1.intron1;Parent=g1465.t1;
OW569403.1_Cistogaster_globosa_genome_assembly,_chromosome:_1	AUGUSTUS	CDS	19315308	19315524	1	-	0	ID=g1465.t1.CDS2;Parent=g1465.t1;
OW569403.1_Cistogaster_globosa_genome_assembly,_chromosome:_1	AUGUSTUS	exon	19315308	19315524	.	-	.	ID=g1465.t1.exon2;Parent=g1465.t1;
OW569403.1_Cistogaster_globosa_genome_assembly,_chromosome:_1	AUGUSTUS	start_codon	19315522	19315524	.	-	0	ID=g1465.t1.start1;Parent=g1465.t1;
OW569403.1_Cistogaster_globosa_genome_assembly,_chromosome:_1	AUGUSTUS	gene	19318827	19319546	.	-	.	ID=g1466;
OW569403.1_Cistogaster_globosa_genome_assembly,_chromosome:_1	AUGUSTUS	mRNA	19318827	19319546	1	-	.	ID=g1466.t1;Parent=g1466;
OW569403.1_Cistogaster_globosa_genome_assembly,_chromosome:_1	AUGUSTUS	stop_codon	19318827	19318829	.	-	0	ID=g1466.t1.stop1;Parent=g1466.t1;
OW569403.1_Cistogaster_globosa_genome_assembly,_chromosome:_1	AUGUSTUS	CDS	19318827	19319546	1	-	0	ID=g1466.t1.CDS1;Parent=g1466.t1;
OW569403.1_Cistogaster_globosa_genome_assembly,_chromosome:_1	AUGUSTUS	exon	19318827	19319546	.	-	.	ID=g1466.t1.exon1;Parent=g1466.t1;
OW569403.1_Cistogaster_globosa_genome_assembly,_chromosome:_1	AUGUSTUS	start_codon	19319544	19319546	.	-	0	ID=g1466.t1.start1;Parent=g1466.t1;
OW569403.1_Cistogaster_globosa_genome_assembly,_chromosome:_1	AUGUSTUS	gene	19319768	19320235	.	-	.	ID=g1467;
OW569403.1_Cistogaster_globosa_genome_assembly,_chromosome:_1	AUGUSTUS	mRNA	19319768	19320235	0.98	-	.	ID=g1467.t1;Parent=g1467;
OW569403.1_Cistogaster_globosa_genome_assembly,_chromosome:_1	AUGUSTUS	stop_codon	19319768	19319770	.	-	0	ID=g1467.t1.stop1;Parent=g1467.t1;
OW569403.1_Cistogaster_globosa_genome_assembly,_chromosome:_1	AUGUSTUS	CDS	19319768	19320235	0.98	-	0	ID=g1467.t1.CDS1;Parent=g1467.t1;
OW569403.1_Cistogaster_globosa_genome_assembly,_chromosome:_1	AUGUSTUS	exon	19319768	19320235	.	-	.	ID=g1467.t1.exon1;Parent=g1467.t1;
OW569403.1_Cistogaster_globosa_genome_assembly,_chromosome:_1	AUGUSTUS	start_codon	19320233	19320235	.	-	0	ID=g1467.t1.start1;Parent=g1467.t1;
OW569403.1_Cistogaster_globosa_genome_assembly,_chromosome:_1	AUGUSTUS	gene	19320846	19321447	.	-	.	ID=g1468;
OW569403.1_Cistogaster_globosa_genome_assembly,_chromosome:_1	AUGUSTUS	mRNA	19320846	19321447	0.93	-	.	ID=g1468.t1;Parent=g1468;
OW569403.1_Cistogaster_globosa_genome_assembly,_chromosome:_1	AUGUSTUS	stop_codon	19320846	19320848	.	-	0	ID=g1468.t1.stop1;Parent=g1468.t1;
OW569403.1_Cistogaster_globosa_genome_assembly,_chromosome:_1	AUGUSTUS	CDS	19320846	19321178	0.93	-	0	ID=g1468.t1.CDS1;Parent=g1468.t1;
OW569403.1_Cistogaster_globosa_genome_assembly,_chromosome:_1	AUGUSTUS	exon	19320846	19321178	.	-	.	ID=g1468.t1.exon1;Parent=g1468.t1;
OW569403.1_Cistogaster_globosa_genome_assembly,_chromosome:_1	AUGUSTUS	intron	19321179	19321243	1	-	.	ID=g1468.t1.intron1;Parent=g1468.t1;
OW569403.1_Cistogaster_globosa_genome_assembly,_chromosome:_1	AUGUSTUS	CDS	19321244	19321447	1	-	0	ID=g1468.t1.CDS2;Parent=g1468.t1;
OW569403.1_Cistogaster_globosa_genome_assembly,_chromosome:_1	AUGUSTUS	exon	19321244	19321447	.	-	.	ID=g1468.t1.exon2;Parent=g1468.t1;
OW569403.1_Cistogaster_globosa_genome_assembly,_chromosome:_1	AUGUSTUS	start_codon	19321445	19321447	.	-	0	ID=g1468.t1.start1;Parent=g1468.t1;
OW569403.1_Cistogaster_globosa_genome_assembly,_chromosome:_1	AUGUSTUS	gene	19321499	19322556	.	-	.	ID=g1469;
OW569403.1_Cistogaster_globosa_genome_assembly,_chromosome:_1	AUGUSTUS	mRNA	19321499	19322556	0.35	-	.	ID=g1469.t1;Parent=g1469;
OW569403.1_Cistogaster_globosa_genome_assembly,_chromosome:_1	AUGUSTUS	stop_codon	19321499	19321501	.	-	0	ID=g1469.t1.stop1;Parent=g1469.t1;
OW569403.1_Cistogaster_globosa_genome_assembly,_chromosome:_1	AUGUSTUS	CDS	19321499	19321550	0.67	-	1	ID=g1469.t1.CDS1;Parent=g1469.t1;
OW569403.1_Cistogaster_globosa_genome_assembly,_chromosome:_1	AUGUSTUS	exon	19321499	19321550	.	-	.	ID=g1469.t1.exon1;Parent=g1469.t1;
OW569403.1_Cistogaster_globosa_genome_assembly,_chromosome:_1	AUGUSTUS	intron	19321551	19321609	0.67	-	.	ID=g1469.t1.intron1;Parent=g1469.t1;
OW569403.1_Cistogaster_globosa_genome_assembly,_chromosome:_1	AUGUSTUS	CDS	19321610	19322556	0.35	-	0	ID=g1469.t1.CDS2;Parent=g1469.t1;
OW569403.1_Cistogaster_globosa_genome_assembly,_chromosome:_1	AUGUSTUS	exon	19321610	19322556	.	-	.	ID=g1469.t1.exon2;Parent=g1469.t1;
OW569403.1_Cistogaster_globosa_genome_assembly,_chromosome:_1	AUGUSTUS	start_codon	19322554	19322556	.	-	0	ID=g1469.t1.start1;Parent=g1469.t1;
OW569403.1_Cistogaster_globosa_genome_assembly,_chromosome:_1	AUGUSTUS	gene	19324700	19336664	.	-	.	ID=g1470;
OW569403.1_Cistogaster_globosa_genome_assembly,_chromosome:_1	AUGUSTUS	mRNA	19324700	19336664	1	-	.	ID=g1470.t1;Parent=g1470;
OW569403.1_Cistogaster_globosa_genome_assembly,_chromosome:_1	AUGUSTUS	stop_codon	19324700	19324702	.	-	0	ID=g1470.t1.stop1;Parent=g1470.t1;
OW569403.1_Cistogaster_globosa_genome_assembly,_chromosome:_1	AUGUSTUS	CDS	19324700	19324951	1	-	0	ID=g1470.t1.CDS1;Parent=g1470.t1;
OW569403.1_Cistogaster_globosa_genome_assembly,_chromosome:_1	AUGUSTUS	exon	19324700	19324951	.	-	.	ID=g1470.t1.exon1;Parent=g1470.t1;
OW569403.1_Cistogaster_globosa_genome_assembly,_chromosome:_1	AUGUSTUS	intron	19324952	19325020	1	-	.	ID=g1470.t1.intron1;Parent=g1470.t1;
OW569403.1_Cistogaster_globosa_genome_assembly,_chromosome:_1	AUGUSTUS	CDS	19325021	19325193	1	-	2	ID=g1470.t1.CDS2;Parent=g1470.t1;
OW569403.1_Cistogaster_globosa_genome_assembly,_chromosome:_1	AUGUSTUS	exon	19325021	19325193	.	-	.	ID=g1470.t1.exon2;Parent=g1470.t1;
OW569403.1_Cistogaster_globosa_genome_assembly,_chromosome:_1	AUGUSTUS	intron	19325194	19326275	1	-	.	ID=g1470.t1.intron2;Parent=g1470.t1;
OW569403.1_Cistogaster_globosa_genome_assembly,_chromosome:_1	AUGUSTUS	CDS	19326276	19326344	1	-	2	ID=g1470.t1.CDS3;Parent=g1470.t1;
OW569403.1_Cistogaster_globosa_genome_assembly,_chromosome:_1	AUGUSTUS	exon	19326276	19326344	.	-	.	ID=g1470.t1.exon3;Parent=g1470.t1;
OW569403.1_Cistogaster_globosa_genome_assembly,_chromosome:_1	AUGUSTUS	intron	19326345	19326417	1	-	.	ID=g1470.t1.intron3;Parent=g1470.t1;
OW569403.1_Cistogaster_globosa_genome_assembly,_chromosome:_1	AUGUSTUS	CDS	19326418	19326862	1	-	0	ID=g1470.t1.CDS4;Parent=g1470.t1;
OW569403.1_Cistogaster_globosa_genome_assembly,_chromosome:_1	AUGUSTUS	exon	19326418	19326862	.	-	.	ID=g1470.t1.exon4;Parent=g1470.t1;
OW569403.1_Cistogaster_globosa_genome_assembly,_chromosome:_1	AUGUSTUS	intron	19326863	19326928	1	-	.	ID=g1470.t1.intron4;Parent=g1470.t1;
OW569403.1_Cistogaster_globosa_genome_assembly,_chromosome:_1	AUGUSTUS	CDS	19326929	19327196	1	-	1	ID=g1470.t1.CDS5;Parent=g1470.t1;
OW569403.1_Cistogaster_globosa_genome_assembly,_chromosome:_1	AUGUSTUS	exon	19326929	19327196	.	-	.	ID=g1470.t1.exon5;Parent=g1470.t1;
OW569403.1_Cistogaster_globosa_genome_assembly,_chromosome:_1	AUGUSTUS	intron	19327197	19327265	1	-	.	ID=g1470.t1.intron5;Parent=g1470.t1;
OW569403.1_Cistogaster_globosa_genome_assembly,_chromosome:_1	AUGUSTUS	CDS	19327266	19327378	1	-	0	ID=g1470.t1.CDS6;Parent=g1470.t1;
OW569403.1_Cistogaster_globosa_genome_assembly,_chromosome:_1	AUGUSTUS	exon	19327266	19327378	.	-	.	ID=g1470.t1.exon6;Parent=g1470.t1;
OW569403.1_Cistogaster_globosa_genome_assembly,_chromosome:_1	AUGUSTUS	intron	19327379	19327448	1	-	.	ID=g1470.t1.intron6;Parent=g1470.t1;
OW569403.1_Cistogaster_globosa_genome_assembly,_chromosome:_1	AUGUSTUS	CDS	19327449	19327796	1	-	0	ID=g1470.t1.CDS7;Parent=g1470.t1;
OW569403.1_Cistogaster_globosa_genome_assembly,_chromosome:_1	AUGUSTUS	exon	19327449	19327796	.	-	.	ID=g1470.t1.exon7;Parent=g1470.t1;
OW569403.1_Cistogaster_globosa_genome_assembly,_chromosome:_1	AUGUSTUS	intron	19327797	19327860	1	-	.	ID=g1470.t1.intron7;Parent=g1470.t1;
OW569403.1_Cistogaster_globosa_genome_assembly,_chromosome:_1	AUGUSTUS	CDS	19327861	19328184	1	-	0	ID=g1470.t1.CDS8;Parent=g1470.t1;
OW569403.1_Cistogaster_globosa_genome_assembly,_chromosome:_1	AUGUSTUS	exon	19327861	19328184	.	-	.	ID=g1470.t1.exon8;Parent=g1470.t1;
OW569403.1_Cistogaster_globosa_genome_assembly,_chromosome:_1	AUGUSTUS	intron	19328185	19328248	1	-	.	ID=g1470.t1.intron8;Parent=g1470.t1;
OW569403.1_Cistogaster_globosa_genome_assembly,_chromosome:_1	AUGUSTUS	CDS	19328249	19328322	1	-	2	ID=g1470.t1.CDS9;Parent=g1470.t1;
OW569403.1_Cistogaster_globosa_genome_assembly,_chromosome:_1	AUGUSTUS	exon	19328249	19328322	.	-	.	ID=g1470.t1.exon9;Parent=g1470.t1;
OW569403.1_Cistogaster_globosa_genome_assembly,_chromosome:_1	AUGUSTUS	intron	19328323	19336618	1	-	.	ID=g1470.t1.intron9;Parent=g1470.t1;
OW569403.1_Cistogaster_globosa_genome_assembly,_chromosome:_1	AUGUSTUS	CDS	19336619	19336664	1	-	0	ID=g1470.t1.CDS10;Parent=g1470.t1;
OW569403.1_Cistogaster_globosa_genome_assembly,_chromosome:_1	AUGUSTUS	exon	19336619	19336664	.	-	.	ID=g1470.t1.exon10;Parent=g1470.t1;
OW569403.1_Cistogaster_globosa_genome_assembly,_chromosome:_1	AUGUSTUS	start_codon	19336662	19336664	.	-	0	ID=g1470.t1.start1;Parent=g1470.t1;
OW569403.1_Cistogaster_globosa_genome_assembly,_chromosome:_1	AUGUSTUS	gene	19385403	19400514	.	-	.	ID=g1471;
OW569403.1_Cistogaster_globosa_genome_assembly,_chromosome:_1	AUGUSTUS	mRNA	19385403	19400514	1	-	.	ID=g1471.t1;Parent=g1471;
OW569403.1_Cistogaster_globosa_genome_assembly,_chromosome:_1	AUGUSTUS	stop_codon	19385403	19385405	.	-	0	ID=g1471.t1.stop1;Parent=g1471.t1;
OW569403.1_Cistogaster_globosa_genome_assembly,_chromosome:_1	AUGUSTUS	CDS	19385403	19385760	1	-	1	ID=g1471.t1.CDS1;Parent=g1471.t1;
OW569403.1_Cistogaster_globosa_genome_assembly,_chromosome:_1	AUGUSTUS	exon	19385403	19385760	.	-	.	ID=g1471.t1.exon1;Parent=g1471.t1;
OW569403.1_Cistogaster_globosa_genome_assembly,_chromosome:_1	AUGUSTUS	intron	19385761	19386157	1	-	.	ID=g1471.t1.intron1;Parent=g1471.t1;
OW569403.1_Cistogaster_globosa_genome_assembly,_chromosome:_1	AUGUSTUS	CDS	19386158	19388947	1	-	1	ID=g1471.t1.CDS2;Parent=g1471.t1;
OW569403.1_Cistogaster_globosa_genome_assembly,_chromosome:_1	AUGUSTUS	exon	19386158	19388947	.	-	.	ID=g1471.t1.exon2;Parent=g1471.t1;
OW569403.1_Cistogaster_globosa_genome_assembly,_chromosome:_1	AUGUSTUS	intron	19388948	19390593	1	-	.	ID=g1471.t1.intron2;Parent=g1471.t1;
OW569403.1_Cistogaster_globosa_genome_assembly,_chromosome:_1	AUGUSTUS	CDS	19390594	19390765	1	-	2	ID=g1471.t1.CDS3;Parent=g1471.t1;
OW569403.1_Cistogaster_globosa_genome_assembly,_chromosome:_1	AUGUSTUS	exon	19390594	19390765	.	-	.	ID=g1471.t1.exon3;Parent=g1471.t1;
OW569403.1_Cistogaster_globosa_genome_assembly,_chromosome:_1	AUGUSTUS	intron	19390766	19390832	1	-	.	ID=g1471.t1.intron3;Parent=g1471.t1;
OW569403.1_Cistogaster_globosa_genome_assembly,_chromosome:_1	AUGUSTUS	CDS	19390833	19392467	1	-	2	ID=g1471.t1.CDS4;Parent=g1471.t1;
OW569403.1_Cistogaster_globosa_genome_assembly,_chromosome:_1	AUGUSTUS	exon	19390833	19392467	.	-	.	ID=g1471.t1.exon4;Parent=g1471.t1;
OW569403.1_Cistogaster_globosa_genome_assembly,_chromosome:_1	AUGUSTUS	intron	19392468	19399832	1	-	.	ID=g1471.t1.intron4;Parent=g1471.t1;
OW569403.1_Cistogaster_globosa_genome_assembly,_chromosome:_1	AUGUSTUS	CDS	19399833	19400514	1	-	0	ID=g1471.t1.CDS5;Parent=g1471.t1;
OW569403.1_Cistogaster_globosa_genome_assembly,_chromosome:_1	AUGUSTUS	exon	19399833	19400514	.	-	.	ID=g1471.t1.exon5;Parent=g1471.t1;
OW569403.1_Cistogaster_globosa_genome_assembly,_chromosome:_1	AUGUSTUS	start_codon	19400512	19400514	.	-	0	ID=g1471.t1.start1;Parent=g1471.t1;
OW569403.1_Cistogaster_globosa_genome_assembly,_chromosome:_1	AUGUSTUS	mRNA	19385403	19400514	1	-	.	ID=g1471.t2;Parent=g1471;
OW569403.1_Cistogaster_globosa_genome_assembly,_chromosome:_1	AUGUSTUS	stop_codon	19385403	19385405	.	-	0	ID=g1471.t2.stop1;Parent=g1471.t2;
OW569403.1_Cistogaster_globosa_genome_assembly,_chromosome:_1	AUGUSTUS	CDS	19385403	19385625	1	-	1	ID=g1471.t2.CDS1;Parent=g1471.t2;
OW569403.1_Cistogaster_globosa_genome_assembly,_chromosome:_1	AUGUSTUS	exon	19385403	19385625	.	-	.	ID=g1471.t2.exon1;Parent=g1471.t2;
OW569403.1_Cistogaster_globosa_genome_assembly,_chromosome:_1	AUGUSTUS	intron	19385626	19386157	1	-	.	ID=g1471.t2.intron1;Parent=g1471.t2;
OW569403.1_Cistogaster_globosa_genome_assembly,_chromosome:_1	AUGUSTUS	CDS	19386158	19388980	1	-	1	ID=g1471.t2.CDS2;Parent=g1471.t2;
OW569403.1_Cistogaster_globosa_genome_assembly,_chromosome:_1	AUGUSTUS	exon	19386158	19388980	.	-	.	ID=g1471.t2.exon2;Parent=g1471.t2;
OW569403.1_Cistogaster_globosa_genome_assembly,_chromosome:_1	AUGUSTUS	intron	19388981	19390593	1	-	.	ID=g1471.t2.intron2;Parent=g1471.t2;
OW569403.1_Cistogaster_globosa_genome_assembly,_chromosome:_1	AUGUSTUS	CDS	19390594	19390765	1	-	2	ID=g1471.t2.CDS3;Parent=g1471.t2;
OW569403.1_Cistogaster_globosa_genome_assembly,_chromosome:_1	AUGUSTUS	exon	19390594	19390765	.	-	.	ID=g1471.t2.exon3;Parent=g1471.t2;
OW569403.1_Cistogaster_globosa_genome_assembly,_chromosome:_1	AUGUSTUS	intron	19390766	19390832	1	-	.	ID=g1471.t2.intron3;Parent=g1471.t2;
OW569403.1_Cistogaster_globosa_genome_assembly,_chromosome:_1	AUGUSTUS	CDS	19390833	19392467	1	-	2	ID=g1471.t2.CDS4;Parent=g1471.t2;
OW569403.1_Cistogaster_globosa_genome_assembly,_chromosome:_1	AUGUSTUS	exon	19390833	19392467	.	-	.	ID=g1471.t2.exon4;Parent=g1471.t2;
OW569403.1_Cistogaster_globosa_genome_assembly,_chromosome:_1	AUGUSTUS	intron	19392468	19399832	1	-	.	ID=g1471.t2.intron4;Parent=g1471.t2;
OW569403.1_Cistogaster_globosa_genome_assembly,_chromosome:_1	AUGUSTUS	CDS	19399833	19400514	1	-	0	ID=g1471.t2.CDS5;Parent=g1471.t2;
OW569403.1_Cistogaster_globosa_genome_assembly,_chromosome:_1	AUGUSTUS	exon	19399833	19400514	.	-	.	ID=g1471.t2.exon5;Parent=g1471.t2;
OW569403.1_Cistogaster_globosa_genome_assembly,_chromosome:_1	AUGUSTUS	start_codon	19400512	19400514	.	-	0	ID=g1471.t2.start1;Parent=g1471.t2;
OW569403.1_Cistogaster_globosa_genome_assembly,_chromosome:_1	AUGUSTUS	mRNA	19385403	19400514	1	-	.	ID=g1471.t3;Parent=g1471;
OW569403.1_Cistogaster_globosa_genome_assembly,_chromosome:_1	AUGUSTUS	stop_codon	19385403	19385405	.	-	0	ID=g1471.t3.stop1;Parent=g1471.t3;
OW569403.1_Cistogaster_globosa_genome_assembly,_chromosome:_1	AUGUSTUS	CDS	19385403	19385760	1	-	1	ID=g1471.t3.CDS1;Parent=g1471.t3;
OW569403.1_Cistogaster_globosa_genome_assembly,_chromosome:_1	AUGUSTUS	exon	19385403	19385760	.	-	.	ID=g1471.t3.exon1;Parent=g1471.t3;
OW569403.1_Cistogaster_globosa_genome_assembly,_chromosome:_1	AUGUSTUS	intron	19385761	19386157	1	-	.	ID=g1471.t3.intron1;Parent=g1471.t3;
OW569403.1_Cistogaster_globosa_genome_assembly,_chromosome:_1	AUGUSTUS	CDS	19386158	19388980	1	-	1	ID=g1471.t3.CDS2;Parent=g1471.t3;
OW569403.1_Cistogaster_globosa_genome_assembly,_chromosome:_1	AUGUSTUS	exon	19386158	19388980	.	-	.	ID=g1471.t3.exon2;Parent=g1471.t3;
OW569403.1_Cistogaster_globosa_genome_assembly,_chromosome:_1	AUGUSTUS	intron	19388981	19390593	1	-	.	ID=g1471.t3.intron2;Parent=g1471.t3;
OW569403.1_Cistogaster_globosa_genome_assembly,_chromosome:_1	AUGUSTUS	CDS	19390594	19390765	1	-	2	ID=g1471.t3.CDS3;Parent=g1471.t3;
OW569403.1_Cistogaster_globosa_genome_assembly,_chromosome:_1	AUGUSTUS	exon	19390594	19390765	.	-	.	ID=g1471.t3.exon3;Parent=g1471.t3;
OW569403.1_Cistogaster_globosa_genome_assembly,_chromosome:_1	AUGUSTUS	intron	19390766	19390832	1	-	.	ID=g1471.t3.intron3;Parent=g1471.t3;
OW569403.1_Cistogaster_globosa_genome_assembly,_chromosome:_1	AUGUSTUS	CDS	19390833	19392467	1	-	2	ID=g1471.t3.CDS4;Parent=g1471.t3;
OW569403.1_Cistogaster_globosa_genome_assembly,_chromosome:_1	AUGUSTUS	exon	19390833	19392467	.	-	.	ID=g1471.t3.exon4;Parent=g1471.t3;
OW569403.1_Cistogaster_globosa_genome_assembly,_chromosome:_1	AUGUSTUS	intron	19392468	19399832	1	-	.	ID=g1471.t3.intron4;Parent=g1471.t3;
OW569403.1_Cistogaster_globosa_genome_assembly,_chromosome:_1	AUGUSTUS	CDS	19399833	19400514	1	-	0	ID=g1471.t3.CDS5;Parent=g1471.t3;
OW569403.1_Cistogaster_globosa_genome_assembly,_chromosome:_1	AUGUSTUS	exon	19399833	19400514	.	-	.	ID=g1471.t3.exon5;Parent=g1471.t3;
OW569403.1_Cistogaster_globosa_genome_assembly,_chromosome:_1	AUGUSTUS	start_codon	19400512	19400514	.	-	0	ID=g1471.t3.start1;Parent=g1471.t3;
OW569403.1_Cistogaster_globosa_genome_assembly,_chromosome:_1	AUGUSTUS	gene	19463215	19464414	.	-	.	ID=g1472;
OW569403.1_Cistogaster_globosa_genome_assembly,_chromosome:_1	AUGUSTUS	mRNA	19463215	19464414	1	-	.	ID=g1472.t1;Parent=g1472;
OW569403.1_Cistogaster_globosa_genome_assembly,_chromosome:_1	AUGUSTUS	stop_codon	19463215	19463217	.	-	0	ID=g1472.t1.stop1;Parent=g1472.t1;
OW569403.1_Cistogaster_globosa_genome_assembly,_chromosome:_1	AUGUSTUS	CDS	19463215	19464414	1	-	0	ID=g1472.t1.CDS1;Parent=g1472.t1;
OW569403.1_Cistogaster_globosa_genome_assembly,_chromosome:_1	AUGUSTUS	exon	19463215	19464414	.	-	.	ID=g1472.t1.exon1;Parent=g1472.t1;
OW569403.1_Cistogaster_globosa_genome_assembly,_chromosome:_1	AUGUSTUS	start_codon	19464412	19464414	.	-	0	ID=g1472.t1.start1;Parent=g1472.t1;
OW569403.1_Cistogaster_globosa_genome_assembly,_chromosome:_1	AUGUSTUS	gene	19468562	19469108	.	+	.	ID=g1473;
OW569403.1_Cistogaster_globosa_genome_assembly,_chromosome:_1	AUGUSTUS	mRNA	19468562	19469108	0.97	+	.	ID=g1473.t1;Parent=g1473;
OW569403.1_Cistogaster_globosa_genome_assembly,_chromosome:_1	AUGUSTUS	start_codon	19468562	19468564	.	+	0	ID=g1473.t1.start1;Parent=g1473.t1;
OW569403.1_Cistogaster_globosa_genome_assembly,_chromosome:_1	AUGUSTUS	CDS	19468562	19468579	0.97	+	0	ID=g1473.t1.CDS1;Parent=g1473.t1;
OW569403.1_Cistogaster_globosa_genome_assembly,_chromosome:_1	AUGUSTUS	exon	19468562	19468579	.	+	.	ID=g1473.t1.exon1;Parent=g1473.t1;
OW569403.1_Cistogaster_globosa_genome_assembly,_chromosome:_1	AUGUSTUS	intron	19468580	19468717	0.97	+	.	ID=g1473.t1.intron1;Parent=g1473.t1;
OW569403.1_Cistogaster_globosa_genome_assembly,_chromosome:_1	AUGUSTUS	CDS	19468718	19468794	1	+	0	ID=g1473.t1.CDS2;Parent=g1473.t1;
OW569403.1_Cistogaster_globosa_genome_assembly,_chromosome:_1	AUGUSTUS	exon	19468718	19468794	.	+	.	ID=g1473.t1.exon2;Parent=g1473.t1;
OW569403.1_Cistogaster_globosa_genome_assembly,_chromosome:_1	AUGUSTUS	intron	19468795	19468864	1	+	.	ID=g1473.t1.intron2;Parent=g1473.t1;
OW569403.1_Cistogaster_globosa_genome_assembly,_chromosome:_1	AUGUSTUS	CDS	19468865	19469108	1	+	1	ID=g1473.t1.CDS3;Parent=g1473.t1;
OW569403.1_Cistogaster_globosa_genome_assembly,_chromosome:_1	AUGUSTUS	exon	19468865	19469108	.	+	.	ID=g1473.t1.exon3;Parent=g1473.t1;
OW569403.1_Cistogaster_globosa_genome_assembly,_chromosome:_1	AUGUSTUS	stop_codon	19469106	19469108	.	+	0	ID=g1473.t1.stop1;Parent=g1473.t1;
OW569403.1_Cistogaster_globosa_genome_assembly,_chromosome:_1	AUGUSTUS	gene	19469609	19470094	.	+	.	ID=g1474;
OW569403.1_Cistogaster_globosa_genome_assembly,_chromosome:_1	AUGUSTUS	mRNA	19469609	19470094	1	+	.	ID=g1474.t1;Parent=g1474;
OW569403.1_Cistogaster_globosa_genome_assembly,_chromosome:_1	AUGUSTUS	start_codon	19469609	19469611	.	+	0	ID=g1474.t1.start1;Parent=g1474.t1;
OW569403.1_Cistogaster_globosa_genome_assembly,_chromosome:_1	AUGUSTUS	CDS	19469609	19469620	1	+	0	ID=g1474.t1.CDS1;Parent=g1474.t1;
OW569403.1_Cistogaster_globosa_genome_assembly,_chromosome:_1	AUGUSTUS	exon	19469609	19469620	.	+	.	ID=g1474.t1.exon1;Parent=g1474.t1;
OW569403.1_Cistogaster_globosa_genome_assembly,_chromosome:_1	AUGUSTUS	intron	19469621	19469693	1	+	.	ID=g1474.t1.intron1;Parent=g1474.t1;
OW569403.1_Cistogaster_globosa_genome_assembly,_chromosome:_1	AUGUSTUS	CDS	19469694	19469767	1	+	0	ID=g1474.t1.CDS2;Parent=g1474.t1;
OW569403.1_Cistogaster_globosa_genome_assembly,_chromosome:_1	AUGUSTUS	exon	19469694	19469767	.	+	.	ID=g1474.t1.exon2;Parent=g1474.t1;
OW569403.1_Cistogaster_globosa_genome_assembly,_chromosome:_1	AUGUSTUS	intron	19469768	19469832	1	+	.	ID=g1474.t1.intron2;Parent=g1474.t1;
OW569403.1_Cistogaster_globosa_genome_assembly,_chromosome:_1	AUGUSTUS	CDS	19469833	19470094	1	+	1	ID=g1474.t1.CDS3;Parent=g1474.t1;
OW569403.1_Cistogaster_globosa_genome_assembly,_chromosome:_1	AUGUSTUS	exon	19469833	19470094	.	+	.	ID=g1474.t1.exon3;Parent=g1474.t1;
OW569403.1_Cistogaster_globosa_genome_assembly,_chromosome:_1	AUGUSTUS	stop_codon	19470092	19470094	.	+	0	ID=g1474.t1.stop1;Parent=g1474.t1;
OW569403.1_Cistogaster_globosa_genome_assembly,_chromosome:_1	AUGUSTUS	gene	19474034	19476067	.	+	.	ID=g1475;
OW569403.1_Cistogaster_globosa_genome_assembly,_chromosome:_1	AUGUSTUS	mRNA	19474034	19476067	1	+	.	ID=g1475.t1;Parent=g1475;
OW569403.1_Cistogaster_globosa_genome_assembly,_chromosome:_1	AUGUSTUS	start_codon	19474034	19474036	.	+	0	ID=g1475.t1.start1;Parent=g1475.t1;
OW569403.1_Cistogaster_globosa_genome_assembly,_chromosome:_1	AUGUSTUS	CDS	19474034	19476067	1	+	0	ID=g1475.t1.CDS1;Parent=g1475.t1;
OW569403.1_Cistogaster_globosa_genome_assembly,_chromosome:_1	AUGUSTUS	exon	19474034	19476067	.	+	.	ID=g1475.t1.exon1;Parent=g1475.t1;
OW569403.1_Cistogaster_globosa_genome_assembly,_chromosome:_1	AUGUSTUS	stop_codon	19476065	19476067	.	+	0	ID=g1475.t1.stop1;Parent=g1475.t1;
OW569403.1_Cistogaster_globosa_genome_assembly,_chromosome:_1	AUGUSTUS	gene	19477747	19479888	.	+	.	ID=g1476;
OW569403.1_Cistogaster_globosa_genome_assembly,_chromosome:_1	AUGUSTUS	mRNA	19477747	19479888	1	+	.	ID=g1476.t1;Parent=g1476;
OW569403.1_Cistogaster_globosa_genome_assembly,_chromosome:_1	AUGUSTUS	start_codon	19477747	19477749	.	+	0	ID=g1476.t1.start1;Parent=g1476.t1;
OW569403.1_Cistogaster_globosa_genome_assembly,_chromosome:_1	AUGUSTUS	CDS	19477747	19479888	1	+	0	ID=g1476.t1.CDS1;Parent=g1476.t1;
OW569403.1_Cistogaster_globosa_genome_assembly,_chromosome:_1	AUGUSTUS	exon	19477747	19479888	.	+	.	ID=g1476.t1.exon1;Parent=g1476.t1;
OW569403.1_Cistogaster_globosa_genome_assembly,_chromosome:_1	AUGUSTUS	stop_codon	19479886	19479888	.	+	0	ID=g1476.t1.stop1;Parent=g1476.t1;
OW569403.1_Cistogaster_globosa_genome_assembly,_chromosome:_1	AUGUSTUS	gene	19481526	19483742	.	+	.	ID=g1477;
OW569403.1_Cistogaster_globosa_genome_assembly,_chromosome:_1	AUGUSTUS	mRNA	19481526	19483742	1	+	.	ID=g1477.t1;Parent=g1477;
OW569403.1_Cistogaster_globosa_genome_assembly,_chromosome:_1	AUGUSTUS	start_codon	19481526	19481528	.	+	0	ID=g1477.t1.start1;Parent=g1477.t1;
OW569403.1_Cistogaster_globosa_genome_assembly,_chromosome:_1	AUGUSTUS	CDS	19481526	19483742	1	+	0	ID=g1477.t1.CDS1;Parent=g1477.t1;
OW569403.1_Cistogaster_globosa_genome_assembly,_chromosome:_1	AUGUSTUS	exon	19481526	19483742	.	+	.	ID=g1477.t1.exon1;Parent=g1477.t1;
OW569403.1_Cistogaster_globosa_genome_assembly,_chromosome:_1	AUGUSTUS	stop_codon	19483740	19483742	.	+	0	ID=g1477.t1.stop1;Parent=g1477.t1;
OW569403.1_Cistogaster_globosa_genome_assembly,_chromosome:_1	AUGUSTUS	gene	19551219	19552535	.	-	.	ID=g1478;
OW569403.1_Cistogaster_globosa_genome_assembly,_chromosome:_1	AUGUSTUS	mRNA	19551219	19552535	1	-	.	ID=g1478.t1;Parent=g1478;
OW569403.1_Cistogaster_globosa_genome_assembly,_chromosome:_1	AUGUSTUS	stop_codon	19551219	19551221	.	-	0	ID=g1478.t1.stop1;Parent=g1478.t1;
OW569403.1_Cistogaster_globosa_genome_assembly,_chromosome:_1	AUGUSTUS	CDS	19551219	19552306	1	-	2	ID=g1478.t1.CDS1;Parent=g1478.t1;
OW569403.1_Cistogaster_globosa_genome_assembly,_chromosome:_1	AUGUSTUS	exon	19551219	19552306	.	-	.	ID=g1478.t1.exon1;Parent=g1478.t1;
OW569403.1_Cistogaster_globosa_genome_assembly,_chromosome:_1	AUGUSTUS	intron	19552307	19552363	1	-	.	ID=g1478.t1.intron1;Parent=g1478.t1;
OW569403.1_Cistogaster_globosa_genome_assembly,_chromosome:_1	AUGUSTUS	CDS	19552364	19552535	1	-	0	ID=g1478.t1.CDS2;Parent=g1478.t1;
OW569403.1_Cistogaster_globosa_genome_assembly,_chromosome:_1	AUGUSTUS	exon	19552364	19552535	.	-	.	ID=g1478.t1.exon2;Parent=g1478.t1;
OW569403.1_Cistogaster_globosa_genome_assembly,_chromosome:_1	AUGUSTUS	start_codon	19552533	19552535	.	-	0	ID=g1478.t1.start1;Parent=g1478.t1;
OW569403.1_Cistogaster_globosa_genome_assembly,_chromosome:_1	AUGUSTUS	gene	19553537	19561223	.	+	.	ID=g1479;
OW569403.1_Cistogaster_globosa_genome_assembly,_chromosome:_1	AUGUSTUS	mRNA	19553537	19561223	1	+	.	ID=g1479.t1;Parent=g1479;
OW569403.1_Cistogaster_globosa_genome_assembly,_chromosome:_1	AUGUSTUS	start_codon	19553537	19553539	.	+	0	ID=g1479.t1.start1;Parent=g1479.t1;
OW569403.1_Cistogaster_globosa_genome_assembly,_chromosome:_1	AUGUSTUS	CDS	19553537	19553756	1	+	0	ID=g1479.t1.CDS1;Parent=g1479.t1;
OW569403.1_Cistogaster_globosa_genome_assembly,_chromosome:_1	AUGUSTUS	exon	19553537	19553756	.	+	.	ID=g1479.t1.exon1;Parent=g1479.t1;
OW569403.1_Cistogaster_globosa_genome_assembly,_chromosome:_1	AUGUSTUS	intron	19553757	19555570	1	+	.	ID=g1479.t1.intron1;Parent=g1479.t1;
OW569403.1_Cistogaster_globosa_genome_assembly,_chromosome:_1	AUGUSTUS	CDS	19555571	19555807	1	+	2	ID=g1479.t1.CDS2;Parent=g1479.t1;
OW569403.1_Cistogaster_globosa_genome_assembly,_chromosome:_1	AUGUSTUS	exon	19555571	19555807	.	+	.	ID=g1479.t1.exon2;Parent=g1479.t1;
OW569403.1_Cistogaster_globosa_genome_assembly,_chromosome:_1	AUGUSTUS	intron	19555808	19555961	1	+	.	ID=g1479.t1.intron2;Parent=g1479.t1;
OW569403.1_Cistogaster_globosa_genome_assembly,_chromosome:_1	AUGUSTUS	CDS	19555962	19556218	1	+	2	ID=g1479.t1.CDS3;Parent=g1479.t1;
OW569403.1_Cistogaster_globosa_genome_assembly,_chromosome:_1	AUGUSTUS	exon	19555962	19556218	.	+	.	ID=g1479.t1.exon3;Parent=g1479.t1;
OW569403.1_Cistogaster_globosa_genome_assembly,_chromosome:_1	AUGUSTUS	intron	19556219	19556277	1	+	.	ID=g1479.t1.intron3;Parent=g1479.t1;
OW569403.1_Cistogaster_globosa_genome_assembly,_chromosome:_1	AUGUSTUS	CDS	19556278	19556503	1	+	0	ID=g1479.t1.CDS4;Parent=g1479.t1;
OW569403.1_Cistogaster_globosa_genome_assembly,_chromosome:_1	AUGUSTUS	exon	19556278	19556503	.	+	.	ID=g1479.t1.exon4;Parent=g1479.t1;
OW569403.1_Cistogaster_globosa_genome_assembly,_chromosome:_1	AUGUSTUS	intron	19556504	19556561	1	+	.	ID=g1479.t1.intron4;Parent=g1479.t1;
OW569403.1_Cistogaster_globosa_genome_assembly,_chromosome:_1	AUGUSTUS	CDS	19556562	19557238	1	+	2	ID=g1479.t1.CDS5;Parent=g1479.t1;
OW569403.1_Cistogaster_globosa_genome_assembly,_chromosome:_1	AUGUSTUS	exon	19556562	19557238	.	+	.	ID=g1479.t1.exon5;Parent=g1479.t1;
OW569403.1_Cistogaster_globosa_genome_assembly,_chromosome:_1	AUGUSTUS	intron	19557239	19557297	1	+	.	ID=g1479.t1.intron5;Parent=g1479.t1;
OW569403.1_Cistogaster_globosa_genome_assembly,_chromosome:_1	AUGUSTUS	CDS	19557298	19558626	1	+	0	ID=g1479.t1.CDS6;Parent=g1479.t1;
OW569403.1_Cistogaster_globosa_genome_assembly,_chromosome:_1	AUGUSTUS	exon	19557298	19558626	.	+	.	ID=g1479.t1.exon6;Parent=g1479.t1;
OW569403.1_Cistogaster_globosa_genome_assembly,_chromosome:_1	AUGUSTUS	intron	19558627	19559354	1	+	.	ID=g1479.t1.intron6;Parent=g1479.t1;
OW569403.1_Cistogaster_globosa_genome_assembly,_chromosome:_1	AUGUSTUS	CDS	19559355	19559903	1	+	0	ID=g1479.t1.CDS7;Parent=g1479.t1;
OW569403.1_Cistogaster_globosa_genome_assembly,_chromosome:_1	AUGUSTUS	exon	19559355	19559903	.	+	.	ID=g1479.t1.exon7;Parent=g1479.t1;
OW569403.1_Cistogaster_globosa_genome_assembly,_chromosome:_1	AUGUSTUS	intron	19559904	19559993	1	+	.	ID=g1479.t1.intron7;Parent=g1479.t1;
OW569403.1_Cistogaster_globosa_genome_assembly,_chromosome:_1	AUGUSTUS	CDS	19559994	19560155	1	+	0	ID=g1479.t1.CDS8;Parent=g1479.t1;
OW569403.1_Cistogaster_globosa_genome_assembly,_chromosome:_1	AUGUSTUS	exon	19559994	19560155	.	+	.	ID=g1479.t1.exon8;Parent=g1479.t1;
OW569403.1_Cistogaster_globosa_genome_assembly,_chromosome:_1	AUGUSTUS	intron	19560156	19561115	1	+	.	ID=g1479.t1.intron8;Parent=g1479.t1;
OW569403.1_Cistogaster_globosa_genome_assembly,_chromosome:_1	AUGUSTUS	CDS	19561116	19561223	1	+	0	ID=g1479.t1.CDS9;Parent=g1479.t1;
OW569403.1_Cistogaster_globosa_genome_assembly,_chromosome:_1	AUGUSTUS	exon	19561116	19561223	.	+	.	ID=g1479.t1.exon9;Parent=g1479.t1;
OW569403.1_Cistogaster_globosa_genome_assembly,_chromosome:_1	AUGUSTUS	stop_codon	19561221	19561223	.	+	0	ID=g1479.t1.stop1;Parent=g1479.t1;
OW569403.1_Cistogaster_globosa_genome_assembly,_chromosome:_1	AUGUSTUS	gene	19562203	19566827	.	-	.	ID=g1480;
OW569403.1_Cistogaster_globosa_genome_assembly,_chromosome:_1	AUGUSTUS	mRNA	19562203	19566827	1	-	.	ID=g1480.t1;Parent=g1480;
OW569403.1_Cistogaster_globosa_genome_assembly,_chromosome:_1	AUGUSTUS	stop_codon	19562203	19562205	.	-	0	ID=g1480.t1.stop1;Parent=g1480.t1;
OW569403.1_Cistogaster_globosa_genome_assembly,_chromosome:_1	AUGUSTUS	CDS	19562203	19562627	1	-	2	ID=g1480.t1.CDS1;Parent=g1480.t1;
OW569403.1_Cistogaster_globosa_genome_assembly,_chromosome:_1	AUGUSTUS	exon	19562203	19562627	.	-	.	ID=g1480.t1.exon1;Parent=g1480.t1;
OW569403.1_Cistogaster_globosa_genome_assembly,_chromosome:_1	AUGUSTUS	intron	19562628	19563065	1	-	.	ID=g1480.t1.intron1;Parent=g1480.t1;
OW569403.1_Cistogaster_globosa_genome_assembly,_chromosome:_1	AUGUSTUS	CDS	19563066	19563231	1	-	0	ID=g1480.t1.CDS2;Parent=g1480.t1;
OW569403.1_Cistogaster_globosa_genome_assembly,_chromosome:_1	AUGUSTUS	exon	19563066	19563231	.	-	.	ID=g1480.t1.exon2;Parent=g1480.t1;
OW569403.1_Cistogaster_globosa_genome_assembly,_chromosome:_1	AUGUSTUS	intron	19563232	19564940	1	-	.	ID=g1480.t1.intron2;Parent=g1480.t1;
OW569403.1_Cistogaster_globosa_genome_assembly,_chromosome:_1	AUGUSTUS	CDS	19564941	19565042	1	-	0	ID=g1480.t1.CDS3;Parent=g1480.t1;
OW569403.1_Cistogaster_globosa_genome_assembly,_chromosome:_1	AUGUSTUS	exon	19564941	19565042	.	-	.	ID=g1480.t1.exon3;Parent=g1480.t1;
OW569403.1_Cistogaster_globosa_genome_assembly,_chromosome:_1	AUGUSTUS	intron	19565043	19565095	1	-	.	ID=g1480.t1.intron3;Parent=g1480.t1;
OW569403.1_Cistogaster_globosa_genome_assembly,_chromosome:_1	AUGUSTUS	CDS	19565096	19565267	1	-	1	ID=g1480.t1.CDS4;Parent=g1480.t1;
OW569403.1_Cistogaster_globosa_genome_assembly,_chromosome:_1	AUGUSTUS	exon	19565096	19565267	.	-	.	ID=g1480.t1.exon4;Parent=g1480.t1;
OW569403.1_Cistogaster_globosa_genome_assembly,_chromosome:_1	AUGUSTUS	intron	19565268	19565324	1	-	.	ID=g1480.t1.intron4;Parent=g1480.t1;
OW569403.1_Cistogaster_globosa_genome_assembly,_chromosome:_1	AUGUSTUS	CDS	19565325	19565479	1	-	0	ID=g1480.t1.CDS5;Parent=g1480.t1;
OW569403.1_Cistogaster_globosa_genome_assembly,_chromosome:_1	AUGUSTUS	exon	19565325	19565479	.	-	.	ID=g1480.t1.exon5;Parent=g1480.t1;
OW569403.1_Cistogaster_globosa_genome_assembly,_chromosome:_1	AUGUSTUS	intron	19565480	19566400	1	-	.	ID=g1480.t1.intron5;Parent=g1480.t1;
OW569403.1_Cistogaster_globosa_genome_assembly,_chromosome:_1	AUGUSTUS	CDS	19566401	19566661	1	-	0	ID=g1480.t1.CDS6;Parent=g1480.t1;
OW569403.1_Cistogaster_globosa_genome_assembly,_chromosome:_1	AUGUSTUS	exon	19566401	19566661	.	-	.	ID=g1480.t1.exon6;Parent=g1480.t1;
OW569403.1_Cistogaster_globosa_genome_assembly,_chromosome:_1	AUGUSTUS	intron	19566662	19566728	1	-	.	ID=g1480.t1.intron6;Parent=g1480.t1;
OW569403.1_Cistogaster_globosa_genome_assembly,_chromosome:_1	AUGUSTUS	CDS	19566729	19566827	1	-	0	ID=g1480.t1.CDS7;Parent=g1480.t1;
OW569403.1_Cistogaster_globosa_genome_assembly,_chromosome:_1	AUGUSTUS	exon	19566729	19566827	.	-	.	ID=g1480.t1.exon7;Parent=g1480.t1;
OW569403.1_Cistogaster_globosa_genome_assembly,_chromosome:_1	AUGUSTUS	start_codon	19566825	19566827	.	-	0	ID=g1480.t1.start1;Parent=g1480.t1;
OW569403.1_Cistogaster_globosa_genome_assembly,_chromosome:_1	AUGUSTUS	gene	19567800	19571035	.	+	.	ID=g1481;
OW569403.1_Cistogaster_globosa_genome_assembly,_chromosome:_1	AUGUSTUS	mRNA	19567800	19571035	1	+	.	ID=g1481.t1;Parent=g1481;
OW569403.1_Cistogaster_globosa_genome_assembly,_chromosome:_1	AUGUSTUS	start_codon	19567800	19567802	.	+	0	ID=g1481.t1.start1;Parent=g1481.t1;
OW569403.1_Cistogaster_globosa_genome_assembly,_chromosome:_1	AUGUSTUS	CDS	19567800	19568006	1	+	0	ID=g1481.t1.CDS1;Parent=g1481.t1;
OW569403.1_Cistogaster_globosa_genome_assembly,_chromosome:_1	AUGUSTUS	exon	19567800	19568006	.	+	.	ID=g1481.t1.exon1;Parent=g1481.t1;
OW569403.1_Cistogaster_globosa_genome_assembly,_chromosome:_1	AUGUSTUS	intron	19568007	19568062	1	+	.	ID=g1481.t1.intron1;Parent=g1481.t1;
OW569403.1_Cistogaster_globosa_genome_assembly,_chromosome:_1	AUGUSTUS	CDS	19568063	19568360	1	+	0	ID=g1481.t1.CDS2;Parent=g1481.t1;
OW569403.1_Cistogaster_globosa_genome_assembly,_chromosome:_1	AUGUSTUS	exon	19568063	19568360	.	+	.	ID=g1481.t1.exon2;Parent=g1481.t1;
OW569403.1_Cistogaster_globosa_genome_assembly,_chromosome:_1	AUGUSTUS	intron	19568361	19569486	1	+	.	ID=g1481.t1.intron2;Parent=g1481.t1;
OW569403.1_Cistogaster_globosa_genome_assembly,_chromosome:_1	AUGUSTUS	CDS	19569487	19569651	1	+	2	ID=g1481.t1.CDS3;Parent=g1481.t1;
OW569403.1_Cistogaster_globosa_genome_assembly,_chromosome:_1	AUGUSTUS	exon	19569487	19569651	.	+	.	ID=g1481.t1.exon3;Parent=g1481.t1;
OW569403.1_Cistogaster_globosa_genome_assembly,_chromosome:_1	AUGUSTUS	intron	19569652	19570073	1	+	.	ID=g1481.t1.intron3;Parent=g1481.t1;
OW569403.1_Cistogaster_globosa_genome_assembly,_chromosome:_1	AUGUSTUS	CDS	19570074	19571035	1	+	2	ID=g1481.t1.CDS4;Parent=g1481.t1;
OW569403.1_Cistogaster_globosa_genome_assembly,_chromosome:_1	AUGUSTUS	exon	19570074	19571035	.	+	.	ID=g1481.t1.exon4;Parent=g1481.t1;
OW569403.1_Cistogaster_globosa_genome_assembly,_chromosome:_1	AUGUSTUS	stop_codon	19571033	19571035	.	+	0	ID=g1481.t1.stop1;Parent=g1481.t1;
OW569403.1_Cistogaster_globosa_genome_assembly,_chromosome:_1	AUGUSTUS	gene	19575071	19575783	.	+	.	ID=g1482;
OW569403.1_Cistogaster_globosa_genome_assembly,_chromosome:_1	AUGUSTUS	mRNA	19575071	19575783	1	+	.	ID=g1482.t1;Parent=g1482;
OW569403.1_Cistogaster_globosa_genome_assembly,_chromosome:_1	AUGUSTUS	start_codon	19575071	19575073	.	+	0	ID=g1482.t1.start1;Parent=g1482.t1;
OW569403.1_Cistogaster_globosa_genome_assembly,_chromosome:_1	AUGUSTUS	CDS	19575071	19575329	1	+	0	ID=g1482.t1.CDS1;Parent=g1482.t1;
OW569403.1_Cistogaster_globosa_genome_assembly,_chromosome:_1	AUGUSTUS	exon	19575071	19575329	.	+	.	ID=g1482.t1.exon1;Parent=g1482.t1;
OW569403.1_Cistogaster_globosa_genome_assembly,_chromosome:_1	AUGUSTUS	intron	19575330	19575382	1	+	.	ID=g1482.t1.intron1;Parent=g1482.t1;
OW569403.1_Cistogaster_globosa_genome_assembly,_chromosome:_1	AUGUSTUS	CDS	19575383	19575783	1	+	2	ID=g1482.t1.CDS2;Parent=g1482.t1;
OW569403.1_Cistogaster_globosa_genome_assembly,_chromosome:_1	AUGUSTUS	exon	19575383	19575783	.	+	.	ID=g1482.t1.exon2;Parent=g1482.t1;
OW569403.1_Cistogaster_globosa_genome_assembly,_chromosome:_1	AUGUSTUS	stop_codon	19575781	19575783	.	+	0	ID=g1482.t1.stop1;Parent=g1482.t1;
OW569403.1_Cistogaster_globosa_genome_assembly,_chromosome:_1	AUGUSTUS	gene	19580622	19581199	.	-	.	ID=g1483;
OW569403.1_Cistogaster_globosa_genome_assembly,_chromosome:_1	AUGUSTUS	mRNA	19580622	19581199	1	-	.	ID=g1483.t1;Parent=g1483;
OW569403.1_Cistogaster_globosa_genome_assembly,_chromosome:_1	AUGUSTUS	stop_codon	19580622	19580624	.	-	0	ID=g1483.t1.stop1;Parent=g1483.t1;
OW569403.1_Cistogaster_globosa_genome_assembly,_chromosome:_1	AUGUSTUS	CDS	19580622	19580747	1	-	0	ID=g1483.t1.CDS1;Parent=g1483.t1;
OW569403.1_Cistogaster_globosa_genome_assembly,_chromosome:_1	AUGUSTUS	exon	19580622	19580747	.	-	.	ID=g1483.t1.exon1;Parent=g1483.t1;
OW569403.1_Cistogaster_globosa_genome_assembly,_chromosome:_1	AUGUSTUS	intron	19580748	19580801	1	-	.	ID=g1483.t1.intron1;Parent=g1483.t1;
OW569403.1_Cistogaster_globosa_genome_assembly,_chromosome:_1	AUGUSTUS	CDS	19580802	19581065	1	-	0	ID=g1483.t1.CDS2;Parent=g1483.t1;
OW569403.1_Cistogaster_globosa_genome_assembly,_chromosome:_1	AUGUSTUS	exon	19580802	19581065	.	-	.	ID=g1483.t1.exon2;Parent=g1483.t1;
OW569403.1_Cistogaster_globosa_genome_assembly,_chromosome:_1	AUGUSTUS	intron	19581066	19581130	1	-	.	ID=g1483.t1.intron2;Parent=g1483.t1;
OW569403.1_Cistogaster_globosa_genome_assembly,_chromosome:_1	AUGUSTUS	CDS	19581131	19581199	1	-	0	ID=g1483.t1.CDS3;Parent=g1483.t1;
OW569403.1_Cistogaster_globosa_genome_assembly,_chromosome:_1	AUGUSTUS	exon	19581131	19581199	.	-	.	ID=g1483.t1.exon3;Parent=g1483.t1;
OW569403.1_Cistogaster_globosa_genome_assembly,_chromosome:_1	AUGUSTUS	start_codon	19581197	19581199	.	-	0	ID=g1483.t1.start1;Parent=g1483.t1;
OW569403.1_Cistogaster_globosa_genome_assembly,_chromosome:_1	AUGUSTUS	gene	19581772	19585106	.	+	.	ID=g1484;
OW569403.1_Cistogaster_globosa_genome_assembly,_chromosome:_1	AUGUSTUS	mRNA	19581772	19585106	1	+	.	ID=g1484.t1;Parent=g1484;
OW569403.1_Cistogaster_globosa_genome_assembly,_chromosome:_1	AUGUSTUS	start_codon	19581772	19581774	.	+	0	ID=g1484.t1.start1;Parent=g1484.t1;
OW569403.1_Cistogaster_globosa_genome_assembly,_chromosome:_1	AUGUSTUS	CDS	19581772	19583103	1	+	0	ID=g1484.t1.CDS1;Parent=g1484.t1;
OW569403.1_Cistogaster_globosa_genome_assembly,_chromosome:_1	AUGUSTUS	exon	19581772	19583103	.	+	.	ID=g1484.t1.exon1;Parent=g1484.t1;
OW569403.1_Cistogaster_globosa_genome_assembly,_chromosome:_1	AUGUSTUS	intron	19583104	19584320	1	+	.	ID=g1484.t1.intron1;Parent=g1484.t1;
OW569403.1_Cistogaster_globosa_genome_assembly,_chromosome:_1	AUGUSTUS	CDS	19584321	19585106	1	+	0	ID=g1484.t1.CDS2;Parent=g1484.t1;
OW569403.1_Cistogaster_globosa_genome_assembly,_chromosome:_1	AUGUSTUS	exon	19584321	19585106	.	+	.	ID=g1484.t1.exon2;Parent=g1484.t1;
OW569403.1_Cistogaster_globosa_genome_assembly,_chromosome:_1	AUGUSTUS	stop_codon	19585104	19585106	.	+	0	ID=g1484.t1.stop1;Parent=g1484.t1;
OW569403.1_Cistogaster_globosa_genome_assembly,_chromosome:_1	AUGUSTUS	gene	19592621	19595235	.	-	.	ID=g1485;
OW569403.1_Cistogaster_globosa_genome_assembly,_chromosome:_1	AUGUSTUS	mRNA	19592621	19595235	1	-	.	ID=g1485.t1;Parent=g1485;
OW569403.1_Cistogaster_globosa_genome_assembly,_chromosome:_1	AUGUSTUS	stop_codon	19592621	19592623	.	-	0	ID=g1485.t1.stop1;Parent=g1485.t1;
OW569403.1_Cistogaster_globosa_genome_assembly,_chromosome:_1	AUGUSTUS	CDS	19592621	19592935	1	-	0	ID=g1485.t1.CDS1;Parent=g1485.t1;
OW569403.1_Cistogaster_globosa_genome_assembly,_chromosome:_1	AUGUSTUS	exon	19592621	19592935	.	-	.	ID=g1485.t1.exon1;Parent=g1485.t1;
OW569403.1_Cistogaster_globosa_genome_assembly,_chromosome:_1	AUGUSTUS	intron	19592936	19593101	1	-	.	ID=g1485.t1.intron1;Parent=g1485.t1;
OW569403.1_Cistogaster_globosa_genome_assembly,_chromosome:_1	AUGUSTUS	CDS	19593102	19593298	1	-	2	ID=g1485.t1.CDS2;Parent=g1485.t1;
OW569403.1_Cistogaster_globosa_genome_assembly,_chromosome:_1	AUGUSTUS	exon	19593102	19593298	.	-	.	ID=g1485.t1.exon2;Parent=g1485.t1;
OW569403.1_Cistogaster_globosa_genome_assembly,_chromosome:_1	AUGUSTUS	intron	19593299	19593368	1	-	.	ID=g1485.t1.intron2;Parent=g1485.t1;
OW569403.1_Cistogaster_globosa_genome_assembly,_chromosome:_1	AUGUSTUS	CDS	19593369	19593635	1	-	2	ID=g1485.t1.CDS3;Parent=g1485.t1;
OW569403.1_Cistogaster_globosa_genome_assembly,_chromosome:_1	AUGUSTUS	exon	19593369	19593635	.	-	.	ID=g1485.t1.exon3;Parent=g1485.t1;
OW569403.1_Cistogaster_globosa_genome_assembly,_chromosome:_1	AUGUSTUS	intron	19593636	19593695	1	-	.	ID=g1485.t1.intron3;Parent=g1485.t1;
OW569403.1_Cistogaster_globosa_genome_assembly,_chromosome:_1	AUGUSTUS	CDS	19593696	19593772	1	-	1	ID=g1485.t1.CDS4;Parent=g1485.t1;
OW569403.1_Cistogaster_globosa_genome_assembly,_chromosome:_1	AUGUSTUS	exon	19593696	19593772	.	-	.	ID=g1485.t1.exon4;Parent=g1485.t1;
OW569403.1_Cistogaster_globosa_genome_assembly,_chromosome:_1	AUGUSTUS	intron	19593773	19593833	1	-	.	ID=g1485.t1.intron4;Parent=g1485.t1;
OW569403.1_Cistogaster_globosa_genome_assembly,_chromosome:_1	AUGUSTUS	CDS	19593834	19594029	1	-	2	ID=g1485.t1.CDS5;Parent=g1485.t1;
OW569403.1_Cistogaster_globosa_genome_assembly,_chromosome:_1	AUGUSTUS	exon	19593834	19594029	.	-	.	ID=g1485.t1.exon5;Parent=g1485.t1;
OW569403.1_Cistogaster_globosa_genome_assembly,_chromosome:_1	AUGUSTUS	intron	19594030	19594250	1	-	.	ID=g1485.t1.intron5;Parent=g1485.t1;
OW569403.1_Cistogaster_globosa_genome_assembly,_chromosome:_1	AUGUSTUS	CDS	19594251	19595235	1	-	0	ID=g1485.t1.CDS6;Parent=g1485.t1;
OW569403.1_Cistogaster_globosa_genome_assembly,_chromosome:_1	AUGUSTUS	exon	19594251	19595235	.	-	.	ID=g1485.t1.exon6;Parent=g1485.t1;
OW569403.1_Cistogaster_globosa_genome_assembly,_chromosome:_1	AUGUSTUS	start_codon	19595233	19595235	.	-	0	ID=g1485.t1.start1;Parent=g1485.t1;
OW569403.1_Cistogaster_globosa_genome_assembly,_chromosome:_1	AUGUSTUS	gene	19596896	19605348	.	+	.	ID=g1486;
OW569403.1_Cistogaster_globosa_genome_assembly,_chromosome:_1	AUGUSTUS	mRNA	19596896	19605348	1	+	.	ID=g1486.t1;Parent=g1486;
OW569403.1_Cistogaster_globosa_genome_assembly,_chromosome:_1	AUGUSTUS	start_codon	19596896	19596898	.	+	0	ID=g1486.t1.start1;Parent=g1486.t1;
OW569403.1_Cistogaster_globosa_genome_assembly,_chromosome:_1	AUGUSTUS	CDS	19596896	19597132	1	+	0	ID=g1486.t1.CDS1;Parent=g1486.t1;
OW569403.1_Cistogaster_globosa_genome_assembly,_chromosome:_1	AUGUSTUS	exon	19596896	19597132	.	+	.	ID=g1486.t1.exon1;Parent=g1486.t1;
OW569403.1_Cistogaster_globosa_genome_assembly,_chromosome:_1	AUGUSTUS	intron	19597133	19600156	1	+	.	ID=g1486.t1.intron1;Parent=g1486.t1;
OW569403.1_Cistogaster_globosa_genome_assembly,_chromosome:_1	AUGUSTUS	CDS	19600157	19600363	1	+	0	ID=g1486.t1.CDS2;Parent=g1486.t1;
OW569403.1_Cistogaster_globosa_genome_assembly,_chromosome:_1	AUGUSTUS	exon	19600157	19600363	.	+	.	ID=g1486.t1.exon2;Parent=g1486.t1;
OW569403.1_Cistogaster_globosa_genome_assembly,_chromosome:_1	AUGUSTUS	intron	19600364	19600419	1	+	.	ID=g1486.t1.intron2;Parent=g1486.t1;
OW569403.1_Cistogaster_globosa_genome_assembly,_chromosome:_1	AUGUSTUS	CDS	19600420	19601164	1	+	0	ID=g1486.t1.CDS3;Parent=g1486.t1;
OW569403.1_Cistogaster_globosa_genome_assembly,_chromosome:_1	AUGUSTUS	exon	19600420	19601164	.	+	.	ID=g1486.t1.exon3;Parent=g1486.t1;
OW569403.1_Cistogaster_globosa_genome_assembly,_chromosome:_1	AUGUSTUS	intron	19601165	19601225	1	+	.	ID=g1486.t1.intron3;Parent=g1486.t1;
OW569403.1_Cistogaster_globosa_genome_assembly,_chromosome:_1	AUGUSTUS	CDS	19601226	19601370	1	+	2	ID=g1486.t1.CDS4;Parent=g1486.t1;
OW569403.1_Cistogaster_globosa_genome_assembly,_chromosome:_1	AUGUSTUS	exon	19601226	19601370	.	+	.	ID=g1486.t1.exon4;Parent=g1486.t1;
OW569403.1_Cistogaster_globosa_genome_assembly,_chromosome:_1	AUGUSTUS	intron	19601371	19601433	1	+	.	ID=g1486.t1.intron4;Parent=g1486.t1;
OW569403.1_Cistogaster_globosa_genome_assembly,_chromosome:_1	AUGUSTUS	CDS	19601434	19601673	1	+	1	ID=g1486.t1.CDS5;Parent=g1486.t1;
OW569403.1_Cistogaster_globosa_genome_assembly,_chromosome:_1	AUGUSTUS	exon	19601434	19601673	.	+	.	ID=g1486.t1.exon5;Parent=g1486.t1;
OW569403.1_Cistogaster_globosa_genome_assembly,_chromosome:_1	AUGUSTUS	intron	19601674	19601736	1	+	.	ID=g1486.t1.intron5;Parent=g1486.t1;
OW569403.1_Cistogaster_globosa_genome_assembly,_chromosome:_1	AUGUSTUS	CDS	19601737	19601805	1	+	1	ID=g1486.t1.CDS6;Parent=g1486.t1;
OW569403.1_Cistogaster_globosa_genome_assembly,_chromosome:_1	AUGUSTUS	exon	19601737	19601805	.	+	.	ID=g1486.t1.exon6;Parent=g1486.t1;
OW569403.1_Cistogaster_globosa_genome_assembly,_chromosome:_1	AUGUSTUS	intron	19601806	19601865	1	+	.	ID=g1486.t1.intron6;Parent=g1486.t1;
OW569403.1_Cistogaster_globosa_genome_assembly,_chromosome:_1	AUGUSTUS	CDS	19601866	19602976	1	+	1	ID=g1486.t1.CDS7;Parent=g1486.t1;
OW569403.1_Cistogaster_globosa_genome_assembly,_chromosome:_1	AUGUSTUS	exon	19601866	19602976	.	+	.	ID=g1486.t1.exon7;Parent=g1486.t1;
OW569403.1_Cistogaster_globosa_genome_assembly,_chromosome:_1	AUGUSTUS	intron	19602977	19605249	1	+	.	ID=g1486.t1.intron7;Parent=g1486.t1;
OW569403.1_Cistogaster_globosa_genome_assembly,_chromosome:_1	AUGUSTUS	CDS	19605250	19605348	1	+	0	ID=g1486.t1.CDS8;Parent=g1486.t1;
OW569403.1_Cistogaster_globosa_genome_assembly,_chromosome:_1	AUGUSTUS	exon	19605250	19605348	.	+	.	ID=g1486.t1.exon8;Parent=g1486.t1;
OW569403.1_Cistogaster_globosa_genome_assembly,_chromosome:_1	AUGUSTUS	stop_codon	19605346	19605348	.	+	0	ID=g1486.t1.stop1;Parent=g1486.t1;
OW569403.1_Cistogaster_globosa_genome_assembly,_chromosome:_1	AUGUSTUS	gene	19605469	19605951	.	+	.	ID=g1487;
OW569403.1_Cistogaster_globosa_genome_assembly,_chromosome:_1	AUGUSTUS	mRNA	19605469	19605951	0.99	+	.	ID=g1487.t1;Parent=g1487;
OW569403.1_Cistogaster_globosa_genome_assembly,_chromosome:_1	AUGUSTUS	start_codon	19605469	19605471	.	+	0	ID=g1487.t1.start1;Parent=g1487.t1;
OW569403.1_Cistogaster_globosa_genome_assembly,_chromosome:_1	AUGUSTUS	CDS	19605469	19605951	0.99	+	0	ID=g1487.t1.CDS1;Parent=g1487.t1;
OW569403.1_Cistogaster_globosa_genome_assembly,_chromosome:_1	AUGUSTUS	exon	19605469	19605951	.	+	.	ID=g1487.t1.exon1;Parent=g1487.t1;
OW569403.1_Cistogaster_globosa_genome_assembly,_chromosome:_1	AUGUSTUS	stop_codon	19605949	19605951	.	+	0	ID=g1487.t1.stop1;Parent=g1487.t1;
OW569403.1_Cistogaster_globosa_genome_assembly,_chromosome:_1	AUGUSTUS	gene	19612709	19614505	.	-	.	ID=g1488;
OW569403.1_Cistogaster_globosa_genome_assembly,_chromosome:_1	AUGUSTUS	mRNA	19612709	19614505	1	-	.	ID=g1488.t1;Parent=g1488;
OW569403.1_Cistogaster_globosa_genome_assembly,_chromosome:_1	AUGUSTUS	stop_codon	19612709	19612711	.	-	0	ID=g1488.t1.stop1;Parent=g1488.t1;
OW569403.1_Cistogaster_globosa_genome_assembly,_chromosome:_1	AUGUSTUS	CDS	19612709	19612887	1	-	2	ID=g1488.t1.CDS1;Parent=g1488.t1;
OW569403.1_Cistogaster_globosa_genome_assembly,_chromosome:_1	AUGUSTUS	exon	19612709	19612887	.	-	.	ID=g1488.t1.exon1;Parent=g1488.t1;
OW569403.1_Cistogaster_globosa_genome_assembly,_chromosome:_1	AUGUSTUS	intron	19612888	19612938	1	-	.	ID=g1488.t1.intron1;Parent=g1488.t1;
OW569403.1_Cistogaster_globosa_genome_assembly,_chromosome:_1	AUGUSTUS	CDS	19612939	19613207	1	-	1	ID=g1488.t1.CDS2;Parent=g1488.t1;
OW569403.1_Cistogaster_globosa_genome_assembly,_chromosome:_1	AUGUSTUS	exon	19612939	19613207	.	-	.	ID=g1488.t1.exon2;Parent=g1488.t1;
OW569403.1_Cistogaster_globosa_genome_assembly,_chromosome:_1	AUGUSTUS	intron	19613208	19613380	1	-	.	ID=g1488.t1.intron2;Parent=g1488.t1;
OW569403.1_Cistogaster_globosa_genome_assembly,_chromosome:_1	AUGUSTUS	CDS	19613381	19614169	1	-	1	ID=g1488.t1.CDS3;Parent=g1488.t1;
OW569403.1_Cistogaster_globosa_genome_assembly,_chromosome:_1	AUGUSTUS	exon	19613381	19614169	.	-	.	ID=g1488.t1.exon3;Parent=g1488.t1;
OW569403.1_Cistogaster_globosa_genome_assembly,_chromosome:_1	AUGUSTUS	intron	19614170	19614227	1	-	.	ID=g1488.t1.intron3;Parent=g1488.t1;
OW569403.1_Cistogaster_globosa_genome_assembly,_chromosome:_1	AUGUSTUS	CDS	19614228	19614505	1	-	0	ID=g1488.t1.CDS4;Parent=g1488.t1;
OW569403.1_Cistogaster_globosa_genome_assembly,_chromosome:_1	AUGUSTUS	exon	19614228	19614505	.	-	.	ID=g1488.t1.exon4;Parent=g1488.t1;
OW569403.1_Cistogaster_globosa_genome_assembly,_chromosome:_1	AUGUSTUS	start_codon	19614503	19614505	.	-	0	ID=g1488.t1.start1;Parent=g1488.t1;
OW569403.1_Cistogaster_globosa_genome_assembly,_chromosome:_1	AUGUSTUS	gene	19616139	19620068	.	-	.	ID=g1489;
OW569403.1_Cistogaster_globosa_genome_assembly,_chromosome:_1	AUGUSTUS	mRNA	19616139	19620068	1	-	.	ID=g1489.t1;Parent=g1489;
OW569403.1_Cistogaster_globosa_genome_assembly,_chromosome:_1	AUGUSTUS	stop_codon	19616139	19616141	.	-	0	ID=g1489.t1.stop1;Parent=g1489.t1;
OW569403.1_Cistogaster_globosa_genome_assembly,_chromosome:_1	AUGUSTUS	CDS	19616139	19616323	1	-	2	ID=g1489.t1.CDS1;Parent=g1489.t1;
OW569403.1_Cistogaster_globosa_genome_assembly,_chromosome:_1	AUGUSTUS	exon	19616139	19616323	.	-	.	ID=g1489.t1.exon1;Parent=g1489.t1;
OW569403.1_Cistogaster_globosa_genome_assembly,_chromosome:_1	AUGUSTUS	intron	19616324	19616507	1	-	.	ID=g1489.t1.intron1;Parent=g1489.t1;
OW569403.1_Cistogaster_globosa_genome_assembly,_chromosome:_1	AUGUSTUS	CDS	19616508	19616627	1	-	2	ID=g1489.t1.CDS2;Parent=g1489.t1;
OW569403.1_Cistogaster_globosa_genome_assembly,_chromosome:_1	AUGUSTUS	exon	19616508	19616627	.	-	.	ID=g1489.t1.exon2;Parent=g1489.t1;
OW569403.1_Cistogaster_globosa_genome_assembly,_chromosome:_1	AUGUSTUS	intron	19616628	19616680	1	-	.	ID=g1489.t1.intron2;Parent=g1489.t1;
OW569403.1_Cistogaster_globosa_genome_assembly,_chromosome:_1	AUGUSTUS	CDS	19616681	19617092	1	-	0	ID=g1489.t1.CDS3;Parent=g1489.t1;
OW569403.1_Cistogaster_globosa_genome_assembly,_chromosome:_1	AUGUSTUS	exon	19616681	19617092	.	-	.	ID=g1489.t1.exon3;Parent=g1489.t1;
OW569403.1_Cistogaster_globosa_genome_assembly,_chromosome:_1	AUGUSTUS	intron	19617093	19619352	1	-	.	ID=g1489.t1.intron3;Parent=g1489.t1;
OW569403.1_Cistogaster_globosa_genome_assembly,_chromosome:_1	AUGUSTUS	CDS	19619353	19619514	1	-	0	ID=g1489.t1.CDS4;Parent=g1489.t1;
OW569403.1_Cistogaster_globosa_genome_assembly,_chromosome:_1	AUGUSTUS	exon	19619353	19619514	.	-	.	ID=g1489.t1.exon4;Parent=g1489.t1;
OW569403.1_Cistogaster_globosa_genome_assembly,_chromosome:_1	AUGUSTUS	intron	19619515	19619876	1	-	.	ID=g1489.t1.intron4;Parent=g1489.t1;
OW569403.1_Cistogaster_globosa_genome_assembly,_chromosome:_1	AUGUSTUS	CDS	19619877	19620068	1	-	0	ID=g1489.t1.CDS5;Parent=g1489.t1;
OW569403.1_Cistogaster_globosa_genome_assembly,_chromosome:_1	AUGUSTUS	exon	19619877	19620068	.	-	.	ID=g1489.t1.exon5;Parent=g1489.t1;
OW569403.1_Cistogaster_globosa_genome_assembly,_chromosome:_1	AUGUSTUS	start_codon	19620066	19620068	.	-	0	ID=g1489.t1.start1;Parent=g1489.t1;
OW569403.1_Cistogaster_globosa_genome_assembly,_chromosome:_1	AUGUSTUS	gene	19622319	19623007	.	+	.	ID=g1490;
OW569403.1_Cistogaster_globosa_genome_assembly,_chromosome:_1	AUGUSTUS	mRNA	19622319	19623007	1	+	.	ID=g1490.t1;Parent=g1490;
OW569403.1_Cistogaster_globosa_genome_assembly,_chromosome:_1	AUGUSTUS	start_codon	19622319	19622321	.	+	0	ID=g1490.t1.start1;Parent=g1490.t1;
OW569403.1_Cistogaster_globosa_genome_assembly,_chromosome:_1	AUGUSTUS	CDS	19622319	19622722	1	+	0	ID=g1490.t1.CDS1;Parent=g1490.t1;
OW569403.1_Cistogaster_globosa_genome_assembly,_chromosome:_1	AUGUSTUS	exon	19622319	19622722	.	+	.	ID=g1490.t1.exon1;Parent=g1490.t1;
OW569403.1_Cistogaster_globosa_genome_assembly,_chromosome:_1	AUGUSTUS	intron	19622723	19622778	1	+	.	ID=g1490.t1.intron1;Parent=g1490.t1;
OW569403.1_Cistogaster_globosa_genome_assembly,_chromosome:_1	AUGUSTUS	CDS	19622779	19623007	1	+	1	ID=g1490.t1.CDS2;Parent=g1490.t1;
OW569403.1_Cistogaster_globosa_genome_assembly,_chromosome:_1	AUGUSTUS	exon	19622779	19623007	.	+	.	ID=g1490.t1.exon2;Parent=g1490.t1;
OW569403.1_Cistogaster_globosa_genome_assembly,_chromosome:_1	AUGUSTUS	stop_codon	19623005	19623007	.	+	0	ID=g1490.t1.stop1;Parent=g1490.t1;
OW569403.1_Cistogaster_globosa_genome_assembly,_chromosome:_1	AUGUSTUS	gene	19632237	19665793	.	-	.	ID=g1491;
OW569403.1_Cistogaster_globosa_genome_assembly,_chromosome:_1	AUGUSTUS	mRNA	19632237	19665793	.	-	.	ID=g1491.t1;Parent=g1491;
OW569403.1_Cistogaster_globosa_genome_assembly,_chromosome:_1	AUGUSTUS	stop_codon	19632237	19632239	.	-	0	ID=g1491.t1.stop1;Parent=g1491.t1;
OW569403.1_Cistogaster_globosa_genome_assembly,_chromosome:_1	AUGUSTUS	CDS	19632237	19632275	0.03	-	0	ID=g1491.t1.CDS1;Parent=g1491.t1;
OW569403.1_Cistogaster_globosa_genome_assembly,_chromosome:_1	AUGUSTUS	exon	19632237	19632275	.	-	.	ID=g1491.t1.exon1;Parent=g1491.t1;
OW569403.1_Cistogaster_globosa_genome_assembly,_chromosome:_1	AUGUSTUS	intron	19632276	19632696	0.02	-	.	ID=g1491.t1.intron1;Parent=g1491.t1;
OW569403.1_Cistogaster_globosa_genome_assembly,_chromosome:_1	AUGUSTUS	CDS	19632697	19633382	0.27	-	2	ID=g1491.t1.CDS2;Parent=g1491.t1;
OW569403.1_Cistogaster_globosa_genome_assembly,_chromosome:_1	AUGUSTUS	exon	19632697	19633382	.	-	.	ID=g1491.t1.exon2;Parent=g1491.t1;
OW569403.1_Cistogaster_globosa_genome_assembly,_chromosome:_1	AUGUSTUS	intron	19633383	19665729	0.02	-	.	ID=g1491.t1.intron2;Parent=g1491.t1;
OW569403.1_Cistogaster_globosa_genome_assembly,_chromosome:_1	AUGUSTUS	CDS	19665730	19665793	0.02	-	0	ID=g1491.t1.CDS3;Parent=g1491.t1;
OW569403.1_Cistogaster_globosa_genome_assembly,_chromosome:_1	AUGUSTUS	exon	19665730	19665793	.	-	.	ID=g1491.t1.exon3;Parent=g1491.t1;
OW569403.1_Cistogaster_globosa_genome_assembly,_chromosome:_1	AUGUSTUS	start_codon	19665791	19665793	.	-	0	ID=g1491.t1.start1;Parent=g1491.t1;
OW569403.1_Cistogaster_globosa_genome_assembly,_chromosome:_1	AUGUSTUS	gene	19751404	19781417	.	+	.	ID=g1492;
OW569403.1_Cistogaster_globosa_genome_assembly,_chromosome:_1	AUGUSTUS	mRNA	19751404	19781417	0.33	+	.	ID=g1492.t1;Parent=g1492;
OW569403.1_Cistogaster_globosa_genome_assembly,_chromosome:_1	AUGUSTUS	start_codon	19751404	19751406	.	+	0	ID=g1492.t1.start1;Parent=g1492.t1;
OW569403.1_Cistogaster_globosa_genome_assembly,_chromosome:_1	AUGUSTUS	CDS	19751404	19751637	0.69	+	0	ID=g1492.t1.CDS1;Parent=g1492.t1;
OW569403.1_Cistogaster_globosa_genome_assembly,_chromosome:_1	AUGUSTUS	exon	19751404	19751637	.	+	.	ID=g1492.t1.exon1;Parent=g1492.t1;
OW569403.1_Cistogaster_globosa_genome_assembly,_chromosome:_1	AUGUSTUS	intron	19751638	19773714	0.69	+	.	ID=g1492.t1.intron1;Parent=g1492.t1;
OW569403.1_Cistogaster_globosa_genome_assembly,_chromosome:_1	AUGUSTUS	CDS	19773715	19773832	1	+	0	ID=g1492.t1.CDS2;Parent=g1492.t1;
OW569403.1_Cistogaster_globosa_genome_assembly,_chromosome:_1	AUGUSTUS	exon	19773715	19773832	.	+	.	ID=g1492.t1.exon2;Parent=g1492.t1;
OW569403.1_Cistogaster_globosa_genome_assembly,_chromosome:_1	AUGUSTUS	intron	19773833	19775933	1	+	.	ID=g1492.t1.intron2;Parent=g1492.t1;
OW569403.1_Cistogaster_globosa_genome_assembly,_chromosome:_1	AUGUSTUS	CDS	19775934	19776124	0.55	+	2	ID=g1492.t1.CDS3;Parent=g1492.t1;
OW569403.1_Cistogaster_globosa_genome_assembly,_chromosome:_1	AUGUSTUS	exon	19775934	19776124	.	+	.	ID=g1492.t1.exon3;Parent=g1492.t1;
OW569403.1_Cistogaster_globosa_genome_assembly,_chromosome:_1	AUGUSTUS	intron	19776125	19781336	0.49	+	.	ID=g1492.t1.intron3;Parent=g1492.t1;
OW569403.1_Cistogaster_globosa_genome_assembly,_chromosome:_1	AUGUSTUS	CDS	19781337	19781417	0.49	+	0	ID=g1492.t1.CDS4;Parent=g1492.t1;
OW569403.1_Cistogaster_globosa_genome_assembly,_chromosome:_1	AUGUSTUS	exon	19781337	19781417	.	+	.	ID=g1492.t1.exon4;Parent=g1492.t1;
OW569403.1_Cistogaster_globosa_genome_assembly,_chromosome:_1	AUGUSTUS	stop_codon	19781415	19781417	.	+	0	ID=g1492.t1.stop1;Parent=g1492.t1;
OW569403.1_Cistogaster_globosa_genome_assembly,_chromosome:_1	AUGUSTUS	gene	19807153	19816943	.	+	.	ID=g1493;
OW569403.1_Cistogaster_globosa_genome_assembly,_chromosome:_1	AUGUSTUS	mRNA	19814381	19816943	1	+	.	ID=g1493.t1;Parent=g1493;
OW569403.1_Cistogaster_globosa_genome_assembly,_chromosome:_1	AUGUSTUS	start_codon	19814381	19814383	.	+	0	ID=g1493.t1.start1;Parent=g1493.t1;
OW569403.1_Cistogaster_globosa_genome_assembly,_chromosome:_1	AUGUSTUS	CDS	19814381	19814402	1	+	0	ID=g1493.t1.CDS1;Parent=g1493.t1;
OW569403.1_Cistogaster_globosa_genome_assembly,_chromosome:_1	AUGUSTUS	exon	19814381	19814402	.	+	.	ID=g1493.t1.exon1;Parent=g1493.t1;
OW569403.1_Cistogaster_globosa_genome_assembly,_chromosome:_1	AUGUSTUS	intron	19814403	19816623	1	+	.	ID=g1493.t1.intron1;Parent=g1493.t1;
OW569403.1_Cistogaster_globosa_genome_assembly,_chromosome:_1	AUGUSTUS	CDS	19816624	19816943	1	+	2	ID=g1493.t1.CDS2;Parent=g1493.t1;
OW569403.1_Cistogaster_globosa_genome_assembly,_chromosome:_1	AUGUSTUS	exon	19816624	19816943	.	+	.	ID=g1493.t1.exon2;Parent=g1493.t1;
OW569403.1_Cistogaster_globosa_genome_assembly,_chromosome:_1	AUGUSTUS	stop_codon	19816941	19816943	.	+	0	ID=g1493.t1.stop1;Parent=g1493.t1;
OW569403.1_Cistogaster_globosa_genome_assembly,_chromosome:_1	AUGUSTUS	mRNA	19807153	19816943	0.74	+	.	ID=g1493.t2;Parent=g1493;
OW569403.1_Cistogaster_globosa_genome_assembly,_chromosome:_1	AUGUSTUS	start_codon	19807153	19807155	.	+	0	ID=g1493.t2.start1;Parent=g1493.t2;
OW569403.1_Cistogaster_globosa_genome_assembly,_chromosome:_1	AUGUSTUS	CDS	19807153	19807185	0.79	+	0	ID=g1493.t2.CDS1;Parent=g1493.t2;
OW569403.1_Cistogaster_globosa_genome_assembly,_chromosome:_1	AUGUSTUS	exon	19807153	19807185	.	+	.	ID=g1493.t2.exon1;Parent=g1493.t2;
OW569403.1_Cistogaster_globosa_genome_assembly,_chromosome:_1	AUGUSTUS	intron	19807186	19814347	0.74	+	.	ID=g1493.t2.intron1;Parent=g1493.t2;
OW569403.1_Cistogaster_globosa_genome_assembly,_chromosome:_1	AUGUSTUS	CDS	19814348	19814402	1	+	0	ID=g1493.t2.CDS2;Parent=g1493.t2;
OW569403.1_Cistogaster_globosa_genome_assembly,_chromosome:_1	AUGUSTUS	exon	19814348	19814402	.	+	.	ID=g1493.t2.exon2;Parent=g1493.t2;
OW569403.1_Cistogaster_globosa_genome_assembly,_chromosome:_1	AUGUSTUS	intron	19814403	19816623	1	+	.	ID=g1493.t2.intron2;Parent=g1493.t2;
OW569403.1_Cistogaster_globosa_genome_assembly,_chromosome:_1	AUGUSTUS	CDS	19816624	19816943	1	+	2	ID=g1493.t2.CDS3;Parent=g1493.t2;
OW569403.1_Cistogaster_globosa_genome_assembly,_chromosome:_1	AUGUSTUS	exon	19816624	19816943	.	+	.	ID=g1493.t2.exon3;Parent=g1493.t2;
OW569403.1_Cistogaster_globosa_genome_assembly,_chromosome:_1	AUGUSTUS	stop_codon	19816941	19816943	.	+	0	ID=g1493.t2.stop1;Parent=g1493.t2;
OW569403.1_Cistogaster_globosa_genome_assembly,_chromosome:_1	AUGUSTUS	gene	19839998	19859591	.	+	.	ID=g1494;
OW569403.1_Cistogaster_globosa_genome_assembly,_chromosome:_1	AUGUSTUS	mRNA	19839998	19859591	0.71	+	.	ID=g1494.t1;Parent=g1494;
OW569403.1_Cistogaster_globosa_genome_assembly,_chromosome:_1	AUGUSTUS	start_codon	19839998	19840000	.	+	0	ID=g1494.t1.start1;Parent=g1494.t1;
OW569403.1_Cistogaster_globosa_genome_assembly,_chromosome:_1	AUGUSTUS	CDS	19839998	19840047	0.79	+	0	ID=g1494.t1.CDS1;Parent=g1494.t1;
OW569403.1_Cistogaster_globosa_genome_assembly,_chromosome:_1	AUGUSTUS	exon	19839998	19840047	.	+	.	ID=g1494.t1.exon1;Parent=g1494.t1;
OW569403.1_Cistogaster_globosa_genome_assembly,_chromosome:_1	AUGUSTUS	intron	19840048	19842378	0.85	+	.	ID=g1494.t1.intron1;Parent=g1494.t1;
OW569403.1_Cistogaster_globosa_genome_assembly,_chromosome:_1	AUGUSTUS	CDS	19842379	19842512	1	+	1	ID=g1494.t1.CDS2;Parent=g1494.t1;
OW569403.1_Cistogaster_globosa_genome_assembly,_chromosome:_1	AUGUSTUS	exon	19842379	19842512	.	+	.	ID=g1494.t1.exon2;Parent=g1494.t1;
OW569403.1_Cistogaster_globosa_genome_assembly,_chromosome:_1	AUGUSTUS	intron	19842513	19842708	1	+	.	ID=g1494.t1.intron2;Parent=g1494.t1;
OW569403.1_Cistogaster_globosa_genome_assembly,_chromosome:_1	AUGUSTUS	CDS	19842709	19842884	1	+	2	ID=g1494.t1.CDS3;Parent=g1494.t1;
OW569403.1_Cistogaster_globosa_genome_assembly,_chromosome:_1	AUGUSTUS	exon	19842709	19842884	.	+	.	ID=g1494.t1.exon3;Parent=g1494.t1;
OW569403.1_Cistogaster_globosa_genome_assembly,_chromosome:_1	AUGUSTUS	intron	19842885	19845904	1	+	.	ID=g1494.t1.intron3;Parent=g1494.t1;
OW569403.1_Cistogaster_globosa_genome_assembly,_chromosome:_1	AUGUSTUS	CDS	19845905	19846232	1	+	0	ID=g1494.t1.CDS4;Parent=g1494.t1;
OW569403.1_Cistogaster_globosa_genome_assembly,_chromosome:_1	AUGUSTUS	exon	19845905	19846232	.	+	.	ID=g1494.t1.exon4;Parent=g1494.t1;
OW569403.1_Cistogaster_globosa_genome_assembly,_chromosome:_1	AUGUSTUS	intron	19846233	19855482	1	+	.	ID=g1494.t1.intron4;Parent=g1494.t1;
OW569403.1_Cistogaster_globosa_genome_assembly,_chromosome:_1	AUGUSTUS	CDS	19855483	19856034	1	+	2	ID=g1494.t1.CDS5;Parent=g1494.t1;
OW569403.1_Cistogaster_globosa_genome_assembly,_chromosome:_1	AUGUSTUS	exon	19855483	19856034	.	+	.	ID=g1494.t1.exon5;Parent=g1494.t1;
OW569403.1_Cistogaster_globosa_genome_assembly,_chromosome:_1	AUGUSTUS	intron	19856035	19856482	1	+	.	ID=g1494.t1.intron5;Parent=g1494.t1;
OW569403.1_Cistogaster_globosa_genome_assembly,_chromosome:_1	AUGUSTUS	CDS	19856483	19856610	0.93	+	2	ID=g1494.t1.CDS6;Parent=g1494.t1;
OW569403.1_Cistogaster_globosa_genome_assembly,_chromosome:_1	AUGUSTUS	exon	19856483	19856610	.	+	.	ID=g1494.t1.exon6;Parent=g1494.t1;
OW569403.1_Cistogaster_globosa_genome_assembly,_chromosome:_1	AUGUSTUS	intron	19856611	19859546	0.93	+	.	ID=g1494.t1.intron6;Parent=g1494.t1;
OW569403.1_Cistogaster_globosa_genome_assembly,_chromosome:_1	AUGUSTUS	CDS	19859547	19859591	0.91	+	0	ID=g1494.t1.CDS7;Parent=g1494.t1;
OW569403.1_Cistogaster_globosa_genome_assembly,_chromosome:_1	AUGUSTUS	exon	19859547	19859591	.	+	.	ID=g1494.t1.exon7;Parent=g1494.t1;
OW569403.1_Cistogaster_globosa_genome_assembly,_chromosome:_1	AUGUSTUS	stop_codon	19859589	19859591	.	+	0	ID=g1494.t1.stop1;Parent=g1494.t1;
OW569403.1_Cistogaster_globosa_genome_assembly,_chromosome:_1	AUGUSTUS	gene	19860620	19882139	.	+	.	ID=g1495;
OW569403.1_Cistogaster_globosa_genome_assembly,_chromosome:_1	AUGUSTUS	mRNA	19860620	19882139	0.22	+	.	ID=g1495.t1;Parent=g1495;
OW569403.1_Cistogaster_globosa_genome_assembly,_chromosome:_1	AUGUSTUS	start_codon	19860620	19860622	.	+	0	ID=g1495.t1.start1;Parent=g1495.t1;
OW569403.1_Cistogaster_globosa_genome_assembly,_chromosome:_1	AUGUSTUS	CDS	19860620	19860638	0.87	+	0	ID=g1495.t1.CDS1;Parent=g1495.t1;
OW569403.1_Cistogaster_globosa_genome_assembly,_chromosome:_1	AUGUSTUS	exon	19860620	19860638	.	+	.	ID=g1495.t1.exon1;Parent=g1495.t1;
OW569403.1_Cistogaster_globosa_genome_assembly,_chromosome:_1	AUGUSTUS	intron	19860639	19860884	0.82	+	.	ID=g1495.t1.intron1;Parent=g1495.t1;
OW569403.1_Cistogaster_globosa_genome_assembly,_chromosome:_1	AUGUSTUS	CDS	19860885	19861022	0.89	+	2	ID=g1495.t1.CDS2;Parent=g1495.t1;
OW569403.1_Cistogaster_globosa_genome_assembly,_chromosome:_1	AUGUSTUS	exon	19860885	19861022	.	+	.	ID=g1495.t1.exon2;Parent=g1495.t1;
OW569403.1_Cistogaster_globosa_genome_assembly,_chromosome:_1	AUGUSTUS	intron	19861023	19876628	0.89	+	.	ID=g1495.t1.intron2;Parent=g1495.t1;
OW569403.1_Cistogaster_globosa_genome_assembly,_chromosome:_1	AUGUSTUS	CDS	19876629	19876819	1	+	2	ID=g1495.t1.CDS3;Parent=g1495.t1;
OW569403.1_Cistogaster_globosa_genome_assembly,_chromosome:_1	AUGUSTUS	exon	19876629	19876819	.	+	.	ID=g1495.t1.exon3;Parent=g1495.t1;
OW569403.1_Cistogaster_globosa_genome_assembly,_chromosome:_1	AUGUSTUS	intron	19876820	19882100	0.31	+	.	ID=g1495.t1.intron3;Parent=g1495.t1;
OW569403.1_Cistogaster_globosa_genome_assembly,_chromosome:_1	AUGUSTUS	CDS	19882101	19882139	0.31	+	0	ID=g1495.t1.CDS4;Parent=g1495.t1;
OW569403.1_Cistogaster_globosa_genome_assembly,_chromosome:_1	AUGUSTUS	exon	19882101	19882139	.	+	.	ID=g1495.t1.exon4;Parent=g1495.t1;
OW569403.1_Cistogaster_globosa_genome_assembly,_chromosome:_1	AUGUSTUS	stop_codon	19882137	19882139	.	+	0	ID=g1495.t1.stop1;Parent=g1495.t1;
OW569403.1_Cistogaster_globosa_genome_assembly,_chromosome:_1	AUGUSTUS	gene	19912437	19915517	.	+	.	ID=g1496;
OW569403.1_Cistogaster_globosa_genome_assembly,_chromosome:_1	AUGUSTUS	mRNA	19912437	19915517	1	+	.	ID=g1496.t1;Parent=g1496;
OW569403.1_Cistogaster_globosa_genome_assembly,_chromosome:_1	AUGUSTUS	start_codon	19912437	19912439	.	+	0	ID=g1496.t1.start1;Parent=g1496.t1;
OW569403.1_Cistogaster_globosa_genome_assembly,_chromosome:_1	AUGUSTUS	CDS	19912437	19912458	1	+	0	ID=g1496.t1.CDS1;Parent=g1496.t1;
OW569403.1_Cistogaster_globosa_genome_assembly,_chromosome:_1	AUGUSTUS	exon	19912437	19912458	.	+	.	ID=g1496.t1.exon1;Parent=g1496.t1;
OW569403.1_Cistogaster_globosa_genome_assembly,_chromosome:_1	AUGUSTUS	intron	19912459	19915197	1	+	.	ID=g1496.t1.intron1;Parent=g1496.t1;
OW569403.1_Cistogaster_globosa_genome_assembly,_chromosome:_1	AUGUSTUS	CDS	19915198	19915517	1	+	2	ID=g1496.t1.CDS2;Parent=g1496.t1;
OW569403.1_Cistogaster_globosa_genome_assembly,_chromosome:_1	AUGUSTUS	exon	19915198	19915517	.	+	.	ID=g1496.t1.exon2;Parent=g1496.t1;
OW569403.1_Cistogaster_globosa_genome_assembly,_chromosome:_1	AUGUSTUS	stop_codon	19915515	19915517	.	+	0	ID=g1496.t1.stop1;Parent=g1496.t1;
OW569403.1_Cistogaster_globosa_genome_assembly,_chromosome:_1	AUGUSTUS	gene	19940054	19944479	.	+	.	ID=g1497;
OW569403.1_Cistogaster_globosa_genome_assembly,_chromosome:_1	AUGUSTUS	mRNA	19940054	19944479	0.87	+	.	ID=g1497.t1;Parent=g1497;
OW569403.1_Cistogaster_globosa_genome_assembly,_chromosome:_1	AUGUSTUS	start_codon	19940054	19940056	.	+	0	ID=g1497.t1.start1;Parent=g1497.t1;
OW569403.1_Cistogaster_globosa_genome_assembly,_chromosome:_1	AUGUSTUS	CDS	19940054	19940110	0.87	+	0	ID=g1497.t1.CDS1;Parent=g1497.t1;
OW569403.1_Cistogaster_globosa_genome_assembly,_chromosome:_1	AUGUSTUS	exon	19940054	19940110	.	+	.	ID=g1497.t1.exon1;Parent=g1497.t1;
OW569403.1_Cistogaster_globosa_genome_assembly,_chromosome:_1	AUGUSTUS	intron	19940111	19940302	0.87	+	.	ID=g1497.t1.intron1;Parent=g1497.t1;
OW569403.1_Cistogaster_globosa_genome_assembly,_chromosome:_1	AUGUSTUS	CDS	19940303	19940328	1	+	0	ID=g1497.t1.CDS2;Parent=g1497.t1;
OW569403.1_Cistogaster_globosa_genome_assembly,_chromosome:_1	AUGUSTUS	exon	19940303	19940328	.	+	.	ID=g1497.t1.exon2;Parent=g1497.t1;
OW569403.1_Cistogaster_globosa_genome_assembly,_chromosome:_1	AUGUSTUS	intron	19940329	19940814	1	+	.	ID=g1497.t1.intron2;Parent=g1497.t1;
OW569403.1_Cistogaster_globosa_genome_assembly,_chromosome:_1	AUGUSTUS	CDS	19940815	19940948	1	+	1	ID=g1497.t1.CDS3;Parent=g1497.t1;
OW569403.1_Cistogaster_globosa_genome_assembly,_chromosome:_1	AUGUSTUS	exon	19940815	19940948	.	+	.	ID=g1497.t1.exon3;Parent=g1497.t1;
OW569403.1_Cistogaster_globosa_genome_assembly,_chromosome:_1	AUGUSTUS	intron	19940949	19941144	1	+	.	ID=g1497.t1.intron3;Parent=g1497.t1;
OW569403.1_Cistogaster_globosa_genome_assembly,_chromosome:_1	AUGUSTUS	CDS	19941145	19941320	1	+	2	ID=g1497.t1.CDS4;Parent=g1497.t1;
OW569403.1_Cistogaster_globosa_genome_assembly,_chromosome:_1	AUGUSTUS	exon	19941145	19941320	.	+	.	ID=g1497.t1.exon4;Parent=g1497.t1;
OW569403.1_Cistogaster_globosa_genome_assembly,_chromosome:_1	AUGUSTUS	intron	19941321	19944371	1	+	.	ID=g1497.t1.intron4;Parent=g1497.t1;
OW569403.1_Cistogaster_globosa_genome_assembly,_chromosome:_1	AUGUSTUS	CDS	19944372	19944479	1	+	0	ID=g1497.t1.CDS5;Parent=g1497.t1;
OW569403.1_Cistogaster_globosa_genome_assembly,_chromosome:_1	AUGUSTUS	exon	19944372	19944479	.	+	.	ID=g1497.t1.exon5;Parent=g1497.t1;
OW569403.1_Cistogaster_globosa_genome_assembly,_chromosome:_1	AUGUSTUS	stop_codon	19944477	19944479	.	+	0	ID=g1497.t1.stop1;Parent=g1497.t1;
OW569403.1_Cistogaster_globosa_genome_assembly,_chromosome:_1	AUGUSTUS	gene	19944521	19965539	.	+	.	ID=g1498;
OW569403.1_Cistogaster_globosa_genome_assembly,_chromosome:_1	AUGUSTUS	mRNA	19944521	19965539	0.63	+	.	ID=g1498.t1;Parent=g1498;
OW569403.1_Cistogaster_globosa_genome_assembly,_chromosome:_1	AUGUSTUS	start_codon	19944521	19944523	.	+	0	ID=g1498.t1.start1;Parent=g1498.t1;
OW569403.1_Cistogaster_globosa_genome_assembly,_chromosome:_1	AUGUSTUS	CDS	19944521	19944695	1	+	0	ID=g1498.t1.CDS1;Parent=g1498.t1;
OW569403.1_Cistogaster_globosa_genome_assembly,_chromosome:_1	AUGUSTUS	exon	19944521	19944695	.	+	.	ID=g1498.t1.exon1;Parent=g1498.t1;
OW569403.1_Cistogaster_globosa_genome_assembly,_chromosome:_1	AUGUSTUS	intron	19944696	19954241	1	+	.	ID=g1498.t1.intron1;Parent=g1498.t1;
OW569403.1_Cistogaster_globosa_genome_assembly,_chromosome:_1	AUGUSTUS	CDS	19954242	19954346	0.91	+	2	ID=g1498.t1.CDS2;Parent=g1498.t1;
OW569403.1_Cistogaster_globosa_genome_assembly,_chromosome:_1	AUGUSTUS	exon	19954242	19954346	.	+	.	ID=g1498.t1.exon2;Parent=g1498.t1;
OW569403.1_Cistogaster_globosa_genome_assembly,_chromosome:_1	AUGUSTUS	intron	19954347	19954397	0.91	+	.	ID=g1498.t1.intron2;Parent=g1498.t1;
OW569403.1_Cistogaster_globosa_genome_assembly,_chromosome:_1	AUGUSTUS	CDS	19954398	19954679	0.66	+	2	ID=g1498.t1.CDS3;Parent=g1498.t1;
OW569403.1_Cistogaster_globosa_genome_assembly,_chromosome:_1	AUGUSTUS	exon	19954398	19954679	.	+	.	ID=g1498.t1.exon3;Parent=g1498.t1;
OW569403.1_Cistogaster_globosa_genome_assembly,_chromosome:_1	AUGUSTUS	intron	19954680	19955120	0.67	+	.	ID=g1498.t1.intron3;Parent=g1498.t1;
OW569403.1_Cistogaster_globosa_genome_assembly,_chromosome:_1	AUGUSTUS	CDS	19955121	19955160	0.67	+	2	ID=g1498.t1.CDS4;Parent=g1498.t1;
OW569403.1_Cistogaster_globosa_genome_assembly,_chromosome:_1	AUGUSTUS	exon	19955121	19955160	.	+	.	ID=g1498.t1.exon4;Parent=g1498.t1;
OW569403.1_Cistogaster_globosa_genome_assembly,_chromosome:_1	AUGUSTUS	intron	19955161	19958113	0.67	+	.	ID=g1498.t1.intron4;Parent=g1498.t1;
OW569403.1_Cistogaster_globosa_genome_assembly,_chromosome:_1	AUGUSTUS	CDS	19958114	19958178	1	+	1	ID=g1498.t1.CDS5;Parent=g1498.t1;
OW569403.1_Cistogaster_globosa_genome_assembly,_chromosome:_1	AUGUSTUS	exon	19958114	19958178	.	+	.	ID=g1498.t1.exon5;Parent=g1498.t1;
OW569403.1_Cistogaster_globosa_genome_assembly,_chromosome:_1	AUGUSTUS	intron	19958179	19958274	1	+	.	ID=g1498.t1.intron5;Parent=g1498.t1;
OW569403.1_Cistogaster_globosa_genome_assembly,_chromosome:_1	AUGUSTUS	CDS	19958275	19958409	1	+	2	ID=g1498.t1.CDS6;Parent=g1498.t1;
OW569403.1_Cistogaster_globosa_genome_assembly,_chromosome:_1	AUGUSTUS	exon	19958275	19958409	.	+	.	ID=g1498.t1.exon6;Parent=g1498.t1;
OW569403.1_Cistogaster_globosa_genome_assembly,_chromosome:_1	AUGUSTUS	intron	19958410	19965261	1	+	.	ID=g1498.t1.intron6;Parent=g1498.t1;
OW569403.1_Cistogaster_globosa_genome_assembly,_chromosome:_1	AUGUSTUS	CDS	19965262	19965539	1	+	2	ID=g1498.t1.CDS7;Parent=g1498.t1;
OW569403.1_Cistogaster_globosa_genome_assembly,_chromosome:_1	AUGUSTUS	exon	19965262	19965539	.	+	.	ID=g1498.t1.exon7;Parent=g1498.t1;
OW569403.1_Cistogaster_globosa_genome_assembly,_chromosome:_1	AUGUSTUS	stop_codon	19965537	19965539	.	+	0	ID=g1498.t1.stop1;Parent=g1498.t1;
OW569403.1_Cistogaster_globosa_genome_assembly,_chromosome:_1	AUGUSTUS	gene	20061783	20089251	.	+	.	ID=g1499;
OW569403.1_Cistogaster_globosa_genome_assembly,_chromosome:_1	AUGUSTUS	mRNA	20061783	20089251	0.75	+	.	ID=g1499.t1;Parent=g1499;
OW569403.1_Cistogaster_globosa_genome_assembly,_chromosome:_1	AUGUSTUS	start_codon	20061783	20061785	.	+	0	ID=g1499.t1.start1;Parent=g1499.t1;
OW569403.1_Cistogaster_globosa_genome_assembly,_chromosome:_1	AUGUSTUS	CDS	20061783	20062016	0.94	+	0	ID=g1499.t1.CDS1;Parent=g1499.t1;
OW569403.1_Cistogaster_globosa_genome_assembly,_chromosome:_1	AUGUSTUS	exon	20061783	20062016	.	+	.	ID=g1499.t1.exon1;Parent=g1499.t1;
OW569403.1_Cistogaster_globosa_genome_assembly,_chromosome:_1	AUGUSTUS	intron	20062017	20081123	0.95	+	.	ID=g1499.t1.intron1;Parent=g1499.t1;
OW569403.1_Cistogaster_globosa_genome_assembly,_chromosome:_1	AUGUSTUS	CDS	20081124	20081241	1	+	0	ID=g1499.t1.CDS2;Parent=g1499.t1;
OW569403.1_Cistogaster_globosa_genome_assembly,_chromosome:_1	AUGUSTUS	exon	20081124	20081241	.	+	.	ID=g1499.t1.exon2;Parent=g1499.t1;
OW569403.1_Cistogaster_globosa_genome_assembly,_chromosome:_1	AUGUSTUS	intron	20081242	20082799	1	+	.	ID=g1499.t1.intron2;Parent=g1499.t1;
OW569403.1_Cistogaster_globosa_genome_assembly,_chromosome:_1	AUGUSTUS	CDS	20082800	20082990	0.98	+	2	ID=g1499.t1.CDS3;Parent=g1499.t1;
OW569403.1_Cistogaster_globosa_genome_assembly,_chromosome:_1	AUGUSTUS	exon	20082800	20082990	.	+	.	ID=g1499.t1.exon3;Parent=g1499.t1;
OW569403.1_Cistogaster_globosa_genome_assembly,_chromosome:_1	AUGUSTUS	intron	20082991	20089170	0.81	+	.	ID=g1499.t1.intron3;Parent=g1499.t1;
OW569403.1_Cistogaster_globosa_genome_assembly,_chromosome:_1	AUGUSTUS	CDS	20089171	20089251	0.81	+	0	ID=g1499.t1.CDS4;Parent=g1499.t1;
OW569403.1_Cistogaster_globosa_genome_assembly,_chromosome:_1	AUGUSTUS	exon	20089171	20089251	.	+	.	ID=g1499.t1.exon4;Parent=g1499.t1;
OW569403.1_Cistogaster_globosa_genome_assembly,_chromosome:_1	AUGUSTUS	stop_codon	20089249	20089251	.	+	0	ID=g1499.t1.stop1;Parent=g1499.t1;
OW569403.1_Cistogaster_globosa_genome_assembly,_chromosome:_1	AUGUSTUS	gene	20115368	20123786	.	+	.	ID=g1500;
OW569403.1_Cistogaster_globosa_genome_assembly,_chromosome:_1	AUGUSTUS	mRNA	20120699	20123786	1	+	.	ID=g1500.t1;Parent=g1500;
OW569403.1_Cistogaster_globosa_genome_assembly,_chromosome:_1	AUGUSTUS	start_codon	20120699	20120701	.	+	0	ID=g1500.t1.start1;Parent=g1500.t1;
OW569403.1_Cistogaster_globosa_genome_assembly,_chromosome:_1	AUGUSTUS	CDS	20120699	20120720	1	+	0	ID=g1500.t1.CDS1;Parent=g1500.t1;
OW569403.1_Cistogaster_globosa_genome_assembly,_chromosome:_1	AUGUSTUS	exon	20120699	20120720	.	+	.	ID=g1500.t1.exon1;Parent=g1500.t1;
OW569403.1_Cistogaster_globosa_genome_assembly,_chromosome:_1	AUGUSTUS	intron	20120721	20123466	1	+	.	ID=g1500.t1.intron1;Parent=g1500.t1;
OW569403.1_Cistogaster_globosa_genome_assembly,_chromosome:_1	AUGUSTUS	CDS	20123467	20123786	1	+	2	ID=g1500.t1.CDS2;Parent=g1500.t1;
OW569403.1_Cistogaster_globosa_genome_assembly,_chromosome:_1	AUGUSTUS	exon	20123467	20123786	.	+	.	ID=g1500.t1.exon2;Parent=g1500.t1;
OW569403.1_Cistogaster_globosa_genome_assembly,_chromosome:_1	AUGUSTUS	stop_codon	20123784	20123786	.	+	0	ID=g1500.t1.stop1;Parent=g1500.t1;
OW569403.1_Cistogaster_globosa_genome_assembly,_chromosome:_1	AUGUSTUS	mRNA	20115368	20123786	1	+	.	ID=g1500.t2;Parent=g1500;
OW569403.1_Cistogaster_globosa_genome_assembly,_chromosome:_1	AUGUSTUS	start_codon	20115368	20115370	.	+	0	ID=g1500.t2.start1;Parent=g1500.t2;
OW569403.1_Cistogaster_globosa_genome_assembly,_chromosome:_1	AUGUSTUS	CDS	20115368	20115400	1	+	0	ID=g1500.t2.CDS1;Parent=g1500.t2;
OW569403.1_Cistogaster_globosa_genome_assembly,_chromosome:_1	AUGUSTUS	exon	20115368	20115400	.	+	.	ID=g1500.t2.exon1;Parent=g1500.t2;
OW569403.1_Cistogaster_globosa_genome_assembly,_chromosome:_1	AUGUSTUS	intron	20115401	20120665	1	+	.	ID=g1500.t2.intron1;Parent=g1500.t2;
OW569403.1_Cistogaster_globosa_genome_assembly,_chromosome:_1	AUGUSTUS	CDS	20120666	20120720	1	+	0	ID=g1500.t2.CDS2;Parent=g1500.t2;
OW569403.1_Cistogaster_globosa_genome_assembly,_chromosome:_1	AUGUSTUS	exon	20120666	20120720	.	+	.	ID=g1500.t2.exon2;Parent=g1500.t2;
OW569403.1_Cistogaster_globosa_genome_assembly,_chromosome:_1	AUGUSTUS	intron	20120721	20123466	1	+	.	ID=g1500.t2.intron2;Parent=g1500.t2;
OW569403.1_Cistogaster_globosa_genome_assembly,_chromosome:_1	AUGUSTUS	CDS	20123467	20123786	1	+	2	ID=g1500.t2.CDS3;Parent=g1500.t2;
OW569403.1_Cistogaster_globosa_genome_assembly,_chromosome:_1	AUGUSTUS	exon	20123467	20123786	.	+	.	ID=g1500.t2.exon3;Parent=g1500.t2;
OW569403.1_Cistogaster_globosa_genome_assembly,_chromosome:_1	AUGUSTUS	stop_codon	20123784	20123786	.	+	0	ID=g1500.t2.stop1;Parent=g1500.t2;
OW569403.1_Cistogaster_globosa_genome_assembly,_chromosome:_1	AUGUSTUS	gene	20147851	20168402	.	+	.	ID=g1501;
OW569403.1_Cistogaster_globosa_genome_assembly,_chromosome:_1	AUGUSTUS	mRNA	20147851	20168402	0.42	+	.	ID=g1501.t1;Parent=g1501;
OW569403.1_Cistogaster_globosa_genome_assembly,_chromosome:_1	AUGUSTUS	start_codon	20147851	20147853	.	+	0	ID=g1501.t1.start1;Parent=g1501.t1;
OW569403.1_Cistogaster_globosa_genome_assembly,_chromosome:_1	AUGUSTUS	CDS	20147851	20147885	0.42	+	0	ID=g1501.t1.CDS1;Parent=g1501.t1;
OW569403.1_Cistogaster_globosa_genome_assembly,_chromosome:_1	AUGUSTUS	exon	20147851	20147885	.	+	.	ID=g1501.t1.exon1;Parent=g1501.t1;
OW569403.1_Cistogaster_globosa_genome_assembly,_chromosome:_1	AUGUSTUS	intron	20147886	20148615	0.42	+	.	ID=g1501.t1.intron1;Parent=g1501.t1;
OW569403.1_Cistogaster_globosa_genome_assembly,_chromosome:_1	AUGUSTUS	CDS	20148616	20148749	1	+	1	ID=g1501.t1.CDS2;Parent=g1501.t1;
OW569403.1_Cistogaster_globosa_genome_assembly,_chromosome:_1	AUGUSTUS	exon	20148616	20148749	.	+	.	ID=g1501.t1.exon2;Parent=g1501.t1;
OW569403.1_Cistogaster_globosa_genome_assembly,_chromosome:_1	AUGUSTUS	intron	20148750	20148945	1	+	.	ID=g1501.t1.intron2;Parent=g1501.t1;
OW569403.1_Cistogaster_globosa_genome_assembly,_chromosome:_1	AUGUSTUS	CDS	20148946	20149121	1	+	2	ID=g1501.t1.CDS3;Parent=g1501.t1;
OW569403.1_Cistogaster_globosa_genome_assembly,_chromosome:_1	AUGUSTUS	exon	20148946	20149121	.	+	.	ID=g1501.t1.exon3;Parent=g1501.t1;
OW569403.1_Cistogaster_globosa_genome_assembly,_chromosome:_1	AUGUSTUS	intron	20149122	20151693	1	+	.	ID=g1501.t1.intron3;Parent=g1501.t1;
OW569403.1_Cistogaster_globosa_genome_assembly,_chromosome:_1	AUGUSTUS	CDS	20151694	20152015	1	+	0	ID=g1501.t1.CDS4;Parent=g1501.t1;
OW569403.1_Cistogaster_globosa_genome_assembly,_chromosome:_1	AUGUSTUS	exon	20151694	20152015	.	+	.	ID=g1501.t1.exon4;Parent=g1501.t1;
OW569403.1_Cistogaster_globosa_genome_assembly,_chromosome:_1	AUGUSTUS	intron	20152016	20163646	1	+	.	ID=g1501.t1.intron4;Parent=g1501.t1;
OW569403.1_Cistogaster_globosa_genome_assembly,_chromosome:_1	AUGUSTUS	CDS	20163647	20164192	1	+	2	ID=g1501.t1.CDS5;Parent=g1501.t1;
OW569403.1_Cistogaster_globosa_genome_assembly,_chromosome:_1	AUGUSTUS	exon	20163647	20164192	.	+	.	ID=g1501.t1.exon5;Parent=g1501.t1;
OW569403.1_Cistogaster_globosa_genome_assembly,_chromosome:_1	AUGUSTUS	intron	20164193	20164634	1	+	.	ID=g1501.t1.intron5;Parent=g1501.t1;
OW569403.1_Cistogaster_globosa_genome_assembly,_chromosome:_1	AUGUSTUS	CDS	20164635	20164762	1	+	2	ID=g1501.t1.CDS6;Parent=g1501.t1;
OW569403.1_Cistogaster_globosa_genome_assembly,_chromosome:_1	AUGUSTUS	exon	20164635	20164762	.	+	.	ID=g1501.t1.exon6;Parent=g1501.t1;
OW569403.1_Cistogaster_globosa_genome_assembly,_chromosome:_1	AUGUSTUS	intron	20164763	20168351	1	+	.	ID=g1501.t1.intron6;Parent=g1501.t1;
OW569403.1_Cistogaster_globosa_genome_assembly,_chromosome:_1	AUGUSTUS	CDS	20168352	20168402	0.99	+	0	ID=g1501.t1.CDS7;Parent=g1501.t1;
OW569403.1_Cistogaster_globosa_genome_assembly,_chromosome:_1	AUGUSTUS	exon	20168352	20168402	.	+	.	ID=g1501.t1.exon7;Parent=g1501.t1;
OW569403.1_Cistogaster_globosa_genome_assembly,_chromosome:_1	AUGUSTUS	stop_codon	20168400	20168402	.	+	0	ID=g1501.t1.stop1;Parent=g1501.t1;
OW569403.1_Cistogaster_globosa_genome_assembly,_chromosome:_1	AUGUSTUS	gene	20173889	20175675	.	+	.	ID=g1502;
OW569403.1_Cistogaster_globosa_genome_assembly,_chromosome:_1	AUGUSTUS	mRNA	20173889	20175675	1	+	.	ID=g1502.t1;Parent=g1502;
OW569403.1_Cistogaster_globosa_genome_assembly,_chromosome:_1	AUGUSTUS	start_codon	20173889	20173891	.	+	0	ID=g1502.t1.start1;Parent=g1502.t1;
OW569403.1_Cistogaster_globosa_genome_assembly,_chromosome:_1	AUGUSTUS	CDS	20173889	20173930	1	+	0	ID=g1502.t1.CDS1;Parent=g1502.t1;
OW569403.1_Cistogaster_globosa_genome_assembly,_chromosome:_1	AUGUSTUS	exon	20173889	20173930	.	+	.	ID=g1502.t1.exon1;Parent=g1502.t1;
OW569403.1_Cistogaster_globosa_genome_assembly,_chromosome:_1	AUGUSTUS	intron	20173931	20175432	1	+	.	ID=g1502.t1.intron1;Parent=g1502.t1;
OW569403.1_Cistogaster_globosa_genome_assembly,_chromosome:_1	AUGUSTUS	CDS	20175433	20175675	1	+	0	ID=g1502.t1.CDS2;Parent=g1502.t1;
OW569403.1_Cistogaster_globosa_genome_assembly,_chromosome:_1	AUGUSTUS	exon	20175433	20175675	.	+	.	ID=g1502.t1.exon2;Parent=g1502.t1;
OW569403.1_Cistogaster_globosa_genome_assembly,_chromosome:_1	AUGUSTUS	stop_codon	20175673	20175675	.	+	0	ID=g1502.t1.stop1;Parent=g1502.t1;
OW569403.1_Cistogaster_globosa_genome_assembly,_chromosome:_1	AUGUSTUS	gene	20194166	20195418	.	-	.	ID=g1503;
OW569403.1_Cistogaster_globosa_genome_assembly,_chromosome:_1	AUGUSTUS	mRNA	20194166	20195418	0.7	-	.	ID=g1503.t1;Parent=g1503;
OW569403.1_Cistogaster_globosa_genome_assembly,_chromosome:_1	AUGUSTUS	stop_codon	20194166	20194168	.	-	0	ID=g1503.t1.stop1;Parent=g1503.t1;
OW569403.1_Cistogaster_globosa_genome_assembly,_chromosome:_1	AUGUSTUS	CDS	20194166	20194569	0.91	-	2	ID=g1503.t1.CDS1;Parent=g1503.t1;
OW569403.1_Cistogaster_globosa_genome_assembly,_chromosome:_1	AUGUSTUS	exon	20194166	20194569	.	-	.	ID=g1503.t1.exon1;Parent=g1503.t1;
OW569403.1_Cistogaster_globosa_genome_assembly,_chromosome:_1	AUGUSTUS	intron	20194570	20194790	0.72	-	.	ID=g1503.t1.intron1;Parent=g1503.t1;
OW569403.1_Cistogaster_globosa_genome_assembly,_chromosome:_1	AUGUSTUS	CDS	20194791	20195418	0.76	-	0	ID=g1503.t1.CDS2;Parent=g1503.t1;
OW569403.1_Cistogaster_globosa_genome_assembly,_chromosome:_1	AUGUSTUS	exon	20194791	20195418	.	-	.	ID=g1503.t1.exon2;Parent=g1503.t1;
OW569403.1_Cistogaster_globosa_genome_assembly,_chromosome:_1	AUGUSTUS	start_codon	20195416	20195418	.	-	0	ID=g1503.t1.start1;Parent=g1503.t1;
OW569403.1_Cistogaster_globosa_genome_assembly,_chromosome:_1	AUGUSTUS	gene	20207294	20209130	.	-	.	ID=g1504;
OW569403.1_Cistogaster_globosa_genome_assembly,_chromosome:_1	AUGUSTUS	mRNA	20207294	20209130	0.33	-	.	ID=g1504.t1;Parent=g1504;
OW569403.1_Cistogaster_globosa_genome_assembly,_chromosome:_1	AUGUSTUS	stop_codon	20207294	20207296	.	-	0	ID=g1504.t1.stop1;Parent=g1504.t1;
OW569403.1_Cistogaster_globosa_genome_assembly,_chromosome:_1	AUGUSTUS	CDS	20207294	20207383	0.65	-	0	ID=g1504.t1.CDS1;Parent=g1504.t1;
OW569403.1_Cistogaster_globosa_genome_assembly,_chromosome:_1	AUGUSTUS	exon	20207294	20207383	.	-	.	ID=g1504.t1.exon1;Parent=g1504.t1;
OW569403.1_Cistogaster_globosa_genome_assembly,_chromosome:_1	AUGUSTUS	intron	20207384	20207437	0.64	-	.	ID=g1504.t1.intron1;Parent=g1504.t1;
OW569403.1_Cistogaster_globosa_genome_assembly,_chromosome:_1	AUGUSTUS	CDS	20207438	20208028	0.63	-	0	ID=g1504.t1.CDS2;Parent=g1504.t1;
OW569403.1_Cistogaster_globosa_genome_assembly,_chromosome:_1	AUGUSTUS	exon	20207438	20208028	.	-	.	ID=g1504.t1.exon2;Parent=g1504.t1;
OW569403.1_Cistogaster_globosa_genome_assembly,_chromosome:_1	AUGUSTUS	intron	20208029	20208092	1	-	.	ID=g1504.t1.intron2;Parent=g1504.t1;
OW569403.1_Cistogaster_globosa_genome_assembly,_chromosome:_1	AUGUSTUS	CDS	20208093	20208104	1	-	0	ID=g1504.t1.CDS3;Parent=g1504.t1;
OW569403.1_Cistogaster_globosa_genome_assembly,_chromosome:_1	AUGUSTUS	exon	20208093	20208104	.	-	.	ID=g1504.t1.exon3;Parent=g1504.t1;
OW569403.1_Cistogaster_globosa_genome_assembly,_chromosome:_1	AUGUSTUS	intron	20208105	20209097	0.8	-	.	ID=g1504.t1.intron3;Parent=g1504.t1;
OW569403.1_Cistogaster_globosa_genome_assembly,_chromosome:_1	AUGUSTUS	CDS	20209098	20209130	0.8	-	0	ID=g1504.t1.CDS4;Parent=g1504.t1;
OW569403.1_Cistogaster_globosa_genome_assembly,_chromosome:_1	AUGUSTUS	exon	20209098	20209130	.	-	.	ID=g1504.t1.exon4;Parent=g1504.t1;
OW569403.1_Cistogaster_globosa_genome_assembly,_chromosome:_1	AUGUSTUS	start_codon	20209128	20209130	.	-	0	ID=g1504.t1.start1;Parent=g1504.t1;
OW569403.1_Cistogaster_globosa_genome_assembly,_chromosome:_1	AUGUSTUS	gene	20279554	20303125	.	+	.	ID=g1505;
OW569403.1_Cistogaster_globosa_genome_assembly,_chromosome:_1	AUGUSTUS	mRNA	20279554	20303125	0.31	+	.	ID=g1505.t1;Parent=g1505;
OW569403.1_Cistogaster_globosa_genome_assembly,_chromosome:_1	AUGUSTUS	start_codon	20279554	20279556	.	+	0	ID=g1505.t1.start1;Parent=g1505.t1;
OW569403.1_Cistogaster_globosa_genome_assembly,_chromosome:_1	AUGUSTUS	CDS	20279554	20279787	0.68	+	0	ID=g1505.t1.CDS1;Parent=g1505.t1;
OW569403.1_Cistogaster_globosa_genome_assembly,_chromosome:_1	AUGUSTUS	exon	20279554	20279787	.	+	.	ID=g1505.t1.exon1;Parent=g1505.t1;
OW569403.1_Cistogaster_globosa_genome_assembly,_chromosome:_1	AUGUSTUS	intron	20279788	20302093	0.68	+	.	ID=g1505.t1.intron1;Parent=g1505.t1;
OW569403.1_Cistogaster_globosa_genome_assembly,_chromosome:_1	AUGUSTUS	CDS	20302094	20302211	1	+	0	ID=g1505.t1.CDS2;Parent=g1505.t1;
OW569403.1_Cistogaster_globosa_genome_assembly,_chromosome:_1	AUGUSTUS	exon	20302094	20302211	.	+	.	ID=g1505.t1.exon2;Parent=g1505.t1;
OW569403.1_Cistogaster_globosa_genome_assembly,_chromosome:_1	AUGUSTUS	intron	20302212	20302922	1	+	.	ID=g1505.t1.intron2;Parent=g1505.t1;
OW569403.1_Cistogaster_globosa_genome_assembly,_chromosome:_1	AUGUSTUS	CDS	20302923	20303125	0.38	+	2	ID=g1505.t1.CDS3;Parent=g1505.t1;
OW569403.1_Cistogaster_globosa_genome_assembly,_chromosome:_1	AUGUSTUS	exon	20302923	20303125	.	+	.	ID=g1505.t1.exon3;Parent=g1505.t1;
OW569403.1_Cistogaster_globosa_genome_assembly,_chromosome:_1	AUGUSTUS	stop_codon	20303123	20303125	.	+	0	ID=g1505.t1.stop1;Parent=g1505.t1;
OW569403.1_Cistogaster_globosa_genome_assembly,_chromosome:_1	AUGUSTUS	gene	20335499	20338068	.	-	.	ID=g1506;
OW569403.1_Cistogaster_globosa_genome_assembly,_chromosome:_1	AUGUSTUS	mRNA	20335499	20338068	0.92	-	.	ID=g1506.t1;Parent=g1506;
OW569403.1_Cistogaster_globosa_genome_assembly,_chromosome:_1	AUGUSTUS	stop_codon	20335499	20335501	.	-	0	ID=g1506.t1.stop1;Parent=g1506.t1;
OW569403.1_Cistogaster_globosa_genome_assembly,_chromosome:_1	AUGUSTUS	CDS	20335499	20335584	0.99	-	2	ID=g1506.t1.CDS1;Parent=g1506.t1;
OW569403.1_Cistogaster_globosa_genome_assembly,_chromosome:_1	AUGUSTUS	exon	20335499	20335584	.	-	.	ID=g1506.t1.exon1;Parent=g1506.t1;
OW569403.1_Cistogaster_globosa_genome_assembly,_chromosome:_1	AUGUSTUS	intron	20335585	20335785	0.98	-	.	ID=g1506.t1.intron1;Parent=g1506.t1;
OW569403.1_Cistogaster_globosa_genome_assembly,_chromosome:_1	AUGUSTUS	CDS	20335786	20337449	0.92	-	1	ID=g1506.t1.CDS2;Parent=g1506.t1;
OW569403.1_Cistogaster_globosa_genome_assembly,_chromosome:_1	AUGUSTUS	exon	20335786	20337449	.	-	.	ID=g1506.t1.exon2;Parent=g1506.t1;
OW569403.1_Cistogaster_globosa_genome_assembly,_chromosome:_1	AUGUSTUS	intron	20337450	20337512	0.97	-	.	ID=g1506.t1.intron2;Parent=g1506.t1;
OW569403.1_Cistogaster_globosa_genome_assembly,_chromosome:_1	AUGUSTUS	CDS	20337513	20337811	0.97	-	0	ID=g1506.t1.CDS3;Parent=g1506.t1;
OW569403.1_Cistogaster_globosa_genome_assembly,_chromosome:_1	AUGUSTUS	exon	20337513	20337811	.	-	.	ID=g1506.t1.exon3;Parent=g1506.t1;
OW569403.1_Cistogaster_globosa_genome_assembly,_chromosome:_1	AUGUSTUS	intron	20337812	20337896	1	-	.	ID=g1506.t1.intron3;Parent=g1506.t1;
OW569403.1_Cistogaster_globosa_genome_assembly,_chromosome:_1	AUGUSTUS	CDS	20337897	20338012	1	-	2	ID=g1506.t1.CDS4;Parent=g1506.t1;
OW569403.1_Cistogaster_globosa_genome_assembly,_chromosome:_1	AUGUSTUS	exon	20337897	20338012	.	-	.	ID=g1506.t1.exon4;Parent=g1506.t1;
OW569403.1_Cistogaster_globosa_genome_assembly,_chromosome:_1	AUGUSTUS	intron	20338013	20338064	1	-	.	ID=g1506.t1.intron4;Parent=g1506.t1;
OW569403.1_Cistogaster_globosa_genome_assembly,_chromosome:_1	AUGUSTUS	CDS	20338065	20338068	1	-	0	ID=g1506.t1.CDS5;Parent=g1506.t1;
OW569403.1_Cistogaster_globosa_genome_assembly,_chromosome:_1	AUGUSTUS	exon	20338065	20338068	.	-	.	ID=g1506.t1.exon5;Parent=g1506.t1;
OW569403.1_Cistogaster_globosa_genome_assembly,_chromosome:_1	AUGUSTUS	start_codon	20338066	20338068	.	-	0	ID=g1506.t1.start1;Parent=g1506.t1;
OW569403.1_Cistogaster_globosa_genome_assembly,_chromosome:_1	AUGUSTUS	gene	20341186	20344275	.	+	.	ID=g1507;
OW569403.1_Cistogaster_globosa_genome_assembly,_chromosome:_1	AUGUSTUS	mRNA	20341186	20344275	1	+	.	ID=g1507.t1;Parent=g1507;
OW569403.1_Cistogaster_globosa_genome_assembly,_chromosome:_1	AUGUSTUS	start_codon	20341186	20341188	.	+	0	ID=g1507.t1.start1;Parent=g1507.t1;
OW569403.1_Cistogaster_globosa_genome_assembly,_chromosome:_1	AUGUSTUS	CDS	20341186	20341207	1	+	0	ID=g1507.t1.CDS1;Parent=g1507.t1;
OW569403.1_Cistogaster_globosa_genome_assembly,_chromosome:_1	AUGUSTUS	exon	20341186	20341207	.	+	.	ID=g1507.t1.exon1;Parent=g1507.t1;
OW569403.1_Cistogaster_globosa_genome_assembly,_chromosome:_1	AUGUSTUS	intron	20341208	20343955	1	+	.	ID=g1507.t1.intron1;Parent=g1507.t1;
OW569403.1_Cistogaster_globosa_genome_assembly,_chromosome:_1	AUGUSTUS	CDS	20343956	20344275	1	+	2	ID=g1507.t1.CDS2;Parent=g1507.t1;
OW569403.1_Cistogaster_globosa_genome_assembly,_chromosome:_1	AUGUSTUS	exon	20343956	20344275	.	+	.	ID=g1507.t1.exon2;Parent=g1507.t1;
OW569403.1_Cistogaster_globosa_genome_assembly,_chromosome:_1	AUGUSTUS	stop_codon	20344273	20344275	.	+	0	ID=g1507.t1.stop1;Parent=g1507.t1;
OW569403.1_Cistogaster_globosa_genome_assembly,_chromosome:_1	AUGUSTUS	gene	20363648	20391705	.	+	.	ID=g1508;
OW569403.1_Cistogaster_globosa_genome_assembly,_chromosome:_1	AUGUSTUS	mRNA	20363648	20391705	0.27	+	.	ID=g1508.t1;Parent=g1508;
OW569403.1_Cistogaster_globosa_genome_assembly,_chromosome:_1	AUGUSTUS	start_codon	20363648	20363650	.	+	0	ID=g1508.t1.start1;Parent=g1508.t1;
OW569403.1_Cistogaster_globosa_genome_assembly,_chromosome:_1	AUGUSTUS	CDS	20363648	20363668	0.62	+	0	ID=g1508.t1.CDS1;Parent=g1508.t1;
OW569403.1_Cistogaster_globosa_genome_assembly,_chromosome:_1	AUGUSTUS	exon	20363648	20363668	.	+	.	ID=g1508.t1.exon1;Parent=g1508.t1;
OW569403.1_Cistogaster_globosa_genome_assembly,_chromosome:_1	AUGUSTUS	intron	20363669	20366961	0.62	+	.	ID=g1508.t1.intron1;Parent=g1508.t1;
OW569403.1_Cistogaster_globosa_genome_assembly,_chromosome:_1	AUGUSTUS	CDS	20366962	20367013	1	+	0	ID=g1508.t1.CDS2;Parent=g1508.t1;
OW569403.1_Cistogaster_globosa_genome_assembly,_chromosome:_1	AUGUSTUS	exon	20366962	20367013	.	+	.	ID=g1508.t1.exon2;Parent=g1508.t1;
OW569403.1_Cistogaster_globosa_genome_assembly,_chromosome:_1	AUGUSTUS	intron	20367014	20367196	1	+	.	ID=g1508.t1.intron2;Parent=g1508.t1;
OW569403.1_Cistogaster_globosa_genome_assembly,_chromosome:_1	AUGUSTUS	CDS	20367197	20367372	1	+	2	ID=g1508.t1.CDS3;Parent=g1508.t1;
OW569403.1_Cistogaster_globosa_genome_assembly,_chromosome:_1	AUGUSTUS	exon	20367197	20367372	.	+	.	ID=g1508.t1.exon3;Parent=g1508.t1;
OW569403.1_Cistogaster_globosa_genome_assembly,_chromosome:_1	AUGUSTUS	intron	20367373	20370270	1	+	.	ID=g1508.t1.intron3;Parent=g1508.t1;
OW569403.1_Cistogaster_globosa_genome_assembly,_chromosome:_1	AUGUSTUS	CDS	20370271	20370604	1	+	0	ID=g1508.t1.CDS4;Parent=g1508.t1;
OW569403.1_Cistogaster_globosa_genome_assembly,_chromosome:_1	AUGUSTUS	exon	20370271	20370604	.	+	.	ID=g1508.t1.exon4;Parent=g1508.t1;
OW569403.1_Cistogaster_globosa_genome_assembly,_chromosome:_1	AUGUSTUS	intron	20370605	20379634	1	+	.	ID=g1508.t1.intron4;Parent=g1508.t1;
OW569403.1_Cistogaster_globosa_genome_assembly,_chromosome:_1	AUGUSTUS	CDS	20379635	20380180	1	+	2	ID=g1508.t1.CDS5;Parent=g1508.t1;
OW569403.1_Cistogaster_globosa_genome_assembly,_chromosome:_1	AUGUSTUS	exon	20379635	20380180	.	+	.	ID=g1508.t1.exon5;Parent=g1508.t1;
OW569403.1_Cistogaster_globosa_genome_assembly,_chromosome:_1	AUGUSTUS	intron	20380181	20380602	1	+	.	ID=g1508.t1.intron5;Parent=g1508.t1;
OW569403.1_Cistogaster_globosa_genome_assembly,_chromosome:_1	AUGUSTUS	CDS	20380603	20380730	1	+	2	ID=g1508.t1.CDS6;Parent=g1508.t1;
OW569403.1_Cistogaster_globosa_genome_assembly,_chromosome:_1	AUGUSTUS	exon	20380603	20380730	.	+	.	ID=g1508.t1.exon6;Parent=g1508.t1;
OW569403.1_Cistogaster_globosa_genome_assembly,_chromosome:_1	AUGUSTUS	intron	20380731	20384269	1	+	.	ID=g1508.t1.intron6;Parent=g1508.t1;
OW569403.1_Cistogaster_globosa_genome_assembly,_chromosome:_1	AUGUSTUS	CDS	20384270	20384399	0.64	+	0	ID=g1508.t1.CDS7;Parent=g1508.t1;
OW569403.1_Cistogaster_globosa_genome_assembly,_chromosome:_1	AUGUSTUS	exon	20384270	20384399	.	+	.	ID=g1508.t1.exon7;Parent=g1508.t1;
OW569403.1_Cistogaster_globosa_genome_assembly,_chromosome:_1	AUGUSTUS	intron	20384400	20384469	0.64	+	.	ID=g1508.t1.intron7;Parent=g1508.t1;
OW569403.1_Cistogaster_globosa_genome_assembly,_chromosome:_1	AUGUSTUS	CDS	20384470	20384589	0.63	+	2	ID=g1508.t1.CDS8;Parent=g1508.t1;
OW569403.1_Cistogaster_globosa_genome_assembly,_chromosome:_1	AUGUSTUS	exon	20384470	20384589	.	+	.	ID=g1508.t1.exon8;Parent=g1508.t1;
OW569403.1_Cistogaster_globosa_genome_assembly,_chromosome:_1	AUGUSTUS	intron	20384590	20385500	0.46	+	.	ID=g1508.t1.intron8;Parent=g1508.t1;
OW569403.1_Cistogaster_globosa_genome_assembly,_chromosome:_1	AUGUSTUS	CDS	20385501	20385545	0.46	+	2	ID=g1508.t1.CDS9;Parent=g1508.t1;
OW569403.1_Cistogaster_globosa_genome_assembly,_chromosome:_1	AUGUSTUS	exon	20385501	20385545	.	+	.	ID=g1508.t1.exon9;Parent=g1508.t1;
OW569403.1_Cistogaster_globosa_genome_assembly,_chromosome:_1	AUGUSTUS	intron	20385546	20391427	1	+	.	ID=g1508.t1.intron9;Parent=g1508.t1;
OW569403.1_Cistogaster_globosa_genome_assembly,_chromosome:_1	AUGUSTUS	CDS	20391428	20391705	1	+	2	ID=g1508.t1.CDS10;Parent=g1508.t1;
OW569403.1_Cistogaster_globosa_genome_assembly,_chromosome:_1	AUGUSTUS	exon	20391428	20391705	.	+	.	ID=g1508.t1.exon10;Parent=g1508.t1;
OW569403.1_Cistogaster_globosa_genome_assembly,_chromosome:_1	AUGUSTUS	stop_codon	20391703	20391705	.	+	0	ID=g1508.t1.stop1;Parent=g1508.t1;
OW569403.1_Cistogaster_globosa_genome_assembly,_chromosome:_1	AUGUSTUS	gene	20451573	20456575	.	+	.	ID=g1509;
OW569403.1_Cistogaster_globosa_genome_assembly,_chromosome:_1	AUGUSTUS	mRNA	20451573	20456575	0.16	+	.	ID=g1509.t1;Parent=g1509;
OW569403.1_Cistogaster_globosa_genome_assembly,_chromosome:_1	AUGUSTUS	start_codon	20451573	20451575	.	+	0	ID=g1509.t1.start1;Parent=g1509.t1;
OW569403.1_Cistogaster_globosa_genome_assembly,_chromosome:_1	AUGUSTUS	CDS	20451573	20451599	0.16	+	0	ID=g1509.t1.CDS1;Parent=g1509.t1;
OW569403.1_Cistogaster_globosa_genome_assembly,_chromosome:_1	AUGUSTUS	exon	20451573	20451599	.	+	.	ID=g1509.t1.exon1;Parent=g1509.t1;
OW569403.1_Cistogaster_globosa_genome_assembly,_chromosome:_1	AUGUSTUS	intron	20451600	20456074	0.16	+	.	ID=g1509.t1.intron1;Parent=g1509.t1;
OW569403.1_Cistogaster_globosa_genome_assembly,_chromosome:_1	AUGUSTUS	CDS	20456075	20456575	0.86	+	0	ID=g1509.t1.CDS2;Parent=g1509.t1;
OW569403.1_Cistogaster_globosa_genome_assembly,_chromosome:_1	AUGUSTUS	exon	20456075	20456575	.	+	.	ID=g1509.t1.exon2;Parent=g1509.t1;
OW569403.1_Cistogaster_globosa_genome_assembly,_chromosome:_1	AUGUSTUS	stop_codon	20456573	20456575	.	+	0	ID=g1509.t1.stop1;Parent=g1509.t1;
OW569403.1_Cistogaster_globosa_genome_assembly,_chromosome:_1	AUGUSTUS	gene	20506901	20525326	.	+	.	ID=g1510;
OW569403.1_Cistogaster_globosa_genome_assembly,_chromosome:_1	AUGUSTUS	mRNA	20506901	20525326	0.27	+	.	ID=g1510.t1;Parent=g1510;
OW569403.1_Cistogaster_globosa_genome_assembly,_chromosome:_1	AUGUSTUS	start_codon	20506901	20506903	.	+	0	ID=g1510.t1.start1;Parent=g1510.t1;
OW569403.1_Cistogaster_globosa_genome_assembly,_chromosome:_1	AUGUSTUS	CDS	20506901	20506957	0.61	+	0	ID=g1510.t1.CDS1;Parent=g1510.t1;
OW569403.1_Cistogaster_globosa_genome_assembly,_chromosome:_1	AUGUSTUS	exon	20506901	20506957	.	+	.	ID=g1510.t1.exon1;Parent=g1510.t1;
OW569403.1_Cistogaster_globosa_genome_assembly,_chromosome:_1	AUGUSTUS	intron	20506958	20518529	0.61	+	.	ID=g1510.t1.intron1;Parent=g1510.t1;
OW569403.1_Cistogaster_globosa_genome_assembly,_chromosome:_1	AUGUSTUS	CDS	20518530	20518647	1	+	0	ID=g1510.t1.CDS2;Parent=g1510.t1;
OW569403.1_Cistogaster_globosa_genome_assembly,_chromosome:_1	AUGUSTUS	exon	20518530	20518647	.	+	.	ID=g1510.t1.exon2;Parent=g1510.t1;
OW569403.1_Cistogaster_globosa_genome_assembly,_chromosome:_1	AUGUSTUS	intron	20518648	20520120	1	+	.	ID=g1510.t1.intron2;Parent=g1510.t1;
OW569403.1_Cistogaster_globosa_genome_assembly,_chromosome:_1	AUGUSTUS	CDS	20520121	20520311	0.94	+	2	ID=g1510.t1.CDS3;Parent=g1510.t1;
OW569403.1_Cistogaster_globosa_genome_assembly,_chromosome:_1	AUGUSTUS	exon	20520121	20520311	.	+	.	ID=g1510.t1.exon3;Parent=g1510.t1;
OW569403.1_Cistogaster_globosa_genome_assembly,_chromosome:_1	AUGUSTUS	intron	20520312	20525254	0.44	+	.	ID=g1510.t1.intron3;Parent=g1510.t1;
OW569403.1_Cistogaster_globosa_genome_assembly,_chromosome:_1	AUGUSTUS	CDS	20525255	20525326	0.44	+	0	ID=g1510.t1.CDS4;Parent=g1510.t1;
OW569403.1_Cistogaster_globosa_genome_assembly,_chromosome:_1	AUGUSTUS	exon	20525255	20525326	.	+	.	ID=g1510.t1.exon4;Parent=g1510.t1;
OW569403.1_Cistogaster_globosa_genome_assembly,_chromosome:_1	AUGUSTUS	stop_codon	20525324	20525326	.	+	0	ID=g1510.t1.stop1;Parent=g1510.t1;
OW569403.1_Cistogaster_globosa_genome_assembly,_chromosome:_1	AUGUSTUS	gene	20547660	20558907	.	+	.	ID=g1511;
OW569403.1_Cistogaster_globosa_genome_assembly,_chromosome:_1	AUGUSTUS	mRNA	20555834	20558907	1	+	.	ID=g1511.t1;Parent=g1511;
OW569403.1_Cistogaster_globosa_genome_assembly,_chromosome:_1	AUGUSTUS	start_codon	20555834	20555836	.	+	0	ID=g1511.t1.start1;Parent=g1511.t1;
OW569403.1_Cistogaster_globosa_genome_assembly,_chromosome:_1	AUGUSTUS	CDS	20555834	20555855	1	+	0	ID=g1511.t1.CDS1;Parent=g1511.t1;
OW569403.1_Cistogaster_globosa_genome_assembly,_chromosome:_1	AUGUSTUS	exon	20555834	20555855	.	+	.	ID=g1511.t1.exon1;Parent=g1511.t1;
OW569403.1_Cistogaster_globosa_genome_assembly,_chromosome:_1	AUGUSTUS	intron	20555856	20558587	1	+	.	ID=g1511.t1.intron1;Parent=g1511.t1;
OW569403.1_Cistogaster_globosa_genome_assembly,_chromosome:_1	AUGUSTUS	CDS	20558588	20558907	1	+	2	ID=g1511.t1.CDS2;Parent=g1511.t1;
OW569403.1_Cistogaster_globosa_genome_assembly,_chromosome:_1	AUGUSTUS	exon	20558588	20558907	.	+	.	ID=g1511.t1.exon2;Parent=g1511.t1;
OW569403.1_Cistogaster_globosa_genome_assembly,_chromosome:_1	AUGUSTUS	stop_codon	20558905	20558907	.	+	0	ID=g1511.t1.stop1;Parent=g1511.t1;
OW569403.1_Cistogaster_globosa_genome_assembly,_chromosome:_1	AUGUSTUS	mRNA	20547660	20558907	0.99	+	.	ID=g1511.t2;Parent=g1511;
OW569403.1_Cistogaster_globosa_genome_assembly,_chromosome:_1	AUGUSTUS	start_codon	20547660	20547662	.	+	0	ID=g1511.t2.start1;Parent=g1511.t2;
OW569403.1_Cistogaster_globosa_genome_assembly,_chromosome:_1	AUGUSTUS	CDS	20547660	20547692	1	+	0	ID=g1511.t2.CDS1;Parent=g1511.t2;
OW569403.1_Cistogaster_globosa_genome_assembly,_chromosome:_1	AUGUSTUS	exon	20547660	20547692	.	+	.	ID=g1511.t2.exon1;Parent=g1511.t2;
OW569403.1_Cistogaster_globosa_genome_assembly,_chromosome:_1	AUGUSTUS	intron	20547693	20555800	0.99	+	.	ID=g1511.t2.intron1;Parent=g1511.t2;
OW569403.1_Cistogaster_globosa_genome_assembly,_chromosome:_1	AUGUSTUS	CDS	20555801	20555855	1	+	0	ID=g1511.t2.CDS2;Parent=g1511.t2;
OW569403.1_Cistogaster_globosa_genome_assembly,_chromosome:_1	AUGUSTUS	exon	20555801	20555855	.	+	.	ID=g1511.t2.exon2;Parent=g1511.t2;
OW569403.1_Cistogaster_globosa_genome_assembly,_chromosome:_1	AUGUSTUS	intron	20555856	20558587	1	+	.	ID=g1511.t2.intron2;Parent=g1511.t2;
OW569403.1_Cistogaster_globosa_genome_assembly,_chromosome:_1	AUGUSTUS	CDS	20558588	20558907	1	+	2	ID=g1511.t2.CDS3;Parent=g1511.t2;
OW569403.1_Cistogaster_globosa_genome_assembly,_chromosome:_1	AUGUSTUS	exon	20558588	20558907	.	+	.	ID=g1511.t2.exon3;Parent=g1511.t2;
OW569403.1_Cistogaster_globosa_genome_assembly,_chromosome:_1	AUGUSTUS	stop_codon	20558905	20558907	.	+	0	ID=g1511.t2.stop1;Parent=g1511.t2;
OW569403.1_Cistogaster_globosa_genome_assembly,_chromosome:_1	AUGUSTUS	gene	20575816	20609026	.	+	.	ID=g1512;
OW569403.1_Cistogaster_globosa_genome_assembly,_chromosome:_1	AUGUSTUS	mRNA	20575816	20609026	0.36	+	.	ID=g1512.t1;Parent=g1512;
OW569403.1_Cistogaster_globosa_genome_assembly,_chromosome:_1	AUGUSTUS	start_codon	20575816	20575818	.	+	0	ID=g1512.t1.start1;Parent=g1512.t1;
OW569403.1_Cistogaster_globosa_genome_assembly,_chromosome:_1	AUGUSTUS	CDS	20575816	20575823	0.65	+	0	ID=g1512.t1.CDS1;Parent=g1512.t1;
OW569403.1_Cistogaster_globosa_genome_assembly,_chromosome:_1	AUGUSTUS	exon	20575816	20575823	.	+	.	ID=g1512.t1.exon1;Parent=g1512.t1;
OW569403.1_Cistogaster_globosa_genome_assembly,_chromosome:_1	AUGUSTUS	intron	20575824	20581551	0.65	+	.	ID=g1512.t1.intron1;Parent=g1512.t1;
OW569403.1_Cistogaster_globosa_genome_assembly,_chromosome:_1	AUGUSTUS	CDS	20581552	20581685	1	+	1	ID=g1512.t1.CDS2;Parent=g1512.t1;
OW569403.1_Cistogaster_globosa_genome_assembly,_chromosome:_1	AUGUSTUS	exon	20581552	20581685	.	+	.	ID=g1512.t1.exon2;Parent=g1512.t1;
OW569403.1_Cistogaster_globosa_genome_assembly,_chromosome:_1	AUGUSTUS	intron	20581686	20581881	1	+	.	ID=g1512.t1.intron2;Parent=g1512.t1;
OW569403.1_Cistogaster_globosa_genome_assembly,_chromosome:_1	AUGUSTUS	CDS	20581882	20582057	1	+	2	ID=g1512.t1.CDS3;Parent=g1512.t1;
OW569403.1_Cistogaster_globosa_genome_assembly,_chromosome:_1	AUGUSTUS	exon	20581882	20582057	.	+	.	ID=g1512.t1.exon3;Parent=g1512.t1;
OW569403.1_Cistogaster_globosa_genome_assembly,_chromosome:_1	AUGUSTUS	intron	20582058	20585095	1	+	.	ID=g1512.t1.intron3;Parent=g1512.t1;
OW569403.1_Cistogaster_globosa_genome_assembly,_chromosome:_1	AUGUSTUS	CDS	20585096	20585429	1	+	0	ID=g1512.t1.CDS4;Parent=g1512.t1;
OW569403.1_Cistogaster_globosa_genome_assembly,_chromosome:_1	AUGUSTUS	exon	20585096	20585429	.	+	.	ID=g1512.t1.exon4;Parent=g1512.t1;
OW569403.1_Cistogaster_globosa_genome_assembly,_chromosome:_1	AUGUSTUS	intron	20585430	20596264	1	+	.	ID=g1512.t1.intron4;Parent=g1512.t1;
OW569403.1_Cistogaster_globosa_genome_assembly,_chromosome:_1	AUGUSTUS	CDS	20596265	20596801	1	+	2	ID=g1512.t1.CDS5;Parent=g1512.t1;
OW569403.1_Cistogaster_globosa_genome_assembly,_chromosome:_1	AUGUSTUS	exon	20596265	20596801	.	+	.	ID=g1512.t1.exon5;Parent=g1512.t1;
OW569403.1_Cistogaster_globosa_genome_assembly,_chromosome:_1	AUGUSTUS	intron	20596802	20597222	1	+	.	ID=g1512.t1.intron5;Parent=g1512.t1;
OW569403.1_Cistogaster_globosa_genome_assembly,_chromosome:_1	AUGUSTUS	CDS	20597223	20597350	1	+	2	ID=g1512.t1.CDS6;Parent=g1512.t1;
OW569403.1_Cistogaster_globosa_genome_assembly,_chromosome:_1	AUGUSTUS	exon	20597223	20597350	.	+	.	ID=g1512.t1.exon6;Parent=g1512.t1;
OW569403.1_Cistogaster_globosa_genome_assembly,_chromosome:_1	AUGUSTUS	intron	20597351	20601250	1	+	.	ID=g1512.t1.intron6;Parent=g1512.t1;
OW569403.1_Cistogaster_globosa_genome_assembly,_chromosome:_1	AUGUSTUS	CDS	20601251	20601347	0.98	+	0	ID=g1512.t1.CDS7;Parent=g1512.t1;
OW569403.1_Cistogaster_globosa_genome_assembly,_chromosome:_1	AUGUSTUS	exon	20601251	20601347	.	+	.	ID=g1512.t1.exon7;Parent=g1512.t1;
OW569403.1_Cistogaster_globosa_genome_assembly,_chromosome:_1	AUGUSTUS	intron	20601348	20603155	0.75	+	.	ID=g1512.t1.intron7;Parent=g1512.t1;
OW569403.1_Cistogaster_globosa_genome_assembly,_chromosome:_1	AUGUSTUS	CDS	20603156	20603293	0.55	+	2	ID=g1512.t1.CDS8;Parent=g1512.t1;
OW569403.1_Cistogaster_globosa_genome_assembly,_chromosome:_1	AUGUSTUS	exon	20603156	20603293	.	+	.	ID=g1512.t1.exon8;Parent=g1512.t1;
OW569403.1_Cistogaster_globosa_genome_assembly,_chromosome:_1	AUGUSTUS	intron	20603294	20608895	0.55	+	.	ID=g1512.t1.intron8;Parent=g1512.t1;
OW569403.1_Cistogaster_globosa_genome_assembly,_chromosome:_1	AUGUSTUS	CDS	20608896	20609026	0.57	+	2	ID=g1512.t1.CDS9;Parent=g1512.t1;
OW569403.1_Cistogaster_globosa_genome_assembly,_chromosome:_1	AUGUSTUS	exon	20608896	20609026	.	+	.	ID=g1512.t1.exon9;Parent=g1512.t1;
OW569403.1_Cistogaster_globosa_genome_assembly,_chromosome:_1	AUGUSTUS	stop_codon	20609024	20609026	.	+	0	ID=g1512.t1.stop1;Parent=g1512.t1;
OW569403.1_Cistogaster_globosa_genome_assembly,_chromosome:_1	AUGUSTUS	gene	20637575	20638817	.	-	.	ID=g1513;
OW569403.1_Cistogaster_globosa_genome_assembly,_chromosome:_1	AUGUSTUS	mRNA	20637575	20638817	0.2	-	.	ID=g1513.t1;Parent=g1513;
OW569403.1_Cistogaster_globosa_genome_assembly,_chromosome:_1	AUGUSTUS	stop_codon	20637575	20637577	.	-	0	ID=g1513.t1.stop1;Parent=g1513.t1;
OW569403.1_Cistogaster_globosa_genome_assembly,_chromosome:_1	AUGUSTUS	CDS	20637575	20637660	1	-	2	ID=g1513.t1.CDS1;Parent=g1513.t1;
OW569403.1_Cistogaster_globosa_genome_assembly,_chromosome:_1	AUGUSTUS	exon	20637575	20637660	.	-	.	ID=g1513.t1.exon1;Parent=g1513.t1;
OW569403.1_Cistogaster_globosa_genome_assembly,_chromosome:_1	AUGUSTUS	intron	20637661	20638071	0.78	-	.	ID=g1513.t1.intron1;Parent=g1513.t1;
OW569403.1_Cistogaster_globosa_genome_assembly,_chromosome:_1	AUGUSTUS	CDS	20638072	20638291	0.59	-	0	ID=g1513.t1.CDS2;Parent=g1513.t1;
OW569403.1_Cistogaster_globosa_genome_assembly,_chromosome:_1	AUGUSTUS	exon	20638072	20638291	.	-	.	ID=g1513.t1.exon2;Parent=g1513.t1;
OW569403.1_Cistogaster_globosa_genome_assembly,_chromosome:_1	AUGUSTUS	intron	20638292	20638353	0.54	-	.	ID=g1513.t1.intron2;Parent=g1513.t1;
OW569403.1_Cistogaster_globosa_genome_assembly,_chromosome:_1	AUGUSTUS	CDS	20638354	20638569	0.51	-	0	ID=g1513.t1.CDS3;Parent=g1513.t1;
OW569403.1_Cistogaster_globosa_genome_assembly,_chromosome:_1	AUGUSTUS	exon	20638354	20638569	.	-	.	ID=g1513.t1.exon3;Parent=g1513.t1;
OW569403.1_Cistogaster_globosa_genome_assembly,_chromosome:_1	AUGUSTUS	intron	20638570	20638685	0.44	-	.	ID=g1513.t1.intron3;Parent=g1513.t1;
OW569403.1_Cistogaster_globosa_genome_assembly,_chromosome:_1	AUGUSTUS	CDS	20638686	20638817	0.55	-	0	ID=g1513.t1.CDS4;Parent=g1513.t1;
OW569403.1_Cistogaster_globosa_genome_assembly,_chromosome:_1	AUGUSTUS	exon	20638686	20638817	.	-	.	ID=g1513.t1.exon4;Parent=g1513.t1;
OW569403.1_Cistogaster_globosa_genome_assembly,_chromosome:_1	AUGUSTUS	start_codon	20638815	20638817	.	-	0	ID=g1513.t1.start1;Parent=g1513.t1;
OW569403.1_Cistogaster_globosa_genome_assembly,_chromosome:_1	GeneMark.hmm3	gene	20639831	20639953	.	-	.	ID=g1514;
OW569403.1_Cistogaster_globosa_genome_assembly,_chromosome:_1	GeneMark.hmm3	mRNA	20639831	20639953	.	-	.	ID=g1514.t1;Parent=g1514;
OW569403.1_Cistogaster_globosa_genome_assembly,_chromosome:_1	GeneMark.hmm3	stop_codon	20639831	20639833	.	-	0	ID=g1514.t1.stop1;Parent=g1514.t1;
OW569403.1_Cistogaster_globosa_genome_assembly,_chromosome:_1	GeneMark.hmm3	CDS	20639831	20639840	.	-	1	ID=g1514.t1.CDS1;Parent=g1514.t1;
OW569403.1_Cistogaster_globosa_genome_assembly,_chromosome:_1	GeneMark.hmm3	exon	20639831	20639840	0	-	.	ID=g1514.t1.exon1;Parent=g1514.t1;
OW569403.1_Cistogaster_globosa_genome_assembly,_chromosome:_1	GeneMark.hmm3	intron	20639841	20639924	.	-	0	ID=g1514.t1.intron1;Parent=g1514.t1;
OW569403.1_Cistogaster_globosa_genome_assembly,_chromosome:_1	GeneMark.hmm3	CDS	20639925	20639953	.	-	0	ID=g1514.t1.CDS2;Parent=g1514.t1;
OW569403.1_Cistogaster_globosa_genome_assembly,_chromosome:_1	GeneMark.hmm3	exon	20639925	20639953	0	-	.	ID=g1514.t1.exon2;Parent=g1514.t1;
OW569403.1_Cistogaster_globosa_genome_assembly,_chromosome:_1	GeneMark.hmm3	start_codon	20639951	20639953	.	-	0	ID=g1514.t1.start1;Parent=g1514.t1;
OW569403.1_Cistogaster_globosa_genome_assembly,_chromosome:_1	AUGUSTUS	gene	20712937	20741834	.	+	.	ID=g1515;
OW569403.1_Cistogaster_globosa_genome_assembly,_chromosome:_1	AUGUSTUS	mRNA	20712937	20741834	0.3	+	.	ID=g1515.t1;Parent=g1515;
OW569403.1_Cistogaster_globosa_genome_assembly,_chromosome:_1	AUGUSTUS	start_codon	20712937	20712939	.	+	0	ID=g1515.t1.start1;Parent=g1515.t1;
OW569403.1_Cistogaster_globosa_genome_assembly,_chromosome:_1	AUGUSTUS	CDS	20712937	20713170	0.88	+	0	ID=g1515.t1.CDS1;Parent=g1515.t1;
OW569403.1_Cistogaster_globosa_genome_assembly,_chromosome:_1	AUGUSTUS	exon	20712937	20713170	.	+	.	ID=g1515.t1.exon1;Parent=g1515.t1;
OW569403.1_Cistogaster_globosa_genome_assembly,_chromosome:_1	AUGUSTUS	intron	20713171	20733698	0.87	+	.	ID=g1515.t1.intron1;Parent=g1515.t1;
OW569403.1_Cistogaster_globosa_genome_assembly,_chromosome:_1	AUGUSTUS	CDS	20733699	20733816	1	+	0	ID=g1515.t1.CDS2;Parent=g1515.t1;
OW569403.1_Cistogaster_globosa_genome_assembly,_chromosome:_1	AUGUSTUS	exon	20733699	20733816	.	+	.	ID=g1515.t1.exon2;Parent=g1515.t1;
OW569403.1_Cistogaster_globosa_genome_assembly,_chromosome:_1	AUGUSTUS	intron	20733817	20735401	1	+	.	ID=g1515.t1.intron2;Parent=g1515.t1;
OW569403.1_Cistogaster_globosa_genome_assembly,_chromosome:_1	AUGUSTUS	CDS	20735402	20735592	0.95	+	2	ID=g1515.t1.CDS3;Parent=g1515.t1;
OW569403.1_Cistogaster_globosa_genome_assembly,_chromosome:_1	AUGUSTUS	exon	20735402	20735592	.	+	.	ID=g1515.t1.exon3;Parent=g1515.t1;
OW569403.1_Cistogaster_globosa_genome_assembly,_chromosome:_1	AUGUSTUS	intron	20735593	20741753	0.34	+	.	ID=g1515.t1.intron3;Parent=g1515.t1;
OW569403.1_Cistogaster_globosa_genome_assembly,_chromosome:_1	AUGUSTUS	CDS	20741754	20741834	0.34	+	0	ID=g1515.t1.CDS4;Parent=g1515.t1;
OW569403.1_Cistogaster_globosa_genome_assembly,_chromosome:_1	AUGUSTUS	exon	20741754	20741834	.	+	.	ID=g1515.t1.exon4;Parent=g1515.t1;
OW569403.1_Cistogaster_globosa_genome_assembly,_chromosome:_1	AUGUSTUS	stop_codon	20741832	20741834	.	+	0	ID=g1515.t1.stop1;Parent=g1515.t1;
OW569403.1_Cistogaster_globosa_genome_assembly,_chromosome:_1	AUGUSTUS	gene	20764908	20773373	.	+	.	ID=g1516;
OW569403.1_Cistogaster_globosa_genome_assembly,_chromosome:_1	AUGUSTUS	mRNA	20770103	20773373	0.99	+	.	ID=g1516.t1;Parent=g1516;
OW569403.1_Cistogaster_globosa_genome_assembly,_chromosome:_1	AUGUSTUS	start_codon	20770103	20770105	.	+	0	ID=g1516.t1.start1;Parent=g1516.t1;
OW569403.1_Cistogaster_globosa_genome_assembly,_chromosome:_1	AUGUSTUS	CDS	20770103	20770124	0.99	+	0	ID=g1516.t1.CDS1;Parent=g1516.t1;
OW569403.1_Cistogaster_globosa_genome_assembly,_chromosome:_1	AUGUSTUS	exon	20770103	20770124	.	+	.	ID=g1516.t1.exon1;Parent=g1516.t1;
OW569403.1_Cistogaster_globosa_genome_assembly,_chromosome:_1	AUGUSTUS	intron	20770125	20773053	1	+	.	ID=g1516.t1.intron1;Parent=g1516.t1;
OW569403.1_Cistogaster_globosa_genome_assembly,_chromosome:_1	AUGUSTUS	CDS	20773054	20773373	1	+	2	ID=g1516.t1.CDS2;Parent=g1516.t1;
OW569403.1_Cistogaster_globosa_genome_assembly,_chromosome:_1	AUGUSTUS	exon	20773054	20773373	.	+	.	ID=g1516.t1.exon2;Parent=g1516.t1;
OW569403.1_Cistogaster_globosa_genome_assembly,_chromosome:_1	AUGUSTUS	stop_codon	20773371	20773373	.	+	0	ID=g1516.t1.stop1;Parent=g1516.t1;
OW569403.1_Cistogaster_globosa_genome_assembly,_chromosome:_1	AUGUSTUS	mRNA	20764908	20773373	1	+	.	ID=g1516.t2;Parent=g1516;
OW569403.1_Cistogaster_globosa_genome_assembly,_chromosome:_1	AUGUSTUS	start_codon	20764908	20764910	.	+	0	ID=g1516.t2.start1;Parent=g1516.t2;
OW569403.1_Cistogaster_globosa_genome_assembly,_chromosome:_1	AUGUSTUS	CDS	20764908	20764940	1	+	0	ID=g1516.t2.CDS1;Parent=g1516.t2;
OW569403.1_Cistogaster_globosa_genome_assembly,_chromosome:_1	AUGUSTUS	exon	20764908	20764940	.	+	.	ID=g1516.t2.exon1;Parent=g1516.t2;
OW569403.1_Cistogaster_globosa_genome_assembly,_chromosome:_1	AUGUSTUS	intron	20764941	20770069	1	+	.	ID=g1516.t2.intron1;Parent=g1516.t2;
OW569403.1_Cistogaster_globosa_genome_assembly,_chromosome:_1	AUGUSTUS	CDS	20770070	20770124	1	+	0	ID=g1516.t2.CDS2;Parent=g1516.t2;
OW569403.1_Cistogaster_globosa_genome_assembly,_chromosome:_1	AUGUSTUS	exon	20770070	20770124	.	+	.	ID=g1516.t2.exon2;Parent=g1516.t2;
OW569403.1_Cistogaster_globosa_genome_assembly,_chromosome:_1	AUGUSTUS	intron	20770125	20773053	1	+	.	ID=g1516.t2.intron2;Parent=g1516.t2;
OW569403.1_Cistogaster_globosa_genome_assembly,_chromosome:_1	AUGUSTUS	CDS	20773054	20773373	1	+	2	ID=g1516.t2.CDS3;Parent=g1516.t2;
```
