## Supplemental File S2 for "The genome of *Istocheta aldrichi* (Diptera: Tachinidae), a parasitoid of the Japanese beetle, *Popillia japonica* (Coleoptera: Scarabaeidae)": CALSEU010000001.1_Pollenia_amentaria.gff3 (part 1 of 79)

```
CALSEU010000001.1_Pollenia_amentaria_genome_assembly,_contig:_SUPER_X_unloc_1,_whole_genome_shotgun_sequence	AUGUSTUS	gene	1	11567	.	-	.	ID=g1;
CALSEU010000001.1_Pollenia_amentaria_genome_assembly,_contig:_SUPER_X_unloc_1,_whole_genome_shotgun_sequence	AUGUSTUS	mRNA	1	11567	0.25	-	.	ID=g1.t1;Parent=g1;
CALSEU010000001.1_Pollenia_amentaria_genome_assembly,_contig:_SUPER_X_unloc_1,_whole_genome_shotgun_sequence	AUGUSTUS	CDS	1	4207	1	-	2	ID=g1.t1.CDS1;Parent=g1.t1;
CALSEU010000001.1_Pollenia_amentaria_genome_assembly,_contig:_SUPER_X_unloc_1,_whole_genome_shotgun_sequence	AUGUSTUS	exon	1	4207	.	-	.	ID=g1.t1.exon1;Parent=g1.t1;
CALSEU010000001.1_Pollenia_amentaria_genome_assembly,_contig:_SUPER_X_unloc_1,_whole_genome_shotgun_sequence	AUGUSTUS	intron	4208	11554	0.25	-	.	ID=g1.t1.intron1;Parent=g1.t1;
CALSEU010000001.1_Pollenia_amentaria_genome_assembly,_contig:_SUPER_X_unloc_1,_whole_genome_shotgun_sequence	AUGUSTUS	CDS	11555	11567	0.25	-	0	ID=g1.t1.CDS2;Parent=g1.t1;
CALSEU010000001.1_Pollenia_amentaria_genome_assembly,_contig:_SUPER_X_unloc_1,_whole_genome_shotgun_sequence	AUGUSTUS	exon	11555	11567	.	-	.	ID=g1.t1.exon2;Parent=g1.t1;
CALSEU010000001.1_Pollenia_amentaria_genome_assembly,_contig:_SUPER_X_unloc_1,_whole_genome_shotgun_sequence	AUGUSTUS	start_codon	11565	11567	.	-	0	ID=g1.t1.start1;Parent=g1.t1;
CALSEU010000001.1_Pollenia_amentaria_genome_assembly,_contig:_SUPER_X_unloc_1,_whole_genome_shotgun_sequence	AUGUSTUS	gene	58449	59209	.	+	.	ID=g2;
CALSEU010000001.1_Pollenia_amentaria_genome_assembly,_contig:_SUPER_X_unloc_1,_whole_genome_shotgun_sequence	AUGUSTUS	mRNA	58449	59209	0.92	+	.	ID=g2.t1;Parent=g2;
CALSEU010000001.1_Pollenia_amentaria_genome_assembly,_contig:_SUPER_X_unloc_1,_whole_genome_shotgun_sequence	AUGUSTUS	start_codon	58449	58451	.	+	0	ID=g2.t1.start1;Parent=g2.t1;
CALSEU010000001.1_Pollenia_amentaria_genome_assembly,_contig:_SUPER_X_unloc_1,_whole_genome_shotgun_sequence	AUGUSTUS	CDS	58449	58541	1	+	0	ID=g2.t1.CDS1;Parent=g2.t1;
CALSEU010000001.1_Pollenia_amentaria_genome_assembly,_contig:_SUPER_X_unloc_1,_whole_genome_shotgun_sequence	AUGUSTUS	exon	58449	58541	.	+	.	ID=g2.t1.exon1;Parent=g2.t1;
CALSEU010000001.1_Pollenia_amentaria_genome_assembly,_contig:_SUPER_X_unloc_1,_whole_genome_shotgun_sequence	AUGUSTUS	intron	58542	58613	1	+	.	ID=g2.t1.intron1;Parent=g2.t1;
CALSEU010000001.1_Pollenia_amentaria_genome_assembly,_contig:_SUPER_X_unloc_1,_whole_genome_shotgun_sequence	AUGUSTUS	CDS	58614	58950	1	+	0	ID=g2.t1.CDS2;Parent=g2.t1;
CALSEU010000001.1_Pollenia_amentaria_genome_assembly,_contig:_SUPER_X_unloc_1,_whole_genome_shotgun_sequence	AUGUSTUS	exon	58614	58950	.	+	.	ID=g2.t1.exon2;Parent=g2.t1;
CALSEU010000001.1_Pollenia_amentaria_genome_assembly,_contig:_SUPER_X_unloc_1,_whole_genome_shotgun_sequence	AUGUSTUS	intron	58951	59009	1	+	.	ID=g2.t1.intron2;Parent=g2.t1;
CALSEU010000001.1_Pollenia_amentaria_genome_assembly,_contig:_SUPER_X_unloc_1,_whole_genome_shotgun_sequence	AUGUSTUS	CDS	59010	59209	0.92	+	2	ID=g2.t1.CDS3;Parent=g2.t1;
CALSEU010000001.1_Pollenia_amentaria_genome_assembly,_contig:_SUPER_X_unloc_1,_whole_genome_shotgun_sequence	AUGUSTUS	exon	59010	59209	.	+	.	ID=g2.t1.exon3;Parent=g2.t1;
CALSEU010000001.1_Pollenia_amentaria_genome_assembly,_contig:_SUPER_X_unloc_1,_whole_genome_shotgun_sequence	AUGUSTUS	stop_codon	59207	59209	.	+	0	ID=g2.t1.stop1;Parent=g2.t1;
CALSEU010000001.1_Pollenia_amentaria_genome_assembly,_contig:_SUPER_X_unloc_1,_whole_genome_shotgun_sequence	AUGUSTUS	gene	61466	62227	.	+	.	ID=g3;
CALSEU010000001.1_Pollenia_amentaria_genome_assembly,_contig:_SUPER_X_unloc_1,_whole_genome_shotgun_sequence	AUGUSTUS	mRNA	61466	62227	0.94	+	.	ID=g3.t1;Parent=g3;
CALSEU010000001.1_Pollenia_amentaria_genome_assembly,_contig:_SUPER_X_unloc_1,_whole_genome_shotgun_sequence	AUGUSTUS	start_codon	61466	61468	.	+	0	ID=g3.t1.start1;Parent=g3.t1;
CALSEU010000001.1_Pollenia_amentaria_genome_assembly,_contig:_SUPER_X_unloc_1,_whole_genome_shotgun_sequence	AUGUSTUS	CDS	61466	61558	1	+	0	ID=g3.t1.CDS1;Parent=g3.t1;
CALSEU010000001.1_Pollenia_amentaria_genome_assembly,_contig:_SUPER_X_unloc_1,_whole_genome_shotgun_sequence	AUGUSTUS	exon	61466	61558	.	+	.	ID=g3.t1.exon1;Parent=g3.t1;
CALSEU010000001.1_Pollenia_amentaria_genome_assembly,_contig:_SUPER_X_unloc_1,_whole_genome_shotgun_sequence	AUGUSTUS	intron	61559	61631	1	+	.	ID=g3.t1.intron1;Parent=g3.t1;
CALSEU010000001.1_Pollenia_amentaria_genome_assembly,_contig:_SUPER_X_unloc_1,_whole_genome_shotgun_sequence	AUGUSTUS	CDS	61632	61968	1	+	0	ID=g3.t1.CDS2;Parent=g3.t1;
CALSEU010000001.1_Pollenia_amentaria_genome_assembly,_contig:_SUPER_X_unloc_1,_whole_genome_shotgun_sequence	AUGUSTUS	exon	61632	61968	.	+	.	ID=g3.t1.exon2;Parent=g3.t1;
CALSEU010000001.1_Pollenia_amentaria_genome_assembly,_contig:_SUPER_X_unloc_1,_whole_genome_shotgun_sequence	AUGUSTUS	intron	61969	62027	1	+	.	ID=g3.t1.intron2;Parent=g3.t1;
CALSEU010000001.1_Pollenia_amentaria_genome_assembly,_contig:_SUPER_X_unloc_1,_whole_genome_shotgun_sequence	AUGUSTUS	CDS	62028	62227	0.94	+	2	ID=g3.t1.CDS3;Parent=g3.t1;
CALSEU010000001.1_Pollenia_amentaria_genome_assembly,_contig:_SUPER_X_unloc_1,_whole_genome_shotgun_sequence	AUGUSTUS	exon	62028	62227	.	+	.	ID=g3.t1.exon3;Parent=g3.t1;
CALSEU010000001.1_Pollenia_amentaria_genome_assembly,_contig:_SUPER_X_unloc_1,_whole_genome_shotgun_sequence	AUGUSTUS	stop_codon	62225	62227	.	+	0	ID=g3.t1.stop1;Parent=g3.t1;
CALSEU010000001.1_Pollenia_amentaria_genome_assembly,_contig:_SUPER_X_unloc_1,_whole_genome_shotgun_sequence	AUGUSTUS	gene	62569	63036	.	+	.	ID=g4;
CALSEU010000001.1_Pollenia_amentaria_genome_assembly,_contig:_SUPER_X_unloc_1,_whole_genome_shotgun_sequence	AUGUSTUS	mRNA	62569	63036	0.9	+	.	ID=g4.t1;Parent=g4;
CALSEU010000001.1_Pollenia_amentaria_genome_assembly,_contig:_SUPER_X_unloc_1,_whole_genome_shotgun_sequence	AUGUSTUS	start_codon	62569	62571	.	+	0	ID=g4.t1.start1;Parent=g4.t1;
CALSEU010000001.1_Pollenia_amentaria_genome_assembly,_contig:_SUPER_X_unloc_1,_whole_genome_shotgun_sequence	AUGUSTUS	CDS	62569	63036	0.9	+	0	ID=g4.t1.CDS1;Parent=g4.t1;
CALSEU010000001.1_Pollenia_amentaria_genome_assembly,_contig:_SUPER_X_unloc_1,_whole_genome_shotgun_sequence	AUGUSTUS	exon	62569	63036	.	+	.	ID=g4.t1.exon1;Parent=g4.t1;
CALSEU010000001.1_Pollenia_amentaria_genome_assembly,_contig:_SUPER_X_unloc_1,_whole_genome_shotgun_sequence	AUGUSTUS	stop_codon	63034	63036	.	+	0	ID=g4.t1.stop1;Parent=g4.t1;
CALSEU010000001.1_Pollenia_amentaria_genome_assembly,_contig:_SUPER_X_unloc_1,_whole_genome_shotgun_sequence	AUGUSTUS	gene	63386	64474	.	+	.	ID=g5;
CALSEU010000001.1_Pollenia_amentaria_genome_assembly,_contig:_SUPER_X_unloc_1,_whole_genome_shotgun_sequence	AUGUSTUS	mRNA	63386	64474	0.93	+	.	ID=g5.t1;Parent=g5;
CALSEU010000001.1_Pollenia_amentaria_genome_assembly,_contig:_SUPER_X_unloc_1,_whole_genome_shotgun_sequence	AUGUSTUS	start_codon	63386	63388	.	+	0	ID=g5.t1.start1;Parent=g5.t1;
CALSEU010000001.1_Pollenia_amentaria_genome_assembly,_contig:_SUPER_X_unloc_1,_whole_genome_shotgun_sequence	AUGUSTUS	CDS	63386	64474	0.93	+	0	ID=g5.t1.CDS1;Parent=g5.t1;
CALSEU010000001.1_Pollenia_amentaria_genome_assembly,_contig:_SUPER_X_unloc_1,_whole_genome_shotgun_sequence	AUGUSTUS	exon	63386	64474	.	+	.	ID=g5.t1.exon1;Parent=g5.t1;
CALSEU010000001.1_Pollenia_amentaria_genome_assembly,_contig:_SUPER_X_unloc_1,_whole_genome_shotgun_sequence	AUGUSTUS	stop_codon	64472	64474	.	+	0	ID=g5.t1.stop1;Parent=g5.t1;
CALSEU010000001.1_Pollenia_amentaria_genome_assembly,_contig:_SUPER_X_unloc_1,_whole_genome_shotgun_sequence	AUGUSTUS	gene	64701	66566	.	+	.	ID=g6;
CALSEU010000001.1_Pollenia_amentaria_genome_assembly,_contig:_SUPER_X_unloc_1,_whole_genome_shotgun_sequence	AUGUSTUS	mRNA	64701	66566	0.76	+	.	ID=g6.t1;Parent=g6;
CALSEU010000001.1_Pollenia_amentaria_genome_assembly,_contig:_SUPER_X_unloc_1,_whole_genome_shotgun_sequence	AUGUSTUS	start_codon	64701	64703	.	+	0	ID=g6.t1.start1;Parent=g6.t1;
CALSEU010000001.1_Pollenia_amentaria_genome_assembly,_contig:_SUPER_X_unloc_1,_whole_genome_shotgun_sequence	AUGUSTUS	CDS	64701	66566	0.76	+	0	ID=g6.t1.CDS1;Parent=g6.t1;
CALSEU010000001.1_Pollenia_amentaria_genome_assembly,_contig:_SUPER_X_unloc_1,_whole_genome_shotgun_sequence	AUGUSTUS	exon	64701	66566	.	+	.	ID=g6.t1.exon1;Parent=g6.t1;
CALSEU010000001.1_Pollenia_amentaria_genome_assembly,_contig:_SUPER_X_unloc_1,_whole_genome_shotgun_sequence	AUGUSTUS	stop_codon	66564	66566	.	+	0	ID=g6.t1.stop1;Parent=g6.t1;
CALSEU010000001.1_Pollenia_amentaria_genome_assembly,_contig:_SUPER_X_unloc_1,_whole_genome_shotgun_sequence	AUGUSTUS	gene	77097	80160	.	+	.	ID=g7;
CALSEU010000001.1_Pollenia_amentaria_genome_assembly,_contig:_SUPER_X_unloc_1,_whole_genome_shotgun_sequence	AUGUSTUS	mRNA	77097	80160	0.68	+	.	ID=g7.t1;Parent=g7;
CALSEU010000001.1_Pollenia_amentaria_genome_assembly,_contig:_SUPER_X_unloc_1,_whole_genome_shotgun_sequence	AUGUSTUS	start_codon	77097	77099	.	+	0	ID=g7.t1.start1;Parent=g7.t1;
CALSEU010000001.1_Pollenia_amentaria_genome_assembly,_contig:_SUPER_X_unloc_1,_whole_genome_shotgun_sequence	AUGUSTUS	CDS	77097	77215	1	+	0	ID=g7.t1.CDS1;Parent=g7.t1;
CALSEU010000001.1_Pollenia_amentaria_genome_assembly,_contig:_SUPER_X_unloc_1,_whole_genome_shotgun_sequence	AUGUSTUS	exon	77097	77215	.	+	.	ID=g7.t1.exon1;Parent=g7.t1;
CALSEU010000001.1_Pollenia_amentaria_genome_assembly,_contig:_SUPER_X_unloc_1,_whole_genome_shotgun_sequence	AUGUSTUS	intron	77216	77289	1	+	.	ID=g7.t1.intron1;Parent=g7.t1;
CALSEU010000001.1_Pollenia_amentaria_genome_assembly,_contig:_SUPER_X_unloc_1,_whole_genome_shotgun_sequence	AUGUSTUS	CDS	77290	77447	1	+	1	ID=g7.t1.CDS2;Parent=g7.t1;
CALSEU010000001.1_Pollenia_amentaria_genome_assembly,_contig:_SUPER_X_unloc_1,_whole_genome_shotgun_sequence	AUGUSTUS	exon	77290	77447	.	+	.	ID=g7.t1.exon2;Parent=g7.t1;
CALSEU010000001.1_Pollenia_amentaria_genome_assembly,_contig:_SUPER_X_unloc_1,_whole_genome_shotgun_sequence	AUGUSTUS	intron	77448	77490	1	+	.	ID=g7.t1.intron2;Parent=g7.t1;
CALSEU010000001.1_Pollenia_amentaria_genome_assembly,_contig:_SUPER_X_unloc_1,_whole_genome_shotgun_sequence	AUGUSTUS	CDS	77491	77747	1	+	2	ID=g7.t1.CDS3;Parent=g7.t1;
CALSEU010000001.1_Pollenia_amentaria_genome_assembly,_contig:_SUPER_X_unloc_1,_whole_genome_shotgun_sequence	AUGUSTUS	exon	77491	77747	.	+	.	ID=g7.t1.exon3;Parent=g7.t1;
CALSEU010000001.1_Pollenia_amentaria_genome_assembly,_contig:_SUPER_X_unloc_1,_whole_genome_shotgun_sequence	AUGUSTUS	intron	77748	79651	1	+	.	ID=g7.t1.intron3;Parent=g7.t1;
CALSEU010000001.1_Pollenia_amentaria_genome_assembly,_contig:_SUPER_X_unloc_1,_whole_genome_shotgun_sequence	AUGUSTUS	CDS	79652	79827	0.68	+	0	ID=g7.t1.CDS4;Parent=g7.t1;
CALSEU010000001.1_Pollenia_amentaria_genome_assembly,_contig:_SUPER_X_unloc_1,_whole_genome_shotgun_sequence	AUGUSTUS	exon	79652	79827	.	+	.	ID=g7.t1.exon4;Parent=g7.t1;
CALSEU010000001.1_Pollenia_amentaria_genome_assembly,_contig:_SUPER_X_unloc_1,_whole_genome_shotgun_sequence	AUGUSTUS	intron	79828	80042	0.68	+	.	ID=g7.t1.intron4;Parent=g7.t1;
CALSEU010000001.1_Pollenia_amentaria_genome_assembly,_contig:_SUPER_X_unloc_1,_whole_genome_shotgun_sequence	AUGUSTUS	CDS	80043	80160	0.93	+	1	ID=g7.t1.CDS5;Parent=g7.t1;
CALSEU010000001.1_Pollenia_amentaria_genome_assembly,_contig:_SUPER_X_unloc_1,_whole_genome_shotgun_sequence	AUGUSTUS	exon	80043	80160	.	+	.	ID=g7.t1.exon5;Parent=g7.t1;
CALSEU010000001.1_Pollenia_amentaria_genome_assembly,_contig:_SUPER_X_unloc_1,_whole_genome_shotgun_sequence	AUGUSTUS	stop_codon	80158	80160	.	+	0	ID=g7.t1.stop1;Parent=g7.t1;
CALSEU010000001.1_Pollenia_amentaria_genome_assembly,_contig:_SUPER_X_unloc_1,_whole_genome_shotgun_sequence	AUGUSTUS	gene	80665	81244	.	-	.	ID=g8;
CALSEU010000001.1_Pollenia_amentaria_genome_assembly,_contig:_SUPER_X_unloc_1,_whole_genome_shotgun_sequence	AUGUSTUS	mRNA	80665	81244	0.77	-	.	ID=g8.t1;Parent=g8;
CALSEU010000001.1_Pollenia_amentaria_genome_assembly,_contig:_SUPER_X_unloc_1,_whole_genome_shotgun_sequence	AUGUSTUS	stop_codon	80665	80667	.	-	0	ID=g8.t1.stop1;Parent=g8.t1;
CALSEU010000001.1_Pollenia_amentaria_genome_assembly,_contig:_SUPER_X_unloc_1,_whole_genome_shotgun_sequence	AUGUSTUS	CDS	80665	81012	0.77	-	0	ID=g8.t1.CDS1;Parent=g8.t1;
CALSEU010000001.1_Pollenia_amentaria_genome_assembly,_contig:_SUPER_X_unloc_1,_whole_genome_shotgun_sequence	AUGUSTUS	exon	80665	81012	.	-	.	ID=g8.t1.exon1;Parent=g8.t1;
CALSEU010000001.1_Pollenia_amentaria_genome_assembly,_contig:_SUPER_X_unloc_1,_whole_genome_shotgun_sequence	AUGUSTUS	intron	81013	81109	1	-	.	ID=g8.t1.intron1;Parent=g8.t1;
CALSEU010000001.1_Pollenia_amentaria_genome_assembly,_contig:_SUPER_X_unloc_1,_whole_genome_shotgun_sequence	AUGUSTUS	CDS	81110	81244	1	-	0	ID=g8.t1.CDS2;Parent=g8.t1;
CALSEU010000001.1_Pollenia_amentaria_genome_assembly,_contig:_SUPER_X_unloc_1,_whole_genome_shotgun_sequence	AUGUSTUS	exon	81110	81244	.	-	.	ID=g8.t1.exon2;Parent=g8.t1;
CALSEU010000001.1_Pollenia_amentaria_genome_assembly,_contig:_SUPER_X_unloc_1,_whole_genome_shotgun_sequence	AUGUSTUS	start_codon	81242	81244	.	-	0	ID=g8.t1.start1;Parent=g8.t1;
CALSEU010000001.1_Pollenia_amentaria_genome_assembly,_contig:_SUPER_X_unloc_1,_whole_genome_shotgun_sequence	AUGUSTUS	gene	103309	107296	.	+	.	ID=g9;
CALSEU010000001.1_Pollenia_amentaria_genome_assembly,_contig:_SUPER_X_unloc_1,_whole_genome_shotgun_sequence	AUGUSTUS	mRNA	103309	107296	0.92	+	.	ID=g9.t1;Parent=g9;
CALSEU010000001.1_Pollenia_amentaria_genome_assembly,_contig:_SUPER_X_unloc_1,_whole_genome_shotgun_sequence	AUGUSTUS	start_codon	103309	103311	.	+	0	ID=g9.t1.start1;Parent=g9.t1;
CALSEU010000001.1_Pollenia_amentaria_genome_assembly,_contig:_SUPER_X_unloc_1,_whole_genome_shotgun_sequence	AUGUSTUS	CDS	103309	105997	0.99	+	0	ID=g9.t1.CDS1;Parent=g9.t1;
CALSEU010000001.1_Pollenia_amentaria_genome_assembly,_contig:_SUPER_X_unloc_1,_whole_genome_shotgun_sequence	AUGUSTUS	exon	103309	105997	.	+	.	ID=g9.t1.exon1;Parent=g9.t1;
CALSEU010000001.1_Pollenia_amentaria_genome_assembly,_contig:_SUPER_X_unloc_1,_whole_genome_shotgun_sequence	AUGUSTUS	intron	105998	107129	0.92	+	.	ID=g9.t1.intron1;Parent=g9.t1;
CALSEU010000001.1_Pollenia_amentaria_genome_assembly,_contig:_SUPER_X_unloc_1,_whole_genome_shotgun_sequence	AUGUSTUS	CDS	107130	107296	0.93	+	2	ID=g9.t1.CDS2;Parent=g9.t1;
CALSEU010000001.1_Pollenia_amentaria_genome_assembly,_contig:_SUPER_X_unloc_1,_whole_genome_shotgun_sequence	AUGUSTUS	exon	107130	107296	.	+	.	ID=g9.t1.exon2;Parent=g9.t1;
CALSEU010000001.1_Pollenia_amentaria_genome_assembly,_contig:_SUPER_X_unloc_1,_whole_genome_shotgun_sequence	AUGUSTUS	stop_codon	107294	107296	.	+	0	ID=g9.t1.stop1;Parent=g9.t1;
CALSEU010000001.1_Pollenia_amentaria_genome_assembly,_contig:_SUPER_X_unloc_1,_whole_genome_shotgun_sequence	AUGUSTUS	gene	122354	122632	.	-	.	ID=g10;
CALSEU010000001.1_Pollenia_amentaria_genome_assembly,_contig:_SUPER_X_unloc_1,_whole_genome_shotgun_sequence	AUGUSTUS	mRNA	122354	122632	0.98	-	.	ID=g10.t1;Parent=g10;
CALSEU010000001.1_Pollenia_amentaria_genome_assembly,_contig:_SUPER_X_unloc_1,_whole_genome_shotgun_sequence	AUGUSTUS	stop_codon	122354	122356	.	-	0	ID=g10.t1.stop1;Parent=g10.t1;
CALSEU010000001.1_Pollenia_amentaria_genome_assembly,_contig:_SUPER_X_unloc_1,_whole_genome_shotgun_sequence	AUGUSTUS	CDS	122354	122632	0.98	-	0	ID=g10.t1.CDS1;Parent=g10.t1;
CALSEU010000001.1_Pollenia_amentaria_genome_assembly,_contig:_SUPER_X_unloc_1,_whole_genome_shotgun_sequence	AUGUSTUS	exon	122354	122632	.	-	.	ID=g10.t1.exon1;Parent=g10.t1;
CALSEU010000001.1_Pollenia_amentaria_genome_assembly,_contig:_SUPER_X_unloc_1,_whole_genome_shotgun_sequence	AUGUSTUS	start_codon	122630	122632	.	-	0	ID=g10.t1.start1;Parent=g10.t1;
CALSEU010000001.1_Pollenia_amentaria_genome_assembly,_contig:_SUPER_X_unloc_1,_whole_genome_shotgun_sequence	AUGUSTUS	gene	155101	158168	.	+	.	ID=g11;
CALSEU010000001.1_Pollenia_amentaria_genome_assembly,_contig:_SUPER_X_unloc_1,_whole_genome_shotgun_sequence	AUGUSTUS	mRNA	155101	158168	0.8	+	.	ID=g11.t1;Parent=g11;
CALSEU010000001.1_Pollenia_amentaria_genome_assembly,_contig:_SUPER_X_unloc_1,_whole_genome_shotgun_sequence	AUGUSTUS	start_codon	155101	155103	.	+	0	ID=g11.t1.start1;Parent=g11.t1;
CALSEU010000001.1_Pollenia_amentaria_genome_assembly,_contig:_SUPER_X_unloc_1,_whole_genome_shotgun_sequence	AUGUSTUS	CDS	155101	156694	1	+	0	ID=g11.t1.CDS1;Parent=g11.t1;
CALSEU010000001.1_Pollenia_amentaria_genome_assembly,_contig:_SUPER_X_unloc_1,_whole_genome_shotgun_sequence	AUGUSTUS	exon	155101	156694	.	+	.	ID=g11.t1.exon1;Parent=g11.t1;
CALSEU010000001.1_Pollenia_amentaria_genome_assembly,_contig:_SUPER_X_unloc_1,_whole_genome_shotgun_sequence	AUGUSTUS	intron	156695	156757	1	+	.	ID=g11.t1.intron1;Parent=g11.t1;
CALSEU010000001.1_Pollenia_amentaria_genome_assembly,_contig:_SUPER_X_unloc_1,_whole_genome_shotgun_sequence	AUGUSTUS	CDS	156758	157528	0.9	+	2	ID=g11.t1.CDS2;Parent=g11.t1;
CALSEU010000001.1_Pollenia_amentaria_genome_assembly,_contig:_SUPER_X_unloc_1,_whole_genome_shotgun_sequence	AUGUSTUS	exon	156758	157528	.	+	.	ID=g11.t1.exon2;Parent=g11.t1;
CALSEU010000001.1_Pollenia_amentaria_genome_assembly,_contig:_SUPER_X_unloc_1,_whole_genome_shotgun_sequence	AUGUSTUS	intron	157529	158130	0.8	+	.	ID=g11.t1.intron2;Parent=g11.t1;
CALSEU010000001.1_Pollenia_amentaria_genome_assembly,_contig:_SUPER_X_unloc_1,_whole_genome_shotgun_sequence	AUGUSTUS	CDS	158131	158168	0.8	+	2	ID=g11.t1.CDS3;Parent=g11.t1;
CALSEU010000001.1_Pollenia_amentaria_genome_assembly,_contig:_SUPER_X_unloc_1,_whole_genome_shotgun_sequence	AUGUSTUS	exon	158131	158168	.	+	.	ID=g11.t1.exon3;Parent=g11.t1;
CALSEU010000001.1_Pollenia_amentaria_genome_assembly,_contig:_SUPER_X_unloc_1,_whole_genome_shotgun_sequence	AUGUSTUS	stop_codon	158166	158168	.	+	0	ID=g11.t1.stop1;Parent=g11.t1;
CALSEU010000001.1_Pollenia_amentaria_genome_assembly,_contig:_SUPER_X_unloc_1,_whole_genome_shotgun_sequence	AUGUSTUS	gene	212692	213480	.	-	.	ID=g12;
CALSEU010000001.1_Pollenia_amentaria_genome_assembly,_contig:_SUPER_X_unloc_1,_whole_genome_shotgun_sequence	AUGUSTUS	mRNA	212692	213480	1	-	.	ID=g12.t1;Parent=g12;
CALSEU010000001.1_Pollenia_amentaria_genome_assembly,_contig:_SUPER_X_unloc_1,_whole_genome_shotgun_sequence	AUGUSTUS	stop_codon	212692	212694	.	-	0	ID=g12.t1.stop1;Parent=g12.t1;
CALSEU010000001.1_Pollenia_amentaria_genome_assembly,_contig:_SUPER_X_unloc_1,_whole_genome_shotgun_sequence	AUGUSTUS	CDS	212692	213480	1	-	0	ID=g12.t1.CDS1;Parent=g12.t1;
CALSEU010000001.1_Pollenia_amentaria_genome_assembly,_contig:_SUPER_X_unloc_1,_whole_genome_shotgun_sequence	AUGUSTUS	exon	212692	213480	.	-	.	ID=g12.t1.exon1;Parent=g12.t1;
CALSEU010000001.1_Pollenia_amentaria_genome_assembly,_contig:_SUPER_X_unloc_1,_whole_genome_shotgun_sequence	AUGUSTUS	start_codon	213478	213480	.	-	0	ID=g12.t1.start1;Parent=g12.t1;
CALSEU010000001.1_Pollenia_amentaria_genome_assembly,_contig:_SUPER_X_unloc_1,_whole_genome_shotgun_sequence	AUGUSTUS	gene	213875	215230	.	-	.	ID=g13;
CALSEU010000001.1_Pollenia_amentaria_genome_assembly,_contig:_SUPER_X_unloc_1,_whole_genome_shotgun_sequence	AUGUSTUS	mRNA	213875	215230	1	-	.	ID=g13.t1;Parent=g13;
CALSEU010000001.1_Pollenia_amentaria_genome_assembly,_contig:_SUPER_X_unloc_1,_whole_genome_shotgun_sequence	AUGUSTUS	stop_codon	213875	213877	.	-	0	ID=g13.t1.stop1;Parent=g13.t1;
CALSEU010000001.1_Pollenia_amentaria_genome_assembly,_contig:_SUPER_X_unloc_1,_whole_genome_shotgun_sequence	AUGUSTUS	CDS	213875	215230	1	-	0	ID=g13.t1.CDS1;Parent=g13.t1;
CALSEU010000001.1_Pollenia_amentaria_genome_assembly,_contig:_SUPER_X_unloc_1,_whole_genome_shotgun_sequence	AUGUSTUS	exon	213875	215230	.	-	.	ID=g13.t1.exon1;Parent=g13.t1;
CALSEU010000001.1_Pollenia_amentaria_genome_assembly,_contig:_SUPER_X_unloc_1,_whole_genome_shotgun_sequence	AUGUSTUS	start_codon	215228	215230	.	-	0	ID=g13.t1.start1;Parent=g13.t1;
CALSEU010000001.1_Pollenia_amentaria_genome_assembly,_contig:_SUPER_X_unloc_1,_whole_genome_shotgun_sequence	AUGUSTUS	gene	215288	221719	.	-	.	ID=g14;
CALSEU010000001.1_Pollenia_amentaria_genome_assembly,_contig:_SUPER_X_unloc_1,_whole_genome_shotgun_sequence	AUGUSTUS	mRNA	215288	221719	0.03	-	.	ID=g14.t1;Parent=g14;
CALSEU010000001.1_Pollenia_amentaria_genome_assembly,_contig:_SUPER_X_unloc_1,_whole_genome_shotgun_sequence	AUGUSTUS	stop_codon	215288	215290	.	-	0	ID=g14.t1.stop1;Parent=g14.t1;
CALSEU010000001.1_Pollenia_amentaria_genome_assembly,_contig:_SUPER_X_unloc_1,_whole_genome_shotgun_sequence	AUGUSTUS	CDS	215288	215322	0.84	-	2	ID=g14.t1.CDS1;Parent=g14.t1;
CALSEU010000001.1_Pollenia_amentaria_genome_assembly,_contig:_SUPER_X_unloc_1,_whole_genome_shotgun_sequence	AUGUSTUS	exon	215288	215322	.	-	.	ID=g14.t1.exon1;Parent=g14.t1;
CALSEU010000001.1_Pollenia_amentaria_genome_assembly,_contig:_SUPER_X_unloc_1,_whole_genome_shotgun_sequence	AUGUSTUS	intron	215323	215372	0.62	-	.	ID=g14.t1.intron1;Parent=g14.t1;
CALSEU010000001.1_Pollenia_amentaria_genome_assembly,_contig:_SUPER_X_unloc_1,_whole_genome_shotgun_sequence	AUGUSTUS	CDS	215373	215927	0.46	-	2	ID=g14.t1.CDS2;Parent=g14.t1;
CALSEU010000001.1_Pollenia_amentaria_genome_assembly,_contig:_SUPER_X_unloc_1,_whole_genome_shotgun_sequence	AUGUSTUS	exon	215373	215927	.	-	.	ID=g14.t1.exon2;Parent=g14.t1;
CALSEU010000001.1_Pollenia_amentaria_genome_assembly,_contig:_SUPER_X_unloc_1,_whole_genome_shotgun_sequence	AUGUSTUS	intron	215928	216361	0.71	-	.	ID=g14.t1.intron2;Parent=g14.t1;
CALSEU010000001.1_Pollenia_amentaria_genome_assembly,_contig:_SUPER_X_unloc_1,_whole_genome_shotgun_sequence	AUGUSTUS	CDS	216362	216695	0.38	-	0	ID=g14.t1.CDS3;Parent=g14.t1;
CALSEU010000001.1_Pollenia_amentaria_genome_assembly,_contig:_SUPER_X_unloc_1,_whole_genome_shotgun_sequence	AUGUSTUS	exon	216362	216695	.	-	.	ID=g14.t1.exon3;Parent=g14.t1;
CALSEU010000001.1_Pollenia_amentaria_genome_assembly,_contig:_SUPER_X_unloc_1,_whole_genome_shotgun_sequence	AUGUSTUS	intron	216696	220114	0.26	-	.	ID=g14.t1.intron3;Parent=g14.t1;
CALSEU010000001.1_Pollenia_amentaria_genome_assembly,_contig:_SUPER_X_unloc_1,_whole_genome_shotgun_sequence	AUGUSTUS	CDS	220115	220864	0.07	-	0	ID=g14.t1.CDS4;Parent=g14.t1;
CALSEU010000001.1_Pollenia_amentaria_genome_assembly,_contig:_SUPER_X_unloc_1,_whole_genome_shotgun_sequence	AUGUSTUS	exon	220115	220864	.	-	.	ID=g14.t1.exon4;Parent=g14.t1;
CALSEU010000001.1_Pollenia_amentaria_genome_assembly,_contig:_SUPER_X_unloc_1,_whole_genome_shotgun_sequence	AUGUSTUS	intron	220865	221416	0.22	-	.	ID=g14.t1.intron4;Parent=g14.t1;
CALSEU010000001.1_Pollenia_amentaria_genome_assembly,_contig:_SUPER_X_unloc_1,_whole_genome_shotgun_sequence	AUGUSTUS	CDS	221417	221719	0.44	-	0	ID=g14.t1.CDS5;Parent=g14.t1;
CALSEU010000001.1_Pollenia_amentaria_genome_assembly,_contig:_SUPER_X_unloc_1,_whole_genome_shotgun_sequence	AUGUSTUS	exon	221417	221719	.	-	.	ID=g14.t1.exon5;Parent=g14.t1;
CALSEU010000001.1_Pollenia_amentaria_genome_assembly,_contig:_SUPER_X_unloc_1,_whole_genome_shotgun_sequence	AUGUSTUS	start_codon	221717	221719	.	-	0	ID=g14.t1.start1;Parent=g14.t1;
CALSEU010000001.1_Pollenia_amentaria_genome_assembly,_contig:_SUPER_X_unloc_1,_whole_genome_shotgun_sequence	AUGUSTUS	gene	222698	222985	.	-	.	ID=g15;
CALSEU010000001.1_Pollenia_amentaria_genome_assembly,_contig:_SUPER_X_unloc_1,_whole_genome_shotgun_sequence	AUGUSTUS	mRNA	222698	222985	1	-	.	ID=g15.t1;Parent=g15;
CALSEU010000001.1_Pollenia_amentaria_genome_assembly,_contig:_SUPER_X_unloc_1,_whole_genome_shotgun_sequence	AUGUSTUS	stop_codon	222698	222700	.	-	0	ID=g15.t1.stop1;Parent=g15.t1;
CALSEU010000001.1_Pollenia_amentaria_genome_assembly,_contig:_SUPER_X_unloc_1,_whole_genome_shotgun_sequence	AUGUSTUS	CDS	222698	222985	1	-	0	ID=g15.t1.CDS1;Parent=g15.t1;
CALSEU010000001.1_Pollenia_amentaria_genome_assembly,_contig:_SUPER_X_unloc_1,_whole_genome_shotgun_sequence	AUGUSTUS	exon	222698	222985	.	-	.	ID=g15.t1.exon1;Parent=g15.t1;
CALSEU010000001.1_Pollenia_amentaria_genome_assembly,_contig:_SUPER_X_unloc_1,_whole_genome_shotgun_sequence	AUGUSTUS	start_codon	222983	222985	.	-	0	ID=g15.t1.start1;Parent=g15.t1;
CALSEU010000001.1_Pollenia_amentaria_genome_assembly,_contig:_SUPER_X_unloc_1,_whole_genome_shotgun_sequence	AUGUSTUS	gene	222698	224531	.	-	.	ID=g16;
CALSEU010000001.1_Pollenia_amentaria_genome_assembly,_contig:_SUPER_X_unloc_1,_whole_genome_shotgun_sequence	AUGUSTUS	mRNA	222698	224531	0.24	-	.	ID=g16.t1;Parent=g16;
CALSEU010000001.1_Pollenia_amentaria_genome_assembly,_contig:_SUPER_X_unloc_1,_whole_genome_shotgun_sequence	AUGUSTUS	stop_codon	222698	222700	.	-	0	ID=g16.t1.stop1;Parent=g16.t1;
CALSEU010000001.1_Pollenia_amentaria_genome_assembly,_contig:_SUPER_X_unloc_1,_whole_genome_shotgun_sequence	AUGUSTUS	CDS	222698	222963	0.83	-	2	ID=g16.t1.CDS1;Parent=g16.t1;
CALSEU010000001.1_Pollenia_amentaria_genome_assembly,_contig:_SUPER_X_unloc_1,_whole_genome_shotgun_sequence	AUGUSTUS	exon	222698	222963	.	-	.	ID=g16.t1.exon1;Parent=g16.t1;
CALSEU010000001.1_Pollenia_amentaria_genome_assembly,_contig:_SUPER_X_unloc_1,_whole_genome_shotgun_sequence	AUGUSTUS	intron	222964	223213	0.83	-	.	ID=g16.t1.intron1;Parent=g16.t1;
CALSEU010000001.1_Pollenia_amentaria_genome_assembly,_contig:_SUPER_X_unloc_1,_whole_genome_shotgun_sequence	AUGUSTUS	CDS	223214	223432	0.93	-	2	ID=g16.t1.CDS2;Parent=g16.t1;
CALSEU010000001.1_Pollenia_amentaria_genome_assembly,_contig:_SUPER_X_unloc_1,_whole_genome_shotgun_sequence	AUGUSTUS	exon	223214	223432	.	-	.	ID=g16.t1.exon2;Parent=g16.t1;
CALSEU010000001.1_Pollenia_amentaria_genome_assembly,_contig:_SUPER_X_unloc_1,_whole_genome_shotgun_sequence	AUGUSTUS	intron	223433	223515	0.96	-	.	ID=g16.t1.intron2;Parent=g16.t1;
CALSEU010000001.1_Pollenia_amentaria_genome_assembly,_contig:_SUPER_X_unloc_1,_whole_genome_shotgun_sequence	AUGUSTUS	CDS	223516	223725	0.87	-	2	ID=g16.t1.CDS3;Parent=g16.t1;
CALSEU010000001.1_Pollenia_amentaria_genome_assembly,_contig:_SUPER_X_unloc_1,_whole_genome_shotgun_sequence	AUGUSTUS	exon	223516	223725	.	-	.	ID=g16.t1.exon3;Parent=g16.t1;
CALSEU010000001.1_Pollenia_amentaria_genome_assembly,_contig:_SUPER_X_unloc_1,_whole_genome_shotgun_sequence	AUGUSTUS	intron	223726	223803	0.53	-	.	ID=g16.t1.intron3;Parent=g16.t1;
CALSEU010000001.1_Pollenia_amentaria_genome_assembly,_contig:_SUPER_X_unloc_1,_whole_genome_shotgun_sequence	AUGUSTUS	CDS	223804	223995	0.45	-	2	ID=g16.t1.CDS4;Parent=g16.t1;
CALSEU010000001.1_Pollenia_amentaria_genome_assembly,_contig:_SUPER_X_unloc_1,_whole_genome_shotgun_sequence	AUGUSTUS	exon	223804	223995	.	-	.	ID=g16.t1.exon4;Parent=g16.t1;
CALSEU010000001.1_Pollenia_amentaria_genome_assembly,_contig:_SUPER_X_unloc_1,_whole_genome_shotgun_sequence	AUGUSTUS	intron	223996	224046	0.65	-	.	ID=g16.t1.intron4;Parent=g16.t1;
CALSEU010000001.1_Pollenia_amentaria_genome_assembly,_contig:_SUPER_X_unloc_1,_whole_genome_shotgun_sequence	AUGUSTUS	CDS	224047	224411	0.56	-	1	ID=g16.t1.CDS5;Parent=g16.t1;
CALSEU010000001.1_Pollenia_amentaria_genome_assembly,_contig:_SUPER_X_unloc_1,_whole_genome_shotgun_sequence	AUGUSTUS	exon	224047	224411	.	-	.	ID=g16.t1.exon5;Parent=g16.t1;
CALSEU010000001.1_Pollenia_amentaria_genome_assembly,_contig:_SUPER_X_unloc_1,_whole_genome_shotgun_sequence	AUGUSTUS	intron	224412	224520	0.68	-	.	ID=g16.t1.intron5;Parent=g16.t1;
CALSEU010000001.1_Pollenia_amentaria_genome_assembly,_contig:_SUPER_X_unloc_1,_whole_genome_shotgun_sequence	AUGUSTUS	CDS	224521	224531	0.68	-	0	ID=g16.t1.CDS6;Parent=g16.t1;
CALSEU010000001.1_Pollenia_amentaria_genome_assembly,_contig:_SUPER_X_unloc_1,_whole_genome_shotgun_sequence	AUGUSTUS	exon	224521	224531	.	-	.	ID=g16.t1.exon6;Parent=g16.t1;
CALSEU010000001.1_Pollenia_amentaria_genome_assembly,_contig:_SUPER_X_unloc_1,_whole_genome_shotgun_sequence	AUGUSTUS	start_codon	224529	224531	.	-	0	ID=g16.t1.start1;Parent=g16.t1;
CALSEU010000001.1_Pollenia_amentaria_genome_assembly,_contig:_SUPER_X_unloc_1,_whole_genome_shotgun_sequence	AUGUSTUS	mRNA	223262	224531	0.21	-	.	ID=g16.t2;Parent=g16;
CALSEU010000001.1_Pollenia_amentaria_genome_assembly,_contig:_SUPER_X_unloc_1,_whole_genome_shotgun_sequence	AUGUSTUS	stop_codon	223262	223264	.	-	0	ID=g16.t2.stop1;Parent=g16.t2;
CALSEU010000001.1_Pollenia_amentaria_genome_assembly,_contig:_SUPER_X_unloc_1,_whole_genome_shotgun_sequence	AUGUSTUS	CDS	223262	223336	0.6	-	0	ID=g16.t2.CDS1;Parent=g16.t2;
CALSEU010000001.1_Pollenia_amentaria_genome_assembly,_contig:_SUPER_X_unloc_1,_whole_genome_shotgun_sequence	AUGUSTUS	exon	223262	223336	.	-	.	ID=g16.t2.exon1;Parent=g16.t2;
CALSEU010000001.1_Pollenia_amentaria_genome_assembly,_contig:_SUPER_X_unloc_1,_whole_genome_shotgun_sequence	AUGUSTUS	intron	223337	223402	0.6	-	.	ID=g16.t2.intron1;Parent=g16.t2;
CALSEU010000001.1_Pollenia_amentaria_genome_assembly,_contig:_SUPER_X_unloc_1,_whole_genome_shotgun_sequence	AUGUSTUS	CDS	223403	223725	0.57	-	2	ID=g16.t2.CDS2;Parent=g16.t2;
CALSEU010000001.1_Pollenia_amentaria_genome_assembly,_contig:_SUPER_X_unloc_1,_whole_genome_shotgun_sequence	AUGUSTUS	exon	223403	223725	.	-	.	ID=g16.t2.exon2;Parent=g16.t2;
CALSEU010000001.1_Pollenia_amentaria_genome_assembly,_contig:_SUPER_X_unloc_1,_whole_genome_shotgun_sequence	AUGUSTUS	intron	223726	223803	0.5	-	.	ID=g16.t2.intron2;Parent=g16.t2;
CALSEU010000001.1_Pollenia_amentaria_genome_assembly,_contig:_SUPER_X_unloc_1,_whole_genome_shotgun_sequence	AUGUSTUS	CDS	223804	223995	0.44	-	2	ID=g16.t2.CDS3;Parent=g16.t2;
CALSEU010000001.1_Pollenia_amentaria_genome_assembly,_contig:_SUPER_X_unloc_1,_whole_genome_shotgun_sequence	AUGUSTUS	exon	223804	223995	.	-	.	ID=g16.t2.exon3;Parent=g16.t2;
CALSEU010000001.1_Pollenia_amentaria_genome_assembly,_contig:_SUPER_X_unloc_1,_whole_genome_shotgun_sequence	AUGUSTUS	intron	223996	224046	0.71	-	.	ID=g16.t2.intron3;Parent=g16.t2;
CALSEU010000001.1_Pollenia_amentaria_genome_assembly,_contig:_SUPER_X_unloc_1,_whole_genome_shotgun_sequence	AUGUSTUS	CDS	224047	224411	0.52	-	1	ID=g16.t2.CDS4;Parent=g16.t2;
CALSEU010000001.1_Pollenia_amentaria_genome_assembly,_contig:_SUPER_X_unloc_1,_whole_genome_shotgun_sequence	AUGUSTUS	exon	224047	224411	.	-	.	ID=g16.t2.exon4;Parent=g16.t2;
CALSEU010000001.1_Pollenia_amentaria_genome_assembly,_contig:_SUPER_X_unloc_1,_whole_genome_shotgun_sequence	AUGUSTUS	intron	224412	224520	0.61	-	.	ID=g16.t2.intron4;Parent=g16.t2;
CALSEU010000001.1_Pollenia_amentaria_genome_assembly,_contig:_SUPER_X_unloc_1,_whole_genome_shotgun_sequence	AUGUSTUS	CDS	224521	224531	0.63	-	0	ID=g16.t2.CDS5;Parent=g16.t2;
CALSEU010000001.1_Pollenia_amentaria_genome_assembly,_contig:_SUPER_X_unloc_1,_whole_genome_shotgun_sequence	AUGUSTUS	exon	224521	224531	.	-	.	ID=g16.t2.exon5;Parent=g16.t2;
CALSEU010000001.1_Pollenia_amentaria_genome_assembly,_contig:_SUPER_X_unloc_1,_whole_genome_shotgun_sequence	AUGUSTUS	start_codon	224529	224531	.	-	0	ID=g16.t2.start1;Parent=g16.t2;
CALSEU010000001.1_Pollenia_amentaria_genome_assembly,_contig:_SUPER_X_unloc_1,_whole_genome_shotgun_sequence	AUGUSTUS	gene	280952	281185	.	+	.	ID=g17;
CALSEU010000001.1_Pollenia_amentaria_genome_assembly,_contig:_SUPER_X_unloc_1,_whole_genome_shotgun_sequence	AUGUSTUS	mRNA	280952	281185	0.9	+	.	ID=g17.t1;Parent=g17;
CALSEU010000001.1_Pollenia_amentaria_genome_assembly,_contig:_SUPER_X_unloc_1,_whole_genome_shotgun_sequence	AUGUSTUS	start_codon	280952	280954	.	+	0	ID=g17.t1.start1;Parent=g17.t1;
CALSEU010000001.1_Pollenia_amentaria_genome_assembly,_contig:_SUPER_X_unloc_1,_whole_genome_shotgun_sequence	AUGUSTUS	CDS	280952	281185	0.9	+	0	ID=g17.t1.CDS1;Parent=g17.t1;
CALSEU010000001.1_Pollenia_amentaria_genome_assembly,_contig:_SUPER_X_unloc_1,_whole_genome_shotgun_sequence	AUGUSTUS	exon	280952	281185	.	+	.	ID=g17.t1.exon1;Parent=g17.t1;
CALSEU010000001.1_Pollenia_amentaria_genome_assembly,_contig:_SUPER_X_unloc_1,_whole_genome_shotgun_sequence	AUGUSTUS	stop_codon	281183	281185	.	+	0	ID=g17.t1.stop1;Parent=g17.t1;
CALSEU010000001.1_Pollenia_amentaria_genome_assembly,_contig:_SUPER_X_unloc_1,_whole_genome_shotgun_sequence	AUGUSTUS	gene	282121	284629	.	-	.	ID=g18;
CALSEU010000001.1_Pollenia_amentaria_genome_assembly,_contig:_SUPER_X_unloc_1,_whole_genome_shotgun_sequence	AUGUSTUS	mRNA	282121	284629	0.98	-	.	ID=g18.t1;Parent=g18;
CALSEU010000001.1_Pollenia_amentaria_genome_assembly,_contig:_SUPER_X_unloc_1,_whole_genome_shotgun_sequence	AUGUSTUS	stop_codon	282121	282123	.	-	0	ID=g18.t1.stop1;Parent=g18.t1;
CALSEU010000001.1_Pollenia_amentaria_genome_assembly,_contig:_SUPER_X_unloc_1,_whole_genome_shotgun_sequence	AUGUSTUS	CDS	282121	282736	0.99	-	1	ID=g18.t1.CDS1;Parent=g18.t1;
CALSEU010000001.1_Pollenia_amentaria_genome_assembly,_contig:_SUPER_X_unloc_1,_whole_genome_shotgun_sequence	AUGUSTUS	exon	282121	282736	.	-	.	ID=g18.t1.exon1;Parent=g18.t1;
CALSEU010000001.1_Pollenia_amentaria_genome_assembly,_contig:_SUPER_X_unloc_1,_whole_genome_shotgun_sequence	AUGUSTUS	intron	282737	284519	0.98	-	.	ID=g18.t1.intron1;Parent=g18.t1;
CALSEU010000001.1_Pollenia_amentaria_genome_assembly,_contig:_SUPER_X_unloc_1,_whole_genome_shotgun_sequence	AUGUSTUS	CDS	284520	284629	0.98	-	0	ID=g18.t1.CDS2;Parent=g18.t1;
CALSEU010000001.1_Pollenia_amentaria_genome_assembly,_contig:_SUPER_X_unloc_1,_whole_genome_shotgun_sequence	AUGUSTUS	exon	284520	284629	.	-	.	ID=g18.t1.exon2;Parent=g18.t1;
CALSEU010000001.1_Pollenia_amentaria_genome_assembly,_contig:_SUPER_X_unloc_1,_whole_genome_shotgun_sequence	AUGUSTUS	start_codon	284627	284629	.	-	0	ID=g18.t1.start1;Parent=g18.t1;
CALSEU010000001.1_Pollenia_amentaria_genome_assembly,_contig:_SUPER_X_unloc_1,_whole_genome_shotgun_sequence	AUGUSTUS	mRNA	282121	284629	0.76	-	.	ID=g18.t2;Parent=g18;
CALSEU010000001.1_Pollenia_amentaria_genome_assembly,_contig:_SUPER_X_unloc_1,_whole_genome_shotgun_sequence	AUGUSTUS	stop_codon	282121	282123	.	-	0	ID=g18.t2.stop1;Parent=g18.t2;
CALSEU010000001.1_Pollenia_amentaria_genome_assembly,_contig:_SUPER_X_unloc_1,_whole_genome_shotgun_sequence	AUGUSTUS	CDS	282121	282736	0.78	-	1	ID=g18.t2.CDS1;Parent=g18.t2;
CALSEU010000001.1_Pollenia_amentaria_genome_assembly,_contig:_SUPER_X_unloc_1,_whole_genome_shotgun_sequence	AUGUSTUS	exon	282121	282736	.	-	.	ID=g18.t2.exon1;Parent=g18.t2;
CALSEU010000001.1_Pollenia_amentaria_genome_assembly,_contig:_SUPER_X_unloc_1,_whole_genome_shotgun_sequence	AUGUSTUS	intron	282737	283826	0.76	-	.	ID=g18.t2.intron1;Parent=g18.t2;
CALSEU010000001.1_Pollenia_amentaria_genome_assembly,_contig:_SUPER_X_unloc_1,_whole_genome_shotgun_sequence	AUGUSTUS	CDS	283827	284629	0.78	-	0	ID=g18.t2.CDS2;Parent=g18.t2;
CALSEU010000001.1_Pollenia_amentaria_genome_assembly,_contig:_SUPER_X_unloc_1,_whole_genome_shotgun_sequence	AUGUSTUS	exon	283827	284629	.	-	.	ID=g18.t2.exon2;Parent=g18.t2;
CALSEU010000001.1_Pollenia_amentaria_genome_assembly,_contig:_SUPER_X_unloc_1,_whole_genome_shotgun_sequence	AUGUSTUS	start_codon	284627	284629	.	-	0	ID=g18.t2.start1;Parent=g18.t2;
CALSEU010000001.1_Pollenia_amentaria_genome_assembly,_contig:_SUPER_X_unloc_1,_whole_genome_shotgun_sequence	AUGUSTUS	mRNA	282121	284629	0.56	-	.	ID=g18.t3;Parent=g18;
CALSEU010000001.1_Pollenia_amentaria_genome_assembly,_contig:_SUPER_X_unloc_1,_whole_genome_shotgun_sequence	AUGUSTUS	stop_codon	282121	282123	.	-	0	ID=g18.t3.stop1;Parent=g18.t3;
CALSEU010000001.1_Pollenia_amentaria_genome_assembly,_contig:_SUPER_X_unloc_1,_whole_genome_shotgun_sequence	AUGUSTUS	CDS	282121	282997	0.58	-	1	ID=g18.t3.CDS1;Parent=g18.t3;
CALSEU010000001.1_Pollenia_amentaria_genome_assembly,_contig:_SUPER_X_unloc_1,_whole_genome_shotgun_sequence	AUGUSTUS	exon	282121	282997	.	-	.	ID=g18.t3.exon1;Parent=g18.t3;
CALSEU010000001.1_Pollenia_amentaria_genome_assembly,_contig:_SUPER_X_unloc_1,_whole_genome_shotgun_sequence	AUGUSTUS	intron	282998	283826	0.56	-	.	ID=g18.t3.intron1;Parent=g18.t3;
CALSEU010000001.1_Pollenia_amentaria_genome_assembly,_contig:_SUPER_X_unloc_1,_whole_genome_shotgun_sequence	AUGUSTUS	CDS	283827	284629	0.59	-	0	ID=g18.t3.CDS2;Parent=g18.t3;
CALSEU010000001.1_Pollenia_amentaria_genome_assembly,_contig:_SUPER_X_unloc_1,_whole_genome_shotgun_sequence	AUGUSTUS	exon	283827	284629	.	-	.	ID=g18.t3.exon2;Parent=g18.t3;
CALSEU010000001.1_Pollenia_amentaria_genome_assembly,_contig:_SUPER_X_unloc_1,_whole_genome_shotgun_sequence	AUGUSTUS	start_codon	284627	284629	.	-	0	ID=g18.t3.start1;Parent=g18.t3;
CALSEU010000001.1_Pollenia_amentaria_genome_assembly,_contig:_SUPER_X_unloc_1,_whole_genome_shotgun_sequence	AUGUSTUS	gene	305387	305707	.	+	.	ID=g19;
CALSEU010000001.1_Pollenia_amentaria_genome_assembly,_contig:_SUPER_X_unloc_1,_whole_genome_shotgun_sequence	AUGUSTUS	mRNA	305387	305707	0.95	+	.	ID=g19.t1;Parent=g19;
CALSEU010000001.1_Pollenia_amentaria_genome_assembly,_contig:_SUPER_X_unloc_1,_whole_genome_shotgun_sequence	AUGUSTUS	start_codon	305387	305389	.	+	0	ID=g19.t1.start1;Parent=g19.t1;
CALSEU010000001.1_Pollenia_amentaria_genome_assembly,_contig:_SUPER_X_unloc_1,_whole_genome_shotgun_sequence	AUGUSTUS	CDS	305387	305707	0.95	+	0	ID=g19.t1.CDS1;Parent=g19.t1;
CALSEU010000001.1_Pollenia_amentaria_genome_assembly,_contig:_SUPER_X_unloc_1,_whole_genome_shotgun_sequence	AUGUSTUS	exon	305387	305707	.	+	.	ID=g19.t1.exon1;Parent=g19.t1;
CALSEU010000001.1_Pollenia_amentaria_genome_assembly,_contig:_SUPER_X_unloc_1,_whole_genome_shotgun_sequence	AUGUSTUS	stop_codon	305705	305707	.	+	0	ID=g19.t1.stop1;Parent=g19.t1;
CALSEU010000001.1_Pollenia_amentaria_genome_assembly,_contig:_SUPER_X_unloc_1,_whole_genome_shotgun_sequence	AUGUSTUS	gene	305885	306553	.	+	.	ID=g20;
CALSEU010000001.1_Pollenia_amentaria_genome_assembly,_contig:_SUPER_X_unloc_1,_whole_genome_shotgun_sequence	AUGUSTUS	mRNA	305885	306553	0.41	+	.	ID=g20.t1;Parent=g20;
CALSEU010000001.1_Pollenia_amentaria_genome_assembly,_contig:_SUPER_X_unloc_1,_whole_genome_shotgun_sequence	AUGUSTUS	start_codon	305885	305887	.	+	0	ID=g20.t1.start1;Parent=g20.t1;
CALSEU010000001.1_Pollenia_amentaria_genome_assembly,_contig:_SUPER_X_unloc_1,_whole_genome_shotgun_sequence	AUGUSTUS	CDS	305885	305912	0.46	+	0	ID=g20.t1.CDS1;Parent=g20.t1;
CALSEU010000001.1_Pollenia_amentaria_genome_assembly,_contig:_SUPER_X_unloc_1,_whole_genome_shotgun_sequence	AUGUSTUS	exon	305885	305912	.	+	.	ID=g20.t1.exon1;Parent=g20.t1;
CALSEU010000001.1_Pollenia_amentaria_genome_assembly,_contig:_SUPER_X_unloc_1,_whole_genome_shotgun_sequence	AUGUSTUS	intron	305913	306203	0.45	+	.	ID=g20.t1.intron1;Parent=g20.t1;
CALSEU010000001.1_Pollenia_amentaria_genome_assembly,_contig:_SUPER_X_unloc_1,_whole_genome_shotgun_sequence	AUGUSTUS	CDS	306204	306553	0.41	+	2	ID=g20.t1.CDS2;Parent=g20.t1;
CALSEU010000001.1_Pollenia_amentaria_genome_assembly,_contig:_SUPER_X_unloc_1,_whole_genome_shotgun_sequence	AUGUSTUS	exon	306204	306553	.	+	.	ID=g20.t1.exon2;Parent=g20.t1;
CALSEU010000001.1_Pollenia_amentaria_genome_assembly,_contig:_SUPER_X_unloc_1,_whole_genome_shotgun_sequence	AUGUSTUS	stop_codon	306551	306553	.	+	0	ID=g20.t1.stop1;Parent=g20.t1;
CALSEU010000001.1_Pollenia_amentaria_genome_assembly,_contig:_SUPER_X_unloc_1,_whole_genome_shotgun_sequence	AUGUSTUS	gene	306641	306907	.	+	.	ID=g21;
CALSEU010000001.1_Pollenia_amentaria_genome_assembly,_contig:_SUPER_X_unloc_1,_whole_genome_shotgun_sequence	AUGUSTUS	mRNA	306641	306907	0.99	+	.	ID=g21.t1;Parent=g21;
CALSEU010000001.1_Pollenia_amentaria_genome_assembly,_contig:_SUPER_X_unloc_1,_whole_genome_shotgun_sequence	AUGUSTUS	start_codon	306641	306643	.	+	0	ID=g21.t1.start1;Parent=g21.t1;
CALSEU010000001.1_Pollenia_amentaria_genome_assembly,_contig:_SUPER_X_unloc_1,_whole_genome_shotgun_sequence	AUGUSTUS	CDS	306641	306907	0.99	+	0	ID=g21.t1.CDS1;Parent=g21.t1;
CALSEU010000001.1_Pollenia_amentaria_genome_assembly,_contig:_SUPER_X_unloc_1,_whole_genome_shotgun_sequence	AUGUSTUS	exon	306641	306907	.	+	.	ID=g21.t1.exon1;Parent=g21.t1;
CALSEU010000001.1_Pollenia_amentaria_genome_assembly,_contig:_SUPER_X_unloc_1,_whole_genome_shotgun_sequence	AUGUSTUS	stop_codon	306905	306907	.	+	0	ID=g21.t1.stop1;Parent=g21.t1;
CALSEU010000001.1_Pollenia_amentaria_genome_assembly,_contig:_SUPER_X_unloc_1,_whole_genome_shotgun_sequence	AUGUSTUS	gene	307074	307828	.	+	.	ID=g22;
CALSEU010000001.1_Pollenia_amentaria_genome_assembly,_contig:_SUPER_X_unloc_1,_whole_genome_shotgun_sequence	AUGUSTUS	mRNA	307074	307828	0.55	+	.	ID=g22.t1;Parent=g22;
CALSEU010000001.1_Pollenia_amentaria_genome_assembly,_contig:_SUPER_X_unloc_1,_whole_genome_shotgun_sequence	AUGUSTUS	start_codon	307074	307076	.	+	0	ID=g22.t1.start1;Parent=g22.t1;
CALSEU010000001.1_Pollenia_amentaria_genome_assembly,_contig:_SUPER_X_unloc_1,_whole_genome_shotgun_sequence	AUGUSTUS	CDS	307074	307220	0.65	+	0	ID=g22.t1.CDS1;Parent=g22.t1;
CALSEU010000001.1_Pollenia_amentaria_genome_assembly,_contig:_SUPER_X_unloc_1,_whole_genome_shotgun_sequence	AUGUSTUS	exon	307074	307220	.	+	.	ID=g22.t1.exon1;Parent=g22.t1;
CALSEU010000001.1_Pollenia_amentaria_genome_assembly,_contig:_SUPER_X_unloc_1,_whole_genome_shotgun_sequence	AUGUSTUS	intron	307221	307330	0.97	+	.	ID=g22.t1.intron1;Parent=g22.t1;
CALSEU010000001.1_Pollenia_amentaria_genome_assembly,_contig:_SUPER_X_unloc_1,_whole_genome_shotgun_sequence	AUGUSTUS	CDS	307331	307828	0.84	+	0	ID=g22.t1.CDS2;Parent=g22.t1;
CALSEU010000001.1_Pollenia_amentaria_genome_assembly,_contig:_SUPER_X_unloc_1,_whole_genome_shotgun_sequence	AUGUSTUS	exon	307331	307828	.	+	.	ID=g22.t1.exon2;Parent=g22.t1;
CALSEU010000001.1_Pollenia_amentaria_genome_assembly,_contig:_SUPER_X_unloc_1,_whole_genome_shotgun_sequence	AUGUSTUS	stop_codon	307826	307828	.	+	0	ID=g22.t1.stop1;Parent=g22.t1;
CALSEU010000001.1_Pollenia_amentaria_genome_assembly,_contig:_SUPER_X_unloc_1,_whole_genome_shotgun_sequence	AUGUSTUS	gene	320037	320642	.	-	.	ID=g23;
CALSEU010000001.1_Pollenia_amentaria_genome_assembly,_contig:_SUPER_X_unloc_1,_whole_genome_shotgun_sequence	AUGUSTUS	mRNA	320037	320642	1	-	.	ID=g23.t1;Parent=g23;
CALSEU010000001.1_Pollenia_amentaria_genome_assembly,_contig:_SUPER_X_unloc_1,_whole_genome_shotgun_sequence	AUGUSTUS	stop_codon	320037	320039	.	-	0	ID=g23.t1.stop1;Parent=g23.t1;
CALSEU010000001.1_Pollenia_amentaria_genome_assembly,_contig:_SUPER_X_unloc_1,_whole_genome_shotgun_sequence	AUGUSTUS	CDS	320037	320471	1	-	0	ID=g23.t1.CDS1;Parent=g23.t1;
CALSEU010000001.1_Pollenia_amentaria_genome_assembly,_contig:_SUPER_X_unloc_1,_whole_genome_shotgun_sequence	AUGUSTUS	exon	320037	320471	.	-	.	ID=g23.t1.exon1;Parent=g23.t1;
CALSEU010000001.1_Pollenia_amentaria_genome_assembly,_contig:_SUPER_X_unloc_1,_whole_genome_shotgun_sequence	AUGUSTUS	intron	320472	320522	1	-	.	ID=g23.t1.intron1;Parent=g23.t1;
CALSEU010000001.1_Pollenia_amentaria_genome_assembly,_contig:_SUPER_X_unloc_1,_whole_genome_shotgun_sequence	AUGUSTUS	CDS	320523	320642	1	-	0	ID=g23.t1.CDS2;Parent=g23.t1;
CALSEU010000001.1_Pollenia_amentaria_genome_assembly,_contig:_SUPER_X_unloc_1,_whole_genome_shotgun_sequence	AUGUSTUS	exon	320523	320642	.	-	.	ID=g23.t1.exon2;Parent=g23.t1;
CALSEU010000001.1_Pollenia_amentaria_genome_assembly,_contig:_SUPER_X_unloc_1,_whole_genome_shotgun_sequence	AUGUSTUS	start_codon	320640	320642	.	-	0	ID=g23.t1.start1;Parent=g23.t1;
CALSEU010000001.1_Pollenia_amentaria_genome_assembly,_contig:_SUPER_X_unloc_1,_whole_genome_shotgun_sequence	AUGUSTUS	gene	320681	358578	.	-	.	ID=g24;
CALSEU010000001.1_Pollenia_amentaria_genome_assembly,_contig:_SUPER_X_unloc_1,_whole_genome_shotgun_sequence	AUGUSTUS	mRNA	320681	358578	0.08	-	.	ID=g24.t1;Parent=g24;
CALSEU010000001.1_Pollenia_amentaria_genome_assembly,_contig:_SUPER_X_unloc_1,_whole_genome_shotgun_sequence	AUGUSTUS	stop_codon	320681	320683	.	-	0	ID=g24.t1.stop1;Parent=g24.t1;
CALSEU010000001.1_Pollenia_amentaria_genome_assembly,_contig:_SUPER_X_unloc_1,_whole_genome_shotgun_sequence	AUGUSTUS	CDS	320681	320745	0.46	-	2	ID=g24.t1.CDS1;Parent=g24.t1;
CALSEU010000001.1_Pollenia_amentaria_genome_assembly,_contig:_SUPER_X_unloc_1,_whole_genome_shotgun_sequence	AUGUSTUS	exon	320681	320745	.	-	.	ID=g24.t1.exon1;Parent=g24.t1;
CALSEU010000001.1_Pollenia_amentaria_genome_assembly,_contig:_SUPER_X_unloc_1,_whole_genome_shotgun_sequence	AUGUSTUS	intron	320746	320882	1	-	.	ID=g24.t1.intron1;Parent=g24.t1;
CALSEU010000001.1_Pollenia_amentaria_genome_assembly,_contig:_SUPER_X_unloc_1,_whole_genome_shotgun_sequence	AUGUSTUS	CDS	320883	320889	0.46	-	0	ID=g24.t1.CDS2;Parent=g24.t1;
CALSEU010000001.1_Pollenia_amentaria_genome_assembly,_contig:_SUPER_X_unloc_1,_whole_genome_shotgun_sequence	AUGUSTUS	exon	320883	320889	.	-	.	ID=g24.t1.exon2;Parent=g24.t1;
CALSEU010000001.1_Pollenia_amentaria_genome_assembly,_contig:_SUPER_X_unloc_1,_whole_genome_shotgun_sequence	AUGUSTUS	intron	320890	321046	0.46	-	.	ID=g24.t1.intron2;Parent=g24.t1;
CALSEU010000001.1_Pollenia_amentaria_genome_assembly,_contig:_SUPER_X_unloc_1,_whole_genome_shotgun_sequence	AUGUSTUS	CDS	321047	321064	0.46	-	0	ID=g24.t1.CDS3;Parent=g24.t1;
CALSEU010000001.1_Pollenia_amentaria_genome_assembly,_contig:_SUPER_X_unloc_1,_whole_genome_shotgun_sequence	AUGUSTUS	exon	321047	321064	.	-	.	ID=g24.t1.exon3;Parent=g24.t1;
CALSEU010000001.1_Pollenia_amentaria_genome_assembly,_contig:_SUPER_X_unloc_1,_whole_genome_shotgun_sequence	AUGUSTUS	intron	321065	321120	1	-	.	ID=g24.t1.intron3;Parent=g24.t1;
CALSEU010000001.1_Pollenia_amentaria_genome_assembly,_contig:_SUPER_X_unloc_1,_whole_genome_shotgun_sequence	AUGUSTUS	CDS	321121	321153	0.47	-	0	ID=g24.t1.CDS4;Parent=g24.t1;
CALSEU010000001.1_Pollenia_amentaria_genome_assembly,_contig:_SUPER_X_unloc_1,_whole_genome_shotgun_sequence	AUGUSTUS	exon	321121	321153	.	-	.	ID=g24.t1.exon4;Parent=g24.t1;
CALSEU010000001.1_Pollenia_amentaria_genome_assembly,_contig:_SUPER_X_unloc_1,_whole_genome_shotgun_sequence	AUGUSTUS	intron	321154	321411	0.44	-	.	ID=g24.t1.intron4;Parent=g24.t1;
CALSEU010000001.1_Pollenia_amentaria_genome_assembly,_contig:_SUPER_X_unloc_1,_whole_genome_shotgun_sequence	AUGUSTUS	CDS	321412	321487	0.7	-	1	ID=g24.t1.CDS5;Parent=g24.t1;
CALSEU010000001.1_Pollenia_amentaria_genome_assembly,_contig:_SUPER_X_unloc_1,_whole_genome_shotgun_sequence	AUGUSTUS	exon	321412	321487	.	-	.	ID=g24.t1.exon5;Parent=g24.t1;
CALSEU010000001.1_Pollenia_amentaria_genome_assembly,_contig:_SUPER_X_unloc_1,_whole_genome_shotgun_sequence	AUGUSTUS	intron	321488	321541	0.95	-	.	ID=g24.t1.intron5;Parent=g24.t1;
CALSEU010000001.1_Pollenia_amentaria_genome_assembly,_contig:_SUPER_X_unloc_1,_whole_genome_shotgun_sequence	AUGUSTUS	CDS	321542	321785	0.78	-	2	ID=g24.t1.CDS6;Parent=g24.t1;
CALSEU010000001.1_Pollenia_amentaria_genome_assembly,_contig:_SUPER_X_unloc_1,_whole_genome_shotgun_sequence	AUGUSTUS	exon	321542	321785	.	-	.	ID=g24.t1.exon6;Parent=g24.t1;
CALSEU010000001.1_Pollenia_amentaria_genome_assembly,_contig:_SUPER_X_unloc_1,_whole_genome_shotgun_sequence	AUGUSTUS	intron	321786	358256	0.28	-	.	ID=g24.t1.intron6;Parent=g24.t1;
CALSEU010000001.1_Pollenia_amentaria_genome_assembly,_contig:_SUPER_X_unloc_1,_whole_genome_shotgun_sequence	AUGUSTUS	CDS	358257	358578	0.9	-	0	ID=g24.t1.CDS7;Parent=g24.t1;
CALSEU010000001.1_Pollenia_amentaria_genome_assembly,_contig:_SUPER_X_unloc_1,_whole_genome_shotgun_sequence	AUGUSTUS	exon	358257	358578	.	-	.	ID=g24.t1.exon7;Parent=g24.t1;
CALSEU010000001.1_Pollenia_amentaria_genome_assembly,_contig:_SUPER_X_unloc_1,_whole_genome_shotgun_sequence	AUGUSTUS	start_codon	358576	358578	.	-	0	ID=g24.t1.start1;Parent=g24.t1;
CALSEU010000001.1_Pollenia_amentaria_genome_assembly,_contig:_SUPER_X_unloc_1,_whole_genome_shotgun_sequence	AUGUSTUS	gene	355194	355697	.	-	.	ID=g25;
CALSEU010000001.1_Pollenia_amentaria_genome_assembly,_contig:_SUPER_X_unloc_1,_whole_genome_shotgun_sequence	AUGUSTUS	mRNA	355194	355697	1	-	.	ID=g25.t1;Parent=g25;
CALSEU010000001.1_Pollenia_amentaria_genome_assembly,_contig:_SUPER_X_unloc_1,_whole_genome_shotgun_sequence	AUGUSTUS	stop_codon	355194	355196	.	-	0	ID=g25.t1.stop1;Parent=g25.t1;
CALSEU010000001.1_Pollenia_amentaria_genome_assembly,_contig:_SUPER_X_unloc_1,_whole_genome_shotgun_sequence	AUGUSTUS	CDS	355194	355697	1	-	0	ID=g25.t1.CDS1;Parent=g25.t1;
CALSEU010000001.1_Pollenia_amentaria_genome_assembly,_contig:_SUPER_X_unloc_1,_whole_genome_shotgun_sequence	AUGUSTUS	exon	355194	355697	.	-	.	ID=g25.t1.exon1;Parent=g25.t1;
CALSEU010000001.1_Pollenia_amentaria_genome_assembly,_contig:_SUPER_X_unloc_1,_whole_genome_shotgun_sequence	AUGUSTUS	start_codon	355695	355697	.	-	0	ID=g25.t1.start1;Parent=g25.t1;
CALSEU010000001.1_Pollenia_amentaria_genome_assembly,_contig:_SUPER_X_unloc_1,_whole_genome_shotgun_sequence	AUGUSTUS	gene	359275	359708	.	-	.	ID=g26;
CALSEU010000001.1_Pollenia_amentaria_genome_assembly,_contig:_SUPER_X_unloc_1,_whole_genome_shotgun_sequence	AUGUSTUS	mRNA	359275	359708	0.71	-	.	ID=g26.t1;Parent=g26;
CALSEU010000001.1_Pollenia_amentaria_genome_assembly,_contig:_SUPER_X_unloc_1,_whole_genome_shotgun_sequence	AUGUSTUS	stop_codon	359275	359277	.	-	0	ID=g26.t1.stop1;Parent=g26.t1;
CALSEU010000001.1_Pollenia_amentaria_genome_assembly,_contig:_SUPER_X_unloc_1,_whole_genome_shotgun_sequence	AUGUSTUS	CDS	359275	359418	0.71	-	0	ID=g26.t1.CDS1;Parent=g26.t1;
CALSEU010000001.1_Pollenia_amentaria_genome_assembly,_contig:_SUPER_X_unloc_1,_whole_genome_shotgun_sequence	AUGUSTUS	exon	359275	359418	.	-	.	ID=g26.t1.exon1;Parent=g26.t1;
CALSEU010000001.1_Pollenia_amentaria_genome_assembly,_contig:_SUPER_X_unloc_1,_whole_genome_shotgun_sequence	AUGUSTUS	intron	359419	359639	0.72	-	.	ID=g26.t1.intron1;Parent=g26.t1;
CALSEU010000001.1_Pollenia_amentaria_genome_assembly,_contig:_SUPER_X_unloc_1,_whole_genome_shotgun_sequence	AUGUSTUS	CDS	359640	359708	1	-	0	ID=g26.t1.CDS2;Parent=g26.t1;
CALSEU010000001.1_Pollenia_amentaria_genome_assembly,_contig:_SUPER_X_unloc_1,_whole_genome_shotgun_sequence	AUGUSTUS	exon	359640	359708	.	-	.	ID=g26.t1.exon2;Parent=g26.t1;
CALSEU010000001.1_Pollenia_amentaria_genome_assembly,_contig:_SUPER_X_unloc_1,_whole_genome_shotgun_sequence	AUGUSTUS	start_codon	359706	359708	.	-	0	ID=g26.t1.start1;Parent=g26.t1;
CALSEU010000001.1_Pollenia_amentaria_genome_assembly,_contig:_SUPER_X_unloc_1,_whole_genome_shotgun_sequence	AUGUSTUS	gene	360065	360359	.	-	.	ID=g27;
CALSEU010000001.1_Pollenia_amentaria_genome_assembly,_contig:_SUPER_X_unloc_1,_whole_genome_shotgun_sequence	AUGUSTUS	mRNA	360065	360359	0.88	-	.	ID=g27.t1;Parent=g27;
CALSEU010000001.1_Pollenia_amentaria_genome_assembly,_contig:_SUPER_X_unloc_1,_whole_genome_shotgun_sequence	AUGUSTUS	stop_codon	360065	360067	.	-	0	ID=g27.t1.stop1;Parent=g27.t1;
CALSEU010000001.1_Pollenia_amentaria_genome_assembly,_contig:_SUPER_X_unloc_1,_whole_genome_shotgun_sequence	AUGUSTUS	CDS	360065	360264	0.88	-	2	ID=g27.t1.CDS1;Parent=g27.t1;
CALSEU010000001.1_Pollenia_amentaria_genome_assembly,_contig:_SUPER_X_unloc_1,_whole_genome_shotgun_sequence	AUGUSTUS	exon	360065	360264	.	-	.	ID=g27.t1.exon1;Parent=g27.t1;
CALSEU010000001.1_Pollenia_amentaria_genome_assembly,_contig:_SUPER_X_unloc_1,_whole_genome_shotgun_sequence	AUGUSTUS	intron	360265	360325	0.88	-	.	ID=g27.t1.intron1;Parent=g27.t1;
CALSEU010000001.1_Pollenia_amentaria_genome_assembly,_contig:_SUPER_X_unloc_1,_whole_genome_shotgun_sequence	AUGUSTUS	CDS	360326	360359	1	-	0	ID=g27.t1.CDS2;Parent=g27.t1;
CALSEU010000001.1_Pollenia_amentaria_genome_assembly,_contig:_SUPER_X_unloc_1,_whole_genome_shotgun_sequence	AUGUSTUS	exon	360326	360359	.	-	.	ID=g27.t1.exon2;Parent=g27.t1;
CALSEU010000001.1_Pollenia_amentaria_genome_assembly,_contig:_SUPER_X_unloc_1,_whole_genome_shotgun_sequence	AUGUSTUS	start_codon	360357	360359	.	-	0	ID=g27.t1.start1;Parent=g27.t1;
CALSEU010000001.1_Pollenia_amentaria_genome_assembly,_contig:_SUPER_X_unloc_1,_whole_genome_shotgun_sequence	AUGUSTUS	gene	365158	369373	.	-	.	ID=g28;
CALSEU010000001.1_Pollenia_amentaria_genome_assembly,_contig:_SUPER_X_unloc_1,_whole_genome_shotgun_sequence	AUGUSTUS	mRNA	365158	369373	0.99	-	.	ID=g28.t1;Parent=g28;
CALSEU010000001.1_Pollenia_amentaria_genome_assembly,_contig:_SUPER_X_unloc_1,_whole_genome_shotgun_sequence	AUGUSTUS	stop_codon	365158	365160	.	-	0	ID=g28.t1.stop1;Parent=g28.t1;
CALSEU010000001.1_Pollenia_amentaria_genome_assembly,_contig:_SUPER_X_unloc_1,_whole_genome_shotgun_sequence	AUGUSTUS	CDS	365158	365567	0.99	-	2	ID=g28.t1.CDS1;Parent=g28.t1;
CALSEU010000001.1_Pollenia_amentaria_genome_assembly,_contig:_SUPER_X_unloc_1,_whole_genome_shotgun_sequence	AUGUSTUS	exon	365158	365567	.	-	.	ID=g28.t1.exon1;Parent=g28.t1;
CALSEU010000001.1_Pollenia_amentaria_genome_assembly,_contig:_SUPER_X_unloc_1,_whole_genome_shotgun_sequence	AUGUSTUS	intron	365568	369285	0.99	-	.	ID=g28.t1.intron1;Parent=g28.t1;
CALSEU010000001.1_Pollenia_amentaria_genome_assembly,_contig:_SUPER_X_unloc_1,_whole_genome_shotgun_sequence	AUGUSTUS	CDS	369286	369373	0.99	-	0	ID=g28.t1.CDS2;Parent=g28.t1;
CALSEU010000001.1_Pollenia_amentaria_genome_assembly,_contig:_SUPER_X_unloc_1,_whole_genome_shotgun_sequence	AUGUSTUS	exon	369286	369373	.	-	.	ID=g28.t1.exon2;Parent=g28.t1;
CALSEU010000001.1_Pollenia_amentaria_genome_assembly,_contig:_SUPER_X_unloc_1,_whole_genome_shotgun_sequence	AUGUSTUS	start_codon	369371	369373	.	-	0	ID=g28.t1.start1;Parent=g28.t1;
CALSEU010000001.1_Pollenia_amentaria_genome_assembly,_contig:_SUPER_X_unloc_1,_whole_genome_shotgun_sequence	AUGUSTUS	gene	369463	369714	.	-	.	ID=g29;
CALSEU010000001.1_Pollenia_amentaria_genome_assembly,_contig:_SUPER_X_unloc_1,_whole_genome_shotgun_sequence	AUGUSTUS	mRNA	369463	369714	1	-	.	ID=g29.t1;Parent=g29;
CALSEU010000001.1_Pollenia_amentaria_genome_assembly,_contig:_SUPER_X_unloc_1,_whole_genome_shotgun_sequence	AUGUSTUS	stop_codon	369463	369465	.	-	0	ID=g29.t1.stop1;Parent=g29.t1;
CALSEU010000001.1_Pollenia_amentaria_genome_assembly,_contig:_SUPER_X_unloc_1,_whole_genome_shotgun_sequence	AUGUSTUS	CDS	369463	369714	1	-	0	ID=g29.t1.CDS1;Parent=g29.t1;
CALSEU010000001.1_Pollenia_amentaria_genome_assembly,_contig:_SUPER_X_unloc_1,_whole_genome_shotgun_sequence	AUGUSTUS	exon	369463	369714	.	-	.	ID=g29.t1.exon1;Parent=g29.t1;
CALSEU010000001.1_Pollenia_amentaria_genome_assembly,_contig:_SUPER_X_unloc_1,_whole_genome_shotgun_sequence	AUGUSTUS	start_codon	369712	369714	.	-	0	ID=g29.t1.start1;Parent=g29.t1;
CALSEU010000001.1_Pollenia_amentaria_genome_assembly,_contig:_SUPER_X_unloc_1,_whole_genome_shotgun_sequence	AUGUSTUS	gene	371742	372944	.	-	.	ID=g30;
CALSEU010000001.1_Pollenia_amentaria_genome_assembly,_contig:_SUPER_X_unloc_1,_whole_genome_shotgun_sequence	AUGUSTUS	mRNA	371742	372944	0.5	-	.	ID=g30.t1;Parent=g30;
CALSEU010000001.1_Pollenia_amentaria_genome_assembly,_contig:_SUPER_X_unloc_1,_whole_genome_shotgun_sequence	AUGUSTUS	stop_codon	371742	371744	.	-	0	ID=g30.t1.stop1;Parent=g30.t1;
CALSEU010000001.1_Pollenia_amentaria_genome_assembly,_contig:_SUPER_X_unloc_1,_whole_genome_shotgun_sequence	AUGUSTUS	CDS	371742	371813	1	-	0	ID=g30.t1.CDS1;Parent=g30.t1;
CALSEU010000001.1_Pollenia_amentaria_genome_assembly,_contig:_SUPER_X_unloc_1,_whole_genome_shotgun_sequence	AUGUSTUS	exon	371742	371813	.	-	.	ID=g30.t1.exon1;Parent=g30.t1;
CALSEU010000001.1_Pollenia_amentaria_genome_assembly,_contig:_SUPER_X_unloc_1,_whole_genome_shotgun_sequence	AUGUSTUS	intron	371814	371987	0.94	-	.	ID=g30.t1.intron1;Parent=g30.t1;
CALSEU010000001.1_Pollenia_amentaria_genome_assembly,_contig:_SUPER_X_unloc_1,_whole_genome_shotgun_sequence	AUGUSTUS	CDS	371988	372129	0.54	-	1	ID=g30.t1.CDS2;Parent=g30.t1;
CALSEU010000001.1_Pollenia_amentaria_genome_assembly,_contig:_SUPER_X_unloc_1,_whole_genome_shotgun_sequence	AUGUSTUS	exon	371988	372129	.	-	.	ID=g30.t1.exon2;Parent=g30.t1;
CALSEU010000001.1_Pollenia_amentaria_genome_assembly,_contig:_SUPER_X_unloc_1,_whole_genome_shotgun_sequence	AUGUSTUS	intron	372130	372522	0.53	-	.	ID=g30.t1.intron2;Parent=g30.t1;
CALSEU010000001.1_Pollenia_amentaria_genome_assembly,_contig:_SUPER_X_unloc_1,_whole_genome_shotgun_sequence	AUGUSTUS	CDS	372523	372780	0.72	-	1	ID=g30.t1.CDS3;Parent=g30.t1;
CALSEU010000001.1_Pollenia_amentaria_genome_assembly,_contig:_SUPER_X_unloc_1,_whole_genome_shotgun_sequence	AUGUSTUS	exon	372523	372780	.	-	.	ID=g30.t1.exon3;Parent=g30.t1;
CALSEU010000001.1_Pollenia_amentaria_genome_assembly,_contig:_SUPER_X_unloc_1,_whole_genome_shotgun_sequence	AUGUSTUS	intron	372781	372840	1	-	.	ID=g30.t1.intron3;Parent=g30.t1;
CALSEU010000001.1_Pollenia_amentaria_genome_assembly,_contig:_SUPER_X_unloc_1,_whole_genome_shotgun_sequence	AUGUSTUS	CDS	372841	372944	1	-	0	ID=g30.t1.CDS4;Parent=g30.t1;
CALSEU010000001.1_Pollenia_amentaria_genome_assembly,_contig:_SUPER_X_unloc_1,_whole_genome_shotgun_sequence	AUGUSTUS	exon	372841	372944	.	-	.	ID=g30.t1.exon4;Parent=g30.t1;
CALSEU010000001.1_Pollenia_amentaria_genome_assembly,_contig:_SUPER_X_unloc_1,_whole_genome_shotgun_sequence	AUGUSTUS	start_codon	372942	372944	.	-	0	ID=g30.t1.start1;Parent=g30.t1;
CALSEU010000001.1_Pollenia_amentaria_genome_assembly,_contig:_SUPER_X_unloc_1,_whole_genome_shotgun_sequence	AUGUSTUS	mRNA	371742	372752	0.4	-	.	ID=g30.t2;Parent=g30;
CALSEU010000001.1_Pollenia_amentaria_genome_assembly,_contig:_SUPER_X_unloc_1,_whole_genome_shotgun_sequence	AUGUSTUS	stop_codon	371742	371744	.	-	0	ID=g30.t2.stop1;Parent=g30.t2;
CALSEU010000001.1_Pollenia_amentaria_genome_assembly,_contig:_SUPER_X_unloc_1,_whole_genome_shotgun_sequence	AUGUSTUS	CDS	371742	371813	1	-	0	ID=g30.t2.CDS1;Parent=g30.t2;
CALSEU010000001.1_Pollenia_amentaria_genome_assembly,_contig:_SUPER_X_unloc_1,_whole_genome_shotgun_sequence	AUGUSTUS	exon	371742	371813	.	-	.	ID=g30.t2.exon1;Parent=g30.t2;
CALSEU010000001.1_Pollenia_amentaria_genome_assembly,_contig:_SUPER_X_unloc_1,_whole_genome_shotgun_sequence	AUGUSTUS	intron	371814	371987	0.89	-	.	ID=g30.t2.intron1;Parent=g30.t2;
CALSEU010000001.1_Pollenia_amentaria_genome_assembly,_contig:_SUPER_X_unloc_1,_whole_genome_shotgun_sequence	AUGUSTUS	CDS	371988	372129	0.55	-	1	ID=g30.t2.CDS2;Parent=g30.t2;
CALSEU010000001.1_Pollenia_amentaria_genome_assembly,_contig:_SUPER_X_unloc_1,_whole_genome_shotgun_sequence	AUGUSTUS	exon	371988	372129	.	-	.	ID=g30.t2.exon2;Parent=g30.t2;
CALSEU010000001.1_Pollenia_amentaria_genome_assembly,_contig:_SUPER_X_unloc_1,_whole_genome_shotgun_sequence	AUGUSTUS	intron	372130	372522	0.47	-	.	ID=g30.t2.intron2;Parent=g30.t2;
CALSEU010000001.1_Pollenia_amentaria_genome_assembly,_contig:_SUPER_X_unloc_1,_whole_genome_shotgun_sequence	AUGUSTUS	CDS	372523	372752	0.5	-	0	ID=g30.t2.CDS3;Parent=g30.t2;
CALSEU010000001.1_Pollenia_amentaria_genome_assembly,_contig:_SUPER_X_unloc_1,_whole_genome_shotgun_sequence	AUGUSTUS	exon	372523	372752	.	-	.	ID=g30.t2.exon3;Parent=g30.t2;
CALSEU010000001.1_Pollenia_amentaria_genome_assembly,_contig:_SUPER_X_unloc_1,_whole_genome_shotgun_sequence	AUGUSTUS	start_codon	372750	372752	.	-	0	ID=g30.t2.start1;Parent=g30.t2;
CALSEU010000001.1_Pollenia_amentaria_genome_assembly,_contig:_SUPER_X_unloc_1,_whole_genome_shotgun_sequence	AUGUSTUS	mRNA	372447	372752	0.09	-	.	ID=g30.t3;Parent=g30;
CALSEU010000001.1_Pollenia_amentaria_genome_assembly,_contig:_SUPER_X_unloc_1,_whole_genome_shotgun_sequence	AUGUSTUS	stop_codon	372447	372449	.	-	0	ID=g30.t3.stop1;Parent=g30.t3;
CALSEU010000001.1_Pollenia_amentaria_genome_assembly,_contig:_SUPER_X_unloc_1,_whole_genome_shotgun_sequence	AUGUSTUS	CDS	372447	372752	0.09	-	0	ID=g30.t3.CDS1;Parent=g30.t3;
CALSEU010000001.1_Pollenia_amentaria_genome_assembly,_contig:_SUPER_X_unloc_1,_whole_genome_shotgun_sequence	AUGUSTUS	exon	372447	372752	.	-	.	ID=g30.t3.exon1;Parent=g30.t3;
CALSEU010000001.1_Pollenia_amentaria_genome_assembly,_contig:_SUPER_X_unloc_1,_whole_genome_shotgun_sequence	AUGUSTUS	start_codon	372750	372752	.	-	0	ID=g30.t3.start1;Parent=g30.t3;
CALSEU010000001.1_Pollenia_amentaria_genome_assembly,_contig:_SUPER_X_unloc_1,_whole_genome_shotgun_sequence	AUGUSTUS	gene	372998	373252	.	-	.	ID=g31;
CALSEU010000001.1_Pollenia_amentaria_genome_assembly,_contig:_SUPER_X_unloc_1,_whole_genome_shotgun_sequence	AUGUSTUS	mRNA	372998	373252	1	-	.	ID=g31.t1;Parent=g31;
CALSEU010000001.1_Pollenia_amentaria_genome_assembly,_contig:_SUPER_X_unloc_1,_whole_genome_shotgun_sequence	AUGUSTUS	stop_codon	372998	373000	.	-	0	ID=g31.t1.stop1;Parent=g31.t1;
CALSEU010000001.1_Pollenia_amentaria_genome_assembly,_contig:_SUPER_X_unloc_1,_whole_genome_shotgun_sequence	AUGUSTUS	CDS	372998	373252	1	-	0	ID=g31.t1.CDS1;Parent=g31.t1;
CALSEU010000001.1_Pollenia_amentaria_genome_assembly,_contig:_SUPER_X_unloc_1,_whole_genome_shotgun_sequence	AUGUSTUS	exon	372998	373252	.	-	.	ID=g31.t1.exon1;Parent=g31.t1;
CALSEU010000001.1_Pollenia_amentaria_genome_assembly,_contig:_SUPER_X_unloc_1,_whole_genome_shotgun_sequence	AUGUSTUS	start_codon	373250	373252	.	-	0	ID=g31.t1.start1;Parent=g31.t1;
CALSEU010000001.1_Pollenia_amentaria_genome_assembly,_contig:_SUPER_X_unloc_1,_whole_genome_shotgun_sequence	AUGUSTUS	gene	382557	382904	.	-	.	ID=g32;
CALSEU010000001.1_Pollenia_amentaria_genome_assembly,_contig:_SUPER_X_unloc_1,_whole_genome_shotgun_sequence	AUGUSTUS	mRNA	382557	382904	1	-	.	ID=g32.t1;Parent=g32;
CALSEU010000001.1_Pollenia_amentaria_genome_assembly,_contig:_SUPER_X_unloc_1,_whole_genome_shotgun_sequence	AUGUSTUS	stop_codon	382557	382559	.	-	0	ID=g32.t1.stop1;Parent=g32.t1;
CALSEU010000001.1_Pollenia_amentaria_genome_assembly,_contig:_SUPER_X_unloc_1,_whole_genome_shotgun_sequence	AUGUSTUS	CDS	382557	382904	1	-	0	ID=g32.t1.CDS1;Parent=g32.t1;
CALSEU010000001.1_Pollenia_amentaria_genome_assembly,_contig:_SUPER_X_unloc_1,_whole_genome_shotgun_sequence	AUGUSTUS	exon	382557	382904	.	-	.	ID=g32.t1.exon1;Parent=g32.t1;
CALSEU010000001.1_Pollenia_amentaria_genome_assembly,_contig:_SUPER_X_unloc_1,_whole_genome_shotgun_sequence	AUGUSTUS	start_codon	382902	382904	.	-	0	ID=g32.t1.start1;Parent=g32.t1;
CALSEU010000001.1_Pollenia_amentaria_genome_assembly,_contig:_SUPER_X_unloc_1,_whole_genome_shotgun_sequence	AUGUSTUS	gene	386891	388110	.	-	.	ID=g33;
CALSEU010000001.1_Pollenia_amentaria_genome_assembly,_contig:_SUPER_X_unloc_1,_whole_genome_shotgun_sequence	AUGUSTUS	mRNA	386891	388110	0.93	-	.	ID=g33.t1;Parent=g33;
CALSEU010000001.1_Pollenia_amentaria_genome_assembly,_contig:_SUPER_X_unloc_1,_whole_genome_shotgun_sequence	AUGUSTUS	stop_codon	386891	386893	.	-	0	ID=g33.t1.stop1;Parent=g33.t1;
CALSEU010000001.1_Pollenia_amentaria_genome_assembly,_contig:_SUPER_X_unloc_1,_whole_genome_shotgun_sequence	AUGUSTUS	CDS	386891	387010	0.93	-	0	ID=g33.t1.CDS1;Parent=g33.t1;
CALSEU010000001.1_Pollenia_amentaria_genome_assembly,_contig:_SUPER_X_unloc_1,_whole_genome_shotgun_sequence	AUGUSTUS	exon	386891	387010	.	-	.	ID=g33.t1.exon1;Parent=g33.t1;
CALSEU010000001.1_Pollenia_amentaria_genome_assembly,_contig:_SUPER_X_unloc_1,_whole_genome_shotgun_sequence	AUGUSTUS	intron	387011	387187	0.93	-	.	ID=g33.t1.intron1;Parent=g33.t1;
CALSEU010000001.1_Pollenia_amentaria_genome_assembly,_contig:_SUPER_X_unloc_1,_whole_genome_shotgun_sequence	AUGUSTUS	CDS	387188	387411	1	-	2	ID=g33.t1.CDS2;Parent=g33.t1;
CALSEU010000001.1_Pollenia_amentaria_genome_assembly,_contig:_SUPER_X_unloc_1,_whole_genome_shotgun_sequence	AUGUSTUS	exon	387188	387411	.	-	.	ID=g33.t1.exon2;Parent=g33.t1;
CALSEU010000001.1_Pollenia_amentaria_genome_assembly,_contig:_SUPER_X_unloc_1,_whole_genome_shotgun_sequence	AUGUSTUS	intron	387412	388058	1	-	.	ID=g33.t1.intron2;Parent=g33.t1;
CALSEU010000001.1_Pollenia_amentaria_genome_assembly,_contig:_SUPER_X_unloc_1,_whole_genome_shotgun_sequence	AUGUSTUS	CDS	388059	388110	1	-	0	ID=g33.t1.CDS3;Parent=g33.t1;
CALSEU010000001.1_Pollenia_amentaria_genome_assembly,_contig:_SUPER_X_unloc_1,_whole_genome_shotgun_sequence	AUGUSTUS	exon	388059	388110	.	-	.	ID=g33.t1.exon3;Parent=g33.t1;
CALSEU010000001.1_Pollenia_amentaria_genome_assembly,_contig:_SUPER_X_unloc_1,_whole_genome_shotgun_sequence	AUGUSTUS	start_codon	388108	388110	.	-	0	ID=g33.t1.start1;Parent=g33.t1;
CALSEU010000001.1_Pollenia_amentaria_genome_assembly,_contig:_SUPER_X_unloc_1,_whole_genome_shotgun_sequence	AUGUSTUS	gene	388395	388742	.	-	.	ID=g34;
CALSEU010000001.1_Pollenia_amentaria_genome_assembly,_contig:_SUPER_X_unloc_1,_whole_genome_shotgun_sequence	AUGUSTUS	mRNA	388395	388742	1	-	.	ID=g34.t1;Parent=g34;
CALSEU010000001.1_Pollenia_amentaria_genome_assembly,_contig:_SUPER_X_unloc_1,_whole_genome_shotgun_sequence	AUGUSTUS	stop_codon	388395	388397	.	-	0	ID=g34.t1.stop1;Parent=g34.t1;
CALSEU010000001.1_Pollenia_amentaria_genome_assembly,_contig:_SUPER_X_unloc_1,_whole_genome_shotgun_sequence	AUGUSTUS	CDS	388395	388742	1	-	0	ID=g34.t1.CDS1;Parent=g34.t1;
CALSEU010000001.1_Pollenia_amentaria_genome_assembly,_contig:_SUPER_X_unloc_1,_whole_genome_shotgun_sequence	AUGUSTUS	exon	388395	388742	.	-	.	ID=g34.t1.exon1;Parent=g34.t1;
CALSEU010000001.1_Pollenia_amentaria_genome_assembly,_contig:_SUPER_X_unloc_1,_whole_genome_shotgun_sequence	AUGUSTUS	start_codon	388740	388742	.	-	0	ID=g34.t1.start1;Parent=g34.t1;
CALSEU010000001.1_Pollenia_amentaria_genome_assembly,_contig:_SUPER_X_unloc_1,_whole_genome_shotgun_sequence	AUGUSTUS	gene	392192	392764	.	-	.	ID=g35;
CALSEU010000001.1_Pollenia_amentaria_genome_assembly,_contig:_SUPER_X_unloc_1,_whole_genome_shotgun_sequence	AUGUSTUS	mRNA	392192	392764	0.92	-	.	ID=g35.t1;Parent=g35;
CALSEU010000001.1_Pollenia_amentaria_genome_assembly,_contig:_SUPER_X_unloc_1,_whole_genome_shotgun_sequence	AUGUSTUS	stop_codon	392192	392194	.	-	0	ID=g35.t1.stop1;Parent=g35.t1;
CALSEU010000001.1_Pollenia_amentaria_genome_assembly,_contig:_SUPER_X_unloc_1,_whole_genome_shotgun_sequence	AUGUSTUS	CDS	392192	392311	0.92	-	0	ID=g35.t1.CDS1;Parent=g35.t1;
CALSEU010000001.1_Pollenia_amentaria_genome_assembly,_contig:_SUPER_X_unloc_1,_whole_genome_shotgun_sequence	AUGUSTUS	exon	392192	392311	.	-	.	ID=g35.t1.exon1;Parent=g35.t1;
CALSEU010000001.1_Pollenia_amentaria_genome_assembly,_contig:_SUPER_X_unloc_1,_whole_genome_shotgun_sequence	AUGUSTUS	intron	392312	392488	0.92	-	.	ID=g35.t1.intron1;Parent=g35.t1;
CALSEU010000001.1_Pollenia_amentaria_genome_assembly,_contig:_SUPER_X_unloc_1,_whole_genome_shotgun_sequence	AUGUSTUS	CDS	392489	392764	1	-	0	ID=g35.t1.CDS2;Parent=g35.t1;
CALSEU010000001.1_Pollenia_amentaria_genome_assembly,_contig:_SUPER_X_unloc_1,_whole_genome_shotgun_sequence	AUGUSTUS	exon	392489	392764	.	-	.	ID=g35.t1.exon2;Parent=g35.t1;
CALSEU010000001.1_Pollenia_amentaria_genome_assembly,_contig:_SUPER_X_unloc_1,_whole_genome_shotgun_sequence	AUGUSTUS	start_codon	392762	392764	.	-	0	ID=g35.t1.start1;Parent=g35.t1;
CALSEU010000001.1_Pollenia_amentaria_genome_assembly,_contig:_SUPER_X_unloc_1,_whole_genome_shotgun_sequence	AUGUSTUS	gene	393049	393396	.	-	.	ID=g36;
CALSEU010000001.1_Pollenia_amentaria_genome_assembly,_contig:_SUPER_X_unloc_1,_whole_genome_shotgun_sequence	AUGUSTUS	mRNA	393049	393396	1	-	.	ID=g36.t1;Parent=g36;
CALSEU010000001.1_Pollenia_amentaria_genome_assembly,_contig:_SUPER_X_unloc_1,_whole_genome_shotgun_sequence	AUGUSTUS	stop_codon	393049	393051	.	-	0	ID=g36.t1.stop1;Parent=g36.t1;
CALSEU010000001.1_Pollenia_amentaria_genome_assembly,_contig:_SUPER_X_unloc_1,_whole_genome_shotgun_sequence	AUGUSTUS	CDS	393049	393396	1	-	0	ID=g36.t1.CDS1;Parent=g36.t1;
CALSEU010000001.1_Pollenia_amentaria_genome_assembly,_contig:_SUPER_X_unloc_1,_whole_genome_shotgun_sequence	AUGUSTUS	exon	393049	393396	.	-	.	ID=g36.t1.exon1;Parent=g36.t1;
CALSEU010000001.1_Pollenia_amentaria_genome_assembly,_contig:_SUPER_X_unloc_1,_whole_genome_shotgun_sequence	AUGUSTUS	start_codon	393394	393396	.	-	0	ID=g36.t1.start1;Parent=g36.t1;
CALSEU010000001.1_Pollenia_amentaria_genome_assembly,_contig:_SUPER_X_unloc_1,_whole_genome_shotgun_sequence	AUGUSTUS	gene	402464	403258	.	-	.	ID=g37;
CALSEU010000001.1_Pollenia_amentaria_genome_assembly,_contig:_SUPER_X_unloc_1,_whole_genome_shotgun_sequence	AUGUSTUS	mRNA	402464	403258	0.4	-	.	ID=g37.t1;Parent=g37;
CALSEU010000001.1_Pollenia_amentaria_genome_assembly,_contig:_SUPER_X_unloc_1,_whole_genome_shotgun_sequence	AUGUSTUS	stop_codon	402464	402466	.	-	0	ID=g37.t1.stop1;Parent=g37.t1;
CALSEU010000001.1_Pollenia_amentaria_genome_assembly,_contig:_SUPER_X_unloc_1,_whole_genome_shotgun_sequence	AUGUSTUS	CDS	402464	402583	0.99	-	0	ID=g37.t1.CDS1;Parent=g37.t1;
CALSEU010000001.1_Pollenia_amentaria_genome_assembly,_contig:_SUPER_X_unloc_1,_whole_genome_shotgun_sequence	AUGUSTUS	exon	402464	402583	.	-	.	ID=g37.t1.exon1;Parent=g37.t1;
CALSEU010000001.1_Pollenia_amentaria_genome_assembly,_contig:_SUPER_X_unloc_1,_whole_genome_shotgun_sequence	AUGUSTUS	intron	402584	402760	0.5	-	.	ID=g37.t1.intron1;Parent=g37.t1;
CALSEU010000001.1_Pollenia_amentaria_genome_assembly,_contig:_SUPER_X_unloc_1,_whole_genome_shotgun_sequence	AUGUSTUS	CDS	402761	402870	0.48	-	2	ID=g37.t1.CDS2;Parent=g37.t1;
CALSEU010000001.1_Pollenia_amentaria_genome_assembly,_contig:_SUPER_X_unloc_1,_whole_genome_shotgun_sequence	AUGUSTUS	exon	402761	402870	.	-	.	ID=g37.t1.exon2;Parent=g37.t1;
CALSEU010000001.1_Pollenia_amentaria_genome_assembly,_contig:_SUPER_X_unloc_1,_whole_genome_shotgun_sequence	AUGUSTUS	intron	402871	403245	0.49	-	.	ID=g37.t1.intron2;Parent=g37.t1;
CALSEU010000001.1_Pollenia_amentaria_genome_assembly,_contig:_SUPER_X_unloc_1,_whole_genome_shotgun_sequence	AUGUSTUS	CDS	403246	403258	0.42	-	0	ID=g37.t1.CDS3;Parent=g37.t1;
CALSEU010000001.1_Pollenia_amentaria_genome_assembly,_contig:_SUPER_X_unloc_1,_whole_genome_shotgun_sequence	AUGUSTUS	exon	403246	403258	.	-	.	ID=g37.t1.exon3;Parent=g37.t1;
CALSEU010000001.1_Pollenia_amentaria_genome_assembly,_contig:_SUPER_X_unloc_1,_whole_genome_shotgun_sequence	AUGUSTUS	start_codon	403256	403258	.	-	0	ID=g37.t1.start1;Parent=g37.t1;
CALSEU010000001.1_Pollenia_amentaria_genome_assembly,_contig:_SUPER_X_unloc_1,_whole_genome_shotgun_sequence	AUGUSTUS	gene	403321	403668	.	-	.	ID=g38;
CALSEU010000001.1_Pollenia_amentaria_genome_assembly,_contig:_SUPER_X_unloc_1,_whole_genome_shotgun_sequence	AUGUSTUS	mRNA	403321	403668	1	-	.	ID=g38.t1;Parent=g38;
CALSEU010000001.1_Pollenia_amentaria_genome_assembly,_contig:_SUPER_X_unloc_1,_whole_genome_shotgun_sequence	AUGUSTUS	stop_codon	403321	403323	.	-	0	ID=g38.t1.stop1;Parent=g38.t1;
CALSEU010000001.1_Pollenia_amentaria_genome_assembly,_contig:_SUPER_X_unloc_1,_whole_genome_shotgun_sequence	AUGUSTUS	CDS	403321	403668	1	-	0	ID=g38.t1.CDS1;Parent=g38.t1;
CALSEU010000001.1_Pollenia_amentaria_genome_assembly,_contig:_SUPER_X_unloc_1,_whole_genome_shotgun_sequence	AUGUSTUS	exon	403321	403668	.	-	.	ID=g38.t1.exon1;Parent=g38.t1;
CALSEU010000001.1_Pollenia_amentaria_genome_assembly,_contig:_SUPER_X_unloc_1,_whole_genome_shotgun_sequence	AUGUSTUS	start_codon	403666	403668	.	-	0	ID=g38.t1.start1;Parent=g38.t1;
CALSEU010000001.1_Pollenia_amentaria_genome_assembly,_contig:_SUPER_X_unloc_1,_whole_genome_shotgun_sequence	AUGUSTUS	gene	406499	409111	.	-	.	ID=g39;
CALSEU010000001.1_Pollenia_amentaria_genome_assembly,_contig:_SUPER_X_unloc_1,_whole_genome_shotgun_sequence	AUGUSTUS	mRNA	406499	409111	0.75	-	.	ID=g39.t1;Parent=g39;
CALSEU010000001.1_Pollenia_amentaria_genome_assembly,_contig:_SUPER_X_unloc_1,_whole_genome_shotgun_sequence	AUGUSTUS	stop_codon	406499	406501	.	-	0	ID=g39.t1.stop1;Parent=g39.t1;
CALSEU010000001.1_Pollenia_amentaria_genome_assembly,_contig:_SUPER_X_unloc_1,_whole_genome_shotgun_sequence	AUGUSTUS	CDS	406499	406832	0.83	-	1	ID=g39.t1.CDS1;Parent=g39.t1;
CALSEU010000001.1_Pollenia_amentaria_genome_assembly,_contig:_SUPER_X_unloc_1,_whole_genome_shotgun_sequence	AUGUSTUS	exon	406499	406832	.	-	.	ID=g39.t1.exon1;Parent=g39.t1;
CALSEU010000001.1_Pollenia_amentaria_genome_assembly,_contig:_SUPER_X_unloc_1,_whole_genome_shotgun_sequence	AUGUSTUS	intron	406833	409094	0.75	-	.	ID=g39.t1.intron1;Parent=g39.t1;
CALSEU010000001.1_Pollenia_amentaria_genome_assembly,_contig:_SUPER_X_unloc_1,_whole_genome_shotgun_sequence	AUGUSTUS	CDS	409095	409111	0.75	-	0	ID=g39.t1.CDS2;Parent=g39.t1;
CALSEU010000001.1_Pollenia_amentaria_genome_assembly,_contig:_SUPER_X_unloc_1,_whole_genome_shotgun_sequence	AUGUSTUS	exon	409095	409111	.	-	.	ID=g39.t1.exon2;Parent=g39.t1;
CALSEU010000001.1_Pollenia_amentaria_genome_assembly,_contig:_SUPER_X_unloc_1,_whole_genome_shotgun_sequence	AUGUSTUS	start_codon	409109	409111	.	-	0	ID=g39.t1.start1;Parent=g39.t1;
CALSEU010000001.1_Pollenia_amentaria_genome_assembly,_contig:_SUPER_X_unloc_1,_whole_genome_shotgun_sequence	AUGUSTUS	gene	414303	414803	.	-	.	ID=g40;
CALSEU010000001.1_Pollenia_amentaria_genome_assembly,_contig:_SUPER_X_unloc_1,_whole_genome_shotgun_sequence	AUGUSTUS	mRNA	414303	414803	0.51	-	.	ID=g40.t1;Parent=g40;
CALSEU010000001.1_Pollenia_amentaria_genome_assembly,_contig:_SUPER_X_unloc_1,_whole_genome_shotgun_sequence	AUGUSTUS	stop_codon	414303	414305	.	-	0	ID=g40.t1.stop1;Parent=g40.t1;
CALSEU010000001.1_Pollenia_amentaria_genome_assembly,_contig:_SUPER_X_unloc_1,_whole_genome_shotgun_sequence	AUGUSTUS	CDS	414303	414803	0.51	-	0	ID=g40.t1.CDS1;Parent=g40.t1;
CALSEU010000001.1_Pollenia_amentaria_genome_assembly,_contig:_SUPER_X_unloc_1,_whole_genome_shotgun_sequence	AUGUSTUS	exon	414303	414803	.	-	.	ID=g40.t1.exon1;Parent=g40.t1;
CALSEU010000001.1_Pollenia_amentaria_genome_assembly,_contig:_SUPER_X_unloc_1,_whole_genome_shotgun_sequence	AUGUSTUS	start_codon	414801	414803	.	-	0	ID=g40.t1.start1;Parent=g40.t1;
CALSEU010000001.1_Pollenia_amentaria_genome_assembly,_contig:_SUPER_X_unloc_1,_whole_genome_shotgun_sequence	AUGUSTUS	gene	414303	414913	.	-	.	ID=g41;
CALSEU010000001.1_Pollenia_amentaria_genome_assembly,_contig:_SUPER_X_unloc_1,_whole_genome_shotgun_sequence	AUGUSTUS	mRNA	414303	414913	0.89	-	.	ID=g41.t1;Parent=g41;
CALSEU010000001.1_Pollenia_amentaria_genome_assembly,_contig:_SUPER_X_unloc_1,_whole_genome_shotgun_sequence	AUGUSTUS	stop_codon	414303	414305	.	-	0	ID=g41.t1.stop1;Parent=g41.t1;
CALSEU010000001.1_Pollenia_amentaria_genome_assembly,_contig:_SUPER_X_unloc_1,_whole_genome_shotgun_sequence	AUGUSTUS	CDS	414303	414732	0.89	-	1	ID=g41.t1.CDS1;Parent=g41.t1;
CALSEU010000001.1_Pollenia_amentaria_genome_assembly,_contig:_SUPER_X_unloc_1,_whole_genome_shotgun_sequence	AUGUSTUS	exon	414303	414732	.	-	.	ID=g41.t1.exon1;Parent=g41.t1;
CALSEU010000001.1_Pollenia_amentaria_genome_assembly,_contig:_SUPER_X_unloc_1,_whole_genome_shotgun_sequence	AUGUSTUS	intron	414733	414893	0.9	-	.	ID=g41.t1.intron1;Parent=g41.t1;
CALSEU010000001.1_Pollenia_amentaria_genome_assembly,_contig:_SUPER_X_unloc_1,_whole_genome_shotgun_sequence	AUGUSTUS	CDS	414894	414913	1	-	0	ID=g41.t1.CDS2;Parent=g41.t1;
CALSEU010000001.1_Pollenia_amentaria_genome_assembly,_contig:_SUPER_X_unloc_1,_whole_genome_shotgun_sequence	AUGUSTUS	exon	414894	414913	.	-	.	ID=g41.t1.exon2;Parent=g41.t1;
CALSEU010000001.1_Pollenia_amentaria_genome_assembly,_contig:_SUPER_X_unloc_1,_whole_genome_shotgun_sequence	AUGUSTUS	start_codon	414911	414913	.	-	0	ID=g41.t1.start1;Parent=g41.t1;
CALSEU010000001.1_Pollenia_amentaria_genome_assembly,_contig:_SUPER_X_unloc_1,_whole_genome_shotgun_sequence	AUGUSTUS	gene	415003	415230	.	-	.	ID=g42;
CALSEU010000001.1_Pollenia_amentaria_genome_assembly,_contig:_SUPER_X_unloc_1,_whole_genome_shotgun_sequence	AUGUSTUS	mRNA	415003	415230	1	-	.	ID=g42.t1;Parent=g42;
CALSEU010000001.1_Pollenia_amentaria_genome_assembly,_contig:_SUPER_X_unloc_1,_whole_genome_shotgun_sequence	AUGUSTUS	stop_codon	415003	415005	.	-	0	ID=g42.t1.stop1;Parent=g42.t1;
CALSEU010000001.1_Pollenia_amentaria_genome_assembly,_contig:_SUPER_X_unloc_1,_whole_genome_shotgun_sequence	AUGUSTUS	CDS	415003	415230	1	-	0	ID=g42.t1.CDS1;Parent=g42.t1;
CALSEU010000001.1_Pollenia_amentaria_genome_assembly,_contig:_SUPER_X_unloc_1,_whole_genome_shotgun_sequence	AUGUSTUS	exon	415003	415230	.	-	.	ID=g42.t1.exon1;Parent=g42.t1;
CALSEU010000001.1_Pollenia_amentaria_genome_assembly,_contig:_SUPER_X_unloc_1,_whole_genome_shotgun_sequence	AUGUSTUS	start_codon	415228	415230	.	-	0	ID=g42.t1.start1;Parent=g42.t1;
CALSEU010000001.1_Pollenia_amentaria_genome_assembly,_contig:_SUPER_X_unloc_1,_whole_genome_shotgun_sequence	AUGUSTUS	gene	418086	418337	.	-	.	ID=g43;
CALSEU010000001.1_Pollenia_amentaria_genome_assembly,_contig:_SUPER_X_unloc_1,_whole_genome_shotgun_sequence	AUGUSTUS	mRNA	418086	418337	0.83	-	.	ID=g43.t1;Parent=g43;
CALSEU010000001.1_Pollenia_amentaria_genome_assembly,_contig:_SUPER_X_unloc_1,_whole_genome_shotgun_sequence	AUGUSTUS	stop_codon	418086	418088	.	-	0	ID=g43.t1.stop1;Parent=g43.t1;
CALSEU010000001.1_Pollenia_amentaria_genome_assembly,_contig:_SUPER_X_unloc_1,_whole_genome_shotgun_sequence	AUGUSTUS	CDS	418086	418337	0.83	-	0	ID=g43.t1.CDS1;Parent=g43.t1;
CALSEU010000001.1_Pollenia_amentaria_genome_assembly,_contig:_SUPER_X_unloc_1,_whole_genome_shotgun_sequence	AUGUSTUS	exon	418086	418337	.	-	.	ID=g43.t1.exon1;Parent=g43.t1;
CALSEU010000001.1_Pollenia_amentaria_genome_assembly,_contig:_SUPER_X_unloc_1,_whole_genome_shotgun_sequence	AUGUSTUS	start_codon	418335	418337	.	-	0	ID=g43.t1.start1;Parent=g43.t1;
CALSEU010000001.1_Pollenia_amentaria_genome_assembly,_contig:_SUPER_X_unloc_1,_whole_genome_shotgun_sequence	AUGUSTUS	gene	420439	421449	.	-	.	ID=g44;
CALSEU010000001.1_Pollenia_amentaria_genome_assembly,_contig:_SUPER_X_unloc_1,_whole_genome_shotgun_sequence	AUGUSTUS	mRNA	420439	420996	0.6	-	.	ID=g44.t1;Parent=g44;
CALSEU010000001.1_Pollenia_amentaria_genome_assembly,_contig:_SUPER_X_unloc_1,_whole_genome_shotgun_sequence	AUGUSTUS	stop_codon	420439	420441	.	-	0	ID=g44.t1.stop1;Parent=g44.t1;
CALSEU010000001.1_Pollenia_amentaria_genome_assembly,_contig:_SUPER_X_unloc_1,_whole_genome_shotgun_sequence	AUGUSTUS	CDS	420439	420510	1	-	0	ID=g44.t1.CDS1;Parent=g44.t1;
CALSEU010000001.1_Pollenia_amentaria_genome_assembly,_contig:_SUPER_X_unloc_1,_whole_genome_shotgun_sequence	AUGUSTUS	exon	420439	420510	.	-	.	ID=g44.t1.exon1;Parent=g44.t1;
CALSEU010000001.1_Pollenia_amentaria_genome_assembly,_contig:_SUPER_X_unloc_1,_whole_genome_shotgun_sequence	AUGUSTUS	intron	420511	420684	0.94	-	.	ID=g44.t1.intron1;Parent=g44.t1;
CALSEU010000001.1_Pollenia_amentaria_genome_assembly,_contig:_SUPER_X_unloc_1,_whole_genome_shotgun_sequence	AUGUSTUS	CDS	420685	420913	0.6	-	1	ID=g44.t1.CDS2;Parent=g44.t1;
CALSEU010000001.1_Pollenia_amentaria_genome_assembly,_contig:_SUPER_X_unloc_1,_whole_genome_shotgun_sequence	AUGUSTUS	exon	420685	420913	.	-	.	ID=g44.t1.exon2;Parent=g44.t1;
CALSEU010000001.1_Pollenia_amentaria_genome_assembly,_contig:_SUPER_X_unloc_1,_whole_genome_shotgun_sequence	AUGUSTUS	intron	420914	420964	0.62	-	.	ID=g44.t1.intron2;Parent=g44.t1;
CALSEU010000001.1_Pollenia_amentaria_genome_assembly,_contig:_SUPER_X_unloc_1,_whole_genome_shotgun_sequence	AUGUSTUS	CDS	420965	420996	0.69	-	0	ID=g44.t1.CDS3;Parent=g44.t1;
CALSEU010000001.1_Pollenia_amentaria_genome_assembly,_contig:_SUPER_X_unloc_1,_whole_genome_shotgun_sequence	AUGUSTUS	exon	420965	420996	.	-	.	ID=g44.t1.exon3;Parent=g44.t1;
CALSEU010000001.1_Pollenia_amentaria_genome_assembly,_contig:_SUPER_X_unloc_1,_whole_genome_shotgun_sequence	AUGUSTUS	start_codon	420994	420996	.	-	0	ID=g44.t1.start1;Parent=g44.t1;
CALSEU010000001.1_Pollenia_amentaria_genome_assembly,_contig:_SUPER_X_unloc_1,_whole_genome_shotgun_sequence	AUGUSTUS	mRNA	420439	421449	0.24	-	.	ID=g44.t2;Parent=g44;
CALSEU010000001.1_Pollenia_amentaria_genome_assembly,_contig:_SUPER_X_unloc_1,_whole_genome_shotgun_sequence	AUGUSTUS	stop_codon	420439	420441	.	-	0	ID=g44.t2.stop1;Parent=g44.t2;
CALSEU010000001.1_Pollenia_amentaria_genome_assembly,_contig:_SUPER_X_unloc_1,_whole_genome_shotgun_sequence	AUGUSTUS	CDS	420439	420510	1	-	0	ID=g44.t2.CDS1;Parent=g44.t2;
CALSEU010000001.1_Pollenia_amentaria_genome_assembly,_contig:_SUPER_X_unloc_1,_whole_genome_shotgun_sequence	AUGUSTUS	exon	420439	420510	.	-	.	ID=g44.t2.exon1;Parent=g44.t2;
CALSEU010000001.1_Pollenia_amentaria_genome_assembly,_contig:_SUPER_X_unloc_1,_whole_genome_shotgun_sequence	AUGUSTUS	intron	420511	420684	0.9	-	.	ID=g44.t2.intron1;Parent=g44.t2;
CALSEU010000001.1_Pollenia_amentaria_genome_assembly,_contig:_SUPER_X_unloc_1,_whole_genome_shotgun_sequence	AUGUSTUS	CDS	420685	420913	0.41	-	1	ID=g44.t2.CDS2;Parent=g44.t2;
CALSEU010000001.1_Pollenia_amentaria_genome_assembly,_contig:_SUPER_X_unloc_1,_whole_genome_shotgun_sequence	AUGUSTUS	exon	420685	420913	.	-	.	ID=g44.t2.exon2;Parent=g44.t2;
CALSEU010000001.1_Pollenia_amentaria_genome_assembly,_contig:_SUPER_X_unloc_1,_whole_genome_shotgun_sequence	AUGUSTUS	intron	420914	421219	0.37	-	.	ID=g44.t2.intron2;Parent=g44.t2;
CALSEU010000001.1_Pollenia_amentaria_genome_assembly,_contig:_SUPER_X_unloc_1,_whole_genome_shotgun_sequence	AUGUSTUS	CDS	421220	421449	0.47	-	0	ID=g44.t2.CDS3;Parent=g44.t2;
CALSEU010000001.1_Pollenia_amentaria_genome_assembly,_contig:_SUPER_X_unloc_1,_whole_genome_shotgun_sequence	AUGUSTUS	exon	421220	421449	.	-	.	ID=g44.t2.exon3;Parent=g44.t2;
CALSEU010000001.1_Pollenia_amentaria_genome_assembly,_contig:_SUPER_X_unloc_1,_whole_genome_shotgun_sequence	AUGUSTUS	start_codon	421447	421449	.	-	0	ID=g44.t2.start1;Parent=g44.t2;
CALSEU010000001.1_Pollenia_amentaria_genome_assembly,_contig:_SUPER_X_unloc_1,_whole_genome_shotgun_sequence	AUGUSTUS	mRNA	421144	421449	0.74	-	.	ID=g44.t3;Parent=g44;
CALSEU010000001.1_Pollenia_amentaria_genome_assembly,_contig:_SUPER_X_unloc_1,_whole_genome_shotgun_sequence	AUGUSTUS	stop_codon	421144	421146	.	-	0	ID=g44.t3.stop1;Parent=g44.t3;
CALSEU010000001.1_Pollenia_amentaria_genome_assembly,_contig:_SUPER_X_unloc_1,_whole_genome_shotgun_sequence	AUGUSTUS	CDS	421144	421449	0.74	-	0	ID=g44.t3.CDS1;Parent=g44.t3;
CALSEU010000001.1_Pollenia_amentaria_genome_assembly,_contig:_SUPER_X_unloc_1,_whole_genome_shotgun_sequence	AUGUSTUS	exon	421144	421449	.	-	.	ID=g44.t3.exon1;Parent=g44.t3;
CALSEU010000001.1_Pollenia_amentaria_genome_assembly,_contig:_SUPER_X_unloc_1,_whole_genome_shotgun_sequence	AUGUSTUS	start_codon	421447	421449	.	-	0	ID=g44.t3.start1;Parent=g44.t3;
CALSEU010000001.1_Pollenia_amentaria_genome_assembly,_contig:_SUPER_X_unloc_1,_whole_genome_shotgun_sequence	AUGUSTUS	gene	421504	421949	.	-	.	ID=g45;
CALSEU010000001.1_Pollenia_amentaria_genome_assembly,_contig:_SUPER_X_unloc_1,_whole_genome_shotgun_sequence	AUGUSTUS	mRNA	421504	421949	0.64	-	.	ID=g45.t1;Parent=g45;
CALSEU010000001.1_Pollenia_amentaria_genome_assembly,_contig:_SUPER_X_unloc_1,_whole_genome_shotgun_sequence	AUGUSTUS	stop_codon	421504	421506	.	-	0	ID=g45.t1.stop1;Parent=g45.t1;
CALSEU010000001.1_Pollenia_amentaria_genome_assembly,_contig:_SUPER_X_unloc_1,_whole_genome_shotgun_sequence	AUGUSTUS	CDS	421504	421646	0.65	-	2	ID=g45.t1.CDS1;Parent=g45.t1;
CALSEU010000001.1_Pollenia_amentaria_genome_assembly,_contig:_SUPER_X_unloc_1,_whole_genome_shotgun_sequence	AUGUSTUS	exon	421504	421646	.	-	.	ID=g45.t1.exon1;Parent=g45.t1;
CALSEU010000001.1_Pollenia_amentaria_genome_assembly,_contig:_SUPER_X_unloc_1,_whole_genome_shotgun_sequence	AUGUSTUS	intron	421647	421744	0.64	-	.	ID=g45.t1.intron1;Parent=g45.t1;
CALSEU010000001.1_Pollenia_amentaria_genome_assembly,_contig:_SUPER_X_unloc_1,_whole_genome_shotgun_sequence	AUGUSTUS	CDS	421745	421949	0.65	-	0	ID=g45.t1.CDS2;Parent=g45.t1;
CALSEU010000001.1_Pollenia_amentaria_genome_assembly,_contig:_SUPER_X_unloc_1,_whole_genome_shotgun_sequence	AUGUSTUS	exon	421745	421949	.	-	.	ID=g45.t1.exon2;Parent=g45.t1;
CALSEU010000001.1_Pollenia_amentaria_genome_assembly,_contig:_SUPER_X_unloc_1,_whole_genome_shotgun_sequence	AUGUSTUS	start_codon	421947	421949	.	-	0	ID=g45.t1.start1;Parent=g45.t1;
CALSEU010000001.1_Pollenia_amentaria_genome_assembly,_contig:_SUPER_X_unloc_1,_whole_genome_shotgun_sequence	AUGUSTUS	gene	427850	428407	.	-	.	ID=g46;
CALSEU010000001.1_Pollenia_amentaria_genome_assembly,_contig:_SUPER_X_unloc_1,_whole_genome_shotgun_sequence	AUGUSTUS	mRNA	427850	428407	0.49	-	.	ID=g46.t1;Parent=g46;
CALSEU010000001.1_Pollenia_amentaria_genome_assembly,_contig:_SUPER_X_unloc_1,_whole_genome_shotgun_sequence	AUGUSTUS	stop_codon	427850	427852	.	-	0	ID=g46.t1.stop1;Parent=g46.t1;
CALSEU010000001.1_Pollenia_amentaria_genome_assembly,_contig:_SUPER_X_unloc_1,_whole_genome_shotgun_sequence	AUGUSTUS	CDS	427850	427921	1	-	0	ID=g46.t1.CDS1;Parent=g46.t1;
CALSEU010000001.1_Pollenia_amentaria_genome_assembly,_contig:_SUPER_X_unloc_1,_whole_genome_shotgun_sequence	AUGUSTUS	exon	427850	427921	.	-	.	ID=g46.t1.exon1;Parent=g46.t1;
CALSEU010000001.1_Pollenia_amentaria_genome_assembly,_contig:_SUPER_X_unloc_1,_whole_genome_shotgun_sequence	AUGUSTUS	intron	427922	428095	0.94	-	.	ID=g46.t1.intron1;Parent=g46.t1;
CALSEU010000001.1_Pollenia_amentaria_genome_assembly,_contig:_SUPER_X_unloc_1,_whole_genome_shotgun_sequence	AUGUSTUS	CDS	428096	428324	0.49	-	1	ID=g46.t1.CDS2;Parent=g46.t1;
CALSEU010000001.1_Pollenia_amentaria_genome_assembly,_contig:_SUPER_X_unloc_1,_whole_genome_shotgun_sequence	AUGUSTUS	exon	428096	428324	.	-	.	ID=g46.t1.exon2;Parent=g46.t1;
CALSEU010000001.1_Pollenia_amentaria_genome_assembly,_contig:_SUPER_X_unloc_1,_whole_genome_shotgun_sequence	AUGUSTUS	intron	428325	428375	0.5	-	.	ID=g46.t1.intron2;Parent=g46.t1;
CALSEU010000001.1_Pollenia_amentaria_genome_assembly,_contig:_SUPER_X_unloc_1,_whole_genome_shotgun_sequence	AUGUSTUS	CDS	428376	428407	0.66	-	0	ID=g46.t1.CDS3;Parent=g46.t1;
CALSEU010000001.1_Pollenia_amentaria_genome_assembly,_contig:_SUPER_X_unloc_1,_whole_genome_shotgun_sequence	AUGUSTUS	exon	428376	428407	.	-	.	ID=g46.t1.exon3;Parent=g46.t1;
CALSEU010000001.1_Pollenia_amentaria_genome_assembly,_contig:_SUPER_X_unloc_1,_whole_genome_shotgun_sequence	AUGUSTUS	start_codon	428405	428407	.	-	0	ID=g46.t1.start1;Parent=g46.t1;
CALSEU010000001.1_Pollenia_amentaria_genome_assembly,_contig:_SUPER_X_unloc_1,_whole_genome_shotgun_sequence	AUGUSTUS	gene	428555	429038	.	-	.	ID=g47;
CALSEU010000001.1_Pollenia_amentaria_genome_assembly,_contig:_SUPER_X_unloc_1,_whole_genome_shotgun_sequence	AUGUSTUS	mRNA	428706	429038	1	-	.	ID=g47.t1;Parent=g47;
CALSEU010000001.1_Pollenia_amentaria_genome_assembly,_contig:_SUPER_X_unloc_1,_whole_genome_shotgun_sequence	AUGUSTUS	stop_codon	428706	428708	.	-	0	ID=g47.t1.stop1;Parent=g47.t1;
CALSEU010000001.1_Pollenia_amentaria_genome_assembly,_contig:_SUPER_X_unloc_1,_whole_genome_shotgun_sequence	AUGUSTUS	CDS	428706	428874	1	-	1	ID=g47.t1.CDS1;Parent=g47.t1;
CALSEU010000001.1_Pollenia_amentaria_genome_assembly,_contig:_SUPER_X_unloc_1,_whole_genome_shotgun_sequence	AUGUSTUS	exon	428706	428874	.	-	.	ID=g47.t1.exon1;Parent=g47.t1;
CALSEU010000001.1_Pollenia_amentaria_genome_assembly,_contig:_SUPER_X_unloc_1,_whole_genome_shotgun_sequence	AUGUSTUS	intron	428875	428934	1	-	.	ID=g47.t1.intron1;Parent=g47.t1;
CALSEU010000001.1_Pollenia_amentaria_genome_assembly,_contig:_SUPER_X_unloc_1,_whole_genome_shotgun_sequence	AUGUSTUS	CDS	428935	429038	1	-	0	ID=g47.t1.CDS2;Parent=g47.t1;
CALSEU010000001.1_Pollenia_amentaria_genome_assembly,_contig:_SUPER_X_unloc_1,_whole_genome_shotgun_sequence	AUGUSTUS	exon	428935	429038	.	-	.	ID=g47.t1.exon2;Parent=g47.t1;
CALSEU010000001.1_Pollenia_amentaria_genome_assembly,_contig:_SUPER_X_unloc_1,_whole_genome_shotgun_sequence	AUGUSTUS	start_codon	429036	429038	.	-	0	ID=g47.t1.start1;Parent=g47.t1;
CALSEU010000001.1_Pollenia_amentaria_genome_assembly,_contig:_SUPER_X_unloc_1,_whole_genome_shotgun_sequence	AUGUSTUS	mRNA	428555	429038	0.76	-	.	ID=g47.t2;Parent=g47;
CALSEU010000001.1_Pollenia_amentaria_genome_assembly,_contig:_SUPER_X_unloc_1,_whole_genome_shotgun_sequence	AUGUSTUS	stop_codon	428555	428557	.	-	0	ID=g47.t2.stop1;Parent=g47.t2;
CALSEU010000001.1_Pollenia_amentaria_genome_assembly,_contig:_SUPER_X_unloc_1,_whole_genome_shotgun_sequence	AUGUSTUS	CDS	428555	428753	0.76	-	1	ID=g47.t2.CDS1;Parent=g47.t2;
CALSEU010000001.1_Pollenia_amentaria_genome_assembly,_contig:_SUPER_X_unloc_1,_whole_genome_shotgun_sequence	AUGUSTUS	exon	428555	428753	.	-	.	ID=g47.t2.exon1;Parent=g47.t2;
CALSEU010000001.1_Pollenia_amentaria_genome_assembly,_contig:_SUPER_X_unloc_1,_whole_genome_shotgun_sequence	AUGUSTUS	intron	428754	428934	0.85	-	.	ID=g47.t2.intron1;Parent=g47.t2;
CALSEU010000001.1_Pollenia_amentaria_genome_assembly,_contig:_SUPER_X_unloc_1,_whole_genome_shotgun_sequence	AUGUSTUS	CDS	428935	429038	0.9	-	0	ID=g47.t2.CDS2;Parent=g47.t2;
CALSEU010000001.1_Pollenia_amentaria_genome_assembly,_contig:_SUPER_X_unloc_1,_whole_genome_shotgun_sequence	AUGUSTUS	exon	428935	429038	.	-	.	ID=g47.t2.exon2;Parent=g47.t2;
CALSEU010000001.1_Pollenia_amentaria_genome_assembly,_contig:_SUPER_X_unloc_1,_whole_genome_shotgun_sequence	AUGUSTUS	start_codon	429036	429038	.	-	0	ID=g47.t2.start1;Parent=g47.t2;
CALSEU010000001.1_Pollenia_amentaria_genome_assembly,_contig:_SUPER_X_unloc_1,_whole_genome_shotgun_sequence	AUGUSTUS	gene	431784	432720	.	-	.	ID=g48;
CALSEU010000001.1_Pollenia_amentaria_genome_assembly,_contig:_SUPER_X_unloc_1,_whole_genome_shotgun_sequence	AUGUSTUS	mRNA	431784	432720	0.51	-	.	ID=g48.t1;Parent=g48;
CALSEU010000001.1_Pollenia_amentaria_genome_assembly,_contig:_SUPER_X_unloc_1,_whole_genome_shotgun_sequence	AUGUSTUS	stop_codon	431784	431786	.	-	0	ID=g48.t1.stop1;Parent=g48.t1;
CALSEU010000001.1_Pollenia_amentaria_genome_assembly,_contig:_SUPER_X_unloc_1,_whole_genome_shotgun_sequence	AUGUSTUS	CDS	431784	431839	0.67	-	2	ID=g48.t1.CDS1;Parent=g48.t1;
CALSEU010000001.1_Pollenia_amentaria_genome_assembly,_contig:_SUPER_X_unloc_1,_whole_genome_shotgun_sequence	AUGUSTUS	exon	431784	431839	.	-	.	ID=g48.t1.exon1;Parent=g48.t1;
CALSEU010000001.1_Pollenia_amentaria_genome_assembly,_contig:_SUPER_X_unloc_1,_whole_genome_shotgun_sequence	AUGUSTUS	intron	431840	431989	0.67	-	.	ID=g48.t1.intron1;Parent=g48.t1;
CALSEU010000001.1_Pollenia_amentaria_genome_assembly,_contig:_SUPER_X_unloc_1,_whole_genome_shotgun_sequence	AUGUSTUS	CDS	431990	432263	0.58	-	0	ID=g48.t1.CDS2;Parent=g48.t1;
CALSEU010000001.1_Pollenia_amentaria_genome_assembly,_contig:_SUPER_X_unloc_1,_whole_genome_shotgun_sequence	AUGUSTUS	exon	431990	432263	.	-	.	ID=g48.t1.exon2;Parent=g48.t1;
CALSEU010000001.1_Pollenia_amentaria_genome_assembly,_contig:_SUPER_X_unloc_1,_whole_genome_shotgun_sequence	AUGUSTUS	intron	432264	432717	0.72	-	.	ID=g48.t1.intron2;Parent=g48.t1;
CALSEU010000001.1_Pollenia_amentaria_genome_assembly,_contig:_SUPER_X_unloc_1,_whole_genome_shotgun_sequence	AUGUSTUS	CDS	432718	432720	0.73	-	0	ID=g48.t1.CDS3;Parent=g48.t1;
CALSEU010000001.1_Pollenia_amentaria_genome_assembly,_contig:_SUPER_X_unloc_1,_whole_genome_shotgun_sequence	AUGUSTUS	exon	432718	432720	.	-	.	ID=g48.t1.exon3;Parent=g48.t1;
CALSEU010000001.1_Pollenia_amentaria_genome_assembly,_contig:_SUPER_X_unloc_1,_whole_genome_shotgun_sequence	AUGUSTUS	start_codon	432718	432720	.	-	0	ID=g48.t1.start1;Parent=g48.t1;
CALSEU010000001.1_Pollenia_amentaria_genome_assembly,_contig:_SUPER_X_unloc_1,_whole_genome_shotgun_sequence	AUGUSTUS	gene	441844	442941	.	-	.	ID=g49;
CALSEU010000001.1_Pollenia_amentaria_genome_assembly,_contig:_SUPER_X_unloc_1,_whole_genome_shotgun_sequence	AUGUSTUS	mRNA	441844	442355	0.84	-	.	ID=g49.t1;Parent=g49;
CALSEU010000001.1_Pollenia_amentaria_genome_assembly,_contig:_SUPER_X_unloc_1,_whole_genome_shotgun_sequence	AUGUSTUS	stop_codon	441844	441846	.	-	0	ID=g49.t1.stop1;Parent=g49.t1;
CALSEU010000001.1_Pollenia_amentaria_genome_assembly,_contig:_SUPER_X_unloc_1,_whole_genome_shotgun_sequence	AUGUSTUS	CDS	441844	441915	1	-	0	ID=g49.t1.CDS1;Parent=g49.t1;
CALSEU010000001.1_Pollenia_amentaria_genome_assembly,_contig:_SUPER_X_unloc_1,_whole_genome_shotgun_sequence	AUGUSTUS	exon	441844	441915	.	-	.	ID=g49.t1.exon1;Parent=g49.t1;
CALSEU010000001.1_Pollenia_amentaria_genome_assembly,_contig:_SUPER_X_unloc_1,_whole_genome_shotgun_sequence	AUGUSTUS	intron	441916	442079	1	-	.	ID=g49.t1.intron1;Parent=g49.t1;
CALSEU010000001.1_Pollenia_amentaria_genome_assembly,_contig:_SUPER_X_unloc_1,_whole_genome_shotgun_sequence	AUGUSTUS	CDS	442080	442355	0.84	-	0	ID=g49.t1.CDS2;Parent=g49.t1;
CALSEU010000001.1_Pollenia_amentaria_genome_assembly,_contig:_SUPER_X_unloc_1,_whole_genome_shotgun_sequence	AUGUSTUS	exon	442080	442355	.	-	.	ID=g49.t1.exon2;Parent=g49.t1;
CALSEU010000001.1_Pollenia_amentaria_genome_assembly,_contig:_SUPER_X_unloc_1,_whole_genome_shotgun_sequence	AUGUSTUS	start_codon	442353	442355	.	-	0	ID=g49.t1.start1;Parent=g49.t1;
CALSEU010000001.1_Pollenia_amentaria_genome_assembly,_contig:_SUPER_X_unloc_1,_whole_genome_shotgun_sequence	AUGUSTUS	mRNA	441844	442941	0.8	-	.	ID=g49.t2;Parent=g49;
CALSEU010000001.1_Pollenia_amentaria_genome_assembly,_contig:_SUPER_X_unloc_1,_whole_genome_shotgun_sequence	AUGUSTUS	stop_codon	441844	441846	.	-	0	ID=g49.t2.stop1;Parent=g49.t2;
CALSEU010000001.1_Pollenia_amentaria_genome_assembly,_contig:_SUPER_X_unloc_1,_whole_genome_shotgun_sequence	AUGUSTUS	CDS	441844	441915	1	-	0	ID=g49.t2.CDS1;Parent=g49.t2;
CALSEU010000001.1_Pollenia_amentaria_genome_assembly,_contig:_SUPER_X_unloc_1,_whole_genome_shotgun_sequence	AUGUSTUS	exon	441844	441915	.	-	.	ID=g49.t2.exon1;Parent=g49.t2;
CALSEU010000001.1_Pollenia_amentaria_genome_assembly,_contig:_SUPER_X_unloc_1,_whole_genome_shotgun_sequence	AUGUSTUS	intron	441916	442079	0.99	-	.	ID=g49.t2.intron1;Parent=g49.t2;
CALSEU010000001.1_Pollenia_amentaria_genome_assembly,_contig:_SUPER_X_unloc_1,_whole_genome_shotgun_sequence	AUGUSTUS	CDS	442080	442272	0.87	-	1	ID=g49.t2.CDS2;Parent=g49.t2;
CALSEU010000001.1_Pollenia_amentaria_genome_assembly,_contig:_SUPER_X_unloc_1,_whole_genome_shotgun_sequence	AUGUSTUS	exon	442080	442272	.	-	.	ID=g49.t2.exon2;Parent=g49.t2;
CALSEU010000001.1_Pollenia_amentaria_genome_assembly,_contig:_SUPER_X_unloc_1,_whole_genome_shotgun_sequence	AUGUSTUS	intron	442273	442717	0.8	-	.	ID=g49.t2.intron2;Parent=g49.t2;
CALSEU010000001.1_Pollenia_amentaria_genome_assembly,_contig:_SUPER_X_unloc_1,_whole_genome_shotgun_sequence	AUGUSTUS	CDS	442718	442941	0.91	-	0	ID=g49.t2.CDS3;Parent=g49.t2;
CALSEU010000001.1_Pollenia_amentaria_genome_assembly,_contig:_SUPER_X_unloc_1,_whole_genome_shotgun_sequence	AUGUSTUS	exon	442718	442941	.	-	.	ID=g49.t2.exon3;Parent=g49.t2;
CALSEU010000001.1_Pollenia_amentaria_genome_assembly,_contig:_SUPER_X_unloc_1,_whole_genome_shotgun_sequence	AUGUSTUS	start_codon	442939	442941	.	-	0	ID=g49.t2.start1;Parent=g49.t2;
CALSEU010000001.1_Pollenia_amentaria_genome_assembly,_contig:_SUPER_X_unloc_1,_whole_genome_shotgun_sequence	AUGUSTUS	mRNA	442603	442941	0.83	-	.	ID=g49.t3;Parent=g49;
CALSEU010000001.1_Pollenia_amentaria_genome_assembly,_contig:_SUPER_X_unloc_1,_whole_genome_shotgun_sequence	AUGUSTUS	stop_codon	442603	442605	.	-	0	ID=g49.t3.stop1;Parent=g49.t3;
CALSEU010000001.1_Pollenia_amentaria_genome_assembly,_contig:_SUPER_X_unloc_1,_whole_genome_shotgun_sequence	AUGUSTUS	CDS	442603	442941	0.83	-	0	ID=g49.t3.CDS1;Parent=g49.t3;
CALSEU010000001.1_Pollenia_amentaria_genome_assembly,_contig:_SUPER_X_unloc_1,_whole_genome_shotgun_sequence	AUGUSTUS	exon	442603	442941	.	-	.	ID=g49.t3.exon1;Parent=g49.t3;
CALSEU010000001.1_Pollenia_amentaria_genome_assembly,_contig:_SUPER_X_unloc_1,_whole_genome_shotgun_sequence	AUGUSTUS	start_codon	442939	442941	.	-	0	ID=g49.t3.start1;Parent=g49.t3;
CALSEU010000001.1_Pollenia_amentaria_genome_assembly,_contig:_SUPER_X_unloc_1,_whole_genome_shotgun_sequence	AUGUSTUS	gene	442995	443249	.	-	.	ID=g50;
CALSEU010000001.1_Pollenia_amentaria_genome_assembly,_contig:_SUPER_X_unloc_1,_whole_genome_shotgun_sequence	AUGUSTUS	mRNA	442995	443249	1	-	.	ID=g50.t1;Parent=g50;
CALSEU010000001.1_Pollenia_amentaria_genome_assembly,_contig:_SUPER_X_unloc_1,_whole_genome_shotgun_sequence	AUGUSTUS	stop_codon	442995	442997	.	-	0	ID=g50.t1.stop1;Parent=g50.t1;
CALSEU010000001.1_Pollenia_amentaria_genome_assembly,_contig:_SUPER_X_unloc_1,_whole_genome_shotgun_sequence	AUGUSTUS	CDS	442995	443249	1	-	0	ID=g50.t1.CDS1;Parent=g50.t1;
CALSEU010000001.1_Pollenia_amentaria_genome_assembly,_contig:_SUPER_X_unloc_1,_whole_genome_shotgun_sequence	AUGUSTUS	exon	442995	443249	.	-	.	ID=g50.t1.exon1;Parent=g50.t1;
CALSEU010000001.1_Pollenia_amentaria_genome_assembly,_contig:_SUPER_X_unloc_1,_whole_genome_shotgun_sequence	AUGUSTUS	start_codon	443247	443249	.	-	0	ID=g50.t1.start1;Parent=g50.t1;
CALSEU010000001.1_Pollenia_amentaria_genome_assembly,_contig:_SUPER_X_unloc_1,_whole_genome_shotgun_sequence	AUGUSTUS	gene	450736	451905	.	+	.	ID=g51;
CALSEU010000001.1_Pollenia_amentaria_genome_assembly,_contig:_SUPER_X_unloc_1,_whole_genome_shotgun_sequence	AUGUSTUS	mRNA	450736	451905	1	+	.	ID=g51.t1;Parent=g51;
CALSEU010000001.1_Pollenia_amentaria_genome_assembly,_contig:_SUPER_X_unloc_1,_whole_genome_shotgun_sequence	AUGUSTUS	start_codon	450736	450738	.	+	0	ID=g51.t1.start1;Parent=g51.t1;
CALSEU010000001.1_Pollenia_amentaria_genome_assembly,_contig:_SUPER_X_unloc_1,_whole_genome_shotgun_sequence	AUGUSTUS	CDS	450736	451905	1	+	0	ID=g51.t1.CDS1;Parent=g51.t1;
CALSEU010000001.1_Pollenia_amentaria_genome_assembly,_contig:_SUPER_X_unloc_1,_whole_genome_shotgun_sequence	AUGUSTUS	exon	450736	451905	.	+	.	ID=g51.t1.exon1;Parent=g51.t1;
CALSEU010000001.1_Pollenia_amentaria_genome_assembly,_contig:_SUPER_X_unloc_1,_whole_genome_shotgun_sequence	AUGUSTUS	stop_codon	451903	451905	.	+	0	ID=g51.t1.stop1;Parent=g51.t1;
CALSEU010000001.1_Pollenia_amentaria_genome_assembly,_contig:_SUPER_X_unloc_1,_whole_genome_shotgun_sequence	AUGUSTUS	mRNA	450736	451039	1	+	.	ID=g51.t2;Parent=g51;
CALSEU010000001.1_Pollenia_amentaria_genome_assembly,_contig:_SUPER_X_unloc_1,_whole_genome_shotgun_sequence	AUGUSTUS	start_codon	450736	450738	.	+	0	ID=g51.t2.start1;Parent=g51.t2;
CALSEU010000001.1_Pollenia_amentaria_genome_assembly,_contig:_SUPER_X_unloc_1,_whole_genome_shotgun_sequence	AUGUSTUS	CDS	450736	450932	1	+	0	ID=g51.t2.CDS1;Parent=g51.t2;
CALSEU010000001.1_Pollenia_amentaria_genome_assembly,_contig:_SUPER_X_unloc_1,_whole_genome_shotgun_sequence	AUGUSTUS	exon	450736	450932	.	+	.	ID=g51.t2.exon1;Parent=g51.t2;
CALSEU010000001.1_Pollenia_amentaria_genome_assembly,_contig:_SUPER_X_unloc_1,_whole_genome_shotgun_sequence	AUGUSTUS	intron	450933	450999	1	+	.	ID=g51.t2.intron1;Parent=g51.t2;
CALSEU010000001.1_Pollenia_amentaria_genome_assembly,_contig:_SUPER_X_unloc_1,_whole_genome_shotgun_sequence	AUGUSTUS	CDS	451000	451039	1	+	1	ID=g51.t2.CDS2;Parent=g51.t2;
CALSEU010000001.1_Pollenia_amentaria_genome_assembly,_contig:_SUPER_X_unloc_1,_whole_genome_shotgun_sequence	AUGUSTUS	exon	451000	451039	.	+	.	ID=g51.t2.exon2;Parent=g51.t2;
CALSEU010000001.1_Pollenia_amentaria_genome_assembly,_contig:_SUPER_X_unloc_1,_whole_genome_shotgun_sequence	AUGUSTUS	stop_codon	451037	451039	.	+	0	ID=g51.t2.stop1;Parent=g51.t2;
CALSEU010000001.1_Pollenia_amentaria_genome_assembly,_contig:_SUPER_X_unloc_1,_whole_genome_shotgun_sequence	AUGUSTUS	mRNA	450736	451237	0.67	+	.	ID=g51.t3;Parent=g51;
CALSEU010000001.1_Pollenia_amentaria_genome_assembly,_contig:_SUPER_X_unloc_1,_whole_genome_shotgun_sequence	AUGUSTUS	start_codon	450736	450738	.	+	0	ID=g51.t3.start1;Parent=g51.t3;
CALSEU010000001.1_Pollenia_amentaria_genome_assembly,_contig:_SUPER_X_unloc_1,_whole_genome_shotgun_sequence	AUGUSTUS	CDS	450736	451167	0.67	+	0	ID=g51.t3.CDS1;Parent=g51.t3;
CALSEU010000001.1_Pollenia_amentaria_genome_assembly,_contig:_SUPER_X_unloc_1,_whole_genome_shotgun_sequence	AUGUSTUS	exon	450736	451167	.	+	.	ID=g51.t3.exon1;Parent=g51.t3;
CALSEU010000001.1_Pollenia_amentaria_genome_assembly,_contig:_SUPER_X_unloc_1,_whole_genome_shotgun_sequence	AUGUSTUS	intron	451168	451228	0.68	+	.	ID=g51.t3.intron1;Parent=g51.t3;
CALSEU010000001.1_Pollenia_amentaria_genome_assembly,_contig:_SUPER_X_unloc_1,_whole_genome_shotgun_sequence	AUGUSTUS	CDS	451229	451237	0.69	+	0	ID=g51.t3.CDS2;Parent=g51.t3;
CALSEU010000001.1_Pollenia_amentaria_genome_assembly,_contig:_SUPER_X_unloc_1,_whole_genome_shotgun_sequence	AUGUSTUS	exon	451229	451237	.	+	.	ID=g51.t3.exon2;Parent=g51.t3;
CALSEU010000001.1_Pollenia_amentaria_genome_assembly,_contig:_SUPER_X_unloc_1,_whole_genome_shotgun_sequence	AUGUSTUS	stop_codon	451235	451237	.	+	0	ID=g51.t3.stop1;Parent=g51.t3;
CALSEU010000001.1_Pollenia_amentaria_genome_assembly,_contig:_SUPER_X_unloc_1,_whole_genome_shotgun_sequence	AUGUSTUS	mRNA	451300	451687	0.61	+	.	ID=g51.t4;Parent=g51;
CALSEU010000001.1_Pollenia_amentaria_genome_assembly,_contig:_SUPER_X_unloc_1,_whole_genome_shotgun_sequence	AUGUSTUS	start_codon	451300	451302	.	+	0	ID=g51.t4.start1;Parent=g51.t4;
CALSEU010000001.1_Pollenia_amentaria_genome_assembly,_contig:_SUPER_X_unloc_1,_whole_genome_shotgun_sequence	AUGUSTUS	CDS	451300	451620	0.61	+	0	ID=g51.t4.CDS1;Parent=g51.t4;
CALSEU010000001.1_Pollenia_amentaria_genome_assembly,_contig:_SUPER_X_unloc_1,_whole_genome_shotgun_sequence	AUGUSTUS	exon	451300	451620	.	+	.	ID=g51.t4.exon1;Parent=g51.t4;
CALSEU010000001.1_Pollenia_amentaria_genome_assembly,_contig:_SUPER_X_unloc_1,_whole_genome_shotgun_sequence	AUGUSTUS	intron	451621	451672	0.86	+	.	ID=g51.t4.intron1;Parent=g51.t4;
CALSEU010000001.1_Pollenia_amentaria_genome_assembly,_contig:_SUPER_X_unloc_1,_whole_genome_shotgun_sequence	AUGUSTUS	CDS	451673	451687	0.87	+	0	ID=g51.t4.CDS2;Parent=g51.t4;
CALSEU010000001.1_Pollenia_amentaria_genome_assembly,_contig:_SUPER_X_unloc_1,_whole_genome_shotgun_sequence	AUGUSTUS	exon	451673	451687	.	+	.	ID=g51.t4.exon2;Parent=g51.t4;
CALSEU010000001.1_Pollenia_amentaria_genome_assembly,_contig:_SUPER_X_unloc_1,_whole_genome_shotgun_sequence	AUGUSTUS	stop_codon	451685	451687	.	+	0	ID=g51.t4.stop1;Parent=g51.t4;
CALSEU010000001.1_Pollenia_amentaria_genome_assembly,_contig:_SUPER_X_unloc_1,_whole_genome_shotgun_sequence	AUGUSTUS	gene	451936	452316	.	+	.	ID=g52;
CALSEU010000001.1_Pollenia_amentaria_genome_assembly,_contig:_SUPER_X_unloc_1,_whole_genome_shotgun_sequence	AUGUSTUS	mRNA	451936	452316	1	+	.	ID=g52.t1;Parent=g52;
CALSEU010000001.1_Pollenia_amentaria_genome_assembly,_contig:_SUPER_X_unloc_1,_whole_genome_shotgun_sequence	AUGUSTUS	start_codon	451936	451938	.	+	0	ID=g52.t1.start1;Parent=g52.t1;
CALSEU010000001.1_Pollenia_amentaria_genome_assembly,_contig:_SUPER_X_unloc_1,_whole_genome_shotgun_sequence	AUGUSTUS	CDS	451936	452316	1	+	0	ID=g52.t1.CDS1;Parent=g52.t1;
CALSEU010000001.1_Pollenia_amentaria_genome_assembly,_contig:_SUPER_X_unloc_1,_whole_genome_shotgun_sequence	AUGUSTUS	exon	451936	452316	.	+	.	ID=g52.t1.exon1;Parent=g52.t1;
CALSEU010000001.1_Pollenia_amentaria_genome_assembly,_contig:_SUPER_X_unloc_1,_whole_genome_shotgun_sequence	AUGUSTUS	stop_codon	452314	452316	.	+	0	ID=g52.t1.stop1;Parent=g52.t1;
CALSEU010000001.1_Pollenia_amentaria_genome_assembly,_contig:_SUPER_X_unloc_1,_whole_genome_shotgun_sequence	AUGUSTUS	gene	453917	454696	.	-	.	ID=g53;
CALSEU010000001.1_Pollenia_amentaria_genome_assembly,_contig:_SUPER_X_unloc_1,_whole_genome_shotgun_sequence	AUGUSTUS	mRNA	453917	454696	0.99	-	.	ID=g53.t1;Parent=g53;
CALSEU010000001.1_Pollenia_amentaria_genome_assembly,_contig:_SUPER_X_unloc_1,_whole_genome_shotgun_sequence	AUGUSTUS	stop_codon	453917	453919	.	-	0	ID=g53.t1.stop1;Parent=g53.t1;
CALSEU010000001.1_Pollenia_amentaria_genome_assembly,_contig:_SUPER_X_unloc_1,_whole_genome_shotgun_sequence	AUGUSTUS	CDS	453917	454696	0.99	-	0	ID=g53.t1.CDS1;Parent=g53.t1;
CALSEU010000001.1_Pollenia_amentaria_genome_assembly,_contig:_SUPER_X_unloc_1,_whole_genome_shotgun_sequence	AUGUSTUS	exon	453917	454696	.	-	.	ID=g53.t1.exon1;Parent=g53.t1;
CALSEU010000001.1_Pollenia_amentaria_genome_assembly,_contig:_SUPER_X_unloc_1,_whole_genome_shotgun_sequence	AUGUSTUS	start_codon	454694	454696	.	-	0	ID=g53.t1.start1;Parent=g53.t1;
CALSEU010000001.1_Pollenia_amentaria_genome_assembly,_contig:_SUPER_X_unloc_1,_whole_genome_shotgun_sequence	AUGUSTUS	gene	456344	457440	.	-	.	ID=g54;
CALSEU010000001.1_Pollenia_amentaria_genome_assembly,_contig:_SUPER_X_unloc_1,_whole_genome_shotgun_sequence	AUGUSTUS	mRNA	457102	457440	1	-	.	ID=g54.t1;Parent=g54;
CALSEU010000001.1_Pollenia_amentaria_genome_assembly,_contig:_SUPER_X_unloc_1,_whole_genome_shotgun_sequence	AUGUSTUS	stop_codon	457102	457104	.	-	0	ID=g54.t1.stop1;Parent=g54.t1;
CALSEU010000001.1_Pollenia_amentaria_genome_assembly,_contig:_SUPER_X_unloc_1,_whole_genome_shotgun_sequence	AUGUSTUS	CDS	457102	457440	1	-	0	ID=g54.t1.CDS1;Parent=g54.t1;
CALSEU010000001.1_Pollenia_amentaria_genome_assembly,_contig:_SUPER_X_unloc_1,_whole_genome_shotgun_sequence	AUGUSTUS	exon	457102	457440	.	-	.	ID=g54.t1.exon1;Parent=g54.t1;
CALSEU010000001.1_Pollenia_amentaria_genome_assembly,_contig:_SUPER_X_unloc_1,_whole_genome_shotgun_sequence	AUGUSTUS	start_codon	457438	457440	.	-	0	ID=g54.t1.start1;Parent=g54.t1;
CALSEU010000001.1_Pollenia_amentaria_genome_assembly,_contig:_SUPER_X_unloc_1,_whole_genome_shotgun_sequence	AUGUSTUS	mRNA	456344	457440	0.65	-	.	ID=g54.t2;Parent=g54;
CALSEU010000001.1_Pollenia_amentaria_genome_assembly,_contig:_SUPER_X_unloc_1,_whole_genome_shotgun_sequence	AUGUSTUS	stop_codon	456344	456346	.	-	0	ID=g54.t2.stop1;Parent=g54.t2;
CALSEU010000001.1_Pollenia_amentaria_genome_assembly,_contig:_SUPER_X_unloc_1,_whole_genome_shotgun_sequence	AUGUSTUS	CDS	456344	456415	1	-	0	ID=g54.t2.CDS1;Parent=g54.t2;
CALSEU010000001.1_Pollenia_amentaria_genome_assembly,_contig:_SUPER_X_unloc_1,_whole_genome_shotgun_sequence	AUGUSTUS	exon	456344	456415	.	-	.	ID=g54.t2.exon1;Parent=g54.t2;
CALSEU010000001.1_Pollenia_amentaria_genome_assembly,_contig:_SUPER_X_unloc_1,_whole_genome_shotgun_sequence	AUGUSTUS	intron	456416	457251	0.65	-	.	ID=g54.t2.intron1;Parent=g54.t2;
CALSEU010000001.1_Pollenia_amentaria_genome_assembly,_contig:_SUPER_X_unloc_1,_whole_genome_shotgun_sequence	AUGUSTUS	CDS	457252	457440	0.65	-	0	ID=g54.t2.CDS2;Parent=g54.t2;
CALSEU010000001.1_Pollenia_amentaria_genome_assembly,_contig:_SUPER_X_unloc_1,_whole_genome_shotgun_sequence	AUGUSTUS	exon	457252	457440	.	-	.	ID=g54.t2.exon2;Parent=g54.t2;
CALSEU010000001.1_Pollenia_amentaria_genome_assembly,_contig:_SUPER_X_unloc_1,_whole_genome_shotgun_sequence	AUGUSTUS	start_codon	457438	457440	.	-	0	ID=g54.t2.start1;Parent=g54.t2;
CALSEU010000001.1_Pollenia_amentaria_genome_assembly,_contig:_SUPER_X_unloc_1,_whole_genome_shotgun_sequence	AUGUSTUS	mRNA	456344	456855	0.83	-	.	ID=g54.t3;Parent=g54;
CALSEU010000001.1_Pollenia_amentaria_genome_assembly,_contig:_SUPER_X_unloc_1,_whole_genome_shotgun_sequence	AUGUSTUS	stop_codon	456344	456346	.	-	0	ID=g54.t3.stop1;Parent=g54.t3;
CALSEU010000001.1_Pollenia_amentaria_genome_assembly,_contig:_SUPER_X_unloc_1,_whole_genome_shotgun_sequence	AUGUSTUS	CDS	456344	456415	1	-	0	ID=g54.t3.CDS1;Parent=g54.t3;
CALSEU010000001.1_Pollenia_amentaria_genome_assembly,_contig:_SUPER_X_unloc_1,_whole_genome_shotgun_sequence	AUGUSTUS	exon	456344	456415	.	-	.	ID=g54.t3.exon1;Parent=g54.t3;
CALSEU010000001.1_Pollenia_amentaria_genome_assembly,_contig:_SUPER_X_unloc_1,_whole_genome_shotgun_sequence	AUGUSTUS	intron	456416	456579	1	-	.	ID=g54.t3.intron1;Parent=g54.t3;
CALSEU010000001.1_Pollenia_amentaria_genome_assembly,_contig:_SUPER_X_unloc_1,_whole_genome_shotgun_sequence	AUGUSTUS	CDS	456580	456855	0.83	-	0	ID=g54.t3.CDS2;Parent=g54.t3;
CALSEU010000001.1_Pollenia_amentaria_genome_assembly,_contig:_SUPER_X_unloc_1,_whole_genome_shotgun_sequence	AUGUSTUS	exon	456580	456855	.	-	.	ID=g54.t3.exon2;Parent=g54.t3;
CALSEU010000001.1_Pollenia_amentaria_genome_assembly,_contig:_SUPER_X_unloc_1,_whole_genome_shotgun_sequence	AUGUSTUS	start_codon	456853	456855	.	-	0	ID=g54.t3.start1;Parent=g54.t3;
CALSEU010000001.1_Pollenia_amentaria_genome_assembly,_contig:_SUPER_X_unloc_1,_whole_genome_shotgun_sequence	AUGUSTUS	gene	457494	457748	.	-	.	ID=g55;
CALSEU010000001.1_Pollenia_amentaria_genome_assembly,_contig:_SUPER_X_unloc_1,_whole_genome_shotgun_sequence	AUGUSTUS	mRNA	457494	457748	1	-	.	ID=g55.t1;Parent=g55;
CALSEU010000001.1_Pollenia_amentaria_genome_assembly,_contig:_SUPER_X_unloc_1,_whole_genome_shotgun_sequence	AUGUSTUS	stop_codon	457494	457496	.	-	0	ID=g55.t1.stop1;Parent=g55.t1;
CALSEU010000001.1_Pollenia_amentaria_genome_assembly,_contig:_SUPER_X_unloc_1,_whole_genome_shotgun_sequence	AUGUSTUS	CDS	457494	457748	1	-	0	ID=g55.t1.CDS1;Parent=g55.t1;
CALSEU010000001.1_Pollenia_amentaria_genome_assembly,_contig:_SUPER_X_unloc_1,_whole_genome_shotgun_sequence	AUGUSTUS	exon	457494	457748	.	-	.	ID=g55.t1.exon1;Parent=g55.t1;
CALSEU010000001.1_Pollenia_amentaria_genome_assembly,_contig:_SUPER_X_unloc_1,_whole_genome_shotgun_sequence	AUGUSTUS	start_codon	457746	457748	.	-	0	ID=g55.t1.start1;Parent=g55.t1;
CALSEU010000001.1_Pollenia_amentaria_genome_assembly,_contig:_SUPER_X_unloc_1,_whole_genome_shotgun_sequence	AUGUSTUS	gene	499644	502292	.	+	.	ID=g56;
CALSEU010000001.1_Pollenia_amentaria_genome_assembly,_contig:_SUPER_X_unloc_1,_whole_genome_shotgun_sequence	AUGUSTUS	mRNA	499644	502292	0.58	+	.	ID=g56.t1;Parent=g56;
CALSEU010000001.1_Pollenia_amentaria_genome_assembly,_contig:_SUPER_X_unloc_1,_whole_genome_shotgun_sequence	AUGUSTUS	start_codon	499644	499646	.	+	0	ID=g56.t1.start1;Parent=g56.t1;
CALSEU010000001.1_Pollenia_amentaria_genome_assembly,_contig:_SUPER_X_unloc_1,_whole_genome_shotgun_sequence	AUGUSTUS	CDS	499644	499797	0.58	+	0	ID=g56.t1.CDS1;Parent=g56.t1;
CALSEU010000001.1_Pollenia_amentaria_genome_assembly,_contig:_SUPER_X_unloc_1,_whole_genome_shotgun_sequence	AUGUSTUS	exon	499644	499797	.	+	.	ID=g56.t1.exon1;Parent=g56.t1;
CALSEU010000001.1_Pollenia_amentaria_genome_assembly,_contig:_SUPER_X_unloc_1,_whole_genome_shotgun_sequence	AUGUSTUS	intron	499798	501899	1	+	.	ID=g56.t1.intron1;Parent=g56.t1;
CALSEU010000001.1_Pollenia_amentaria_genome_assembly,_contig:_SUPER_X_unloc_1,_whole_genome_shotgun_sequence	AUGUSTUS	CDS	501900	502045	1	+	2	ID=g56.t1.CDS2;Parent=g56.t1;
CALSEU010000001.1_Pollenia_amentaria_genome_assembly,_contig:_SUPER_X_unloc_1,_whole_genome_shotgun_sequence	AUGUSTUS	exon	501900	502045	.	+	.	ID=g56.t1.exon2;Parent=g56.t1;
CALSEU010000001.1_Pollenia_amentaria_genome_assembly,_contig:_SUPER_X_unloc_1,_whole_genome_shotgun_sequence	AUGUSTUS	intron	502046	502124	1	+	.	ID=g56.t1.intron2;Parent=g56.t1;
CALSEU010000001.1_Pollenia_amentaria_genome_assembly,_contig:_SUPER_X_unloc_1,_whole_genome_shotgun_sequence	AUGUSTUS	CDS	502125	502292	1	+	0	ID=g56.t1.CDS3;Parent=g56.t1;
CALSEU010000001.1_Pollenia_amentaria_genome_assembly,_contig:_SUPER_X_unloc_1,_whole_genome_shotgun_sequence	AUGUSTUS	exon	502125	502292	.	+	.	ID=g56.t1.exon3;Parent=g56.t1;
CALSEU010000001.1_Pollenia_amentaria_genome_assembly,_contig:_SUPER_X_unloc_1,_whole_genome_shotgun_sequence	AUGUSTUS	stop_codon	502290	502292	.	+	0	ID=g56.t1.stop1;Parent=g56.t1;
CALSEU010000001.1_Pollenia_amentaria_genome_assembly,_contig:_SUPER_X_unloc_1,_whole_genome_shotgun_sequence	AUGUSTUS	mRNA	499764	502292	0.69	+	.	ID=g56.t2;Parent=g56;
CALSEU010000001.1_Pollenia_amentaria_genome_assembly,_contig:_SUPER_X_unloc_1,_whole_genome_shotgun_sequence	AUGUSTUS	start_codon	499764	499766	.	+	0	ID=g56.t2.start1;Parent=g56.t2;
CALSEU010000001.1_Pollenia_amentaria_genome_assembly,_contig:_SUPER_X_unloc_1,_whole_genome_shotgun_sequence	AUGUSTUS	CDS	499764	499797	0.69	+	0	ID=g56.t2.CDS1;Parent=g56.t2;
CALSEU010000001.1_Pollenia_amentaria_genome_assembly,_contig:_SUPER_X_unloc_1,_whole_genome_shotgun_sequence	AUGUSTUS	exon	499764	499797	.	+	.	ID=g56.t2.exon1;Parent=g56.t2;
CALSEU010000001.1_Pollenia_amentaria_genome_assembly,_contig:_SUPER_X_unloc_1,_whole_genome_shotgun_sequence	AUGUSTUS	intron	499798	501899	1	+	.	ID=g56.t2.intron1;Parent=g56.t2;
CALSEU010000001.1_Pollenia_amentaria_genome_assembly,_contig:_SUPER_X_unloc_1,_whole_genome_shotgun_sequence	AUGUSTUS	CDS	501900	502045	1	+	2	ID=g56.t2.CDS2;Parent=g56.t2;
CALSEU010000001.1_Pollenia_amentaria_genome_assembly,_contig:_SUPER_X_unloc_1,_whole_genome_shotgun_sequence	AUGUSTUS	exon	501900	502045	.	+	.	ID=g56.t2.exon2;Parent=g56.t2;
CALSEU010000001.1_Pollenia_amentaria_genome_assembly,_contig:_SUPER_X_unloc_1,_whole_genome_shotgun_sequence	AUGUSTUS	intron	502046	502124	1	+	.	ID=g56.t2.intron2;Parent=g56.t2;
CALSEU010000001.1_Pollenia_amentaria_genome_assembly,_contig:_SUPER_X_unloc_1,_whole_genome_shotgun_sequence	AUGUSTUS	CDS	502125	502292	1	+	0	ID=g56.t2.CDS3;Parent=g56.t2;
CALSEU010000001.1_Pollenia_amentaria_genome_assembly,_contig:_SUPER_X_unloc_1,_whole_genome_shotgun_sequence	AUGUSTUS	exon	502125	502292	.	+	.	ID=g56.t2.exon3;Parent=g56.t2;
CALSEU010000001.1_Pollenia_amentaria_genome_assembly,_contig:_SUPER_X_unloc_1,_whole_genome_shotgun_sequence	AUGUSTUS	stop_codon	502290	502292	.	+	0	ID=g56.t2.stop1;Parent=g56.t2;
CALSEU010000001.1_Pollenia_amentaria_genome_assembly,_contig:_SUPER_X_unloc_1,_whole_genome_shotgun_sequence	AUGUSTUS	gene	515015	524639	.	-	.	ID=g57;
CALSEU010000001.1_Pollenia_amentaria_genome_assembly,_contig:_SUPER_X_unloc_1,_whole_genome_shotgun_sequence	AUGUSTUS	mRNA	515015	524639	0.44	-	.	ID=g57.t1;Parent=g57;
CALSEU010000001.1_Pollenia_amentaria_genome_assembly,_contig:_SUPER_X_unloc_1,_whole_genome_shotgun_sequence	AUGUSTUS	stop_codon	515015	515017	.	-	0	ID=g57.t1.stop1;Parent=g57.t1;
CALSEU010000001.1_Pollenia_amentaria_genome_assembly,_contig:_SUPER_X_unloc_1,_whole_genome_shotgun_sequence	AUGUSTUS	CDS	515015	515277	0.65	-	2	ID=g57.t1.CDS1;Parent=g57.t1;
CALSEU010000001.1_Pollenia_amentaria_genome_assembly,_contig:_SUPER_X_unloc_1,_whole_genome_shotgun_sequence	AUGUSTUS	exon	515015	515277	.	-	.	ID=g57.t1.exon1;Parent=g57.t1;
CALSEU010000001.1_Pollenia_amentaria_genome_assembly,_contig:_SUPER_X_unloc_1,_whole_genome_shotgun_sequence	AUGUSTUS	intron	515278	515637	0.63	-	.	ID=g57.t1.intron1;Parent=g57.t1;
CALSEU010000001.1_Pollenia_amentaria_genome_assembly,_contig:_SUPER_X_unloc_1,_whole_genome_shotgun_sequence	AUGUSTUS	CDS	515638	515733	0.97	-	2	ID=g57.t1.CDS2;Parent=g57.t1;
CALSEU010000001.1_Pollenia_amentaria_genome_assembly,_contig:_SUPER_X_unloc_1,_whole_genome_shotgun_sequence	AUGUSTUS	exon	515638	515733	.	-	.	ID=g57.t1.exon2;Parent=g57.t1;
CALSEU010000001.1_Pollenia_amentaria_genome_assembly,_contig:_SUPER_X_unloc_1,_whole_genome_shotgun_sequence	AUGUSTUS	intron	515734	515798	0.88	-	.	ID=g57.t1.intron2;Parent=g57.t1;
CALSEU010000001.1_Pollenia_amentaria_genome_assembly,_contig:_SUPER_X_unloc_1,_whole_genome_shotgun_sequence	AUGUSTUS	CDS	515799	515858	0.81	-	2	ID=g57.t1.CDS3;Parent=g57.t1;
CALSEU010000001.1_Pollenia_amentaria_genome_assembly,_contig:_SUPER_X_unloc_1,_whole_genome_shotgun_sequence	AUGUSTUS	exon	515799	515858	.	-	.	ID=g57.t1.exon3;Parent=g57.t1;
CALSEU010000001.1_Pollenia_amentaria_genome_assembly,_contig:_SUPER_X_unloc_1,_whole_genome_shotgun_sequence	AUGUSTUS	intron	515859	523520	0.7	-	.	ID=g57.t1.intron3;Parent=g57.t1;
CALSEU010000001.1_Pollenia_amentaria_genome_assembly,_contig:_SUPER_X_unloc_1,_whole_genome_shotgun_sequence	AUGUSTUS	CDS	523521	523940	0.98	-	2	ID=g57.t1.CDS4;Parent=g57.t1;
CALSEU010000001.1_Pollenia_amentaria_genome_assembly,_contig:_SUPER_X_unloc_1,_whole_genome_shotgun_sequence	AUGUSTUS	exon	523521	523940	.	-	.	ID=g57.t1.exon4;Parent=g57.t1;
CALSEU010000001.1_Pollenia_amentaria_genome_assembly,_contig:_SUPER_X_unloc_1,_whole_genome_shotgun_sequence	AUGUSTUS	intron	523941	524581	0.99	-	.	ID=g57.t1.intron4;Parent=g57.t1;
CALSEU010000001.1_Pollenia_amentaria_genome_assembly,_contig:_SUPER_X_unloc_1,_whole_genome_shotgun_sequence	AUGUSTUS	CDS	524582	524639	0.91	-	0	ID=g57.t1.CDS5;Parent=g57.t1;
CALSEU010000001.1_Pollenia_amentaria_genome_assembly,_contig:_SUPER_X_unloc_1,_whole_genome_shotgun_sequence	AUGUSTUS	exon	524582	524639	.	-	.	ID=g57.t1.exon5;Parent=g57.t1;
CALSEU010000001.1_Pollenia_amentaria_genome_assembly,_contig:_SUPER_X_unloc_1,_whole_genome_shotgun_sequence	AUGUSTUS	start_codon	524637	524639	.	-	0	ID=g57.t1.start1;Parent=g57.t1;
CALSEU010000001.1_Pollenia_amentaria_genome_assembly,_contig:_SUPER_X_unloc_1,_whole_genome_shotgun_sequence	AUGUSTUS	gene	528538	535749	.	-	.	ID=g58;
CALSEU010000001.1_Pollenia_amentaria_genome_assembly,_contig:_SUPER_X_unloc_1,_whole_genome_shotgun_sequence	AUGUSTUS	mRNA	528538	535749	0.33	-	.	ID=g58.t1;Parent=g58;
CALSEU010000001.1_Pollenia_amentaria_genome_assembly,_contig:_SUPER_X_unloc_1,_whole_genome_shotgun_sequence	AUGUSTUS	stop_codon	528538	528540	.	-	0	ID=g58.t1.stop1;Parent=g58.t1;
CALSEU010000001.1_Pollenia_amentaria_genome_assembly,_contig:_SUPER_X_unloc_1,_whole_genome_shotgun_sequence	AUGUSTUS	CDS	528538	529163	0.33	-	2	ID=g58.t1.CDS1;Parent=g58.t1;
CALSEU010000001.1_Pollenia_amentaria_genome_assembly,_contig:_SUPER_X_unloc_1,_whole_genome_shotgun_sequence	AUGUSTUS	exon	528538	529163	.	-	.	ID=g58.t1.exon1;Parent=g58.t1;
CALSEU010000001.1_Pollenia_amentaria_genome_assembly,_contig:_SUPER_X_unloc_1,_whole_genome_shotgun_sequence	AUGUSTUS	intron	529164	529208	0.33	-	.	ID=g58.t1.intron1;Parent=g58.t1;
CALSEU010000001.1_Pollenia_amentaria_genome_assembly,_contig:_SUPER_X_unloc_1,_whole_genome_shotgun_sequence	AUGUSTUS	CDS	529209	535749	0.33	-	0	ID=g58.t1.CDS2;Parent=g58.t1;
CALSEU010000001.1_Pollenia_amentaria_genome_assembly,_contig:_SUPER_X_unloc_1,_whole_genome_shotgun_sequence	AUGUSTUS	exon	529209	535749	.	-	.	ID=g58.t1.exon2;Parent=g58.t1;
CALSEU010000001.1_Pollenia_amentaria_genome_assembly,_contig:_SUPER_X_unloc_1,_whole_genome_shotgun_sequence	AUGUSTUS	start_codon	535747	535749	.	-	0	ID=g58.t1.start1;Parent=g58.t1;
CALSEU010000001.1_Pollenia_amentaria_genome_assembly,_contig:_SUPER_X_unloc_1,_whole_genome_shotgun_sequence	AUGUSTUS	gene	535830	547947	.	-	.	ID=g59;
CALSEU010000001.1_Pollenia_amentaria_genome_assembly,_contig:_SUPER_X_unloc_1,_whole_genome_shotgun_sequence	AUGUSTUS	mRNA	535830	547947	0.38	-	.	ID=g59.t1;Parent=g59;
CALSEU010000001.1_Pollenia_amentaria_genome_assembly,_contig:_SUPER_X_unloc_1,_whole_genome_shotgun_sequence	AUGUSTUS	stop_codon	535830	535832	.	-	0	ID=g59.t1.stop1;Parent=g59.t1;
CALSEU010000001.1_Pollenia_amentaria_genome_assembly,_contig:_SUPER_X_unloc_1,_whole_genome_shotgun_sequence	AUGUSTUS	CDS	535830	536174	0.69	-	0	ID=g59.t1.CDS1;Parent=g59.t1;
CALSEU010000001.1_Pollenia_amentaria_genome_assembly,_contig:_SUPER_X_unloc_1,_whole_genome_shotgun_sequence	AUGUSTUS	exon	535830	536174	.	-	.	ID=g59.t1.exon1;Parent=g59.t1;
CALSEU010000001.1_Pollenia_amentaria_genome_assembly,_contig:_SUPER_X_unloc_1,_whole_genome_shotgun_sequence	AUGUSTUS	intron	536175	540371	0.53	-	.	ID=g59.t1.intron1;Parent=g59.t1;
CALSEU010000001.1_Pollenia_amentaria_genome_assembly,_contig:_SUPER_X_unloc_1,_whole_genome_shotgun_sequence	AUGUSTUS	CDS	540372	540551	0.76	-	0	ID=g59.t1.CDS2;Parent=g59.t1;
CALSEU010000001.1_Pollenia_amentaria_genome_assembly,_contig:_SUPER_X_unloc_1,_whole_genome_shotgun_sequence	AUGUSTUS	exon	540372	540551	.	-	.	ID=g59.t1.exon2;Parent=g59.t1;
CALSEU010000001.1_Pollenia_amentaria_genome_assembly,_contig:_SUPER_X_unloc_1,_whole_genome_shotgun_sequence	AUGUSTUS	intron	540552	547464	0.71	-	.	ID=g59.t1.intron2;Parent=g59.t1;
CALSEU010000001.1_Pollenia_amentaria_genome_assembly,_contig:_SUPER_X_unloc_1,_whole_genome_shotgun_sequence	AUGUSTUS	CDS	547465	547947	0.95	-	0	ID=g59.t1.CDS3;Parent=g59.t1;
CALSEU010000001.1_Pollenia_amentaria_genome_assembly,_contig:_SUPER_X_unloc_1,_whole_genome_shotgun_sequence	AUGUSTUS	exon	547465	547947	.	-	.	ID=g59.t1.exon3;Parent=g59.t1;
CALSEU010000001.1_Pollenia_amentaria_genome_assembly,_contig:_SUPER_X_unloc_1,_whole_genome_shotgun_sequence	AUGUSTUS	start_codon	547945	547947	.	-	0	ID=g59.t1.start1;Parent=g59.t1;
CALSEU010000001.1_Pollenia_amentaria_genome_assembly,_contig:_SUPER_X_unloc_1,_whole_genome_shotgun_sequence	AUGUSTUS	gene	573641	574477	.	-	.	ID=g60;
CALSEU010000001.1_Pollenia_amentaria_genome_assembly,_contig:_SUPER_X_unloc_1,_whole_genome_shotgun_sequence	AUGUSTUS	mRNA	573641	574477	1	-	.	ID=g60.t1;Parent=g60;
CALSEU010000001.1_Pollenia_amentaria_genome_assembly,_contig:_SUPER_X_unloc_1,_whole_genome_shotgun_sequence	AUGUSTUS	stop_codon	573641	573643	.	-	0	ID=g60.t1.stop1;Parent=g60.t1;
CALSEU010000001.1_Pollenia_amentaria_genome_assembly,_contig:_SUPER_X_unloc_1,_whole_genome_shotgun_sequence	AUGUSTUS	CDS	573641	574477	1	-	0	ID=g60.t1.CDS1;Parent=g60.t1;
CALSEU010000001.1_Pollenia_amentaria_genome_assembly,_contig:_SUPER_X_unloc_1,_whole_genome_shotgun_sequence	AUGUSTUS	exon	573641	574477	.	-	.	ID=g60.t1.exon1;Parent=g60.t1;
CALSEU010000001.1_Pollenia_amentaria_genome_assembly,_contig:_SUPER_X_unloc_1,_whole_genome_shotgun_sequence	AUGUSTUS	start_codon	574475	574477	.	-	0	ID=g60.t1.start1;Parent=g60.t1;
CALSEU010000001.1_Pollenia_amentaria_genome_assembly,_contig:_SUPER_X_unloc_1,_whole_genome_shotgun_sequence	AUGUSTUS	gene	575056	577854	.	-	.	ID=g61;
CALSEU010000001.1_Pollenia_amentaria_genome_assembly,_contig:_SUPER_X_unloc_1,_whole_genome_shotgun_sequence	AUGUSTUS	mRNA	575056	577854	1	-	.	ID=g61.t1;Parent=g61;
CALSEU010000001.1_Pollenia_amentaria_genome_assembly,_contig:_SUPER_X_unloc_1,_whole_genome_shotgun_sequence	AUGUSTUS	stop_codon	575056	575058	.	-	0	ID=g61.t1.stop1;Parent=g61.t1;
CALSEU010000001.1_Pollenia_amentaria_genome_assembly,_contig:_SUPER_X_unloc_1,_whole_genome_shotgun_sequence	AUGUSTUS	CDS	575056	577854	1	-	0	ID=g61.t1.CDS1;Parent=g61.t1;
CALSEU010000001.1_Pollenia_amentaria_genome_assembly,_contig:_SUPER_X_unloc_1,_whole_genome_shotgun_sequence	AUGUSTUS	exon	575056	577854	.	-	.	ID=g61.t1.exon1;Parent=g61.t1;
CALSEU010000001.1_Pollenia_amentaria_genome_assembly,_contig:_SUPER_X_unloc_1,_whole_genome_shotgun_sequence	AUGUSTUS	start_codon	577852	577854	.	-	0	ID=g61.t1.start1;Parent=g61.t1;
CALSEU010000001.1_Pollenia_amentaria_genome_assembly,_contig:_SUPER_X_unloc_1,_whole_genome_shotgun_sequence	AUGUSTUS	gene	578127	579569	.	-	.	ID=g62;
CALSEU010000001.1_Pollenia_amentaria_genome_assembly,_contig:_SUPER_X_unloc_1,_whole_genome_shotgun_sequence	AUGUSTUS	mRNA	578127	579569	1	-	.	ID=g62.t1;Parent=g62;
CALSEU010000001.1_Pollenia_amentaria_genome_assembly,_contig:_SUPER_X_unloc_1,_whole_genome_shotgun_sequence	AUGUSTUS	stop_codon	578127	578129	.	-	0	ID=g62.t1.stop1;Parent=g62.t1;
CALSEU010000001.1_Pollenia_amentaria_genome_assembly,_contig:_SUPER_X_unloc_1,_whole_genome_shotgun_sequence	AUGUSTUS	CDS	578127	579569	1	-	0	ID=g62.t1.CDS1;Parent=g62.t1;
CALSEU010000001.1_Pollenia_amentaria_genome_assembly,_contig:_SUPER_X_unloc_1,_whole_genome_shotgun_sequence	AUGUSTUS	exon	578127	579569	.	-	.	ID=g62.t1.exon1;Parent=g62.t1;
CALSEU010000001.1_Pollenia_amentaria_genome_assembly,_contig:_SUPER_X_unloc_1,_whole_genome_shotgun_sequence	AUGUSTUS	start_codon	579567	579569	.	-	0	ID=g62.t1.start1;Parent=g62.t1;
CALSEU010000001.1_Pollenia_amentaria_genome_assembly,_contig:_SUPER_X_unloc_1,_whole_genome_shotgun_sequence	AUGUSTUS	gene	578314	579569	.	-	.	ID=g63;
CALSEU010000001.1_Pollenia_amentaria_genome_assembly,_contig:_SUPER_X_unloc_1,_whole_genome_shotgun_sequence	AUGUSTUS	mRNA	578314	579569	0.99	-	.	ID=g63.t1;Parent=g63;
CALSEU010000001.1_Pollenia_amentaria_genome_assembly,_contig:_SUPER_X_unloc_1,_whole_genome_shotgun_sequence	AUGUSTUS	stop_codon	578314	578316	.	-	0	ID=g63.t1.stop1;Parent=g63.t1;
CALSEU010000001.1_Pollenia_amentaria_genome_assembly,_contig:_SUPER_X_unloc_1,_whole_genome_shotgun_sequence	AUGUSTUS	CDS	578314	578339	1	-	2	ID=g63.t1.CDS1;Parent=g63.t1;
CALSEU010000001.1_Pollenia_amentaria_genome_assembly,_contig:_SUPER_X_unloc_1,_whole_genome_shotgun_sequence	AUGUSTUS	exon	578314	578339	.	-	.	ID=g63.t1.exon1;Parent=g63.t1;
CALSEU010000001.1_Pollenia_amentaria_genome_assembly,_contig:_SUPER_X_unloc_1,_whole_genome_shotgun_sequence	AUGUSTUS	intron	578340	578407	1	-	.	ID=g63.t1.intron1;Parent=g63.t1;
CALSEU010000001.1_Pollenia_amentaria_genome_assembly,_contig:_SUPER_X_unloc_1,_whole_genome_shotgun_sequence	AUGUSTUS	CDS	578408	579569	0.99	-	0	ID=g63.t1.CDS2;Parent=g63.t1;
CALSEU010000001.1_Pollenia_amentaria_genome_assembly,_contig:_SUPER_X_unloc_1,_whole_genome_shotgun_sequence	AUGUSTUS	exon	578408	579569	.	-	.	ID=g63.t1.exon2;Parent=g63.t1;
CALSEU010000001.1_Pollenia_amentaria_genome_assembly,_contig:_SUPER_X_unloc_1,_whole_genome_shotgun_sequence	AUGUSTUS	start_codon	579567	579569	.	-	0	ID=g63.t1.start1;Parent=g63.t1;
CALSEU010000001.1_Pollenia_amentaria_genome_assembly,_contig:_SUPER_X_unloc_1,_whole_genome_shotgun_sequence	AUGUSTUS	gene	588838	589986	.	+	.	ID=g64;
CALSEU010000001.1_Pollenia_amentaria_genome_assembly,_contig:_SUPER_X_unloc_1,_whole_genome_shotgun_sequence	AUGUSTUS	mRNA	588838	589986	0.86	+	.	ID=g64.t1;Parent=g64;
CALSEU010000001.1_Pollenia_amentaria_genome_assembly,_contig:_SUPER_X_unloc_1,_whole_genome_shotgun_sequence	AUGUSTUS	start_codon	588838	588840	.	+	0	ID=g64.t1.start1;Parent=g64.t1;
CALSEU010000001.1_Pollenia_amentaria_genome_assembly,_contig:_SUPER_X_unloc_1,_whole_genome_shotgun_sequence	AUGUSTUS	CDS	588838	589986	0.86	+	0	ID=g64.t1.CDS1;Parent=g64.t1;
CALSEU010000001.1_Pollenia_amentaria_genome_assembly,_contig:_SUPER_X_unloc_1,_whole_genome_shotgun_sequence	AUGUSTUS	exon	588838	589986	.	+	.	ID=g64.t1.exon1;Parent=g64.t1;
CALSEU010000001.1_Pollenia_amentaria_genome_assembly,_contig:_SUPER_X_unloc_1,_whole_genome_shotgun_sequence	AUGUSTUS	stop_codon	589984	589986	.	+	0	ID=g64.t1.stop1;Parent=g64.t1;
CALSEU010000001.1_Pollenia_amentaria_genome_assembly,_contig:_SUPER_X_unloc_1,_whole_genome_shotgun_sequence	AUGUSTUS	gene	590409	591902	.	+	.	ID=g65;
CALSEU010000001.1_Pollenia_amentaria_genome_assembly,_contig:_SUPER_X_unloc_1,_whole_genome_shotgun_sequence	AUGUSTUS	mRNA	590409	591902	1	+	.	ID=g65.t1;Parent=g65;
CALSEU010000001.1_Pollenia_amentaria_genome_assembly,_contig:_SUPER_X_unloc_1,_whole_genome_shotgun_sequence	AUGUSTUS	start_codon	590409	590411	.	+	0	ID=g65.t1.start1;Parent=g65.t1;
CALSEU010000001.1_Pollenia_amentaria_genome_assembly,_contig:_SUPER_X_unloc_1,_whole_genome_shotgun_sequence	AUGUSTUS	CDS	590409	591902	1	+	0	ID=g65.t1.CDS1;Parent=g65.t1;
CALSEU010000001.1_Pollenia_amentaria_genome_assembly,_contig:_SUPER_X_unloc_1,_whole_genome_shotgun_sequence	AUGUSTUS	exon	590409	591902	.	+	.	ID=g65.t1.exon1;Parent=g65.t1;
CALSEU010000001.1_Pollenia_amentaria_genome_assembly,_contig:_SUPER_X_unloc_1,_whole_genome_shotgun_sequence	AUGUSTUS	stop_codon	591900	591902	.	+	0	ID=g65.t1.stop1;Parent=g65.t1;
CALSEU010000001.1_Pollenia_amentaria_genome_assembly,_contig:_SUPER_X_unloc_1,_whole_genome_shotgun_sequence	AUGUSTUS	gene	601056	602221	.	-	.	ID=g66;
CALSEU010000001.1_Pollenia_amentaria_genome_assembly,_contig:_SUPER_X_unloc_1,_whole_genome_shotgun_sequence	AUGUSTUS	mRNA	601056	602221	0.49	-	.	ID=g66.t1;Parent=g66;
CALSEU010000001.1_Pollenia_amentaria_genome_assembly,_contig:_SUPER_X_unloc_1,_whole_genome_shotgun_sequence	AUGUSTUS	stop_codon	601056	601058	.	-	0	ID=g66.t1.stop1;Parent=g66.t1;
CALSEU010000001.1_Pollenia_amentaria_genome_assembly,_contig:_SUPER_X_unloc_1,_whole_genome_shotgun_sequence	AUGUSTUS	CDS	601056	601372	0.62	-	2	ID=g66.t1.CDS1;Parent=g66.t1;
CALSEU010000001.1_Pollenia_amentaria_genome_assembly,_contig:_SUPER_X_unloc_1,_whole_genome_shotgun_sequence	AUGUSTUS	exon	601056	601372	.	-	.	ID=g66.t1.exon1;Parent=g66.t1;
CALSEU010000001.1_Pollenia_amentaria_genome_assembly,_contig:_SUPER_X_unloc_1,_whole_genome_shotgun_sequence	AUGUSTUS	intron	601373	601950	0.49	-	.	ID=g66.t1.intron1;Parent=g66.t1;
CALSEU010000001.1_Pollenia_amentaria_genome_assembly,_contig:_SUPER_X_unloc_1,_whole_genome_shotgun_sequence	AUGUSTUS	CDS	601951	602221	0.67	-	0	ID=g66.t1.CDS2;Parent=g66.t1;
CALSEU010000001.1_Pollenia_amentaria_genome_assembly,_contig:_SUPER_X_unloc_1,_whole_genome_shotgun_sequence	AUGUSTUS	exon	601951	602221	.	-	.	ID=g66.t1.exon2;Parent=g66.t1;
CALSEU010000001.1_Pollenia_amentaria_genome_assembly,_contig:_SUPER_X_unloc_1,_whole_genome_shotgun_sequence	AUGUSTUS	start_codon	602219	602221	.	-	0	ID=g66.t1.start1;Parent=g66.t1;
CALSEU010000001.1_Pollenia_amentaria_genome_assembly,_contig:_SUPER_X_unloc_1,_whole_genome_shotgun_sequence	AUGUSTUS	gene	603188	603691	.	-	.	ID=g67;
CALSEU010000001.1_Pollenia_amentaria_genome_assembly,_contig:_SUPER_X_unloc_1,_whole_genome_shotgun_sequence	AUGUSTUS	mRNA	603488	603691	0.98	-	.	ID=g67.t1;Parent=g67;
CALSEU010000001.1_Pollenia_amentaria_genome_assembly,_contig:_SUPER_X_unloc_1,_whole_genome_shotgun_sequence	AUGUSTUS	stop_codon	603488	603490	.	-	0	ID=g67.t1.stop1;Parent=g67.t1;
CALSEU010000001.1_Pollenia_amentaria_genome_assembly,_contig:_SUPER_X_unloc_1,_whole_genome_shotgun_sequence	AUGUSTUS	CDS	603488	603691	0.98	-	0	ID=g67.t1.CDS1;Parent=g67.t1;
CALSEU010000001.1_Pollenia_amentaria_genome_assembly,_contig:_SUPER_X_unloc_1,_whole_genome_shotgun_sequence	AUGUSTUS	exon	603488	603691	.	-	.	ID=g67.t1.exon1;Parent=g67.t1;
CALSEU010000001.1_Pollenia_amentaria_genome_assembly,_contig:_SUPER_X_unloc_1,_whole_genome_shotgun_sequence	AUGUSTUS	start_codon	603689	603691	.	-	0	ID=g67.t1.start1;Parent=g67.t1;
CALSEU010000001.1_Pollenia_amentaria_genome_assembly,_contig:_SUPER_X_unloc_1,_whole_genome_shotgun_sequence	AUGUSTUS	mRNA	603188	603691	0.55	-	.	ID=g67.t2;Parent=g67;
CALSEU010000001.1_Pollenia_amentaria_genome_assembly,_contig:_SUPER_X_unloc_1,_whole_genome_shotgun_sequence	AUGUSTUS	stop_codon	603188	603190	.	-	0	ID=g67.t2.stop1;Parent=g67.t2;
CALSEU010000001.1_Pollenia_amentaria_genome_assembly,_contig:_SUPER_X_unloc_1,_whole_genome_shotgun_sequence	AUGUSTUS	CDS	603188	603300	0.55	-	2	ID=g67.t2.CDS1;Parent=g67.t2;
CALSEU010000001.1_Pollenia_amentaria_genome_assembly,_contig:_SUPER_X_unloc_1,_whole_genome_shotgun_sequence	AUGUSTUS	exon	603188	603300	.	-	.	ID=g67.t2.exon1;Parent=g67.t2;
CALSEU010000001.1_Pollenia_amentaria_genome_assembly,_contig:_SUPER_X_unloc_1,_whole_genome_shotgun_sequence	AUGUSTUS	intron	603301	603516	0.55	-	.	ID=g67.t2.intron1;Parent=g67.t2;
CALSEU010000001.1_Pollenia_amentaria_genome_assembly,_contig:_SUPER_X_unloc_1,_whole_genome_shotgun_sequence	AUGUSTUS	CDS	603517	603691	0.7	-	0	ID=g67.t2.CDS2;Parent=g67.t2;
CALSEU010000001.1_Pollenia_amentaria_genome_assembly,_contig:_SUPER_X_unloc_1,_whole_genome_shotgun_sequence	AUGUSTUS	exon	603517	603691	.	-	.	ID=g67.t2.exon2;Parent=g67.t2;
CALSEU010000001.1_Pollenia_amentaria_genome_assembly,_contig:_SUPER_X_unloc_1,_whole_genome_shotgun_sequence	AUGUSTUS	start_codon	603689	603691	.	-	0	ID=g67.t2.start1;Parent=g67.t2;
CALSEU010000001.1_Pollenia_amentaria_genome_assembly,_contig:_SUPER_X_unloc_1,_whole_genome_shotgun_sequence	AUGUSTUS	gene	607134	612593	.	-	.	ID=g68;
CALSEU010000001.1_Pollenia_amentaria_genome_assembly,_contig:_SUPER_X_unloc_1,_whole_genome_shotgun_sequence	AUGUSTUS	mRNA	607134	612593	1	-	.	ID=g68.t1;Parent=g68;
CALSEU010000001.1_Pollenia_amentaria_genome_assembly,_contig:_SUPER_X_unloc_1,_whole_genome_shotgun_sequence	AUGUSTUS	stop_codon	607134	607136	.	-	0	ID=g68.t1.stop1;Parent=g68.t1;
CALSEU010000001.1_Pollenia_amentaria_genome_assembly,_contig:_SUPER_X_unloc_1,_whole_genome_shotgun_sequence	AUGUSTUS	CDS	607134	612593	1	-	0	ID=g68.t1.CDS1;Parent=g68.t1;
CALSEU010000001.1_Pollenia_amentaria_genome_assembly,_contig:_SUPER_X_unloc_1,_whole_genome_shotgun_sequence	AUGUSTUS	exon	607134	612593	.	-	.	ID=g68.t1.exon1;Parent=g68.t1;
CALSEU010000001.1_Pollenia_amentaria_genome_assembly,_contig:_SUPER_X_unloc_1,_whole_genome_shotgun_sequence	AUGUSTUS	start_codon	612591	612593	.	-	0	ID=g68.t1.start1;Parent=g68.t1;
CALSEU010000001.1_Pollenia_amentaria_genome_assembly,_contig:_SUPER_X_unloc_1,_whole_genome_shotgun_sequence	AUGUSTUS	gene	620580	641823	.	-	.	ID=g69;
CALSEU010000001.1_Pollenia_amentaria_genome_assembly,_contig:_SUPER_X_unloc_1,_whole_genome_shotgun_sequence	AUGUSTUS	mRNA	620580	641823	0.22	-	.	ID=g69.t1;Parent=g69;
CALSEU010000001.1_Pollenia_amentaria_genome_assembly,_contig:_SUPER_X_unloc_1,_whole_genome_shotgun_sequence	AUGUSTUS	stop_codon	620580	620582	.	-	0	ID=g69.t1.stop1;Parent=g69.t1;
CALSEU010000001.1_Pollenia_amentaria_genome_assembly,_contig:_SUPER_X_unloc_1,_whole_genome_shotgun_sequence	AUGUSTUS	CDS	620580	630592	1	-	2	ID=g69.t1.CDS1;Parent=g69.t1;
CALSEU010000001.1_Pollenia_amentaria_genome_assembly,_contig:_SUPER_X_unloc_1,_whole_genome_shotgun_sequence	AUGUSTUS	exon	620580	630592	.	-	.	ID=g69.t1.exon1;Parent=g69.t1;
CALSEU010000001.1_Pollenia_amentaria_genome_assembly,_contig:_SUPER_X_unloc_1,_whole_genome_shotgun_sequence	AUGUSTUS	intron	630593	637691	0.75	-	.	ID=g69.t1.intron1;Parent=g69.t1;
CALSEU010000001.1_Pollenia_amentaria_genome_assembly,_contig:_SUPER_X_unloc_1,_whole_genome_shotgun_sequence	AUGUSTUS	CDS	637692	641823	0.22	-	0	ID=g69.t1.CDS2;Parent=g69.t1;
CALSEU010000001.1_Pollenia_amentaria_genome_assembly,_contig:_SUPER_X_unloc_1,_whole_genome_shotgun_sequence	AUGUSTUS	exon	637692	641823	.	-	.	ID=g69.t1.exon2;Parent=g69.t1;
CALSEU010000001.1_Pollenia_amentaria_genome_assembly,_contig:_SUPER_X_unloc_1,_whole_genome_shotgun_sequence	AUGUSTUS	start_codon	641821	641823	.	-	0	ID=g69.t1.start1;Parent=g69.t1;
CALSEU010000001.1_Pollenia_amentaria_genome_assembly,_contig:_SUPER_X_unloc_1,_whole_genome_shotgun_sequence	AUGUSTUS	gene	642843	657713	.	-	.	ID=g70;
CALSEU010000001.1_Pollenia_amentaria_genome_assembly,_contig:_SUPER_X_unloc_1,_whole_genome_shotgun_sequence	AUGUSTUS	mRNA	642843	657713	0.36	-	.	ID=g70.t1;Parent=g70;
CALSEU010000001.1_Pollenia_amentaria_genome_assembly,_contig:_SUPER_X_unloc_1,_whole_genome_shotgun_sequence	AUGUSTUS	stop_codon	642843	642845	.	-	0	ID=g70.t1.stop1;Parent=g70.t1;
CALSEU010000001.1_Pollenia_amentaria_genome_assembly,_contig:_SUPER_X_unloc_1,_whole_genome_shotgun_sequence	AUGUSTUS	CDS	642843	657713	0.36	-	0	ID=g70.t1.CDS1;Parent=g70.t1;
CALSEU010000001.1_Pollenia_amentaria_genome_assembly,_contig:_SUPER_X_unloc_1,_whole_genome_shotgun_sequence	AUGUSTUS	exon	642843	657713	.	-	.	ID=g70.t1.exon1;Parent=g70.t1;
CALSEU010000001.1_Pollenia_amentaria_genome_assembly,_contig:_SUPER_X_unloc_1,_whole_genome_shotgun_sequence	AUGUSTUS	start_codon	657711	657713	.	-	0	ID=g70.t1.start1;Parent=g70.t1;
CALSEU010000001.1_Pollenia_amentaria_genome_assembly,_contig:_SUPER_X_unloc_1,_whole_genome_shotgun_sequence	AUGUSTUS	gene	657700	659703	.	-	.	ID=g71;
CALSEU010000001.1_Pollenia_amentaria_genome_assembly,_contig:_SUPER_X_unloc_1,_whole_genome_shotgun_sequence	AUGUSTUS	mRNA	657700	659703	0.48	-	.	ID=g71.t1;Parent=g71;
CALSEU010000001.1_Pollenia_amentaria_genome_assembly,_contig:_SUPER_X_unloc_1,_whole_genome_shotgun_sequence	AUGUSTUS	stop_codon	657700	657702	.	-	0	ID=g71.t1.stop1;Parent=g71.t1;
CALSEU010000001.1_Pollenia_amentaria_genome_assembly,_contig:_SUPER_X_unloc_1,_whole_genome_shotgun_sequence	AUGUSTUS	CDS	657700	659703	0.48	-	0	ID=g71.t1.CDS1;Parent=g71.t1;
CALSEU010000001.1_Pollenia_amentaria_genome_assembly,_contig:_SUPER_X_unloc_1,_whole_genome_shotgun_sequence	AUGUSTUS	exon	657700	659703	.	-	.	ID=g71.t1.exon1;Parent=g71.t1;
CALSEU010000001.1_Pollenia_amentaria_genome_assembly,_contig:_SUPER_X_unloc_1,_whole_genome_shotgun_sequence	AUGUSTUS	start_codon	659701	659703	.	-	0	ID=g71.t1.start1;Parent=g71.t1;
CALSEU010000001.1_Pollenia_amentaria_genome_assembly,_contig:_SUPER_X_unloc_1,_whole_genome_shotgun_sequence	AUGUSTUS	gene	661162	668924	.	-	.	ID=g72;
CALSEU010000001.1_Pollenia_amentaria_genome_assembly,_contig:_SUPER_X_unloc_1,_whole_genome_shotgun_sequence	AUGUSTUS	mRNA	661162	668924	0.91	-	.	ID=g72.t1;Parent=g72;
CALSEU010000001.1_Pollenia_amentaria_genome_assembly,_contig:_SUPER_X_unloc_1,_whole_genome_shotgun_sequence	AUGUSTUS	stop_codon	661162	661164	.	-	0	ID=g72.t1.stop1;Parent=g72.t1;
CALSEU010000001.1_Pollenia_amentaria_genome_assembly,_contig:_SUPER_X_unloc_1,_whole_genome_shotgun_sequence	AUGUSTUS	CDS	661162	668418	0.98	-	0	ID=g72.t1.CDS1;Parent=g72.t1;
CALSEU010000001.1_Pollenia_amentaria_genome_assembly,_contig:_SUPER_X_unloc_1,_whole_genome_shotgun_sequence	AUGUSTUS	exon	661162	668418	.	-	.	ID=g72.t1.exon1;Parent=g72.t1;
CALSEU010000001.1_Pollenia_amentaria_genome_assembly,_contig:_SUPER_X_unloc_1,_whole_genome_shotgun_sequence	AUGUSTUS	intron	668419	668774	0.97	-	.	ID=g72.t1.intron1;Parent=g72.t1;
CALSEU010000001.1_Pollenia_amentaria_genome_assembly,_contig:_SUPER_X_unloc_1,_whole_genome_shotgun_sequence	AUGUSTUS	CDS	668775	668924	0.93	-	0	ID=g72.t1.CDS2;Parent=g72.t1;
CALSEU010000001.1_Pollenia_amentaria_genome_assembly,_contig:_SUPER_X_unloc_1,_whole_genome_shotgun_sequence	AUGUSTUS	exon	668775	668924	.	-	.	ID=g72.t1.exon2;Parent=g72.t1;
CALSEU010000001.1_Pollenia_amentaria_genome_assembly,_contig:_SUPER_X_unloc_1,_whole_genome_shotgun_sequence	AUGUSTUS	start_codon	668922	668924	.	-	0	ID=g72.t1.start1;Parent=g72.t1;
CALSEU010000001.1_Pollenia_amentaria_genome_assembly,_contig:_SUPER_X_unloc_1,_whole_genome_shotgun_sequence	AUGUSTUS	mRNA	661162	668714	0.57	-	.	ID=g72.t2;Parent=g72;
CALSEU010000001.1_Pollenia_amentaria_genome_assembly,_contig:_SUPER_X_unloc_1,_whole_genome_shotgun_sequence	AUGUSTUS	stop_codon	661162	661164	.	-	0	ID=g72.t2.stop1;Parent=g72.t2;
CALSEU010000001.1_Pollenia_amentaria_genome_assembly,_contig:_SUPER_X_unloc_1,_whole_genome_shotgun_sequence	AUGUSTUS	CDS	661162	668418	0.98	-	0	ID=g72.t2.CDS1;Parent=g72.t2;
CALSEU010000001.1_Pollenia_amentaria_genome_assembly,_contig:_SUPER_X_unloc_1,_whole_genome_shotgun_sequence	AUGUSTUS	exon	661162	668418	.	-	.	ID=g72.t2.exon1;Parent=g72.t2;
CALSEU010000001.1_Pollenia_amentaria_genome_assembly,_contig:_SUPER_X_unloc_1,_whole_genome_shotgun_sequence	AUGUSTUS	intron	668419	668693	0.57	-	.	ID=g72.t2.intron1;Parent=g72.t2;
CALSEU010000001.1_Pollenia_amentaria_genome_assembly,_contig:_SUPER_X_unloc_1,_whole_genome_shotgun_sequence	AUGUSTUS	CDS	668694	668714	0.59	-	0	ID=g72.t2.CDS2;Parent=g72.t2;
CALSEU010000001.1_Pollenia_amentaria_genome_assembly,_contig:_SUPER_X_unloc_1,_whole_genome_shotgun_sequence	AUGUSTUS	exon	668694	668714	.	-	.	ID=g72.t2.exon2;Parent=g72.t2;
CALSEU010000001.1_Pollenia_amentaria_genome_assembly,_contig:_SUPER_X_unloc_1,_whole_genome_shotgun_sequence	AUGUSTUS	start_codon	668712	668714	.	-	0	ID=g72.t2.start1;Parent=g72.t2;
CALSEU010000001.1_Pollenia_amentaria_genome_assembly,_contig:_SUPER_X_unloc_1,_whole_genome_shotgun_sequence	AUGUSTUS	gene	669331	670455	.	+	.	ID=g73;
CALSEU010000001.1_Pollenia_amentaria_genome_assembly,_contig:_SUPER_X_unloc_1,_whole_genome_shotgun_sequence	AUGUSTUS	mRNA	669331	670455	1	+	.	ID=g73.t1;Parent=g73;
CALSEU010000001.1_Pollenia_amentaria_genome_assembly,_contig:_SUPER_X_unloc_1,_whole_genome_shotgun_sequence	AUGUSTUS	start_codon	669331	669333	.	+	0	ID=g73.t1.start1;Parent=g73.t1;
CALSEU010000001.1_Pollenia_amentaria_genome_assembly,_contig:_SUPER_X_unloc_1,_whole_genome_shotgun_sequence	AUGUSTUS	CDS	669331	670455	1	+	0	ID=g73.t1.CDS1;Parent=g73.t1;
CALSEU010000001.1_Pollenia_amentaria_genome_assembly,_contig:_SUPER_X_unloc_1,_whole_genome_shotgun_sequence	AUGUSTUS	exon	669331	670455	.	+	.	ID=g73.t1.exon1;Parent=g73.t1;
CALSEU010000001.1_Pollenia_amentaria_genome_assembly,_contig:_SUPER_X_unloc_1,_whole_genome_shotgun_sequence	AUGUSTUS	stop_codon	670453	670455	.	+	0	ID=g73.t1.stop1;Parent=g73.t1;
CALSEU010000001.1_Pollenia_amentaria_genome_assembly,_contig:_SUPER_X_unloc_1,_whole_genome_shotgun_sequence	AUGUSTUS	gene	670566	673427	.	+	.	ID=g74;
CALSEU010000001.1_Pollenia_amentaria_genome_assembly,_contig:_SUPER_X_unloc_1,_whole_genome_shotgun_sequence	AUGUSTUS	mRNA	670566	673427	1	+	.	ID=g74.t1;Parent=g74;
CALSEU010000001.1_Pollenia_amentaria_genome_assembly,_contig:_SUPER_X_unloc_1,_whole_genome_shotgun_sequence	AUGUSTUS	start_codon	670566	670568	.	+	0	ID=g74.t1.start1;Parent=g74.t1;
CALSEU010000001.1_Pollenia_amentaria_genome_assembly,_contig:_SUPER_X_unloc_1,_whole_genome_shotgun_sequence	AUGUSTUS	CDS	670566	673427	1	+	0	ID=g74.t1.CDS1;Parent=g74.t1;
CALSEU010000001.1_Pollenia_amentaria_genome_assembly,_contig:_SUPER_X_unloc_1,_whole_genome_shotgun_sequence	AUGUSTUS	exon	670566	673427	.	+	.	ID=g74.t1.exon1;Parent=g74.t1;
CALSEU010000001.1_Pollenia_amentaria_genome_assembly,_contig:_SUPER_X_unloc_1,_whole_genome_shotgun_sequence	AUGUSTUS	stop_codon	673425	673427	.	+	0	ID=g74.t1.stop1;Parent=g74.t1;
CALSEU010000001.1_Pollenia_amentaria_genome_assembly,_contig:_SUPER_X_unloc_1,_whole_genome_shotgun_sequence	AUGUSTUS	gene	673622	701664	.	-	.	ID=g75;
CALSEU010000001.1_Pollenia_amentaria_genome_assembly,_contig:_SUPER_X_unloc_1,_whole_genome_shotgun_sequence	AUGUSTUS	mRNA	673622	701664	0.31	-	.	ID=g75.t1;Parent=g75;
CALSEU010000001.1_Pollenia_amentaria_genome_assembly,_contig:_SUPER_X_unloc_1,_whole_genome_shotgun_sequence	AUGUSTUS	stop_codon	673622	673624	.	-	0	ID=g75.t1.stop1;Parent=g75.t1;
CALSEU010000001.1_Pollenia_amentaria_genome_assembly,_contig:_SUPER_X_unloc_1,_whole_genome_shotgun_sequence	AUGUSTUS	CDS	673622	686278	1	-	0	ID=g75.t1.CDS1;Parent=g75.t1;
CALSEU010000001.1_Pollenia_amentaria_genome_assembly,_contig:_SUPER_X_unloc_1,_whole_genome_shotgun_sequence	AUGUSTUS	exon	673622	686278	.	-	.	ID=g75.t1.exon1;Parent=g75.t1;
CALSEU010000001.1_Pollenia_amentaria_genome_assembly,_contig:_SUPER_X_unloc_1,_whole_genome_shotgun_sequence	AUGUSTUS	intron	686279	691760	1	-	.	ID=g75.t1.intron1;Parent=g75.t1;
CALSEU010000001.1_Pollenia_amentaria_genome_assembly,_contig:_SUPER_X_unloc_1,_whole_genome_shotgun_sequence	AUGUSTUS	CDS	691761	695602	0.58	-	2	ID=g75.t1.CDS2;Parent=g75.t1;
CALSEU010000001.1_Pollenia_amentaria_genome_assembly,_contig:_SUPER_X_unloc_1,_whole_genome_shotgun_sequence	AUGUSTUS	exon	691761	695602	.	-	.	ID=g75.t1.exon2;Parent=g75.t1;
CALSEU010000001.1_Pollenia_amentaria_genome_assembly,_contig:_SUPER_X_unloc_1,_whole_genome_shotgun_sequence	AUGUSTUS	intron	695603	699083	0.58	-	.	ID=g75.t1.intron2;Parent=g75.t1;
CALSEU010000001.1_Pollenia_amentaria_genome_assembly,_contig:_SUPER_X_unloc_1,_whole_genome_shotgun_sequence	AUGUSTUS	CDS	699084	699649	0.32	-	1	ID=g75.t1.CDS3;Parent=g75.t1;
CALSEU010000001.1_Pollenia_amentaria_genome_assembly,_contig:_SUPER_X_unloc_1,_whole_genome_shotgun_sequence	AUGUSTUS	exon	699084	699649	.	-	.	ID=g75.t1.exon3;Parent=g75.t1;
CALSEU010000001.1_Pollenia_amentaria_genome_assembly,_contig:_SUPER_X_unloc_1,_whole_genome_shotgun_sequence	AUGUSTUS	intron	699650	701635	0.5	-	.	ID=g75.t1.intron3;Parent=g75.t1;
CALSEU010000001.1_Pollenia_amentaria_genome_assembly,_contig:_SUPER_X_unloc_1,_whole_genome_shotgun_sequence	AUGUSTUS	CDS	701636	701664	0.52	-	0	ID=g75.t1.CDS4;Parent=g75.t1;
CALSEU010000001.1_Pollenia_amentaria_genome_assembly,_contig:_SUPER_X_unloc_1,_whole_genome_shotgun_sequence	AUGUSTUS	exon	701636	701664	.	-	.	ID=g75.t1.exon4;Parent=g75.t1;
CALSEU010000001.1_Pollenia_amentaria_genome_assembly,_contig:_SUPER_X_unloc_1,_whole_genome_shotgun_sequence	AUGUSTUS	start_codon	701662	701664	.	-	0	ID=g75.t1.start1;Parent=g75.t1;
CALSEU010000001.1_Pollenia_amentaria_genome_assembly,_contig:_SUPER_X_unloc_1,_whole_genome_shotgun_sequence	AUGUSTUS	gene	706538	721665	.	-	.	ID=g76;
CALSEU010000001.1_Pollenia_amentaria_genome_assembly,_contig:_SUPER_X_unloc_1,_whole_genome_shotgun_sequence	AUGUSTUS	mRNA	706538	721665	0.82	-	.	ID=g76.t1;Parent=g76;
CALSEU010000001.1_Pollenia_amentaria_genome_assembly,_contig:_SUPER_X_unloc_1,_whole_genome_shotgun_sequence	AUGUSTUS	stop_codon	706538	706540	.	-	0	ID=g76.t1.stop1;Parent=g76.t1;
CALSEU010000001.1_Pollenia_amentaria_genome_assembly,_contig:_SUPER_X_unloc_1,_whole_genome_shotgun_sequence	AUGUSTUS	CDS	706538	714634	0.82	-	0	ID=g76.t1.CDS1;Parent=g76.t1;
CALSEU010000001.1_Pollenia_amentaria_genome_assembly,_contig:_SUPER_X_unloc_1,_whole_genome_shotgun_sequence	AUGUSTUS	exon	706538	714634	.	-	.	ID=g76.t1.exon1;Parent=g76.t1;
CALSEU010000001.1_Pollenia_amentaria_genome_assembly,_contig:_SUPER_X_unloc_1,_whole_genome_shotgun_sequence	AUGUSTUS	intron	714635	716379	0.83	-	.	ID=g76.t1.intron1;Parent=g76.t1;
CALSEU010000001.1_Pollenia_amentaria_genome_assembly,_contig:_SUPER_X_unloc_1,_whole_genome_shotgun_sequence	AUGUSTUS	CDS	716380	721665	1	-	0	ID=g76.t1.CDS2;Parent=g76.t1;
CALSEU010000001.1_Pollenia_amentaria_genome_assembly,_contig:_SUPER_X_unloc_1,_whole_genome_shotgun_sequence	AUGUSTUS	exon	716380	721665	.	-	.	ID=g76.t1.exon2;Parent=g76.t1;
CALSEU010000001.1_Pollenia_amentaria_genome_assembly,_contig:_SUPER_X_unloc_1,_whole_genome_shotgun_sequence	AUGUSTUS	start_codon	721663	721665	.	-	0	ID=g76.t1.start1;Parent=g76.t1;
CALSEU010000001.1_Pollenia_amentaria_genome_assembly,_contig:_SUPER_X_unloc_1,_whole_genome_shotgun_sequence	AUGUSTUS	gene	738666	741527	.	-	.	ID=g77;
CALSEU010000001.1_Pollenia_amentaria_genome_assembly,_contig:_SUPER_X_unloc_1,_whole_genome_shotgun_sequence	AUGUSTUS	mRNA	738666	741527	1	-	.	ID=g77.t1;Parent=g77;
CALSEU010000001.1_Pollenia_amentaria_genome_assembly,_contig:_SUPER_X_unloc_1,_whole_genome_shotgun_sequence	AUGUSTUS	stop_codon	738666	738668	.	-	0	ID=g77.t1.stop1;Parent=g77.t1;
CALSEU010000001.1_Pollenia_amentaria_genome_assembly,_contig:_SUPER_X_unloc_1,_whole_genome_shotgun_sequence	AUGUSTUS	CDS	738666	741527	1	-	0	ID=g77.t1.CDS1;Parent=g77.t1;
CALSEU010000001.1_Pollenia_amentaria_genome_assembly,_contig:_SUPER_X_unloc_1,_whole_genome_shotgun_sequence	AUGUSTUS	exon	738666	741527	.	-	.	ID=g77.t1.exon1;Parent=g77.t1;
CALSEU010000001.1_Pollenia_amentaria_genome_assembly,_contig:_SUPER_X_unloc_1,_whole_genome_shotgun_sequence	AUGUSTUS	start_codon	741525	741527	.	-	0	ID=g77.t1.start1;Parent=g77.t1;
CALSEU010000001.1_Pollenia_amentaria_genome_assembly,_contig:_SUPER_X_unloc_1,_whole_genome_shotgun_sequence	AUGUSTUS	gene	741638	742706	.	-	.	ID=g78;
CALSEU010000001.1_Pollenia_amentaria_genome_assembly,_contig:_SUPER_X_unloc_1,_whole_genome_shotgun_sequence	AUGUSTUS	mRNA	741638	742706	0.79	-	.	ID=g78.t1;Parent=g78;
CALSEU010000001.1_Pollenia_amentaria_genome_assembly,_contig:_SUPER_X_unloc_1,_whole_genome_shotgun_sequence	AUGUSTUS	stop_codon	741638	741640	.	-	0	ID=g78.t1.stop1;Parent=g78.t1;
CALSEU010000001.1_Pollenia_amentaria_genome_assembly,_contig:_SUPER_X_unloc_1,_whole_genome_shotgun_sequence	AUGUSTUS	CDS	741638	742706	0.79	-	1	ID=g78.t1.CDS1;Parent=g78.t1;
CALSEU010000001.1_Pollenia_amentaria_genome_assembly,_contig:_SUPER_X_unloc_1,_whole_genome_shotgun_sequence	AUGUSTUS	exon	741638	742706	.	-	.	ID=g78.t1.exon1;Parent=g78.t1;
CALSEU010000002.1_Pollenia_amentaria_genome_assembly,_contig:_SUPER_X_unloc_2,_whole_genome_shotgun_sequence	AUGUSTUS	gene	1	10277	.	-	.	ID=g79;
CALSEU010000002.1_Pollenia_amentaria_genome_assembly,_contig:_SUPER_X_unloc_2,_whole_genome_shotgun_sequence	AUGUSTUS	mRNA	1	10277	0.69	-	.	ID=g79.t1;Parent=g79;
CALSEU010000002.1_Pollenia_amentaria_genome_assembly,_contig:_SUPER_X_unloc_2,_whole_genome_shotgun_sequence	AUGUSTUS	CDS	1	1310	1	-	2	ID=g79.t1.CDS1;Parent=g79.t1;
CALSEU010000002.1_Pollenia_amentaria_genome_assembly,_contig:_SUPER_X_unloc_2,_whole_genome_shotgun_sequence	AUGUSTUS	exon	1	1310	.	-	.	ID=g79.t1.exon1;Parent=g79.t1;
CALSEU010000002.1_Pollenia_amentaria_genome_assembly,_contig:_SUPER_X_unloc_2,_whole_genome_shotgun_sequence	AUGUSTUS	intron	1311	10192	0.77	-	.	ID=g79.t1.intron1;Parent=g79.t1;
CALSEU010000002.1_Pollenia_amentaria_genome_assembly,_contig:_SUPER_X_unloc_2,_whole_genome_shotgun_sequence	AUGUSTUS	CDS	10193	10277	0.69	-	0	ID=g79.t1.CDS2;Parent=g79.t1;
CALSEU010000002.1_Pollenia_amentaria_genome_assembly,_contig:_SUPER_X_unloc_2,_whole_genome_shotgun_sequence	AUGUSTUS	exon	10193	10277	.	-	.	ID=g79.t1.exon2;Parent=g79.t1;
CALSEU010000002.1_Pollenia_amentaria_genome_assembly,_contig:_SUPER_X_unloc_2,_whole_genome_shotgun_sequence	AUGUSTUS	start_codon	10275	10277	.	-	0	ID=g79.t1.start1;Parent=g79.t1;
CALSEU010000002.1_Pollenia_amentaria_genome_assembly,_contig:_SUPER_X_unloc_2,_whole_genome_shotgun_sequence	AUGUSTUS	gene	91682	92365	.	-	.	ID=g80;
CALSEU010000002.1_Pollenia_amentaria_genome_assembly,_contig:_SUPER_X_unloc_2,_whole_genome_shotgun_sequence	AUGUSTUS	mRNA	91682	92365	0.99	-	.	ID=g80.t1;Parent=g80;
CALSEU010000002.1_Pollenia_amentaria_genome_assembly,_contig:_SUPER_X_unloc_2,_whole_genome_shotgun_sequence	AUGUSTUS	stop_codon	91682	91684	.	-	0	ID=g80.t1.stop1;Parent=g80.t1;
CALSEU010000002.1_Pollenia_amentaria_genome_assembly,_contig:_SUPER_X_unloc_2,_whole_genome_shotgun_sequence	AUGUSTUS	CDS	91682	92365	0.99	-	0	ID=g80.t1.CDS1;Parent=g80.t1;
CALSEU010000002.1_Pollenia_amentaria_genome_assembly,_contig:_SUPER_X_unloc_2,_whole_genome_shotgun_sequence	AUGUSTUS	exon	91682	92365	.	-	.	ID=g80.t1.exon1;Parent=g80.t1;
CALSEU010000002.1_Pollenia_amentaria_genome_assembly,_contig:_SUPER_X_unloc_2,_whole_genome_shotgun_sequence	AUGUSTUS	start_codon	92363	92365	.	-	0	ID=g80.t1.start1;Parent=g80.t1;
CALSEU010000002.1_Pollenia_amentaria_genome_assembly,_contig:_SUPER_X_unloc_2,_whole_genome_shotgun_sequence	AUGUSTUS	gene	92407	92721	.	-	.	ID=g81;
CALSEU010000002.1_Pollenia_amentaria_genome_assembly,_contig:_SUPER_X_unloc_2,_whole_genome_shotgun_sequence	AUGUSTUS	mRNA	92407	92721	1	-	.	ID=g81.t1;Parent=g81;
CALSEU010000002.1_Pollenia_amentaria_genome_assembly,_contig:_SUPER_X_unloc_2,_whole_genome_shotgun_sequence	AUGUSTUS	stop_codon	92407	92409	.	-	0	ID=g81.t1.stop1;Parent=g81.t1;
CALSEU010000002.1_Pollenia_amentaria_genome_assembly,_contig:_SUPER_X_unloc_2,_whole_genome_shotgun_sequence	AUGUSTUS	CDS	92407	92721	1	-	0	ID=g81.t1.CDS1;Parent=g81.t1;
CALSEU010000002.1_Pollenia_amentaria_genome_assembly,_contig:_SUPER_X_unloc_2,_whole_genome_shotgun_sequence	AUGUSTUS	exon	92407	92721	.	-	.	ID=g81.t1.exon1;Parent=g81.t1;
CALSEU010000002.1_Pollenia_amentaria_genome_assembly,_contig:_SUPER_X_unloc_2,_whole_genome_shotgun_sequence	AUGUSTUS	start_codon	92719	92721	.	-	0	ID=g81.t1.start1;Parent=g81.t1;
CALSEU010000002.1_Pollenia_amentaria_genome_assembly,_contig:_SUPER_X_unloc_2,_whole_genome_shotgun_sequence	AUGUSTUS	gene	92865	93170	.	-	.	ID=g82;
CALSEU010000002.1_Pollenia_amentaria_genome_assembly,_contig:_SUPER_X_unloc_2,_whole_genome_shotgun_sequence	AUGUSTUS	mRNA	92865	93170	1	-	.	ID=g82.t1;Parent=g82;
CALSEU010000002.1_Pollenia_amentaria_genome_assembly,_contig:_SUPER_X_unloc_2,_whole_genome_shotgun_sequence	AUGUSTUS	stop_codon	92865	92867	.	-	0	ID=g82.t1.stop1;Parent=g82.t1;
CALSEU010000002.1_Pollenia_amentaria_genome_assembly,_contig:_SUPER_X_unloc_2,_whole_genome_shotgun_sequence	AUGUSTUS	CDS	92865	93170	1	-	0	ID=g82.t1.CDS1;Parent=g82.t1;
CALSEU010000002.1_Pollenia_amentaria_genome_assembly,_contig:_SUPER_X_unloc_2,_whole_genome_shotgun_sequence	AUGUSTUS	exon	92865	93170	.	-	.	ID=g82.t1.exon1;Parent=g82.t1;
CALSEU010000002.1_Pollenia_amentaria_genome_assembly,_contig:_SUPER_X_unloc_2,_whole_genome_shotgun_sequence	AUGUSTUS	start_codon	93168	93170	.	-	0	ID=g82.t1.start1;Parent=g82.t1;
CALSEU010000002.1_Pollenia_amentaria_genome_assembly,_contig:_SUPER_X_unloc_2,_whole_genome_shotgun_sequence	AUGUSTUS	gene	124988	125283	.	+	.	ID=g83;
CALSEU010000002.1_Pollenia_amentaria_genome_assembly,_contig:_SUPER_X_unloc_2,_whole_genome_shotgun_sequence	AUGUSTUS	mRNA	124988	125283	1	+	.	ID=g83.t1;Parent=g83;
CALSEU010000002.1_Pollenia_amentaria_genome_assembly,_contig:_SUPER_X_unloc_2,_whole_genome_shotgun_sequence	AUGUSTUS	start_codon	124988	124990	.	+	0	ID=g83.t1.start1;Parent=g83.t1;
CALSEU010000002.1_Pollenia_amentaria_genome_assembly,_contig:_SUPER_X_unloc_2,_whole_genome_shotgun_sequence	AUGUSTUS	CDS	124988	125041	1	+	0	ID=g83.t1.CDS1;Parent=g83.t1;
CALSEU010000002.1_Pollenia_amentaria_genome_assembly,_contig:_SUPER_X_unloc_2,_whole_genome_shotgun_sequence	AUGUSTUS	exon	124988	125041	.	+	.	ID=g83.t1.exon1;Parent=g83.t1;
CALSEU010000002.1_Pollenia_amentaria_genome_assembly,_contig:_SUPER_X_unloc_2,_whole_genome_shotgun_sequence	AUGUSTUS	intron	125042	125118	1	+	.	ID=g83.t1.intron1;Parent=g83.t1;
CALSEU010000002.1_Pollenia_amentaria_genome_assembly,_contig:_SUPER_X_unloc_2,_whole_genome_shotgun_sequence	AUGUSTUS	CDS	125119	125283	1	+	0	ID=g83.t1.CDS2;Parent=g83.t1;
CALSEU010000002.1_Pollenia_amentaria_genome_assembly,_contig:_SUPER_X_unloc_2,_whole_genome_shotgun_sequence	AUGUSTUS	exon	125119	125283	.	+	.	ID=g83.t1.exon2;Parent=g83.t1;
CALSEU010000002.1_Pollenia_amentaria_genome_assembly,_contig:_SUPER_X_unloc_2,_whole_genome_shotgun_sequence	AUGUSTUS	stop_codon	125281	125283	.	+	0	ID=g83.t1.stop1;Parent=g83.t1;
CALSEU010000002.1_Pollenia_amentaria_genome_assembly,_contig:_SUPER_X_unloc_2,_whole_genome_shotgun_sequence	AUGUSTUS	gene	144297	151011	.	-	.	ID=g84;
CALSEU010000002.1_Pollenia_amentaria_genome_assembly,_contig:_SUPER_X_unloc_2,_whole_genome_shotgun_sequence	AUGUSTUS	mRNA	144297	151011	0.68	-	.	ID=g84.t1;Parent=g84;
CALSEU010000002.1_Pollenia_amentaria_genome_assembly,_contig:_SUPER_X_unloc_2,_whole_genome_shotgun_sequence	AUGUSTUS	stop_codon	144297	144299	.	-	0	ID=g84.t1.stop1;Parent=g84.t1;
CALSEU010000002.1_Pollenia_amentaria_genome_assembly,_contig:_SUPER_X_unloc_2,_whole_genome_shotgun_sequence	AUGUSTUS	CDS	144297	144461	1	-	0	ID=g84.t1.CDS1;Parent=g84.t1;
CALSEU010000002.1_Pollenia_amentaria_genome_assembly,_contig:_SUPER_X_unloc_2,_whole_genome_shotgun_sequence	AUGUSTUS	exon	144297	144461	.	-	.	ID=g84.t1.exon1;Parent=g84.t1;
CALSEU010000002.1_Pollenia_amentaria_genome_assembly,_contig:_SUPER_X_unloc_2,_whole_genome_shotgun_sequence	AUGUSTUS	intron	144462	144549	1	-	.	ID=g84.t1.intron1;Parent=g84.t1;
CALSEU010000002.1_Pollenia_amentaria_genome_assembly,_contig:_SUPER_X_unloc_2,_whole_genome_shotgun_sequence	AUGUSTUS	CDS	144550	144641	0.68	-	2	ID=g84.t1.CDS2;Parent=g84.t1;
CALSEU010000002.1_Pollenia_amentaria_genome_assembly,_contig:_SUPER_X_unloc_2,_whole_genome_shotgun_sequence	AUGUSTUS	exon	144550	144641	.	-	.	ID=g84.t1.exon2;Parent=g84.t1;
CALSEU010000002.1_Pollenia_amentaria_genome_assembly,_contig:_SUPER_X_unloc_2,_whole_genome_shotgun_sequence	AUGUSTUS	intron	144642	150806	0.68	-	.	ID=g84.t1.intron2;Parent=g84.t1;
CALSEU010000002.1_Pollenia_amentaria_genome_assembly,_contig:_SUPER_X_unloc_2,_whole_genome_shotgun_sequence	AUGUSTUS	CDS	150807	151011	0.99	-	0	ID=g84.t1.CDS3;Parent=g84.t1;
CALSEU010000002.1_Pollenia_amentaria_genome_assembly,_contig:_SUPER_X_unloc_2,_whole_genome_shotgun_sequence	AUGUSTUS	exon	150807	151011	.	-	.	ID=g84.t1.exon3;Parent=g84.t1;
CALSEU010000002.1_Pollenia_amentaria_genome_assembly,_contig:_SUPER_X_unloc_2,_whole_genome_shotgun_sequence	AUGUSTUS	start_codon	151009	151011	.	-	0	ID=g84.t1.start1;Parent=g84.t1;
CALSEU010000002.1_Pollenia_amentaria_genome_assembly,_contig:_SUPER_X_unloc_2,_whole_genome_shotgun_sequence	AUGUSTUS	gene	257394	259582	.	-	.	ID=g85;
CALSEU010000002.1_Pollenia_amentaria_genome_assembly,_contig:_SUPER_X_unloc_2,_whole_genome_shotgun_sequence	AUGUSTUS	mRNA	257394	259582	0.65	-	.	ID=g85.t1;Parent=g85;
CALSEU010000002.1_Pollenia_amentaria_genome_assembly,_contig:_SUPER_X_unloc_2,_whole_genome_shotgun_sequence	AUGUSTUS	stop_codon	257394	257396	.	-	0	ID=g85.t1.stop1;Parent=g85.t1;
CALSEU010000002.1_Pollenia_amentaria_genome_assembly,_contig:_SUPER_X_unloc_2,_whole_genome_shotgun_sequence	AUGUSTUS	CDS	257394	257462	1	-	0	ID=g85.t1.CDS1;Parent=g85.t1;
CALSEU010000002.1_Pollenia_amentaria_genome_assembly,_contig:_SUPER_X_unloc_2,_whole_genome_shotgun_sequence	AUGUSTUS	exon	257394	257462	.	-	.	ID=g85.t1.exon1;Parent=g85.t1;
CALSEU010000002.1_Pollenia_amentaria_genome_assembly,_contig:_SUPER_X_unloc_2,_whole_genome_shotgun_sequence	AUGUSTUS	intron	257463	257513	1	-	.	ID=g85.t1.intron1;Parent=g85.t1;
CALSEU010000002.1_Pollenia_amentaria_genome_assembly,_contig:_SUPER_X_unloc_2,_whole_genome_shotgun_sequence	AUGUSTUS	CDS	257514	257528	1	-	0	ID=g85.t1.CDS2;Parent=g85.t1;
CALSEU010000002.1_Pollenia_amentaria_genome_assembly,_contig:_SUPER_X_unloc_2,_whole_genome_shotgun_sequence	AUGUSTUS	exon	257514	257528	.	-	.	ID=g85.t1.exon2;Parent=g85.t1;
CALSEU010000002.1_Pollenia_amentaria_genome_assembly,_contig:_SUPER_X_unloc_2,_whole_genome_shotgun_sequence	AUGUSTUS	intron	257529	257587	1	-	.	ID=g85.t1.intron2;Parent=g85.t1;
CALSEU010000002.1_Pollenia_amentaria_genome_assembly,_contig:_SUPER_X_unloc_2,_whole_genome_shotgun_sequence	AUGUSTUS	CDS	257588	257737	0.98	-	0	ID=g85.t1.CDS3;Parent=g85.t1;
CALSEU010000002.1_Pollenia_amentaria_genome_assembly,_contig:_SUPER_X_unloc_2,_whole_genome_shotgun_sequence	AUGUSTUS	exon	257588	257737	.	-	.	ID=g85.t1.exon3;Parent=g85.t1;
CALSEU010000002.1_Pollenia_amentaria_genome_assembly,_contig:_SUPER_X_unloc_2,_whole_genome_shotgun_sequence	AUGUSTUS	intron	257738	257798	1	-	.	ID=g85.t1.intron3;Parent=g85.t1;
CALSEU010000002.1_Pollenia_amentaria_genome_assembly,_contig:_SUPER_X_unloc_2,_whole_genome_shotgun_sequence	AUGUSTUS	CDS	257799	257828	0.97	-	0	ID=g85.t1.CDS4;Parent=g85.t1;
CALSEU010000002.1_Pollenia_amentaria_genome_assembly,_contig:_SUPER_X_unloc_2,_whole_genome_shotgun_sequence	AUGUSTUS	exon	257799	257828	.	-	.	ID=g85.t1.exon4;Parent=g85.t1;
CALSEU010000002.1_Pollenia_amentaria_genome_assembly,_contig:_SUPER_X_unloc_2,_whole_genome_shotgun_sequence	AUGUSTUS	intron	257829	259340	0.7	-	.	ID=g85.t1.intron4;Parent=g85.t1;
CALSEU010000002.1_Pollenia_amentaria_genome_assembly,_contig:_SUPER_X_unloc_2,_whole_genome_shotgun_sequence	AUGUSTUS	CDS	259341	259505	0.65	-	0	ID=g85.t1.CDS5;Parent=g85.t1;
CALSEU010000002.1_Pollenia_amentaria_genome_assembly,_contig:_SUPER_X_unloc_2,_whole_genome_shotgun_sequence	AUGUSTUS	exon	259341	259505	.	-	.	ID=g85.t1.exon5;Parent=g85.t1;
CALSEU010000002.1_Pollenia_amentaria_genome_assembly,_contig:_SUPER_X_unloc_2,_whole_genome_shotgun_sequence	AUGUSTUS	intron	259506	259579	0.93	-	.	ID=g85.t1.intron5;Parent=g85.t1;
CALSEU010000002.1_Pollenia_amentaria_genome_assembly,_contig:_SUPER_X_unloc_2,_whole_genome_shotgun_sequence	AUGUSTUS	CDS	259580	259582	0.93	-	0	ID=g85.t1.CDS6;Parent=g85.t1;
CALSEU010000002.1_Pollenia_amentaria_genome_assembly,_contig:_SUPER_X_unloc_2,_whole_genome_shotgun_sequence	AUGUSTUS	exon	259580	259582	.	-	.	ID=g85.t1.exon6;Parent=g85.t1;
CALSEU010000002.1_Pollenia_amentaria_genome_assembly,_contig:_SUPER_X_unloc_2,_whole_genome_shotgun_sequence	AUGUSTUS	start_codon	259580	259582	.	-	0	ID=g85.t1.start1;Parent=g85.t1;
CALSEU010000002.1_Pollenia_amentaria_genome_assembly,_contig:_SUPER_X_unloc_2,_whole_genome_shotgun_sequence	AUGUSTUS	gene	268244	268919	.	-	.	ID=g86;
CALSEU010000002.1_Pollenia_amentaria_genome_assembly,_contig:_SUPER_X_unloc_2,_whole_genome_shotgun_sequence	AUGUSTUS	mRNA	268244	268919	1	-	.	ID=g86.t1;Parent=g86;
CALSEU010000002.1_Pollenia_amentaria_genome_assembly,_contig:_SUPER_X_unloc_2,_whole_genome_shotgun_sequence	AUGUSTUS	stop_codon	268244	268246	.	-	0	ID=g86.t1.stop1;Parent=g86.t1;
CALSEU010000002.1_Pollenia_amentaria_genome_assembly,_contig:_SUPER_X_unloc_2,_whole_genome_shotgun_sequence	AUGUSTUS	CDS	268244	268785	1	-	2	ID=g86.t1.CDS1;Parent=g86.t1;
CALSEU010000002.1_Pollenia_amentaria_genome_assembly,_contig:_SUPER_X_unloc_2,_whole_genome_shotgun_sequence	AUGUSTUS	exon	268244	268785	.	-	.	ID=g86.t1.exon1;Parent=g86.t1;
CALSEU010000002.1_Pollenia_amentaria_genome_assembly,_contig:_SUPER_X_unloc_2,_whole_genome_shotgun_sequence	AUGUSTUS	intron	268786	268828	1	-	.	ID=g86.t1.intron1;Parent=g86.t1;
CALSEU010000002.1_Pollenia_amentaria_genome_assembly,_contig:_SUPER_X_unloc_2,_whole_genome_shotgun_sequence	AUGUSTUS	CDS	268829	268839	1	-	1	ID=g86.t1.CDS2;Parent=g86.t1;
CALSEU010000002.1_Pollenia_amentaria_genome_assembly,_contig:_SUPER_X_unloc_2,_whole_genome_shotgun_sequence	AUGUSTUS	exon	268829	268839	.	-	.	ID=g86.t1.exon2;Parent=g86.t1;
CALSEU010000002.1_Pollenia_amentaria_genome_assembly,_contig:_SUPER_X_unloc_2,_whole_genome_shotgun_sequence	AUGUSTUS	intron	268840	268905	1	-	.	ID=g86.t1.intron2;Parent=g86.t1;
CALSEU010000002.1_Pollenia_amentaria_genome_assembly,_contig:_SUPER_X_unloc_2,_whole_genome_shotgun_sequence	AUGUSTUS	CDS	268906	268919	1	-	0	ID=g86.t1.CDS3;Parent=g86.t1;
CALSEU010000002.1_Pollenia_amentaria_genome_assembly,_contig:_SUPER_X_unloc_2,_whole_genome_shotgun_sequence	AUGUSTUS	exon	268906	268919	.	-	.	ID=g86.t1.exon3;Parent=g86.t1;
CALSEU010000002.1_Pollenia_amentaria_genome_assembly,_contig:_SUPER_X_unloc_2,_whole_genome_shotgun_sequence	AUGUSTUS	start_codon	268917	268919	.	-	0	ID=g86.t1.start1;Parent=g86.t1;
CALSEU010000002.1_Pollenia_amentaria_genome_assembly,_contig:_SUPER_X_unloc_2,_whole_genome_shotgun_sequence	AUGUSTUS	gene	270469	272123	.	+	.	ID=g87;
CALSEU010000002.1_Pollenia_amentaria_genome_assembly,_contig:_SUPER_X_unloc_2,_whole_genome_shotgun_sequence	AUGUSTUS	mRNA	270469	272123	0.48	+	.	ID=g87.t1;Parent=g87;
CALSEU010000002.1_Pollenia_amentaria_genome_assembly,_contig:_SUPER_X_unloc_2,_whole_genome_shotgun_sequence	AUGUSTUS	start_codon	270469	270471	.	+	0	ID=g87.t1.start1;Parent=g87.t1;
CALSEU010000002.1_Pollenia_amentaria_genome_assembly,_contig:_SUPER_X_unloc_2,_whole_genome_shotgun_sequence	AUGUSTUS	CDS	270469	270736	0.5	+	0	ID=g87.t1.CDS1;Parent=g87.t1;
CALSEU010000002.1_Pollenia_amentaria_genome_assembly,_contig:_SUPER_X_unloc_2,_whole_genome_shotgun_sequence	AUGUSTUS	exon	270469	270736	.	+	.	ID=g87.t1.exon1;Parent=g87.t1;
CALSEU010000002.1_Pollenia_amentaria_genome_assembly,_contig:_SUPER_X_unloc_2,_whole_genome_shotgun_sequence	AUGUSTUS	intron	270737	270867	0.48	+	.	ID=g87.t1.intron1;Parent=g87.t1;
CALSEU010000002.1_Pollenia_amentaria_genome_assembly,_contig:_SUPER_X_unloc_2,_whole_genome_shotgun_sequence	AUGUSTUS	CDS	270868	271773	0.59	+	2	ID=g87.t1.CDS2;Parent=g87.t1;
CALSEU010000002.1_Pollenia_amentaria_genome_assembly,_contig:_SUPER_X_unloc_2,_whole_genome_shotgun_sequence	AUGUSTUS	exon	270868	271773	.	+	.	ID=g87.t1.exon2;Parent=g87.t1;
CALSEU010000002.1_Pollenia_amentaria_genome_assembly,_contig:_SUPER_X_unloc_2,_whole_genome_shotgun_sequence	AUGUSTUS	intron	271774	271974	1	+	.	ID=g87.t1.intron2;Parent=g87.t1;
CALSEU010000002.1_Pollenia_amentaria_genome_assembly,_contig:_SUPER_X_unloc_2,_whole_genome_shotgun_sequence	AUGUSTUS	CDS	271975	272123	1	+	2	ID=g87.t1.CDS3;Parent=g87.t1;
CALSEU010000002.1_Pollenia_amentaria_genome_assembly,_contig:_SUPER_X_unloc_2,_whole_genome_shotgun_sequence	AUGUSTUS	exon	271975	272123	.	+	.	ID=g87.t1.exon3;Parent=g87.t1;
CALSEU010000002.1_Pollenia_amentaria_genome_assembly,_contig:_SUPER_X_unloc_2,_whole_genome_shotgun_sequence	AUGUSTUS	stop_codon	272121	272123	.	+	0	ID=g87.t1.stop1;Parent=g87.t1;
CALSEU010000002.1_Pollenia_amentaria_genome_assembly,_contig:_SUPER_X_unloc_2,_whole_genome_shotgun_sequence	AUGUSTUS	gene	272648	274908	.	-	.	ID=g88;
CALSEU010000002.1_Pollenia_amentaria_genome_assembly,_contig:_SUPER_X_unloc_2,_whole_genome_shotgun_sequence	AUGUSTUS	mRNA	272648	274908	0.54	-	.	ID=g88.t1;Parent=g88;
CALSEU010000002.1_Pollenia_amentaria_genome_assembly,_contig:_SUPER_X_unloc_2,_whole_genome_shotgun_sequence	AUGUSTUS	stop_codon	272648	272650	.	-	0	ID=g88.t1.stop1;Parent=g88.t1;
CALSEU010000002.1_Pollenia_amentaria_genome_assembly,_contig:_SUPER_X_unloc_2,_whole_genome_shotgun_sequence	AUGUSTUS	CDS	272648	272845	0.61	-	0	ID=g88.t1.CDS1;Parent=g88.t1;
CALSEU010000002.1_Pollenia_amentaria_genome_assembly,_contig:_SUPER_X_unloc_2,_whole_genome_shotgun_sequence	AUGUSTUS	exon	272648	272845	.	-	.	ID=g88.t1.exon1;Parent=g88.t1;
CALSEU010000002.1_Pollenia_amentaria_genome_assembly,_contig:_SUPER_X_unloc_2,_whole_genome_shotgun_sequence	AUGUSTUS	intron	272846	274345	0.61	-	.	ID=g88.t1.intron1;Parent=g88.t1;
CALSEU010000002.1_Pollenia_amentaria_genome_assembly,_contig:_SUPER_X_unloc_2,_whole_genome_shotgun_sequence	AUGUSTUS	CDS	274346	274604	0.79	-	1	ID=g88.t1.CDS2;Parent=g88.t1;
CALSEU010000002.1_Pollenia_amentaria_genome_assembly,_contig:_SUPER_X_unloc_2,_whole_genome_shotgun_sequence	AUGUSTUS	exon	274346	274604	.	-	.	ID=g88.t1.exon2;Parent=g88.t1;
CALSEU010000002.1_Pollenia_amentaria_genome_assembly,_contig:_SUPER_X_unloc_2,_whole_genome_shotgun_sequence	AUGUSTUS	intron	274605	274771	0.75	-	.	ID=g88.t1.intron2;Parent=g88.t1;
CALSEU010000002.1_Pollenia_amentaria_genome_assembly,_contig:_SUPER_X_unloc_2,_whole_genome_shotgun_sequence	AUGUSTUS	CDS	274772	274908	0.75	-	0	ID=g88.t1.CDS3;Parent=g88.t1;
CALSEU010000002.1_Pollenia_amentaria_genome_assembly,_contig:_SUPER_X_unloc_2,_whole_genome_shotgun_sequence	AUGUSTUS	exon	274772	274908	.	-	.	ID=g88.t1.exon3;Parent=g88.t1;
CALSEU010000002.1_Pollenia_amentaria_genome_assembly,_contig:_SUPER_X_unloc_2,_whole_genome_shotgun_sequence	AUGUSTUS	start_codon	274906	274908	.	-	0	ID=g88.t1.start1;Parent=g88.t1;
CALSEU010000002.1_Pollenia_amentaria_genome_assembly,_contig:_SUPER_X_unloc_2,_whole_genome_shotgun_sequence	AUGUSTUS	gene	294623	309160	.	+	.	ID=g89;
CALSEU010000002.1_Pollenia_amentaria_genome_assembly,_contig:_SUPER_X_unloc_2,_whole_genome_shotgun_sequence	AUGUSTUS	mRNA	294623	309160	0.63	+	.	ID=g89.t1;Parent=g89;
CALSEU010000002.1_Pollenia_amentaria_genome_assembly,_contig:_SUPER_X_unloc_2,_whole_genome_shotgun_sequence	AUGUSTUS	start_codon	294623	294625	.	+	0	ID=g89.t1.start1;Parent=g89.t1;
CALSEU010000002.1_Pollenia_amentaria_genome_assembly,_contig:_SUPER_X_unloc_2,_whole_genome_shotgun_sequence	AUGUSTUS	CDS	294623	295961	0.66	+	0	ID=g89.t1.CDS1;Parent=g89.t1;
CALSEU010000002.1_Pollenia_amentaria_genome_assembly,_contig:_SUPER_X_unloc_2,_whole_genome_shotgun_sequence	AUGUSTUS	exon	294623	295961	.	+	.	ID=g89.t1.exon1;Parent=g89.t1;
CALSEU010000002.1_Pollenia_amentaria_genome_assembly,_contig:_SUPER_X_unloc_2,_whole_genome_shotgun_sequence	AUGUSTUS	intron	295962	296793	0.73	+	.	ID=g89.t1.intron1;Parent=g89.t1;
CALSEU010000002.1_Pollenia_amentaria_genome_assembly,_contig:_SUPER_X_unloc_2,_whole_genome_shotgun_sequence	AUGUSTUS	CDS	296794	297258	0.98	+	2	ID=g89.t1.CDS2;Parent=g89.t1;
CALSEU010000002.1_Pollenia_amentaria_genome_assembly,_contig:_SUPER_X_unloc_2,_whole_genome_shotgun_sequence	AUGUSTUS	exon	296794	297258	.	+	.	ID=g89.t1.exon2;Parent=g89.t1;
CALSEU010000002.1_Pollenia_amentaria_genome_assembly,_contig:_SUPER_X_unloc_2,_whole_genome_shotgun_sequence	AUGUSTUS	intron	297259	307948	0.93	+	.	ID=g89.t1.intron2;Parent=g89.t1;
CALSEU010000002.1_Pollenia_amentaria_genome_assembly,_contig:_SUPER_X_unloc_2,_whole_genome_shotgun_sequence	AUGUSTUS	CDS	307949	308281	0.93	+	2	ID=g89.t1.CDS3;Parent=g89.t1;
CALSEU010000002.1_Pollenia_amentaria_genome_assembly,_contig:_SUPER_X_unloc_2,_whole_genome_shotgun_sequence	AUGUSTUS	exon	307949	308281	.	+	.	ID=g89.t1.exon3;Parent=g89.t1;
CALSEU010000002.1_Pollenia_amentaria_genome_assembly,_contig:_SUPER_X_unloc_2,_whole_genome_shotgun_sequence	AUGUSTUS	intron	308282	308342	1	+	.	ID=g89.t1.intron3;Parent=g89.t1;
CALSEU010000002.1_Pollenia_amentaria_genome_assembly,_contig:_SUPER_X_unloc_2,_whole_genome_shotgun_sequence	AUGUSTUS	CDS	308343	308523	1	+	2	ID=g89.t1.CDS4;Parent=g89.t1;
CALSEU010000002.1_Pollenia_amentaria_genome_assembly,_contig:_SUPER_X_unloc_2,_whole_genome_shotgun_sequence	AUGUSTUS	exon	308343	308523	.	+	.	ID=g89.t1.exon4;Parent=g89.t1;
CALSEU010000002.1_Pollenia_amentaria_genome_assembly,_contig:_SUPER_X_unloc_2,_whole_genome_shotgun_sequence	AUGUSTUS	intron	308524	308586	1	+	.	ID=g89.t1.intron4;Parent=g89.t1;
CALSEU010000002.1_Pollenia_amentaria_genome_assembly,_contig:_SUPER_X_unloc_2,_whole_genome_shotgun_sequence	AUGUSTUS	CDS	308587	308750	1	+	1	ID=g89.t1.CDS5;Parent=g89.t1;
CALSEU010000002.1_Pollenia_amentaria_genome_assembly,_contig:_SUPER_X_unloc_2,_whole_genome_shotgun_sequence	AUGUSTUS	exon	308587	308750	.	+	.	ID=g89.t1.exon5;Parent=g89.t1;
CALSEU010000002.1_Pollenia_amentaria_genome_assembly,_contig:_SUPER_X_unloc_2,_whole_genome_shotgun_sequence	AUGUSTUS	intron	308751	308810	1	+	.	ID=g89.t1.intron5;Parent=g89.t1;
CALSEU010000002.1_Pollenia_amentaria_genome_assembly,_contig:_SUPER_X_unloc_2,_whole_genome_shotgun_sequence	AUGUSTUS	CDS	308811	309160	1	+	2	ID=g89.t1.CDS6;Parent=g89.t1;
CALSEU010000002.1_Pollenia_amentaria_genome_assembly,_contig:_SUPER_X_unloc_2,_whole_genome_shotgun_sequence	AUGUSTUS	exon	308811	309160	.	+	.	ID=g89.t1.exon6;Parent=g89.t1;
CALSEU010000002.1_Pollenia_amentaria_genome_assembly,_contig:_SUPER_X_unloc_2,_whole_genome_shotgun_sequence	AUGUSTUS	stop_codon	309158	309160	.	+	0	ID=g89.t1.stop1;Parent=g89.t1;
CALSEU010000002.1_Pollenia_amentaria_genome_assembly,_contig:_SUPER_X_unloc_2,_whole_genome_shotgun_sequence	AUGUSTUS	gene	310801	320641	.	-	.	ID=g90;
CALSEU010000002.1_Pollenia_amentaria_genome_assembly,_contig:_SUPER_X_unloc_2,_whole_genome_shotgun_sequence	AUGUSTUS	mRNA	310801	320641	0.72	-	.	ID=g90.t1;Parent=g90;
CALSEU010000002.1_Pollenia_amentaria_genome_assembly,_contig:_SUPER_X_unloc_2,_whole_genome_shotgun_sequence	AUGUSTUS	stop_codon	310801	310803	.	-	0	ID=g90.t1.stop1;Parent=g90.t1;
CALSEU010000002.1_Pollenia_amentaria_genome_assembly,_contig:_SUPER_X_unloc_2,_whole_genome_shotgun_sequence	AUGUSTUS	CDS	310801	310953	0.95	-	0	ID=g90.t1.CDS1;Parent=g90.t1;
CALSEU010000002.1_Pollenia_amentaria_genome_assembly,_contig:_SUPER_X_unloc_2,_whole_genome_shotgun_sequence	AUGUSTUS	exon	310801	310953	.	-	.	ID=g90.t1.exon1;Parent=g90.t1;
CALSEU010000002.1_Pollenia_amentaria_genome_assembly,_contig:_SUPER_X_unloc_2,_whole_genome_shotgun_sequence	AUGUSTUS	intron	310954	319583	0.98	-	.	ID=g90.t1.intron1;Parent=g90.t1;
CALSEU010000002.1_Pollenia_amentaria_genome_assembly,_contig:_SUPER_X_unloc_2,_whole_genome_shotgun_sequence	AUGUSTUS	CDS	319584	319842	0.99	-	1	ID=g90.t1.CDS2;Parent=g90.t1;
CALSEU010000002.1_Pollenia_amentaria_genome_assembly,_contig:_SUPER_X_unloc_2,_whole_genome_shotgun_sequence	AUGUSTUS	exon	319584	319842	.	-	.	ID=g90.t1.exon2;Parent=g90.t1;
CALSEU010000002.1_Pollenia_amentaria_genome_assembly,_contig:_SUPER_X_unloc_2,_whole_genome_shotgun_sequence	AUGUSTUS	intron	319843	320558	0.73	-	.	ID=g90.t1.intron2;Parent=g90.t1;
CALSEU010000002.1_Pollenia_amentaria_genome_assembly,_contig:_SUPER_X_unloc_2,_whole_genome_shotgun_sequence	AUGUSTUS	CDS	320559	320641	0.98	-	0	ID=g90.t1.CDS3;Parent=g90.t1;
CALSEU010000002.1_Pollenia_amentaria_genome_assembly,_contig:_SUPER_X_unloc_2,_whole_genome_shotgun_sequence	AUGUSTUS	exon	320559	320641	.	-	.	ID=g90.t1.exon3;Parent=g90.t1;
CALSEU010000002.1_Pollenia_amentaria_genome_assembly,_contig:_SUPER_X_unloc_2,_whole_genome_shotgun_sequence	AUGUSTUS	start_codon	320639	320641	.	-	0	ID=g90.t1.start1;Parent=g90.t1;
CALSEU010000002.1_Pollenia_amentaria_genome_assembly,_contig:_SUPER_X_unloc_2,_whole_genome_shotgun_sequence	AUGUSTUS	gene	351486	355566	.	+	.	ID=g91;
CALSEU010000002.1_Pollenia_amentaria_genome_assembly,_contig:_SUPER_X_unloc_2,_whole_genome_shotgun_sequence	AUGUSTUS	mRNA	351486	355566	0.2	+	.	ID=g91.t1;Parent=g91;
CALSEU010000002.1_Pollenia_amentaria_genome_assembly,_contig:_SUPER_X_unloc_2,_whole_genome_shotgun_sequence	AUGUSTUS	start_codon	351486	351488	.	+	0	ID=g91.t1.start1;Parent=g91.t1;
CALSEU010000002.1_Pollenia_amentaria_genome_assembly,_contig:_SUPER_X_unloc_2,_whole_genome_shotgun_sequence	AUGUSTUS	CDS	351486	352824	0.37	+	0	ID=g91.t1.CDS1;Parent=g91.t1;
CALSEU010000002.1_Pollenia_amentaria_genome_assembly,_contig:_SUPER_X_unloc_2,_whole_genome_shotgun_sequence	AUGUSTUS	exon	351486	352824	.	+	.	ID=g91.t1.exon1;Parent=g91.t1;
CALSEU010000002.1_Pollenia_amentaria_genome_assembly,_contig:_SUPER_X_unloc_2,_whole_genome_shotgun_sequence	AUGUSTUS	intron	352825	353656	0.32	+	.	ID=g91.t1.intron1;Parent=g91.t1;
CALSEU010000002.1_Pollenia_amentaria_genome_assembly,_contig:_SUPER_X_unloc_2,_whole_genome_shotgun_sequence	AUGUSTUS	CDS	353657	354142	0.49	+	2	ID=g91.t1.CDS2;Parent=g91.t1;
CALSEU010000002.1_Pollenia_amentaria_genome_assembly,_contig:_SUPER_X_unloc_2,_whole_genome_shotgun_sequence	AUGUSTUS	exon	353657	354142	.	+	.	ID=g91.t1.exon2;Parent=g91.t1;
CALSEU010000002.1_Pollenia_amentaria_genome_assembly,_contig:_SUPER_X_unloc_2,_whole_genome_shotgun_sequence	AUGUSTUS	intron	354143	355495	0.64	+	.	ID=g91.t1.intron2;Parent=g91.t1;
CALSEU010000002.1_Pollenia_amentaria_genome_assembly,_contig:_SUPER_X_unloc_2,_whole_genome_shotgun_sequence	AUGUSTUS	CDS	355496	355566	0.64	+	2	ID=g91.t1.CDS3;Parent=g91.t1;
CALSEU010000002.1_Pollenia_amentaria_genome_assembly,_contig:_SUPER_X_unloc_2,_whole_genome_shotgun_sequence	AUGUSTUS	exon	355496	355566	.	+	.	ID=g91.t1.exon3;Parent=g91.t1;
CALSEU010000002.1_Pollenia_amentaria_genome_assembly,_contig:_SUPER_X_unloc_2,_whole_genome_shotgun_sequence	AUGUSTUS	stop_codon	355564	355566	.	+	0	ID=g91.t1.stop1;Parent=g91.t1;
CALSEU010000002.1_Pollenia_amentaria_genome_assembly,_contig:_SUPER_X_unloc_2,_whole_genome_shotgun_sequence	AUGUSTUS	gene	362458	363565	.	+	.	ID=g92;
CALSEU010000002.1_Pollenia_amentaria_genome_assembly,_contig:_SUPER_X_unloc_2,_whole_genome_shotgun_sequence	AUGUSTUS	mRNA	362458	363565	0.93	+	.	ID=g92.t1;Parent=g92;
CALSEU010000002.1_Pollenia_amentaria_genome_assembly,_contig:_SUPER_X_unloc_2,_whole_genome_shotgun_sequence	AUGUSTUS	start_codon	362458	362460	.	+	0	ID=g92.t1.start1;Parent=g92.t1;
CALSEU010000002.1_Pollenia_amentaria_genome_assembly,_contig:_SUPER_X_unloc_2,_whole_genome_shotgun_sequence	AUGUSTUS	CDS	362458	362686	0.99	+	0	ID=g92.t1.CDS1;Parent=g92.t1;
CALSEU010000002.1_Pollenia_amentaria_genome_assembly,_contig:_SUPER_X_unloc_2,_whole_genome_shotgun_sequence	AUGUSTUS	exon	362458	362686	.	+	.	ID=g92.t1.exon1;Parent=g92.t1;
CALSEU010000002.1_Pollenia_amentaria_genome_assembly,_contig:_SUPER_X_unloc_2,_whole_genome_shotgun_sequence	AUGUSTUS	intron	362687	362747	1	+	.	ID=g92.t1.intron1;Parent=g92.t1;
CALSEU010000002.1_Pollenia_amentaria_genome_assembly,_contig:_SUPER_X_unloc_2,_whole_genome_shotgun_sequence	AUGUSTUS	CDS	362748	362928	1	+	2	ID=g92.t1.CDS2;Parent=g92.t1;
CALSEU010000002.1_Pollenia_amentaria_genome_assembly,_contig:_SUPER_X_unloc_2,_whole_genome_shotgun_sequence	AUGUSTUS	exon	362748	362928	.	+	.	ID=g92.t1.exon2;Parent=g92.t1;
CALSEU010000002.1_Pollenia_amentaria_genome_assembly,_contig:_SUPER_X_unloc_2,_whole_genome_shotgun_sequence	AUGUSTUS	intron	362929	362991	0.95	+	.	ID=g92.t1.intron2;Parent=g92.t1;
CALSEU010000002.1_Pollenia_amentaria_genome_assembly,_contig:_SUPER_X_unloc_2,_whole_genome_shotgun_sequence	AUGUSTUS	CDS	362992	363155	0.95	+	1	ID=g92.t1.CDS3;Parent=g92.t1;
CALSEU010000002.1_Pollenia_amentaria_genome_assembly,_contig:_SUPER_X_unloc_2,_whole_genome_shotgun_sequence	AUGUSTUS	exon	362992	363155	.	+	.	ID=g92.t1.exon3;Parent=g92.t1;
CALSEU010000002.1_Pollenia_amentaria_genome_assembly,_contig:_SUPER_X_unloc_2,_whole_genome_shotgun_sequence	AUGUSTUS	intron	363156	363215	1	+	.	ID=g92.t1.intron3;Parent=g92.t1;
CALSEU010000002.1_Pollenia_amentaria_genome_assembly,_contig:_SUPER_X_unloc_2,_whole_genome_shotgun_sequence	AUGUSTUS	CDS	363216	363565	0.99	+	2	ID=g92.t1.CDS4;Parent=g92.t1;
CALSEU010000002.1_Pollenia_amentaria_genome_assembly,_contig:_SUPER_X_unloc_2,_whole_genome_shotgun_sequence	AUGUSTUS	exon	363216	363565	.	+	.	ID=g92.t1.exon4;Parent=g92.t1;
CALSEU010000002.1_Pollenia_amentaria_genome_assembly,_contig:_SUPER_X_unloc_2,_whole_genome_shotgun_sequence	AUGUSTUS	stop_codon	363563	363565	.	+	0	ID=g92.t1.stop1;Parent=g92.t1;
CALSEU010000002.1_Pollenia_amentaria_genome_assembly,_contig:_SUPER_X_unloc_2,_whole_genome_shotgun_sequence	AUGUSTUS	gene	452456	452962	.	-	.	ID=g93;
CALSEU010000002.1_Pollenia_amentaria_genome_assembly,_contig:_SUPER_X_unloc_2,_whole_genome_shotgun_sequence	AUGUSTUS	mRNA	452456	452962	1	-	.	ID=g93.t1;Parent=g93;
CALSEU010000002.1_Pollenia_amentaria_genome_assembly,_contig:_SUPER_X_unloc_2,_whole_genome_shotgun_sequence	AUGUSTUS	stop_codon	452456	452458	.	-	0	ID=g93.t1.stop1;Parent=g93.t1;
CALSEU010000002.1_Pollenia_amentaria_genome_assembly,_contig:_SUPER_X_unloc_2,_whole_genome_shotgun_sequence	AUGUSTUS	CDS	452456	452962	1	-	0	ID=g93.t1.CDS1;Parent=g93.t1;
CALSEU010000002.1_Pollenia_amentaria_genome_assembly,_contig:_SUPER_X_unloc_2,_whole_genome_shotgun_sequence	AUGUSTUS	exon	452456	452962	.	-	.	ID=g93.t1.exon1;Parent=g93.t1;
CALSEU010000002.1_Pollenia_amentaria_genome_assembly,_contig:_SUPER_X_unloc_2,_whole_genome_shotgun_sequence	AUGUSTUS	start_codon	452960	452962	.	-	0	ID=g93.t1.start1;Parent=g93.t1;
CALSEU010000002.1_Pollenia_amentaria_genome_assembly,_contig:_SUPER_X_unloc_2,_whole_genome_shotgun_sequence	AUGUSTUS	gene	453034	453489	.	-	.	ID=g94;
CALSEU010000002.1_Pollenia_amentaria_genome_assembly,_contig:_SUPER_X_unloc_2,_whole_genome_shotgun_sequence	AUGUSTUS	mRNA	453034	453489	0.53	-	.	ID=g94.t1;Parent=g94;
CALSEU010000002.1_Pollenia_amentaria_genome_assembly,_contig:_SUPER_X_unloc_2,_whole_genome_shotgun_sequence	AUGUSTUS	stop_codon	453034	453036	.	-	0	ID=g94.t1.stop1;Parent=g94.t1;
CALSEU010000002.1_Pollenia_amentaria_genome_assembly,_contig:_SUPER_X_unloc_2,_whole_genome_shotgun_sequence	AUGUSTUS	CDS	453034	453489	0.53	-	0	ID=g94.t1.CDS1;Parent=g94.t1;
CALSEU010000002.1_Pollenia_amentaria_genome_assembly,_contig:_SUPER_X_unloc_2,_whole_genome_shotgun_sequence	AUGUSTUS	exon	453034	453489	.	-	.	ID=g94.t1.exon1;Parent=g94.t1;
CALSEU010000002.1_Pollenia_amentaria_genome_assembly,_contig:_SUPER_X_unloc_2,_whole_genome_shotgun_sequence	AUGUSTUS	start_codon	453487	453489	.	-	0	ID=g94.t1.start1;Parent=g94.t1;
CALSEU010000002.1_Pollenia_amentaria_genome_assembly,_contig:_SUPER_X_unloc_2,_whole_genome_shotgun_sequence	AUGUSTUS	gene	453960	455123	.	-	.	ID=g95;
CALSEU010000002.1_Pollenia_amentaria_genome_assembly,_contig:_SUPER_X_unloc_2,_whole_genome_shotgun_sequence	AUGUSTUS	mRNA	453960	455123	0.49	-	.	ID=g95.t1;Parent=g95;
CALSEU010000002.1_Pollenia_amentaria_genome_assembly,_contig:_SUPER_X_unloc_2,_whole_genome_shotgun_sequence	AUGUSTUS	stop_codon	453960	453962	.	-	0	ID=g95.t1.stop1;Parent=g95.t1;
CALSEU010000002.1_Pollenia_amentaria_genome_assembly,_contig:_SUPER_X_unloc_2,_whole_genome_shotgun_sequence	AUGUSTUS	CDS	453960	455123	0.49	-	0	ID=g95.t1.CDS1;Parent=g95.t1;
CALSEU010000002.1_Pollenia_amentaria_genome_assembly,_contig:_SUPER_X_unloc_2,_whole_genome_shotgun_sequence	AUGUSTUS	exon	453960	455123	.	-	.	ID=g95.t1.exon1;Parent=g95.t1;
CALSEU010000002.1_Pollenia_amentaria_genome_assembly,_contig:_SUPER_X_unloc_2,_whole_genome_shotgun_sequence	AUGUSTUS	start_codon	455121	455123	.	-	0	ID=g95.t1.start1;Parent=g95.t1;
CALSEU010000002.1_Pollenia_amentaria_genome_assembly,_contig:_SUPER_X_unloc_2,_whole_genome_shotgun_sequence	AUGUSTUS	gene	455162	455383	.	-	.	ID=g96;
CALSEU010000002.1_Pollenia_amentaria_genome_assembly,_contig:_SUPER_X_unloc_2,_whole_genome_shotgun_sequence	AUGUSTUS	mRNA	455162	455383	1	-	.	ID=g96.t1;Parent=g96;
CALSEU010000002.1_Pollenia_amentaria_genome_assembly,_contig:_SUPER_X_unloc_2,_whole_genome_shotgun_sequence	AUGUSTUS	stop_codon	455162	455164	.	-	0	ID=g96.t1.stop1;Parent=g96.t1;
CALSEU010000002.1_Pollenia_amentaria_genome_assembly,_contig:_SUPER_X_unloc_2,_whole_genome_shotgun_sequence	AUGUSTUS	CDS	455162	455383	1	-	0	ID=g96.t1.CDS1;Parent=g96.t1;
CALSEU010000002.1_Pollenia_amentaria_genome_assembly,_contig:_SUPER_X_unloc_2,_whole_genome_shotgun_sequence	AUGUSTUS	exon	455162	455383	.	-	.	ID=g96.t1.exon1;Parent=g96.t1;
CALSEU010000002.1_Pollenia_amentaria_genome_assembly,_contig:_SUPER_X_unloc_2,_whole_genome_shotgun_sequence	AUGUSTUS	start_codon	455381	455383	.	-	0	ID=g96.t1.start1;Parent=g96.t1;
CALSEU010000002.1_Pollenia_amentaria_genome_assembly,_contig:_SUPER_X_unloc_2,_whole_genome_shotgun_sequence	AUGUSTUS	gene	466707	467108	.	+	.	ID=g97;
CALSEU010000002.1_Pollenia_amentaria_genome_assembly,_contig:_SUPER_X_unloc_2,_whole_genome_shotgun_sequence	AUGUSTUS	mRNA	466707	467108	1	+	.	ID=g97.t1;Parent=g97;
CALSEU010000002.1_Pollenia_amentaria_genome_assembly,_contig:_SUPER_X_unloc_2,_whole_genome_shotgun_sequence	AUGUSTUS	start_codon	466707	466709	.	+	0	ID=g97.t1.start1;Parent=g97.t1;
CALSEU010000002.1_Pollenia_amentaria_genome_assembly,_contig:_SUPER_X_unloc_2,_whole_genome_shotgun_sequence	AUGUSTUS	CDS	466707	467108	1	+	0	ID=g97.t1.CDS1;Parent=g97.t1;
CALSEU010000002.1_Pollenia_amentaria_genome_assembly,_contig:_SUPER_X_unloc_2,_whole_genome_shotgun_sequence	AUGUSTUS	exon	466707	467108	.	+	.	ID=g97.t1.exon1;Parent=g97.t1;
CALSEU010000002.1_Pollenia_amentaria_genome_assembly,_contig:_SUPER_X_unloc_2,_whole_genome_shotgun_sequence	AUGUSTUS	stop_codon	467106	467108	.	+	0	ID=g97.t1.stop1;Parent=g97.t1;
CALSEU010000002.1_Pollenia_amentaria_genome_assembly,_contig:_SUPER_X_unloc_2,_whole_genome_shotgun_sequence	AUGUSTUS	gene	467226	467578	.	+	.	ID=g98;
CALSEU010000002.1_Pollenia_amentaria_genome_assembly,_contig:_SUPER_X_unloc_2,_whole_genome_shotgun_sequence	AUGUSTUS	mRNA	467226	467578	0.7	+	.	ID=g98.t1;Parent=g98;
CALSEU010000002.1_Pollenia_amentaria_genome_assembly,_contig:_SUPER_X_unloc_2,_whole_genome_shotgun_sequence	AUGUSTUS	start_codon	467226	467228	.	+	0	ID=g98.t1.start1;Parent=g98.t1;
CALSEU010000002.1_Pollenia_amentaria_genome_assembly,_contig:_SUPER_X_unloc_2,_whole_genome_shotgun_sequence	AUGUSTUS	CDS	467226	467365	0.94	+	0	ID=g98.t1.CDS1;Parent=g98.t1;
CALSEU010000002.1_Pollenia_amentaria_genome_assembly,_contig:_SUPER_X_unloc_2,_whole_genome_shotgun_sequence	AUGUSTUS	exon	467226	467365	.	+	.	ID=g98.t1.exon1;Parent=g98.t1;
CALSEU010000002.1_Pollenia_amentaria_genome_assembly,_contig:_SUPER_X_unloc_2,_whole_genome_shotgun_sequence	AUGUSTUS	intron	467366	467423	0.7	+	.	ID=g98.t1.intron1;Parent=g98.t1;
CALSEU010000002.1_Pollenia_amentaria_genome_assembly,_contig:_SUPER_X_unloc_2,_whole_genome_shotgun_sequence	AUGUSTUS	CDS	467424	467466	0.73	+	1	ID=g98.t1.CDS2;Parent=g98.t1;
CALSEU010000002.1_Pollenia_amentaria_genome_assembly,_contig:_SUPER_X_unloc_2,_whole_genome_shotgun_sequence	AUGUSTUS	exon	467424	467466	.	+	.	ID=g98.t1.exon2;Parent=g98.t1;
CALSEU010000002.1_Pollenia_amentaria_genome_assembly,_contig:_SUPER_X_unloc_2,_whole_genome_shotgun_sequence	AUGUSTUS	intron	467467	467524	1	+	.	ID=g98.t1.intron2;Parent=g98.t1;
CALSEU010000002.1_Pollenia_amentaria_genome_assembly,_contig:_SUPER_X_unloc_2,_whole_genome_shotgun_sequence	AUGUSTUS	CDS	467525	467578	0.73	+	0	ID=g98.t1.CDS3;Parent=g98.t1;
CALSEU010000002.1_Pollenia_amentaria_genome_assembly,_contig:_SUPER_X_unloc_2,_whole_genome_shotgun_sequence	AUGUSTUS	exon	467525	467578	.	+	.	ID=g98.t1.exon3;Parent=g98.t1;
CALSEU010000002.1_Pollenia_amentaria_genome_assembly,_contig:_SUPER_X_unloc_2,_whole_genome_shotgun_sequence	AUGUSTUS	stop_codon	467576	467578	.	+	0	ID=g98.t1.stop1;Parent=g98.t1;
CALSEU010000002.1_Pollenia_amentaria_genome_assembly,_contig:_SUPER_X_unloc_2,_whole_genome_shotgun_sequence	AUGUSTUS	gene	467630	468192	.	+	.	ID=g99;
CALSEU010000002.1_Pollenia_amentaria_genome_assembly,_contig:_SUPER_X_unloc_2,_whole_genome_shotgun_sequence	AUGUSTUS	mRNA	467630	468192	0.31	+	.	ID=g99.t1;Parent=g99;
CALSEU010000002.1_Pollenia_amentaria_genome_assembly,_contig:_SUPER_X_unloc_2,_whole_genome_shotgun_sequence	AUGUSTUS	start_codon	467630	467632	.	+	0	ID=g99.t1.start1;Parent=g99.t1;
CALSEU010000002.1_Pollenia_amentaria_genome_assembly,_contig:_SUPER_X_unloc_2,_whole_genome_shotgun_sequence	AUGUSTUS	CDS	467630	467754	0.43	+	0	ID=g99.t1.CDS1;Parent=g99.t1;
CALSEU010000002.1_Pollenia_amentaria_genome_assembly,_contig:_SUPER_X_unloc_2,_whole_genome_shotgun_sequence	AUGUSTUS	exon	467630	467754	.	+	.	ID=g99.t1.exon1;Parent=g99.t1;
CALSEU010000002.1_Pollenia_amentaria_genome_assembly,_contig:_SUPER_X_unloc_2,_whole_genome_shotgun_sequence	AUGUSTUS	intron	467755	467828	0.53	+	.	ID=g99.t1.intron1;Parent=g99.t1;
CALSEU010000002.1_Pollenia_amentaria_genome_assembly,_contig:_SUPER_X_unloc_2,_whole_genome_shotgun_sequence	AUGUSTUS	CDS	467829	468192	0.48	+	1	ID=g99.t1.CDS2;Parent=g99.t1;
CALSEU010000002.1_Pollenia_amentaria_genome_assembly,_contig:_SUPER_X_unloc_2,_whole_genome_shotgun_sequence	AUGUSTUS	exon	467829	468192	.	+	.	ID=g99.t1.exon2;Parent=g99.t1;
CALSEU010000002.1_Pollenia_amentaria_genome_assembly,_contig:_SUPER_X_unloc_2,_whole_genome_shotgun_sequence	AUGUSTUS	stop_codon	468190	468192	.	+	0	ID=g99.t1.stop1;Parent=g99.t1;
CALSEU010000002.1_Pollenia_amentaria_genome_assembly,_contig:_SUPER_X_unloc_2,_whole_genome_shotgun_sequence	AUGUSTUS	gene	468264	468593	.	+	.	ID=g100;
CALSEU010000002.1_Pollenia_amentaria_genome_assembly,_contig:_SUPER_X_unloc_2,_whole_genome_shotgun_sequence	AUGUSTUS	mRNA	468264	468593	0.92	+	.	ID=g100.t1;Parent=g100;
CALSEU010000002.1_Pollenia_amentaria_genome_assembly,_contig:_SUPER_X_unloc_2,_whole_genome_shotgun_sequence	AUGUSTUS	start_codon	468264	468266	.	+	0	ID=g100.t1.start1;Parent=g100.t1;
CALSEU010000002.1_Pollenia_amentaria_genome_assembly,_contig:_SUPER_X_unloc_2,_whole_genome_shotgun_sequence	AUGUSTUS	CDS	468264	468593	0.92	+	0	ID=g100.t1.CDS1;Parent=g100.t1;
CALSEU010000002.1_Pollenia_amentaria_genome_assembly,_contig:_SUPER_X_unloc_2,_whole_genome_shotgun_sequence	AUGUSTUS	exon	468264	468593	.	+	.	ID=g100.t1.exon1;Parent=g100.t1;
CALSEU010000002.1_Pollenia_amentaria_genome_assembly,_contig:_SUPER_X_unloc_2,_whole_genome_shotgun_sequence	AUGUSTUS	stop_codon	468591	468593	.	+	0	ID=g100.t1.stop1;Parent=g100.t1;
CALSEU010000002.1_Pollenia_amentaria_genome_assembly,_contig:_SUPER_X_unloc_2,_whole_genome_shotgun_sequence	AUGUSTUS	gene	484364	487015	.	+	.	ID=g101;
CALSEU010000002.1_Pollenia_amentaria_genome_assembly,_contig:_SUPER_X_unloc_2,_whole_genome_shotgun_sequence	AUGUSTUS	mRNA	484364	487015	0.84	+	.	ID=g101.t1;Parent=g101;
CALSEU010000002.1_Pollenia_amentaria_genome_assembly,_contig:_SUPER_X_unloc_2,_whole_genome_shotgun_sequence	AUGUSTUS	start_codon	484364	484366	.	+	0	ID=g101.t1.start1;Parent=g101.t1;
CALSEU010000002.1_Pollenia_amentaria_genome_assembly,_contig:_SUPER_X_unloc_2,_whole_genome_shotgun_sequence	AUGUSTUS	CDS	484364	485660	0.98	+	0	ID=g101.t1.CDS1;Parent=g101.t1;
CALSEU010000002.1_Pollenia_amentaria_genome_assembly,_contig:_SUPER_X_unloc_2,_whole_genome_shotgun_sequence	AUGUSTUS	exon	484364	485660	.	+	.	ID=g101.t1.exon1;Parent=g101.t1;
CALSEU010000002.1_Pollenia_amentaria_genome_assembly,_contig:_SUPER_X_unloc_2,_whole_genome_shotgun_sequence	AUGUSTUS	intron	485661	486419	0.9	+	.	ID=g101.t1.intron1;Parent=g101.t1;
CALSEU010000002.1_Pollenia_amentaria_genome_assembly,_contig:_SUPER_X_unloc_2,_whole_genome_shotgun_sequence	AUGUSTUS	CDS	486420	487015	0.84	+	2	ID=g101.t1.CDS2;Parent=g101.t1;
CALSEU010000002.1_Pollenia_amentaria_genome_assembly,_contig:_SUPER_X_unloc_2,_whole_genome_shotgun_sequence	AUGUSTUS	exon	486420	487015	.	+	.	ID=g101.t1.exon2;Parent=g101.t1;
CALSEU010000002.1_Pollenia_amentaria_genome_assembly,_contig:_SUPER_X_unloc_2,_whole_genome_shotgun_sequence	AUGUSTUS	stop_codon	487013	487015	.	+	0	ID=g101.t1.stop1;Parent=g101.t1;
CALSEU010000002.1_Pollenia_amentaria_genome_assembly,_contig:_SUPER_X_unloc_2,_whole_genome_shotgun_sequence	AUGUSTUS	mRNA	484364	487015	0.52	+	.	ID=g101.t2;Parent=g101;
CALSEU010000002.1_Pollenia_amentaria_genome_assembly,_contig:_SUPER_X_unloc_2,_whole_genome_shotgun_sequence	AUGUSTUS	start_codon	484364	484366	.	+	0	ID=g101.t2.start1;Parent=g101.t2;
CALSEU010000002.1_Pollenia_amentaria_genome_assembly,_contig:_SUPER_X_unloc_2,_whole_genome_shotgun_sequence	AUGUSTUS	CDS	484364	485067	0.55	+	0	ID=g101.t2.CDS1;Parent=g101.t2;
CALSEU010000002.1_Pollenia_amentaria_genome_assembly,_contig:_SUPER_X_unloc_2,_whole_genome_shotgun_sequence	AUGUSTUS	exon	484364	485067	.	+	.	ID=g101.t2.exon1;Parent=g101.t2;
CALSEU010000002.1_Pollenia_amentaria_genome_assembly,_contig:_SUPER_X_unloc_2,_whole_genome_shotgun_sequence	AUGUSTUS	intron	485068	486447	0.55	+	.	ID=g101.t2.intron1;Parent=g101.t2;
CALSEU010000002.1_Pollenia_amentaria_genome_assembly,_contig:_SUPER_X_unloc_2,_whole_genome_shotgun_sequence	AUGUSTUS	CDS	486448	487015	0.96	+	1	ID=g101.t2.CDS2;Parent=g101.t2;
CALSEU010000002.1_Pollenia_amentaria_genome_assembly,_contig:_SUPER_X_unloc_2,_whole_genome_shotgun_sequence	AUGUSTUS	exon	486448	487015	.	+	.	ID=g101.t2.exon2;Parent=g101.t2;
CALSEU010000002.1_Pollenia_amentaria_genome_assembly,_contig:_SUPER_X_unloc_2,_whole_genome_shotgun_sequence	AUGUSTUS	stop_codon	487013	487015	.	+	0	ID=g101.t2.stop1;Parent=g101.t2;
CALSEU010000002.1_Pollenia_amentaria_genome_assembly,_contig:_SUPER_X_unloc_2,_whole_genome_shotgun_sequence	AUGUSTUS	mRNA	484364	487015	0.3	+	.	ID=g101.t3;Parent=g101;
CALSEU010000002.1_Pollenia_amentaria_genome_assembly,_contig:_SUPER_X_unloc_2,_whole_genome_shotgun_sequence	AUGUSTUS	start_codon	484364	484366	.	+	0	ID=g101.t3.start1;Parent=g101.t3;
CALSEU010000002.1_Pollenia_amentaria_genome_assembly,_contig:_SUPER_X_unloc_2,_whole_genome_shotgun_sequence	AUGUSTUS	CDS	484364	485067	0.39	+	0	ID=g101.t3.CDS1;Parent=g101.t3;
CALSEU010000002.1_Pollenia_amentaria_genome_assembly,_contig:_SUPER_X_unloc_2,_whole_genome_shotgun_sequence	AUGUSTUS	exon	484364	485067	.	+	.	ID=g101.t3.exon1;Parent=g101.t3;
CALSEU010000002.1_Pollenia_amentaria_genome_assembly,_contig:_SUPER_X_unloc_2,_whole_genome_shotgun_sequence	AUGUSTUS	intron	485068	485556	0.3	+	.	ID=g101.t3.intron1;Parent=g101.t3;
CALSEU010000002.1_Pollenia_amentaria_genome_assembly,_contig:_SUPER_X_unloc_2,_whole_genome_shotgun_sequence	AUGUSTUS	CDS	485557	487015	0.55	+	1	ID=g101.t3.CDS2;Parent=g101.t3;
CALSEU010000002.1_Pollenia_amentaria_genome_assembly,_contig:_SUPER_X_unloc_2,_whole_genome_shotgun_sequence	AUGUSTUS	exon	485557	487015	.	+	.	ID=g101.t3.exon2;Parent=g101.t3;
CALSEU010000002.1_Pollenia_amentaria_genome_assembly,_contig:_SUPER_X_unloc_2,_whole_genome_shotgun_sequence	AUGUSTUS	stop_codon	487013	487015	.	+	0	ID=g101.t3.stop1;Parent=g101.t3;
CALSEU010000002.1_Pollenia_amentaria_genome_assembly,_contig:_SUPER_X_unloc_2,_whole_genome_shotgun_sequence	AUGUSTUS	gene	496119	496334	.	-	.	ID=g102;
CALSEU010000002.1_Pollenia_amentaria_genome_assembly,_contig:_SUPER_X_unloc_2,_whole_genome_shotgun_sequence	AUGUSTUS	mRNA	496119	496334	0.67	-	.	ID=g102.t1;Parent=g102;
CALSEU010000002.1_Pollenia_amentaria_genome_assembly,_contig:_SUPER_X_unloc_2,_whole_genome_shotgun_sequence	AUGUSTUS	stop_codon	496119	496121	.	-	0	ID=g102.t1.stop1;Parent=g102.t1;
CALSEU010000002.1_Pollenia_amentaria_genome_assembly,_contig:_SUPER_X_unloc_2,_whole_genome_shotgun_sequence	AUGUSTUS	CDS	496119	496334	0.67	-	0	ID=g102.t1.CDS1;Parent=g102.t1;
CALSEU010000002.1_Pollenia_amentaria_genome_assembly,_contig:_SUPER_X_unloc_2,_whole_genome_shotgun_sequence	AUGUSTUS	exon	496119	496334	.	-	.	ID=g102.t1.exon1;Parent=g102.t1;
CALSEU010000002.1_Pollenia_amentaria_genome_assembly,_contig:_SUPER_X_unloc_2,_whole_genome_shotgun_sequence	AUGUSTUS	start_codon	496332	496334	.	-	0	ID=g102.t1.start1;Parent=g102.t1;
CALSEU010000002.1_Pollenia_amentaria_genome_assembly,_contig:_SUPER_X_unloc_2,_whole_genome_shotgun_sequence	AUGUSTUS	gene	507796	509575	.	+	.	ID=g103;
CALSEU010000002.1_Pollenia_amentaria_genome_assembly,_contig:_SUPER_X_unloc_2,_whole_genome_shotgun_sequence	AUGUSTUS	mRNA	507796	509575	0.46	+	.	ID=g103.t1;Parent=g103;
CALSEU010000002.1_Pollenia_amentaria_genome_assembly,_contig:_SUPER_X_unloc_2,_whole_genome_shotgun_sequence	AUGUSTUS	start_codon	507796	507798	.	+	0	ID=g103.t1.start1;Parent=g103.t1;
CALSEU010000002.1_Pollenia_amentaria_genome_assembly,_contig:_SUPER_X_unloc_2,_whole_genome_shotgun_sequence	AUGUSTUS	CDS	507796	508038	0.82	+	0	ID=g103.t1.CDS1;Parent=g103.t1;
CALSEU010000002.1_Pollenia_amentaria_genome_assembly,_contig:_SUPER_X_unloc_2,_whole_genome_shotgun_sequence	AUGUSTUS	exon	507796	508038	.	+	.	ID=g103.t1.exon1;Parent=g103.t1;
CALSEU010000002.1_Pollenia_amentaria_genome_assembly,_contig:_SUPER_X_unloc_2,_whole_genome_shotgun_sequence	AUGUSTUS	intron	508039	509179	0.84	+	.	ID=g103.t1.intron1;Parent=g103.t1;
CALSEU010000002.1_Pollenia_amentaria_genome_assembly,_contig:_SUPER_X_unloc_2,_whole_genome_shotgun_sequence	AUGUSTUS	CDS	509180	509344	0.79	+	0	ID=g103.t1.CDS2;Parent=g103.t1;
CALSEU010000002.1_Pollenia_amentaria_genome_assembly,_contig:_SUPER_X_unloc_2,_whole_genome_shotgun_sequence	AUGUSTUS	exon	509180	509344	.	+	.	ID=g103.t1.exon2;Parent=g103.t1;
CALSEU010000002.1_Pollenia_amentaria_genome_assembly,_contig:_SUPER_X_unloc_2,_whole_genome_shotgun_sequence	AUGUSTUS	intron	509345	509416	0.63	+	.	ID=g103.t1.intron2;Parent=g103.t1;
CALSEU010000002.1_Pollenia_amentaria_genome_assembly,_contig:_SUPER_X_unloc_2,_whole_genome_shotgun_sequence	AUGUSTUS	CDS	509417	509575	0.59	+	0	ID=g103.t1.CDS3;Parent=g103.t1;
CALSEU010000002.1_Pollenia_amentaria_genome_assembly,_contig:_SUPER_X_unloc_2,_whole_genome_shotgun_sequence	AUGUSTUS	exon	509417	509575	.	+	.	ID=g103.t1.exon3;Parent=g103.t1;
CALSEU010000002.1_Pollenia_amentaria_genome_assembly,_contig:_SUPER_X_unloc_2,_whole_genome_shotgun_sequence	AUGUSTUS	stop_codon	509573	509575	.	+	0	ID=g103.t1.stop1;Parent=g103.t1;
CALSEU010000002.1_Pollenia_amentaria_genome_assembly,_contig:_SUPER_X_unloc_2,_whole_genome_shotgun_sequence	AUGUSTUS	gene	526562	528061	.	-	.	ID=g104;
CALSEU010000002.1_Pollenia_amentaria_genome_assembly,_contig:_SUPER_X_unloc_2,_whole_genome_shotgun_sequence	AUGUSTUS	mRNA	526562	528061	0.3	-	.	ID=g104.t1;Parent=g104;
CALSEU010000002.1_Pollenia_amentaria_genome_assembly,_contig:_SUPER_X_unloc_2,_whole_genome_shotgun_sequence	AUGUSTUS	stop_codon	526562	526564	.	-	0	ID=g104.t1.stop1;Parent=g104.t1;
CALSEU010000002.1_Pollenia_amentaria_genome_assembly,_contig:_SUPER_X_unloc_2,_whole_genome_shotgun_sequence	AUGUSTUS	CDS	526562	528061	0.3	-	0	ID=g104.t1.CDS1;Parent=g104.t1;
CALSEU010000002.1_Pollenia_amentaria_genome_assembly,_contig:_SUPER_X_unloc_2,_whole_genome_shotgun_sequence	AUGUSTUS	exon	526562	528061	.	-	.	ID=g104.t1.exon1;Parent=g104.t1;
CALSEU010000002.1_Pollenia_amentaria_genome_assembly,_contig:_SUPER_X_unloc_2,_whole_genome_shotgun_sequence	AUGUSTUS	start_codon	528059	528061	.	-	0	ID=g104.t1.start1;Parent=g104.t1;
CALSEU010000002.1_Pollenia_amentaria_genome_assembly,_contig:_SUPER_X_unloc_2,_whole_genome_shotgun_sequence	AUGUSTUS	gene	526562	529595	.	-	.	ID=g105;
CALSEU010000002.1_Pollenia_amentaria_genome_assembly,_contig:_SUPER_X_unloc_2,_whole_genome_shotgun_sequence	AUGUSTUS	mRNA	528771	529595	0.99	-	.	ID=g105.t1;Parent=g105;
CALSEU010000002.1_Pollenia_amentaria_genome_assembly,_contig:_SUPER_X_unloc_2,_whole_genome_shotgun_sequence	AUGUSTUS	stop_codon	528771	528773	.	-	0	ID=g105.t1.stop1;Parent=g105.t1;
CALSEU010000002.1_Pollenia_amentaria_genome_assembly,_contig:_SUPER_X_unloc_2,_whole_genome_shotgun_sequence	AUGUSTUS	CDS	528771	529595	0.99	-	0	ID=g105.t1.CDS1;Parent=g105.t1;
CALSEU010000002.1_Pollenia_amentaria_genome_assembly,_contig:_SUPER_X_unloc_2,_whole_genome_shotgun_sequence	AUGUSTUS	exon	528771	529595	.	-	.	ID=g105.t1.exon1;Parent=g105.t1;
CALSEU010000002.1_Pollenia_amentaria_genome_assembly,_contig:_SUPER_X_unloc_2,_whole_genome_shotgun_sequence	AUGUSTUS	start_codon	529593	529595	.	-	0	ID=g105.t1.start1;Parent=g105.t1;
CALSEU010000002.1_Pollenia_amentaria_genome_assembly,_contig:_SUPER_X_unloc_2,_whole_genome_shotgun_sequence	AUGUSTUS	mRNA	526562	529595	0.14	-	.	ID=g105.t2;Parent=g105;
CALSEU010000002.1_Pollenia_amentaria_genome_assembly,_contig:_SUPER_X_unloc_2,_whole_genome_shotgun_sequence	AUGUSTUS	stop_codon	526562	526564	.	-	0	ID=g105.t2.stop1;Parent=g105.t2;
CALSEU010000002.1_Pollenia_amentaria_genome_assembly,_contig:_SUPER_X_unloc_2,_whole_genome_shotgun_sequence	AUGUSTUS	CDS	526562	526923	0.53	-	2	ID=g105.t2.CDS1;Parent=g105.t2;
CALSEU010000002.1_Pollenia_amentaria_genome_assembly,_contig:_SUPER_X_unloc_2,_whole_genome_shotgun_sequence	AUGUSTUS	exon	526562	526923	.	-	.	ID=g105.t2.exon1;Parent=g105.t2;
CALSEU010000002.1_Pollenia_amentaria_genome_assembly,_contig:_SUPER_X_unloc_2,_whole_genome_shotgun_sequence	AUGUSTUS	intron	526924	528871	0.16	-	.	ID=g105.t2.intron1;Parent=g105.t2;
CALSEU010000002.1_Pollenia_amentaria_genome_assembly,_contig:_SUPER_X_unloc_2,_whole_genome_shotgun_sequence	AUGUSTUS	CDS	528872	529595	0.24	-	0	ID=g105.t2.CDS2;Parent=g105.t2;
CALSEU010000002.1_Pollenia_amentaria_genome_assembly,_contig:_SUPER_X_unloc_2,_whole_genome_shotgun_sequence	AUGUSTUS	exon	528872	529595	.	-	.	ID=g105.t2.exon2;Parent=g105.t2;
CALSEU010000002.1_Pollenia_amentaria_genome_assembly,_contig:_SUPER_X_unloc_2,_whole_genome_shotgun_sequence	AUGUSTUS	start_codon	529593	529595	.	-	0	ID=g105.t2.start1;Parent=g105.t2;
CALSEU010000002.1_Pollenia_amentaria_genome_assembly,_contig:_SUPER_X_unloc_2,_whole_genome_shotgun_sequence	AUGUSTUS	gene	530971	531666	.	-	.	ID=g106;
CALSEU010000002.1_Pollenia_amentaria_genome_assembly,_contig:_SUPER_X_unloc_2,_whole_genome_shotgun_sequence	AUGUSTUS	mRNA	530971	531666	0.99	-	.	ID=g106.t1;Parent=g106;
CALSEU010000002.1_Pollenia_amentaria_genome_assembly,_contig:_SUPER_X_unloc_2,_whole_genome_shotgun_sequence	AUGUSTUS	stop_codon	530971	530973	.	-	0	ID=g106.t1.stop1;Parent=g106.t1;
CALSEU010000002.1_Pollenia_amentaria_genome_assembly,_contig:_SUPER_X_unloc_2,_whole_genome_shotgun_sequence	AUGUSTUS	CDS	530971	531666	0.99	-	0	ID=g106.t1.CDS1;Parent=g106.t1;
CALSEU010000002.1_Pollenia_amentaria_genome_assembly,_contig:_SUPER_X_unloc_2,_whole_genome_shotgun_sequence	AUGUSTUS	exon	530971	531666	.	-	.	ID=g106.t1.exon1;Parent=g106.t1;
CALSEU010000002.1_Pollenia_amentaria_genome_assembly,_contig:_SUPER_X_unloc_2,_whole_genome_shotgun_sequence	AUGUSTUS	start_codon	531664	531666	.	-	0	ID=g106.t1.start1;Parent=g106.t1;
CALSEU010000002.1_Pollenia_amentaria_genome_assembly,_contig:_SUPER_X_unloc_2,_whole_genome_shotgun_sequence	AUGUSTUS	gene	531721	532020	.	-	.	ID=g107;
CALSEU010000002.1_Pollenia_amentaria_genome_assembly,_contig:_SUPER_X_unloc_2,_whole_genome_shotgun_sequence	AUGUSTUS	mRNA	531721	532020	0.7	-	.	ID=g107.t1;Parent=g107;
CALSEU010000002.1_Pollenia_amentaria_genome_assembly,_contig:_SUPER_X_unloc_2,_whole_genome_shotgun_sequence	AUGUSTUS	stop_codon	531721	531723	.	-	0	ID=g107.t1.stop1;Parent=g107.t1;
CALSEU010000002.1_Pollenia_amentaria_genome_assembly,_contig:_SUPER_X_unloc_2,_whole_genome_shotgun_sequence	AUGUSTUS	CDS	531721	532020	0.7	-	0	ID=g107.t1.CDS1;Parent=g107.t1;
CALSEU010000002.1_Pollenia_amentaria_genome_assembly,_contig:_SUPER_X_unloc_2,_whole_genome_shotgun_sequence	AUGUSTUS	exon	531721	532020	.	-	.	ID=g107.t1.exon1;Parent=g107.t1;
CALSEU010000002.1_Pollenia_amentaria_genome_assembly,_contig:_SUPER_X_unloc_2,_whole_genome_shotgun_sequence	AUGUSTUS	start_codon	532018	532020	.	-	0	ID=g107.t1.start1;Parent=g107.t1;
CALSEU010000002.1_Pollenia_amentaria_genome_assembly,_contig:_SUPER_X_unloc_2,_whole_genome_shotgun_sequence	AUGUSTUS	gene	532273	532914	.	-	.	ID=g108;
CALSEU010000002.1_Pollenia_amentaria_genome_assembly,_contig:_SUPER_X_unloc_2,_whole_genome_shotgun_sequence	AUGUSTUS	mRNA	532273	532914	1	-	.	ID=g108.t1;Parent=g108;
CALSEU010000002.1_Pollenia_amentaria_genome_assembly,_contig:_SUPER_X_unloc_2,_whole_genome_shotgun_sequence	AUGUSTUS	stop_codon	532273	532275	.	-	0	ID=g108.t1.stop1;Parent=g108.t1;
CALSEU010000002.1_Pollenia_amentaria_genome_assembly,_contig:_SUPER_X_unloc_2,_whole_genome_shotgun_sequence	AUGUSTUS	CDS	532273	532914	1	-	0	ID=g108.t1.CDS1;Parent=g108.t1;
CALSEU010000002.1_Pollenia_amentaria_genome_assembly,_contig:_SUPER_X_unloc_2,_whole_genome_shotgun_sequence	AUGUSTUS	exon	532273	532914	.	-	.	ID=g108.t1.exon1;Parent=g108.t1;
CALSEU010000002.1_Pollenia_amentaria_genome_assembly,_contig:_SUPER_X_unloc_2,_whole_genome_shotgun_sequence	AUGUSTUS	start_codon	532912	532914	.	-	0	ID=g108.t1.start1;Parent=g108.t1;
CALSEU010000002.1_Pollenia_amentaria_genome_assembly,_contig:_SUPER_X_unloc_2,_whole_genome_shotgun_sequence	AUGUSTUS	gene	535494	535898	.	-	.	ID=g109;
CALSEU010000002.1_Pollenia_amentaria_genome_assembly,_contig:_SUPER_X_unloc_2,_whole_genome_shotgun_sequence	AUGUSTUS	mRNA	535494	535898	1	-	.	ID=g109.t1;Parent=g109;
CALSEU010000002.1_Pollenia_amentaria_genome_assembly,_contig:_SUPER_X_unloc_2,_whole_genome_shotgun_sequence	AUGUSTUS	stop_codon	535494	535496	.	-	0	ID=g109.t1.stop1;Parent=g109.t1;
CALSEU010000002.1_Pollenia_amentaria_genome_assembly,_contig:_SUPER_X_unloc_2,_whole_genome_shotgun_sequence	AUGUSTUS	CDS	535494	535898	1	-	0	ID=g109.t1.CDS1;Parent=g109.t1;
CALSEU010000002.1_Pollenia_amentaria_genome_assembly,_contig:_SUPER_X_unloc_2,_whole_genome_shotgun_sequence	AUGUSTUS	exon	535494	535898	.	-	.	ID=g109.t1.exon1;Parent=g109.t1;
CALSEU010000002.1_Pollenia_amentaria_genome_assembly,_contig:_SUPER_X_unloc_2,_whole_genome_shotgun_sequence	AUGUSTUS	start_codon	535896	535898	.	-	0	ID=g109.t1.start1;Parent=g109.t1;
CALSEU010000002.1_Pollenia_amentaria_genome_assembly,_contig:_SUPER_X_unloc_2,_whole_genome_shotgun_sequence	AUGUSTUS	gene	556374	569324	.	+	.	ID=g110;
CALSEU010000002.1_Pollenia_amentaria_genome_assembly,_contig:_SUPER_X_unloc_2,_whole_genome_shotgun_sequence	AUGUSTUS	mRNA	556374	569324	0.31	+	.	ID=g110.t1;Parent=g110;
CALSEU010000002.1_Pollenia_amentaria_genome_assembly,_contig:_SUPER_X_unloc_2,_whole_genome_shotgun_sequence	AUGUSTUS	start_codon	556374	556376	.	+	0	ID=g110.t1.start1;Parent=g110.t1;
CALSEU010000002.1_Pollenia_amentaria_genome_assembly,_contig:_SUPER_X_unloc_2,_whole_genome_shotgun_sequence	AUGUSTUS	CDS	556374	558614	0.31	+	0	ID=g110.t1.CDS1;Parent=g110.t1;
CALSEU010000002.1_Pollenia_amentaria_genome_assembly,_contig:_SUPER_X_unloc_2,_whole_genome_shotgun_sequence	AUGUSTUS	exon	556374	558614	.	+	.	ID=g110.t1.exon1;Parent=g110.t1;
CALSEU010000002.1_Pollenia_amentaria_genome_assembly,_contig:_SUPER_X_unloc_2,_whole_genome_shotgun_sequence	AUGUSTUS	intron	558615	561029	1	+	.	ID=g110.t1.intron1;Parent=g110.t1;
CALSEU010000002.1_Pollenia_amentaria_genome_assembly,_contig:_SUPER_X_unloc_2,_whole_genome_shotgun_sequence	AUGUSTUS	CDS	561030	569324	1	+	0	ID=g110.t1.CDS2;Parent=g110.t1;
CALSEU010000002.1_Pollenia_amentaria_genome_assembly,_contig:_SUPER_X_unloc_2,_whole_genome_shotgun_sequence	AUGUSTUS	exon	561030	569324	.	+	.	ID=g110.t1.exon2;Parent=g110.t1;
CALSEU010000002.1_Pollenia_amentaria_genome_assembly,_contig:_SUPER_X_unloc_2,_whole_genome_shotgun_sequence	AUGUSTUS	stop_codon	569322	569324	.	+	0	ID=g110.t1.stop1;Parent=g110.t1;
CALSEU010000003.1_Pollenia_amentaria_genome_assembly,_contig:_SUPER_X_unloc_3,_whole_genome_shotgun_sequence	AUGUSTUS	gene	1	13101	.	-	.	ID=g111;
CALSEU010000003.1_Pollenia_amentaria_genome_assembly,_contig:_SUPER_X_unloc_3,_whole_genome_shotgun_sequence	AUGUSTUS	mRNA	1	13101	0.68	-	.	ID=g111.t1;Parent=g111;
CALSEU010000003.1_Pollenia_amentaria_genome_assembly,_contig:_SUPER_X_unloc_3,_whole_genome_shotgun_sequence	AUGUSTUS	intron	1	10673	0.68	-	.	ID=g111.t1.intron1;Parent=g111.t1;
CALSEU010000003.1_Pollenia_amentaria_genome_assembly,_contig:_SUPER_X_unloc_3,_whole_genome_shotgun_sequence	AUGUSTUS	CDS	10674	11444	0.96	-	2	ID=g111.t1.CDS1;Parent=g111.t1;
CALSEU010000003.1_Pollenia_amentaria_genome_assembly,_contig:_SUPER_X_unloc_3,_whole_genome_shotgun_sequence	AUGUSTUS	exon	10674	11444	.	-	.	ID=g111.t1.exon1;Parent=g111.t1;
CALSEU010000003.1_Pollenia_amentaria_genome_assembly,_contig:_SUPER_X_unloc_3,_whole_genome_shotgun_sequence	AUGUSTUS	intron	11445	11507	1	-	.	ID=g111.t1.intron2;Parent=g111.t1;
CALSEU010000003.1_Pollenia_amentaria_genome_assembly,_contig:_SUPER_X_unloc_3,_whole_genome_shotgun_sequence	AUGUSTUS	CDS	11508	13101	1	-	0	ID=g111.t1.CDS2;Parent=g111.t1;
CALSEU010000003.1_Pollenia_amentaria_genome_assembly,_contig:_SUPER_X_unloc_3,_whole_genome_shotgun_sequence	AUGUSTUS	exon	11508	13101	.	-	.	ID=g111.t1.exon2;Parent=g111.t1;
CALSEU010000003.1_Pollenia_amentaria_genome_assembly,_contig:_SUPER_X_unloc_3,_whole_genome_shotgun_sequence	AUGUSTUS	start_codon	13099	13101	.	-	0	ID=g111.t1.start1;Parent=g111.t1;
CALSEU010000003.1_Pollenia_amentaria_genome_assembly,_contig:_SUPER_X_unloc_3,_whole_genome_shotgun_sequence	AUGUSTUS	gene	45360	45638	.	+	.	ID=g112;
CALSEU010000003.1_Pollenia_amentaria_genome_assembly,_contig:_SUPER_X_unloc_3,_whole_genome_shotgun_sequence	AUGUSTUS	mRNA	45360	45638	1	+	.	ID=g112.t1;Parent=g112;
CALSEU010000003.1_Pollenia_amentaria_genome_assembly,_contig:_SUPER_X_unloc_3,_whole_genome_shotgun_sequence	AUGUSTUS	start_codon	45360	45362	.	+	0	ID=g112.t1.start1;Parent=g112.t1;
CALSEU010000003.1_Pollenia_amentaria_genome_assembly,_contig:_SUPER_X_unloc_3,_whole_genome_shotgun_sequence	AUGUSTUS	CDS	45360	45638	1	+	0	ID=g112.t1.CDS1;Parent=g112.t1;
CALSEU010000003.1_Pollenia_amentaria_genome_assembly,_contig:_SUPER_X_unloc_3,_whole_genome_shotgun_sequence	AUGUSTUS	exon	45360	45638	.	+	.	ID=g112.t1.exon1;Parent=g112.t1;
CALSEU010000003.1_Pollenia_amentaria_genome_assembly,_contig:_SUPER_X_unloc_3,_whole_genome_shotgun_sequence	AUGUSTUS	stop_codon	45636	45638	.	+	0	ID=g112.t1.stop1;Parent=g112.t1;
CALSEU010000003.1_Pollenia_amentaria_genome_assembly,_contig:_SUPER_X_unloc_3,_whole_genome_shotgun_sequence	AUGUSTUS	gene	59844	63831	.	-	.	ID=g113;
CALSEU010000003.1_Pollenia_amentaria_genome_assembly,_contig:_SUPER_X_unloc_3,_whole_genome_shotgun_sequence	AUGUSTUS	mRNA	59844	63831	0.91	-	.	ID=g113.t1;Parent=g113;
CALSEU010000003.1_Pollenia_amentaria_genome_assembly,_contig:_SUPER_X_unloc_3,_whole_genome_shotgun_sequence	AUGUSTUS	stop_codon	59844	59846	.	-	0	ID=g113.t1.stop1;Parent=g113.t1;
CALSEU010000003.1_Pollenia_amentaria_genome_assembly,_contig:_SUPER_X_unloc_3,_whole_genome_shotgun_sequence	AUGUSTUS	CDS	59844	60010	0.91	-	2	ID=g113.t1.CDS1;Parent=g113.t1;
CALSEU010000003.1_Pollenia_amentaria_genome_assembly,_contig:_SUPER_X_unloc_3,_whole_genome_shotgun_sequence	AUGUSTUS	exon	59844	60010	.	-	.	ID=g113.t1.exon1;Parent=g113.t1;
CALSEU010000003.1_Pollenia_amentaria_genome_assembly,_contig:_SUPER_X_unloc_3,_whole_genome_shotgun_sequence	AUGUSTUS	intron	60011	61142	0.91	-	.	ID=g113.t1.intron1;Parent=g113.t1;
CALSEU010000003.1_Pollenia_amentaria_genome_assembly,_contig:_SUPER_X_unloc_3,_whole_genome_shotgun_sequence	AUGUSTUS	CDS	61143	63831	1	-	0	ID=g113.t1.CDS2;Parent=g113.t1;
CALSEU010000003.1_Pollenia_amentaria_genome_assembly,_contig:_SUPER_X_unloc_3,_whole_genome_shotgun_sequence	AUGUSTUS	exon	61143	63831	.	-	.	ID=g113.t1.exon2;Parent=g113.t1;
CALSEU010000003.1_Pollenia_amentaria_genome_assembly,_contig:_SUPER_X_unloc_3,_whole_genome_shotgun_sequence	AUGUSTUS	start_codon	63829	63831	.	-	0	ID=g113.t1.start1;Parent=g113.t1;
CALSEU010000004.1_Pollenia_amentaria_genome_assembly,_contig:_scaffold_78,_whole_genome_shotgun_sequence	AUGUSTUS	gene	1	34096	.	+	.	ID=g114;
CALSEU010000004.1_Pollenia_amentaria_genome_assembly,_contig:_scaffold_78,_whole_genome_shotgun_sequence	AUGUSTUS	mRNA	1	34096	1	+	.	ID=g114.t1;Parent=g114;
CALSEU010000004.1_Pollenia_amentaria_genome_assembly,_contig:_scaffold_78,_whole_genome_shotgun_sequence	AUGUSTUS	CDS	1	14912	1	+	1	ID=g114.t1.CDS1;Parent=g114.t1;
CALSEU010000004.1_Pollenia_amentaria_genome_assembly,_contig:_scaffold_78,_whole_genome_shotgun_sequence	AUGUSTUS	exon	1	14912	.	+	.	ID=g114.t1.exon1;Parent=g114.t1;
CALSEU010000004.1_Pollenia_amentaria_genome_assembly,_contig:_scaffold_78,_whole_genome_shotgun_sequence	AUGUSTUS	intron	14913	31454	1	+	.	ID=g114.t1.intron1;Parent=g114.t1;
CALSEU010000004.1_Pollenia_amentaria_genome_assembly,_contig:_scaffold_78,_whole_genome_shotgun_sequence	AUGUSTUS	CDS	31455	34096	1	+	2	ID=g114.t1.CDS2;Parent=g114.t1;
CALSEU010000004.1_Pollenia_amentaria_genome_assembly,_contig:_scaffold_78,_whole_genome_shotgun_sequence	AUGUSTUS	exon	31455	34096	.	+	.	ID=g114.t1.exon2;Parent=g114.t1;
CALSEU010000005.1_Pollenia_amentaria_genome_assembly,_contig:_scaffold_86,_whole_genome_shotgun_sequence	AUGUSTUS	gene	9964	12081	.	-	.	ID=g115;
CALSEU010000005.1_Pollenia_amentaria_genome_assembly,_contig:_scaffold_86,_whole_genome_shotgun_sequence	AUGUSTUS	mRNA	9964	12081	1	-	.	ID=g115.t1;Parent=g115;
CALSEU010000005.1_Pollenia_amentaria_genome_assembly,_contig:_scaffold_86,_whole_genome_shotgun_sequence	AUGUSTUS	stop_codon	9964	9966	.	-	0	ID=g115.t1.stop1;Parent=g115.t1;
CALSEU010000005.1_Pollenia_amentaria_genome_assembly,_contig:_scaffold_86,_whole_genome_shotgun_sequence	AUGUSTUS	CDS	9964	12081	1	-	0	ID=g115.t1.CDS1;Parent=g115.t1;
CALSEU010000005.1_Pollenia_amentaria_genome_assembly,_contig:_scaffold_86,_whole_genome_shotgun_sequence	AUGUSTUS	exon	9964	12081	.	-	.	ID=g115.t1.exon1;Parent=g115.t1;
CALSEU010000005.1_Pollenia_amentaria_genome_assembly,_contig:_scaffold_86,_whole_genome_shotgun_sequence	AUGUSTUS	start_codon	12079	12081	.	-	0	ID=g115.t1.start1;Parent=g115.t1;
CALSEU010000005.1_Pollenia_amentaria_genome_assembly,_contig:_scaffold_86,_whole_genome_shotgun_sequence	AUGUSTUS	gene	16323	25120	.	+	.	ID=g116;
CALSEU010000005.1_Pollenia_amentaria_genome_assembly,_contig:_scaffold_86,_whole_genome_shotgun_sequence	AUGUSTUS	mRNA	16323	25120	0.59	+	.	ID=g116.t1;Parent=g116;
CALSEU010000005.1_Pollenia_amentaria_genome_assembly,_contig:_scaffold_86,_whole_genome_shotgun_sequence	AUGUSTUS	start_codon	16323	16325	.	+	0	ID=g116.t1.start1;Parent=g116.t1;
CALSEU010000005.1_Pollenia_amentaria_genome_assembly,_contig:_scaffold_86,_whole_genome_shotgun_sequence	AUGUSTUS	CDS	16323	21539	0.59	+	0	ID=g116.t1.CDS1;Parent=g116.t1;
CALSEU010000005.1_Pollenia_amentaria_genome_assembly,_contig:_scaffold_86,_whole_genome_shotgun_sequence	AUGUSTUS	exon	16323	21539	.	+	.	ID=g116.t1.exon1;Parent=g116.t1;
CALSEU010000005.1_Pollenia_amentaria_genome_assembly,_contig:_scaffold_86,_whole_genome_shotgun_sequence	AUGUSTUS	intron	21540	22470	1	+	.	ID=g116.t1.intron1;Parent=g116.t1;
CALSEU010000005.1_Pollenia_amentaria_genome_assembly,_contig:_scaffold_86,_whole_genome_shotgun_sequence	AUGUSTUS	CDS	22471	25120	1	+	0	ID=g116.t1.CDS2;Parent=g116.t1;
CALSEU010000005.1_Pollenia_amentaria_genome_assembly,_contig:_scaffold_86,_whole_genome_shotgun_sequence	AUGUSTUS	exon	22471	25120	.	+	.	ID=g116.t1.exon2;Parent=g116.t1;
CALSEU010000006.1_Pollenia_amentaria_genome_assembly,_contig:_scaffold_81,_whole_genome_shotgun_sequence	AUGUSTUS	gene	1	20373	.	-	.	ID=g117;
CALSEU010000006.1_Pollenia_amentaria_genome_assembly,_contig:_scaffold_81,_whole_genome_shotgun_sequence	AUGUSTUS	mRNA	1	20373	0.22	-	.	ID=g117.t1;Parent=g117;
CALSEU010000006.1_Pollenia_amentaria_genome_assembly,_contig:_scaffold_81,_whole_genome_shotgun_sequence	AUGUSTUS	CDS	1	3234	0.99	-	2	ID=g117.t1.CDS1;Parent=g117.t1;
CALSEU010000006.1_Pollenia_amentaria_genome_assembly,_contig:_scaffold_81,_whole_genome_shotgun_sequence	AUGUSTUS	exon	1	3234	.	-	.	ID=g117.t1.exon1;Parent=g117.t1;
CALSEU010000006.1_Pollenia_amentaria_genome_assembly,_contig:_scaffold_81,_whole_genome_shotgun_sequence	AUGUSTUS	intron	3235	10977	0.22	-	.	ID=g117.t1.intron1;Parent=g117.t1;
CALSEU010000006.1_Pollenia_amentaria_genome_assembly,_contig:_scaffold_81,_whole_genome_shotgun_sequence	AUGUSTUS	CDS	10978	18811	0.23	-	0	ID=g117.t1.CDS2;Parent=g117.t1;
CALSEU010000006.1_Pollenia_amentaria_genome_assembly,_contig:_scaffold_81,_whole_genome_shotgun_sequence	AUGUSTUS	exon	10978	18811	.	-	.	ID=g117.t1.exon2;Parent=g117.t1;
CALSEU010000006.1_Pollenia_amentaria_genome_assembly,_contig:_scaffold_81,_whole_genome_shotgun_sequence	AUGUSTUS	intron	18812	20358	1	-	.	ID=g117.t1.intron2;Parent=g117.t1;
CALSEU010000006.1_Pollenia_amentaria_genome_assembly,_contig:_scaffold_81,_whole_genome_shotgun_sequence	AUGUSTUS	CDS	20359	20373	1	-	0	ID=g117.t1.CDS3;Parent=g117.t1;
CALSEU010000006.1_Pollenia_amentaria_genome_assembly,_contig:_scaffold_81,_whole_genome_shotgun_sequence	AUGUSTUS	exon	20359	20373	.	-	.	ID=g117.t1.exon3;Parent=g117.t1;
CALSEU010000006.1_Pollenia_amentaria_genome_assembly,_contig:_scaffold_81,_whole_genome_shotgun_sequence	AUGUSTUS	start_codon	20371	20373	.	-	0	ID=g117.t1.start1;Parent=g117.t1;
CALSEU010000006.1_Pollenia_amentaria_genome_assembly,_contig:_scaffold_81,_whole_genome_shotgun_sequence	AUGUSTUS	gene	21016	21450	.	+	.	ID=g118;
CALSEU010000006.1_Pollenia_amentaria_genome_assembly,_contig:_scaffold_81,_whole_genome_shotgun_sequence	AUGUSTUS	mRNA	21016	21450	0.15	+	.	ID=g118.t1;Parent=g118;
CALSEU010000006.1_Pollenia_amentaria_genome_assembly,_contig:_scaffold_81,_whole_genome_shotgun_sequence	AUGUSTUS	start_codon	21016	21018	.	+	0	ID=g118.t1.start1;Parent=g118.t1;
CALSEU010000006.1_Pollenia_amentaria_genome_assembly,_contig:_scaffold_81,_whole_genome_shotgun_sequence	AUGUSTUS	CDS	21016	21450	0.15	+	0	ID=g118.t1.CDS1;Parent=g118.t1;
CALSEU010000006.1_Pollenia_amentaria_genome_assembly,_contig:_scaffold_81,_whole_genome_shotgun_sequence	AUGUSTUS	exon	21016	21450	.	+	.	ID=g118.t1.exon1;Parent=g118.t1;
CALSEU010000006.1_Pollenia_amentaria_genome_assembly,_contig:_scaffold_81,_whole_genome_shotgun_sequence	AUGUSTUS	stop_codon	21448	21450	.	+	0	ID=g118.t1.stop1;Parent=g118.t1;
CALSEU010000006.1_Pollenia_amentaria_genome_assembly,_contig:_scaffold_81,_whole_genome_shotgun_sequence	AUGUSTUS	gene	21660	22004	.	+	.	ID=g119;
CALSEU010000006.1_Pollenia_amentaria_genome_assembly,_contig:_scaffold_81,_whole_genome_shotgun_sequence	AUGUSTUS	mRNA	21660	22004	0.2	+	.	ID=g119.t1;Parent=g119;
CALSEU010000006.1_Pollenia_amentaria_genome_assembly,_contig:_scaffold_81,_whole_genome_shotgun_sequence	AUGUSTUS	start_codon	21660	21662	.	+	0	ID=g119.t1.start1;Parent=g119.t1;
CALSEU010000006.1_Pollenia_amentaria_genome_assembly,_contig:_scaffold_81,_whole_genome_shotgun_sequence	AUGUSTUS	CDS	21660	22004	0.2	+	0	ID=g119.t1.CDS1;Parent=g119.t1;
CALSEU010000006.1_Pollenia_amentaria_genome_assembly,_contig:_scaffold_81,_whole_genome_shotgun_sequence	AUGUSTUS	exon	21660	22004	.	+	.	ID=g119.t1.exon1;Parent=g119.t1;
CALSEU010000006.1_Pollenia_amentaria_genome_assembly,_contig:_scaffold_81,_whole_genome_shotgun_sequence	AUGUSTUS	stop_codon	22002	22004	.	+	0	ID=g119.t1.stop1;Parent=g119.t1;
CALSEU010000007.1_Pollenia_amentaria_genome_assembly,_contig:_scaffold_96,_whole_genome_shotgun_sequence	AUGUSTUS	gene	52	3930	.	-	.	ID=g120;
CALSEU010000007.1_Pollenia_amentaria_genome_assembly,_contig:_scaffold_96,_whole_genome_shotgun_sequence	AUGUSTUS	mRNA	52	3930	0.52	-	.	ID=g120.t1;Parent=g120;
CALSEU010000007.1_Pollenia_amentaria_genome_assembly,_contig:_scaffold_96,_whole_genome_shotgun_sequence	AUGUSTUS	stop_codon	52	54	.	-	0	ID=g120.t1.stop1;Parent=g120.t1;
CALSEU010000007.1_Pollenia_amentaria_genome_assembly,_contig:_scaffold_96,_whole_genome_shotgun_sequence	AUGUSTUS	CDS	52	284	0.52	-	2	ID=g120.t1.CDS1;Parent=g120.t1;
CALSEU010000007.1_Pollenia_amentaria_genome_assembly,_contig:_scaffold_96,_whole_genome_shotgun_sequence	AUGUSTUS	exon	52	284	.	-	.	ID=g120.t1.exon1;Parent=g120.t1;
CALSEU010000007.1_Pollenia_amentaria_genome_assembly,_contig:_scaffold_96,_whole_genome_shotgun_sequence	AUGUSTUS	intron	285	3065	0.52	-	.	ID=g120.t1.intron1;Parent=g120.t1;
CALSEU010000007.1_Pollenia_amentaria_genome_assembly,_contig:_scaffold_96,_whole_genome_shotgun_sequence	AUGUSTUS	CDS	3066	3569	0.98	-	2	ID=g120.t1.CDS2;Parent=g120.t1;
CALSEU010000007.1_Pollenia_amentaria_genome_assembly,_contig:_scaffold_96,_whole_genome_shotgun_sequence	AUGUSTUS	exon	3066	3569	.	-	.	ID=g120.t1.exon2;Parent=g120.t1;
CALSEU010000007.1_Pollenia_amentaria_genome_assembly,_contig:_scaffold_96,_whole_genome_shotgun_sequence	AUGUSTUS	intron	3570	3641	0.99	-	.	ID=g120.t1.intron2;Parent=g120.t1;
CALSEU010000007.1_Pollenia_amentaria_genome_assembly,_contig:_scaffold_96,_whole_genome_shotgun_sequence	AUGUSTUS	CDS	3642	3930	1	-	0	ID=g120.t1.CDS3;Parent=g120.t1;
CALSEU010000007.1_Pollenia_amentaria_genome_assembly,_contig:_scaffold_96,_whole_genome_shotgun_sequence	AUGUSTUS	exon	3642	3930	.	-	.	ID=g120.t1.exon3;Parent=g120.t1;
CALSEU010000007.1_Pollenia_amentaria_genome_assembly,_contig:_scaffold_96,_whole_genome_shotgun_sequence	AUGUSTUS	start_codon	3928	3930	.	-	0	ID=g120.t1.start1;Parent=g120.t1;
CALSEU010000008.1_Pollenia_amentaria_genome_assembly,_contig:_scaffold_68,_whole_genome_shotgun_sequence	AUGUSTUS	gene	34646	37444	.	-	.	ID=g121;
CALSEU010000008.1_Pollenia_amentaria_genome_assembly,_contig:_scaffold_68,_whole_genome_shotgun_sequence	AUGUSTUS	mRNA	34646	37444	1	-	.	ID=g121.t1;Parent=g121;
CALSEU010000008.1_Pollenia_amentaria_genome_assembly,_contig:_scaffold_68,_whole_genome_shotgun_sequence	AUGUSTUS	stop_codon	34646	34648	.	-	0	ID=g121.t1.stop1;Parent=g121.t1;
CALSEU010000008.1_Pollenia_amentaria_genome_assembly,_contig:_scaffold_68,_whole_genome_shotgun_sequence	AUGUSTUS	CDS	34646	37444	1	-	0	ID=g121.t1.CDS1;Parent=g121.t1;
CALSEU010000008.1_Pollenia_amentaria_genome_assembly,_contig:_scaffold_68,_whole_genome_shotgun_sequence	AUGUSTUS	exon	34646	37444	.	-	.	ID=g121.t1.exon1;Parent=g121.t1;
CALSEU010000008.1_Pollenia_amentaria_genome_assembly,_contig:_scaffold_68,_whole_genome_shotgun_sequence	AUGUSTUS	start_codon	37442	37444	.	-	0	ID=g121.t1.start1;Parent=g121.t1;
CALSEU010000008.1_Pollenia_amentaria_genome_assembly,_contig:_scaffold_68,_whole_genome_shotgun_sequence	AUGUSTUS	gene	37717	39159	.	-	.	ID=g122;
CALSEU010000008.1_Pollenia_amentaria_genome_assembly,_contig:_scaffold_68,_whole_genome_shotgun_sequence	AUGUSTUS	mRNA	37717	39159	1	-	.	ID=g122.t1;Parent=g122;
CALSEU010000008.1_Pollenia_amentaria_genome_assembly,_contig:_scaffold_68,_whole_genome_shotgun_sequence	AUGUSTUS	stop_codon	37717	37719	.	-	0	ID=g122.t1.stop1;Parent=g122.t1;
CALSEU010000008.1_Pollenia_amentaria_genome_assembly,_contig:_scaffold_68,_whole_genome_shotgun_sequence	AUGUSTUS	CDS	37717	39159	1	-	0	ID=g122.t1.CDS1;Parent=g122.t1;
CALSEU010000008.1_Pollenia_amentaria_genome_assembly,_contig:_scaffold_68,_whole_genome_shotgun_sequence	AUGUSTUS	exon	37717	39159	.	-	.	ID=g122.t1.exon1;Parent=g122.t1;
CALSEU010000008.1_Pollenia_amentaria_genome_assembly,_contig:_scaffold_68,_whole_genome_shotgun_sequence	AUGUSTUS	start_codon	39157	39159	.	-	0	ID=g122.t1.start1;Parent=g122.t1;
CALSEU010000009.1_Pollenia_amentaria_genome_assembly,_contig:_scaffold_70,_whole_genome_shotgun_sequence	AUGUSTUS	gene	27350	30352	.	-	.	ID=g123;
CALSEU010000009.1_Pollenia_amentaria_genome_assembly,_contig:_scaffold_70,_whole_genome_shotgun_sequence	AUGUSTUS	mRNA	27350	30352	1	-	.	ID=g123.t1;Parent=g123;
CALSEU010000009.1_Pollenia_amentaria_genome_assembly,_contig:_scaffold_70,_whole_genome_shotgun_sequence	AUGUSTUS	stop_codon	27350	27352	.	-	0	ID=g123.t1.stop1;Parent=g123.t1;
CALSEU010000009.1_Pollenia_amentaria_genome_assembly,_contig:_scaffold_70,_whole_genome_shotgun_sequence	AUGUSTUS	CDS	27350	30352	1	-	0	ID=g123.t1.CDS1;Parent=g123.t1;
CALSEU010000009.1_Pollenia_amentaria_genome_assembly,_contig:_scaffold_70,_whole_genome_shotgun_sequence	AUGUSTUS	exon	27350	30352	.	-	.	ID=g123.t1.exon1;Parent=g123.t1;
CALSEU010000009.1_Pollenia_amentaria_genome_assembly,_contig:_scaffold_70,_whole_genome_shotgun_sequence	AUGUSTUS	start_codon	30350	30352	.	-	0	ID=g123.t1.start1;Parent=g123.t1;
CALSEU010000009.1_Pollenia_amentaria_genome_assembly,_contig:_scaffold_70,_whole_genome_shotgun_sequence	AUGUSTUS	gene	30516	31740	.	-	.	ID=g124;
CALSEU010000009.1_Pollenia_amentaria_genome_assembly,_contig:_scaffold_70,_whole_genome_shotgun_sequence	AUGUSTUS	mRNA	30516	31740	0.6	-	.	ID=g124.t1;Parent=g124;
CALSEU010000009.1_Pollenia_amentaria_genome_assembly,_contig:_scaffold_70,_whole_genome_shotgun_sequence	AUGUSTUS	stop_codon	30516	30518	.	-	0	ID=g124.t1.stop1;Parent=g124.t1;
CALSEU010000009.1_Pollenia_amentaria_genome_assembly,_contig:_scaffold_70,_whole_genome_shotgun_sequence	AUGUSTUS	CDS	30516	30551	0.61	-	0	ID=g124.t1.CDS1;Parent=g124.t1;
CALSEU010000009.1_Pollenia_amentaria_genome_assembly,_contig:_scaffold_70,_whole_genome_shotgun_sequence	AUGUSTUS	exon	30516	30551	.	-	.	ID=g124.t1.exon1;Parent=g124.t1;
CALSEU010000009.1_Pollenia_amentaria_genome_assembly,_contig:_scaffold_70,_whole_genome_shotgun_sequence	AUGUSTUS	intron	30552	30621	0.6	-	.	ID=g124.t1.intron1;Parent=g124.t1;
CALSEU010000009.1_Pollenia_amentaria_genome_assembly,_contig:_scaffold_70,_whole_genome_shotgun_sequence	AUGUSTUS	CDS	30622	31740	0.6	-	0	ID=g124.t1.CDS2;Parent=g124.t1;
CALSEU010000009.1_Pollenia_amentaria_genome_assembly,_contig:_scaffold_70,_whole_genome_shotgun_sequence	AUGUSTUS	exon	30622	31740	.	-	.	ID=g124.t1.exon2;Parent=g124.t1;
CALSEU010000009.1_Pollenia_amentaria_genome_assembly,_contig:_scaffold_70,_whole_genome_shotgun_sequence	AUGUSTUS	start_codon	31738	31740	.	-	0	ID=g124.t1.start1;Parent=g124.t1;
CALSEU010000009.1_Pollenia_amentaria_genome_assembly,_contig:_scaffold_70,_whole_genome_shotgun_sequence	AUGUSTUS	gene	36162	36667	.	+	.	ID=g125;
CALSEU010000009.1_Pollenia_amentaria_genome_assembly,_contig:_scaffold_70,_whole_genome_shotgun_sequence	AUGUSTUS	mRNA	36162	36667	0.49	+	.	ID=g125.t1;Parent=g125;
CALSEU010000009.1_Pollenia_amentaria_genome_assembly,_contig:_scaffold_70,_whole_genome_shotgun_sequence	AUGUSTUS	start_codon	36162	36164	.	+	0	ID=g125.t1.start1;Parent=g125.t1;
CALSEU010000009.1_Pollenia_amentaria_genome_assembly,_contig:_scaffold_70,_whole_genome_shotgun_sequence	AUGUSTUS	CDS	36162	36376	0.59	+	0	ID=g125.t1.CDS1;Parent=g125.t1;
CALSEU010000009.1_Pollenia_amentaria_genome_assembly,_contig:_scaffold_70,_whole_genome_shotgun_sequence	AUGUSTUS	exon	36162	36376	.	+	.	ID=g125.t1.exon1;Parent=g125.t1;
CALSEU010000009.1_Pollenia_amentaria_genome_assembly,_contig:_scaffold_70,_whole_genome_shotgun_sequence	AUGUSTUS	intron	36377	36642	0.49	+	.	ID=g125.t1.intron1;Parent=g125.t1;
CALSEU010000009.1_Pollenia_amentaria_genome_assembly,_contig:_scaffold_70,_whole_genome_shotgun_sequence	AUGUSTUS	CDS	36643	36667	0.83	+	1	ID=g125.t1.CDS2;Parent=g125.t1;
CALSEU010000009.1_Pollenia_amentaria_genome_assembly,_contig:_scaffold_70,_whole_genome_shotgun_sequence	AUGUSTUS	exon	36643	36667	.	+	.	ID=g125.t1.exon2;Parent=g125.t1;
CALSEU010000009.1_Pollenia_amentaria_genome_assembly,_contig:_scaffold_70,_whole_genome_shotgun_sequence	AUGUSTUS	stop_codon	36665	36667	.	+	0	ID=g125.t1.stop1;Parent=g125.t1;
CALSEU010000009.1_Pollenia_amentaria_genome_assembly,_contig:_scaffold_70,_whole_genome_shotgun_sequence	AUGUSTUS	gene	37344	39284	.	-	.	ID=g126;
CALSEU010000009.1_Pollenia_amentaria_genome_assembly,_contig:_scaffold_70,_whole_genome_shotgun_sequence	AUGUSTUS	mRNA	37344	39284	1	-	.	ID=g126.t1;Parent=g126;
CALSEU010000009.1_Pollenia_amentaria_genome_assembly,_contig:_scaffold_70,_whole_genome_shotgun_sequence	AUGUSTUS	stop_codon	37344	37346	.	-	0	ID=g126.t1.stop1;Parent=g126.t1;
CALSEU010000009.1_Pollenia_amentaria_genome_assembly,_contig:_scaffold_70,_whole_genome_shotgun_sequence	AUGUSTUS	CDS	37344	39284	1	-	0	ID=g126.t1.CDS1;Parent=g126.t1;
CALSEU010000009.1_Pollenia_amentaria_genome_assembly,_contig:_scaffold_70,_whole_genome_shotgun_sequence	AUGUSTUS	exon	37344	39284	.	-	.	ID=g126.t1.exon1;Parent=g126.t1;
CALSEU010000009.1_Pollenia_amentaria_genome_assembly,_contig:_scaffold_70,_whole_genome_shotgun_sequence	AUGUSTUS	start_codon	39282	39284	.	-	0	ID=g126.t1.start1;Parent=g126.t1;
CALSEU010000009.1_Pollenia_amentaria_genome_assembly,_contig:_scaffold_70,_whole_genome_shotgun_sequence	AUGUSTUS	gene	39355	43413	.	+	.	ID=g127;
CALSEU010000009.1_Pollenia_amentaria_genome_assembly,_contig:_scaffold_70,_whole_genome_shotgun_sequence	AUGUSTUS	mRNA	39355	43413	0.99	+	.	ID=g127.t1;Parent=g127;
CALSEU010000009.1_Pollenia_amentaria_genome_assembly,_contig:_scaffold_70,_whole_genome_shotgun_sequence	AUGUSTUS	start_codon	39355	39357	.	+	0	ID=g127.t1.start1;Parent=g127.t1;
CALSEU010000009.1_Pollenia_amentaria_genome_assembly,_contig:_scaffold_70,_whole_genome_shotgun_sequence	AUGUSTUS	CDS	39355	43413	0.99	+	0	ID=g127.t1.CDS1;Parent=g127.t1;
CALSEU010000009.1_Pollenia_amentaria_genome_assembly,_contig:_scaffold_70,_whole_genome_shotgun_sequence	AUGUSTUS	exon	39355	43413	.	+	.	ID=g127.t1.exon1;Parent=g127.t1;
CALSEU010000009.1_Pollenia_amentaria_genome_assembly,_contig:_scaffold_70,_whole_genome_shotgun_sequence	AUGUSTUS	stop_codon	43411	43413	.	+	0	ID=g127.t1.stop1;Parent=g127.t1;
CALSEU010000009.1_Pollenia_amentaria_genome_assembly,_contig:_scaffold_70,_whole_genome_shotgun_sequence	AUGUSTUS	gene	43505	44215	.	+	.	ID=g128;
CALSEU010000009.1_Pollenia_amentaria_genome_assembly,_contig:_scaffold_70,_whole_genome_shotgun_sequence	AUGUSTUS	mRNA	43505	44215	1	+	.	ID=g128.t1;Parent=g128;
CALSEU010000009.1_Pollenia_amentaria_genome_assembly,_contig:_scaffold_70,_whole_genome_shotgun_sequence	AUGUSTUS	start_codon	43505	43507	.	+	0	ID=g128.t1.start1;Parent=g128.t1;
CALSEU010000009.1_Pollenia_amentaria_genome_assembly,_contig:_scaffold_70,_whole_genome_shotgun_sequence	AUGUSTUS	CDS	43505	44215	1	+	0	ID=g128.t1.CDS1;Parent=g128.t1;
CALSEU010000009.1_Pollenia_amentaria_genome_assembly,_contig:_scaffold_70,_whole_genome_shotgun_sequence	AUGUSTUS	exon	43505	44215	.	+	.	ID=g128.t1.exon1;Parent=g128.t1;
CALSEU010000009.1_Pollenia_amentaria_genome_assembly,_contig:_scaffold_70,_whole_genome_shotgun_sequence	AUGUSTUS	stop_codon	44213	44215	.	+	0	ID=g128.t1.stop1;Parent=g128.t1;
CALSEU010000010.1_Pollenia_amentaria_genome_assembly,_contig:_scaffold_77,_whole_genome_shotgun_sequence	AUGUSTUS	gene	1	6047	.	+	.	ID=g129;
CALSEU010000010.1_Pollenia_amentaria_genome_assembly,_contig:_scaffold_77,_whole_genome_shotgun_sequence	AUGUSTUS	mRNA	1	6047	1	+	.	ID=g129.t1;Parent=g129;
CALSEU010000010.1_Pollenia_amentaria_genome_assembly,_contig:_scaffold_77,_whole_genome_shotgun_sequence	AUGUSTUS	CDS	1	6047	1	+	2	ID=g129.t1.CDS1;Parent=g129.t1;
CALSEU010000010.1_Pollenia_amentaria_genome_assembly,_contig:_scaffold_77,_whole_genome_shotgun_sequence	AUGUSTUS	exon	1	6047	.	+	.	ID=g129.t1.exon1;Parent=g129.t1;
CALSEU010000010.1_Pollenia_amentaria_genome_assembly,_contig:_scaffold_77,_whole_genome_shotgun_sequence	AUGUSTUS	stop_codon	6045	6047	.	+	0	ID=g129.t1.stop1;Parent=g129.t1;
CALSEU010000010.1_Pollenia_amentaria_genome_assembly,_contig:_scaffold_77,_whole_genome_shotgun_sequence	AUGUSTUS	gene	19491	34768	.	+	.	ID=g130;
CALSEU010000010.1_Pollenia_amentaria_genome_assembly,_contig:_scaffold_77,_whole_genome_shotgun_sequence	AUGUSTUS	mRNA	19491	34768	0.92	+	.	ID=g130.t1;Parent=g130;
CALSEU010000010.1_Pollenia_amentaria_genome_assembly,_contig:_scaffold_77,_whole_genome_shotgun_sequence	AUGUSTUS	start_codon	19491	19493	.	+	0	ID=g130.t1.start1;Parent=g130.t1;
CALSEU010000010.1_Pollenia_amentaria_genome_assembly,_contig:_scaffold_77,_whole_genome_shotgun_sequence	AUGUSTUS	CDS	19491	19505	0.92	+	0	ID=g130.t1.CDS1;Parent=g130.t1;
CALSEU010000010.1_Pollenia_amentaria_genome_assembly,_contig:_scaffold_77,_whole_genome_shotgun_sequence	AUGUSTUS	exon	19491	19505	.	+	.	ID=g130.t1.exon1;Parent=g130.t1;
CALSEU010000010.1_Pollenia_amentaria_genome_assembly,_contig:_scaffold_77,_whole_genome_shotgun_sequence	AUGUSTUS	intron	19506	33859	0.92	+	.	ID=g130.t1.intron1;Parent=g130.t1;
CALSEU010000010.1_Pollenia_amentaria_genome_assembly,_contig:_scaffold_77,_whole_genome_shotgun_sequence	AUGUSTUS	CDS	33860	34768	1	+	0	ID=g130.t1.CDS2;Parent=g130.t1;
CALSEU010000010.1_Pollenia_amentaria_genome_assembly,_contig:_scaffold_77,_whole_genome_shotgun_sequence	AUGUSTUS	exon	33860	34768	.	+	.	ID=g130.t1.exon2;Parent=g130.t1;
CALSEU010000010.1_Pollenia_amentaria_genome_assembly,_contig:_scaffold_77,_whole_genome_shotgun_sequence	AUGUSTUS	stop_codon	34766	34768	.	+	0	ID=g130.t1.stop1;Parent=g130.t1;
CALSEU010000011.1_Pollenia_amentaria_genome_assembly,_contig:_scaffold_75,_whole_genome_shotgun_sequence	AUGUSTUS	gene	11494	12783	.	-	.	ID=g131;
CALSEU010000011.1_Pollenia_amentaria_genome_assembly,_contig:_scaffold_75,_whole_genome_shotgun_sequence	AUGUSTUS	mRNA	11494	12783	1	-	.	ID=g131.t1;Parent=g131;
CALSEU010000011.1_Pollenia_amentaria_genome_assembly,_contig:_scaffold_75,_whole_genome_shotgun_sequence	AUGUSTUS	stop_codon	11494	11496	.	-	0	ID=g131.t1.stop1;Parent=g131.t1;
CALSEU010000011.1_Pollenia_amentaria_genome_assembly,_contig:_scaffold_75,_whole_genome_shotgun_sequence	AUGUSTUS	CDS	11494	12783	1	-	0	ID=g131.t1.CDS1;Parent=g131.t1;
CALSEU010000011.1_Pollenia_amentaria_genome_assembly,_contig:_scaffold_75,_whole_genome_shotgun_sequence	AUGUSTUS	exon	11494	12783	.	-	.	ID=g131.t1.exon1;Parent=g131.t1;
CALSEU010000011.1_Pollenia_amentaria_genome_assembly,_contig:_scaffold_75,_whole_genome_shotgun_sequence	AUGUSTUS	start_codon	12781	12783	.	-	0	ID=g131.t1.start1;Parent=g131.t1;
CALSEU010000011.1_Pollenia_amentaria_genome_assembly,_contig:_scaffold_75,_whole_genome_shotgun_sequence	AUGUSTUS	gene	28310	28780	.	+	.	ID=g132;
CALSEU010000011.1_Pollenia_amentaria_genome_assembly,_contig:_scaffold_75,_whole_genome_shotgun_sequence	AUGUSTUS	mRNA	28310	28780	1	+	.	ID=g132.t1;Parent=g132;
CALSEU010000011.1_Pollenia_amentaria_genome_assembly,_contig:_scaffold_75,_whole_genome_shotgun_sequence	AUGUSTUS	start_codon	28310	28312	.	+	0	ID=g132.t1.start1;Parent=g132.t1;
CALSEU010000011.1_Pollenia_amentaria_genome_assembly,_contig:_scaffold_75,_whole_genome_shotgun_sequence	AUGUSTUS	CDS	28310	28780	1	+	0	ID=g132.t1.CDS1;Parent=g132.t1;
CALSEU010000011.1_Pollenia_amentaria_genome_assembly,_contig:_scaffold_75,_whole_genome_shotgun_sequence	AUGUSTUS	exon	28310	28780	.	+	.	ID=g132.t1.exon1;Parent=g132.t1;
CALSEU010000011.1_Pollenia_amentaria_genome_assembly,_contig:_scaffold_75,_whole_genome_shotgun_sequence	AUGUSTUS	stop_codon	28778	28780	.	+	0	ID=g132.t1.stop1;Parent=g132.t1;
CALSEU010000011.1_Pollenia_amentaria_genome_assembly,_contig:_scaffold_75,_whole_genome_shotgun_sequence	AUGUSTUS	gene	38344	39435	.	-	.	ID=g133;
CALSEU010000011.1_Pollenia_amentaria_genome_assembly,_contig:_scaffold_75,_whole_genome_shotgun_sequence	AUGUSTUS	mRNA	38344	39435	0.6	-	.	ID=g133.t1;Parent=g133;
CALSEU010000011.1_Pollenia_amentaria_genome_assembly,_contig:_scaffold_75,_whole_genome_shotgun_sequence	AUGUSTUS	stop_codon	38344	38346	.	-	0	ID=g133.t1.stop1;Parent=g133.t1;
CALSEU010000011.1_Pollenia_amentaria_genome_assembly,_contig:_scaffold_75,_whole_genome_shotgun_sequence	AUGUSTUS	CDS	38344	38616	0.98	-	0	ID=g133.t1.CDS1;Parent=g133.t1;
CALSEU010000011.1_Pollenia_amentaria_genome_assembly,_contig:_scaffold_75,_whole_genome_shotgun_sequence	AUGUSTUS	exon	38344	38616	.	-	.	ID=g133.t1.exon1;Parent=g133.t1;
CALSEU010000011.1_Pollenia_amentaria_genome_assembly,_contig:_scaffold_75,_whole_genome_shotgun_sequence	AUGUSTUS	intron	38617	38691	1	-	.	ID=g133.t1.intron1;Parent=g133.t1;
CALSEU010000011.1_Pollenia_amentaria_genome_assembly,_contig:_scaffold_75,_whole_genome_shotgun_sequence	AUGUSTUS	CDS	38692	38853	0.99	-	0	ID=g133.t1.CDS2;Parent=g133.t1;
CALSEU010000011.1_Pollenia_amentaria_genome_assembly,_contig:_scaffold_75,_whole_genome_shotgun_sequence	AUGUSTUS	exon	38692	38853	.	-	.	ID=g133.t1.exon2;Parent=g133.t1;
CALSEU010000011.1_Pollenia_amentaria_genome_assembly,_contig:_scaffold_75,_whole_genome_shotgun_sequence	AUGUSTUS	intron	38854	38973	0.61	-	.	ID=g133.t1.intron2;Parent=g133.t1;
CALSEU010000011.1_Pollenia_amentaria_genome_assembly,_contig:_scaffold_75,_whole_genome_shotgun_sequence	AUGUSTUS	CDS	38974	39145	0.61	-	1	ID=g133.t1.CDS3;Parent=g133.t1;
CALSEU010000011.1_Pollenia_amentaria_genome_assembly,_contig:_scaffold_75,_whole_genome_shotgun_sequence	AUGUSTUS	exon	38974	39145	.	-	.	ID=g133.t1.exon3;Parent=g133.t1;
CALSEU010000011.1_Pollenia_amentaria_genome_assembly,_contig:_scaffold_75,_whole_genome_shotgun_sequence	AUGUSTUS	intron	39146	39204	1	-	.	ID=g133.t1.intron3;Parent=g133.t1;
CALSEU010000011.1_Pollenia_amentaria_genome_assembly,_contig:_scaffold_75,_whole_genome_shotgun_sequence	AUGUSTUS	CDS	39205	39314	1	-	0	ID=g133.t1.CDS4;Parent=g133.t1;
CALSEU010000011.1_Pollenia_amentaria_genome_assembly,_contig:_scaffold_75,_whole_genome_shotgun_sequence	AUGUSTUS	exon	39205	39314	.	-	.	ID=g133.t1.exon4;Parent=g133.t1;
CALSEU010000011.1_Pollenia_amentaria_genome_assembly,_contig:_scaffold_75,_whole_genome_shotgun_sequence	AUGUSTUS	intron	39315	39378	1	-	.	ID=g133.t1.intron4;Parent=g133.t1;
CALSEU010000011.1_Pollenia_amentaria_genome_assembly,_contig:_scaffold_75,_whole_genome_shotgun_sequence	AUGUSTUS	CDS	39379	39435	1	-	0	ID=g133.t1.CDS5;Parent=g133.t1;
CALSEU010000011.1_Pollenia_amentaria_genome_assembly,_contig:_scaffold_75,_whole_genome_shotgun_sequence	AUGUSTUS	exon	39379	39435	.	-	.	ID=g133.t1.exon5;Parent=g133.t1;
CALSEU010000011.1_Pollenia_amentaria_genome_assembly,_contig:_scaffold_75,_whole_genome_shotgun_sequence	AUGUSTUS	start_codon	39433	39435	.	-	0	ID=g133.t1.start1;Parent=g133.t1;
CALSEU010000012.1_Pollenia_amentaria_genome_assembly,_contig:_scaffold_74,_whole_genome_shotgun_sequence	AUGUSTUS	gene	20875	21673	.	-	.	ID=g134;
CALSEU010000012.1_Pollenia_amentaria_genome_assembly,_contig:_scaffold_74,_whole_genome_shotgun_sequence	AUGUSTUS	mRNA	20875	21673	1	-	.	ID=g134.t1;Parent=g134;
CALSEU010000012.1_Pollenia_amentaria_genome_assembly,_contig:_scaffold_74,_whole_genome_shotgun_sequence	AUGUSTUS	stop_codon	20875	20877	.	-	0	ID=g134.t1.stop1;Parent=g134.t1;
CALSEU010000012.1_Pollenia_amentaria_genome_assembly,_contig:_scaffold_74,_whole_genome_shotgun_sequence	AUGUSTUS	CDS	20875	21474	1	-	0	ID=g134.t1.CDS1;Parent=g134.t1;
CALSEU010000012.1_Pollenia_amentaria_genome_assembly,_contig:_scaffold_74,_whole_genome_shotgun_sequence	AUGUSTUS	exon	20875	21474	.	-	.	ID=g134.t1.exon1;Parent=g134.t1;
CALSEU010000012.1_Pollenia_amentaria_genome_assembly,_contig:_scaffold_74,_whole_genome_shotgun_sequence	AUGUSTUS	intron	21475	21538	1	-	.	ID=g134.t1.intron1;Parent=g134.t1;
CALSEU010000012.1_Pollenia_amentaria_genome_assembly,_contig:_scaffold_74,_whole_genome_shotgun_sequence	AUGUSTUS	CDS	21539	21673	1	-	0	ID=g134.t1.CDS2;Parent=g134.t1;
CALSEU010000012.1_Pollenia_amentaria_genome_assembly,_contig:_scaffold_74,_whole_genome_shotgun_sequence	AUGUSTUS	exon	21539	21673	.	-	.	ID=g134.t1.exon2;Parent=g134.t1;
CALSEU010000012.1_Pollenia_amentaria_genome_assembly,_contig:_scaffold_74,_whole_genome_shotgun_sequence	AUGUSTUS	start_codon	21671	21673	.	-	0	ID=g134.t1.start1;Parent=g134.t1;
CALSEU010000012.1_Pollenia_amentaria_genome_assembly,_contig:_scaffold_74,_whole_genome_shotgun_sequence	AUGUSTUS	gene	39346	43132	.	-	.	ID=g135;
CALSEU010000012.1_Pollenia_amentaria_genome_assembly,_contig:_scaffold_74,_whole_genome_shotgun_sequence	AUGUSTUS	mRNA	39346	43132	0.98	-	.	ID=g135.t1;Parent=g135;
CALSEU010000012.1_Pollenia_amentaria_genome_assembly,_contig:_scaffold_74,_whole_genome_shotgun_sequence	AUGUSTUS	stop_codon	39346	39348	.	-	0	ID=g135.t1.stop1;Parent=g135.t1;
CALSEU010000012.1_Pollenia_amentaria_genome_assembly,_contig:_scaffold_74,_whole_genome_shotgun_sequence	AUGUSTUS	CDS	39346	39521	0.99	-	2	ID=g135.t1.CDS1;Parent=g135.t1;
CALSEU010000012.1_Pollenia_amentaria_genome_assembly,_contig:_scaffold_74,_whole_genome_shotgun_sequence	AUGUSTUS	exon	39346	39521	.	-	.	ID=g135.t1.exon1;Parent=g135.t1;
CALSEU010000012.1_Pollenia_amentaria_genome_assembly,_contig:_scaffold_74,_whole_genome_shotgun_sequence	AUGUSTUS	intron	39522	43132	0.98	-	.	ID=g135.t1.intron1;Parent=g135.t1;
CALSEU010000013.1_Pollenia_amentaria_genome_assembly,_contig:_scaffold_67,_whole_genome_shotgun_sequence	AUGUSTUS	gene	33504	34108	.	-	.	ID=g136;
CALSEU010000013.1_Pollenia_amentaria_genome_assembly,_contig:_scaffold_67,_whole_genome_shotgun_sequence	AUGUSTUS	mRNA	33504	34108	0.56	-	.	ID=g136.t1;Parent=g136;
CALSEU010000013.1_Pollenia_amentaria_genome_assembly,_contig:_scaffold_67,_whole_genome_shotgun_sequence	AUGUSTUS	stop_codon	33504	33506	.	-	0	ID=g136.t1.stop1;Parent=g136.t1;
CALSEU010000013.1_Pollenia_amentaria_genome_assembly,_contig:_scaffold_67,_whole_genome_shotgun_sequence	AUGUSTUS	CDS	33504	33677	0.56	-	0	ID=g136.t1.CDS1;Parent=g136.t1;
CALSEU010000013.1_Pollenia_amentaria_genome_assembly,_contig:_scaffold_67,_whole_genome_shotgun_sequence	AUGUSTUS	exon	33504	33677	.	-	.	ID=g136.t1.exon1;Parent=g136.t1;
CALSEU010000013.1_Pollenia_amentaria_genome_assembly,_contig:_scaffold_67,_whole_genome_shotgun_sequence	AUGUSTUS	intron	33678	33882	0.56	-	.	ID=g136.t1.intron1;Parent=g136.t1;
CALSEU010000013.1_Pollenia_amentaria_genome_assembly,_contig:_scaffold_67,_whole_genome_shotgun_sequence	AUGUSTUS	CDS	33883	33979	0.57	-	1	ID=g136.t1.CDS2;Parent=g136.t1;
CALSEU010000013.1_Pollenia_amentaria_genome_assembly,_contig:_scaffold_67,_whole_genome_shotgun_sequence	AUGUSTUS	exon	33883	33979	.	-	.	ID=g136.t1.exon2;Parent=g136.t1;
CALSEU010000013.1_Pollenia_amentaria_genome_assembly,_contig:_scaffold_67,_whole_genome_shotgun_sequence	AUGUSTUS	intron	33980	34079	1	-	.	ID=g136.t1.intron2;Parent=g136.t1;
CALSEU010000013.1_Pollenia_amentaria_genome_assembly,_contig:_scaffold_67,_whole_genome_shotgun_sequence	AUGUSTUS	CDS	34080	34108	1	-	0	ID=g136.t1.CDS3;Parent=g136.t1;
CALSEU010000013.1_Pollenia_amentaria_genome_assembly,_contig:_scaffold_67,_whole_genome_shotgun_sequence	AUGUSTUS	exon	34080	34108	.	-	.	ID=g136.t1.exon3;Parent=g136.t1;
CALSEU010000013.1_Pollenia_amentaria_genome_assembly,_contig:_scaffold_67,_whole_genome_shotgun_sequence	AUGUSTUS	start_codon	34106	34108	.	-	0	ID=g136.t1.start1;Parent=g136.t1;
CALSEU010000016.1_Pollenia_amentaria_genome_assembly,_contig:_scaffold_80,_whole_genome_shotgun_sequence	AUGUSTUS	gene	9488	14343	.	-	.	ID=g137;
CALSEU010000016.1_Pollenia_amentaria_genome_assembly,_contig:_scaffold_80,_whole_genome_shotgun_sequence	AUGUSTUS	mRNA	9488	14343	0.9	-	.	ID=g137.t1;Parent=g137;
CALSEU010000016.1_Pollenia_amentaria_genome_assembly,_contig:_scaffold_80,_whole_genome_shotgun_sequence	AUGUSTUS	stop_codon	9488	9490	.	-	0	ID=g137.t1.stop1;Parent=g137.t1;
CALSEU010000016.1_Pollenia_amentaria_genome_assembly,_contig:_scaffold_80,_whole_genome_shotgun_sequence	AUGUSTUS	CDS	9488	9532	1	-	0	ID=g137.t1.CDS1;Parent=g137.t1;
CALSEU010000016.1_Pollenia_amentaria_genome_assembly,_contig:_scaffold_80,_whole_genome_shotgun_sequence	AUGUSTUS	exon	9488	9532	.	-	.	ID=g137.t1.exon1;Parent=g137.t1;
CALSEU010000016.1_Pollenia_amentaria_genome_assembly,_contig:_scaffold_80,_whole_genome_shotgun_sequence	AUGUSTUS	intron	9533	12121	1	-	.	ID=g137.t1.intron1;Parent=g137.t1;
CALSEU010000016.1_Pollenia_amentaria_genome_assembly,_contig:_scaffold_80,_whole_genome_shotgun_sequence	AUGUSTUS	CDS	12122	12719	0.9	-	1	ID=g137.t1.CDS2;Parent=g137.t1;
CALSEU010000016.1_Pollenia_amentaria_genome_assembly,_contig:_scaffold_80,_whole_genome_shotgun_sequence	AUGUSTUS	exon	12122	12719	.	-	.	ID=g137.t1.exon2;Parent=g137.t1;
CALSEU010000016.1_Pollenia_amentaria_genome_assembly,_contig:_scaffold_80,_whole_genome_shotgun_sequence	AUGUSTUS	intron	12720	12985	0.9	-	.	ID=g137.t1.intron2;Parent=g137.t1;
CALSEU010000016.1_Pollenia_amentaria_genome_assembly,_contig:_scaffold_80,_whole_genome_shotgun_sequence	AUGUSTUS	CDS	12986	14343	0.92	-	0	ID=g137.t1.CDS3;Parent=g137.t1;
CALSEU010000016.1_Pollenia_amentaria_genome_assembly,_contig:_scaffold_80,_whole_genome_shotgun_sequence	AUGUSTUS	exon	12986	14343	.	-	.	ID=g137.t1.exon3;Parent=g137.t1;
CALSEU010000016.1_Pollenia_amentaria_genome_assembly,_contig:_scaffold_80,_whole_genome_shotgun_sequence	AUGUSTUS	start_codon	14341	14343	.	-	0	ID=g137.t1.start1;Parent=g137.t1;
CALSEU010000016.1_Pollenia_amentaria_genome_assembly,_contig:_scaffold_80,_whole_genome_shotgun_sequence	AUGUSTUS	gene	17983	19328	.	+	.	ID=g138;
CALSEU010000016.1_Pollenia_amentaria_genome_assembly,_contig:_scaffold_80,_whole_genome_shotgun_sequence	AUGUSTUS	mRNA	17983	19328	0.37	+	.	ID=g138.t1;Parent=g138;
CALSEU010000016.1_Pollenia_amentaria_genome_assembly,_contig:_scaffold_80,_whole_genome_shotgun_sequence	AUGUSTUS	start_codon	17983	17985	.	+	0	ID=g138.t1.start1;Parent=g138.t1;
CALSEU010000016.1_Pollenia_amentaria_genome_assembly,_contig:_scaffold_80,_whole_genome_shotgun_sequence	AUGUSTUS	CDS	17983	18942	0.37	+	0	ID=g138.t1.CDS1;Parent=g138.t1;
CALSEU010000016.1_Pollenia_amentaria_genome_assembly,_contig:_scaffold_80,_whole_genome_shotgun_sequence	AUGUSTUS	exon	17983	18942	.	+	.	ID=g138.t1.exon1;Parent=g138.t1;
CALSEU010000016.1_Pollenia_amentaria_genome_assembly,_contig:_scaffold_80,_whole_genome_shotgun_sequence	AUGUSTUS	intron	18943	19166	0.68	+	.	ID=g138.t1.intron1;Parent=g138.t1;
CALSEU010000016.1_Pollenia_amentaria_genome_assembly,_contig:_scaffold_80,_whole_genome_shotgun_sequence	AUGUSTUS	CDS	19167	19328	0.68	+	0	ID=g138.t1.CDS2;Parent=g138.t1;
CALSEU010000016.1_Pollenia_amentaria_genome_assembly,_contig:_scaffold_80,_whole_genome_shotgun_sequence	AUGUSTUS	exon	19167	19328	.	+	.	ID=g138.t1.exon2;Parent=g138.t1;
CALSEU010000016.1_Pollenia_amentaria_genome_assembly,_contig:_scaffold_80,_whole_genome_shotgun_sequence	AUGUSTUS	stop_codon	19326	19328	.	+	0	ID=g138.t1.stop1;Parent=g138.t1;
CALSEU010000016.1_Pollenia_amentaria_genome_assembly,_contig:_scaffold_80,_whole_genome_shotgun_sequence	GeneMark.hmm3	mRNA	17983	18984	.	+	.	ID=g138.t2;Parent=g138;
CALSEU010000016.1_Pollenia_amentaria_genome_assembly,_contig:_scaffold_80,_whole_genome_shotgun_sequence	GeneMark.hmm3	CDS	17983	18984	.	+	0	ID=g138.t2.CDS1;Parent=g138.t2;
CALSEU010000016.1_Pollenia_amentaria_genome_assembly,_contig:_scaffold_80,_whole_genome_shotgun_sequence	GeneMark.hmm3	exon	17983	18984	.	+	0	ID=g138.t2.exon1;Parent=g138.t2;
CALSEU010000016.1_Pollenia_amentaria_genome_assembly,_contig:_scaffold_80,_whole_genome_shotgun_sequence	AUGUSTUS	gene	20730	22075	.	+	.	ID=g139;
CALSEU010000016.1_Pollenia_amentaria_genome_assembly,_contig:_scaffold_80,_whole_genome_shotgun_sequence	AUGUSTUS	mRNA	20730	22075	0.39	+	.	ID=g139.t1;Parent=g139;
CALSEU010000016.1_Pollenia_amentaria_genome_assembly,_contig:_scaffold_80,_whole_genome_shotgun_sequence	AUGUSTUS	start_codon	20730	20732	.	+	0	ID=g139.t1.start1;Parent=g139.t1;
CALSEU010000016.1_Pollenia_amentaria_genome_assembly,_contig:_scaffold_80,_whole_genome_shotgun_sequence	AUGUSTUS	CDS	20730	21689	0.39	+	0	ID=g139.t1.CDS1;Parent=g139.t1;
CALSEU010000016.1_Pollenia_amentaria_genome_assembly,_contig:_scaffold_80,_whole_genome_shotgun_sequence	AUGUSTUS	exon	20730	21689	.	+	.	ID=g139.t1.exon1;Parent=g139.t1;
CALSEU010000016.1_Pollenia_amentaria_genome_assembly,_contig:_scaffold_80,_whole_genome_shotgun_sequence	AUGUSTUS	intron	21690	21913	0.63	+	.	ID=g139.t1.intron1;Parent=g139.t1;
CALSEU010000016.1_Pollenia_amentaria_genome_assembly,_contig:_scaffold_80,_whole_genome_shotgun_sequence	AUGUSTUS	CDS	21914	22075	0.63	+	0	ID=g139.t1.CDS2;Parent=g139.t1;
CALSEU010000016.1_Pollenia_amentaria_genome_assembly,_contig:_scaffold_80,_whole_genome_shotgun_sequence	AUGUSTUS	exon	21914	22075	.	+	.	ID=g139.t1.exon2;Parent=g139.t1;
CALSEU010000016.1_Pollenia_amentaria_genome_assembly,_contig:_scaffold_80,_whole_genome_shotgun_sequence	AUGUSTUS	stop_codon	22073	22075	.	+	0	ID=g139.t1.stop1;Parent=g139.t1;
CALSEU010000016.1_Pollenia_amentaria_genome_assembly,_contig:_scaffold_80,_whole_genome_shotgun_sequence	GeneMark.hmm3	mRNA	20730	21731	.	+	.	ID=g139.t2;Parent=g139;
CALSEU010000016.1_Pollenia_amentaria_genome_assembly,_contig:_scaffold_80,_whole_genome_shotgun_sequence	GeneMark.hmm3	CDS	20730	21731	.	+	0	ID=g139.t2.CDS1;Parent=g139.t2;
CALSEU010000016.1_Pollenia_amentaria_genome_assembly,_contig:_scaffold_80,_whole_genome_shotgun_sequence	GeneMark.hmm3	exon	20730	21731	.	+	0	ID=g139.t2.exon1;Parent=g139.t2;
CALSEU010000020.1_Pollenia_amentaria_genome_assembly,_contig:_scaffold_71,_whole_genome_shotgun_sequence	AUGUSTUS	gene	5225	10783	.	+	.	ID=g140;
CALSEU010000020.1_Pollenia_amentaria_genome_assembly,_contig:_scaffold_71,_whole_genome_shotgun_sequence	AUGUSTUS	mRNA	5225	10783	0.62	+	.	ID=g140.t1;Parent=g140;
CALSEU010000020.1_Pollenia_amentaria_genome_assembly,_contig:_scaffold_71,_whole_genome_shotgun_sequence	AUGUSTUS	start_codon	5225	5227	.	+	0	ID=g140.t1.start1;Parent=g140.t1;
CALSEU010000020.1_Pollenia_amentaria_genome_assembly,_contig:_scaffold_71,_whole_genome_shotgun_sequence	AUGUSTUS	CDS	5225	5236	1	+	0	ID=g140.t1.CDS1;Parent=g140.t1;
CALSEU010000020.1_Pollenia_amentaria_genome_assembly,_contig:_scaffold_71,_whole_genome_shotgun_sequence	AUGUSTUS	exon	5225	5236	.	+	.	ID=g140.t1.exon1;Parent=g140.t1;
CALSEU010000020.1_Pollenia_amentaria_genome_assembly,_contig:_scaffold_71,_whole_genome_shotgun_sequence	AUGUSTUS	intron	5237	6600	1	+	.	ID=g140.t1.intron1;Parent=g140.t1;
CALSEU010000020.1_Pollenia_amentaria_genome_assembly,_contig:_scaffold_71,_whole_genome_shotgun_sequence	AUGUSTUS	CDS	6601	6628	1	+	0	ID=g140.t1.CDS2;Parent=g140.t1;
CALSEU010000020.1_Pollenia_amentaria_genome_assembly,_contig:_scaffold_71,_whole_genome_shotgun_sequence	AUGUSTUS	exon	6601	6628	.	+	.	ID=g140.t1.exon2;Parent=g140.t1;
CALSEU010000020.1_Pollenia_amentaria_genome_assembly,_contig:_scaffold_71,_whole_genome_shotgun_sequence	AUGUSTUS	intron	6629	8472	1	+	.	ID=g140.t1.intron2;Parent=g140.t1;
CALSEU010000020.1_Pollenia_amentaria_genome_assembly,_contig:_scaffold_71,_whole_genome_shotgun_sequence	AUGUSTUS	CDS	8473	8519	0.94	+	2	ID=g140.t1.CDS3;Parent=g140.t1;
CALSEU010000020.1_Pollenia_amentaria_genome_assembly,_contig:_scaffold_71,_whole_genome_shotgun_sequence	AUGUSTUS	exon	8473	8519	.	+	.	ID=g140.t1.exon3;Parent=g140.t1;
CALSEU010000020.1_Pollenia_amentaria_genome_assembly,_contig:_scaffold_71,_whole_genome_shotgun_sequence	AUGUSTUS	intron	8520	10648	0.62	+	.	ID=g140.t1.intron3;Parent=g140.t1;
CALSEU010000020.1_Pollenia_amentaria_genome_assembly,_contig:_scaffold_71,_whole_genome_shotgun_sequence	AUGUSTUS	CDS	10649	10783	0.68	+	0	ID=g140.t1.CDS4;Parent=g140.t1;
CALSEU010000020.1_Pollenia_amentaria_genome_assembly,_contig:_scaffold_71,_whole_genome_shotgun_sequence	AUGUSTUS	exon	10649	10783	.	+	.	ID=g140.t1.exon4;Parent=g140.t1;
CALSEU010000020.1_Pollenia_amentaria_genome_assembly,_contig:_scaffold_71,_whole_genome_shotgun_sequence	AUGUSTUS	stop_codon	10781	10783	.	+	0	ID=g140.t1.stop1;Parent=g140.t1;
CALSEU010000020.1_Pollenia_amentaria_genome_assembly,_contig:_scaffold_71,_whole_genome_shotgun_sequence	AUGUSTUS	gene	20644	23174	.	+	.	ID=g141;
CALSEU010000020.1_Pollenia_amentaria_genome_assembly,_contig:_scaffold_71,_whole_genome_shotgun_sequence	AUGUSTUS	mRNA	20644	23174	0.6	+	.	ID=g141.t1;Parent=g141;
CALSEU010000020.1_Pollenia_amentaria_genome_assembly,_contig:_scaffold_71,_whole_genome_shotgun_sequence	AUGUSTUS	start_codon	20644	20646	.	+	0	ID=g141.t1.start1;Parent=g141.t1;
CALSEU010000020.1_Pollenia_amentaria_genome_assembly,_contig:_scaffold_71,_whole_genome_shotgun_sequence	AUGUSTUS	CDS	20644	20928	0.6	+	0	ID=g141.t1.CDS1;Parent=g141.t1;
CALSEU010000020.1_Pollenia_amentaria_genome_assembly,_contig:_scaffold_71,_whole_genome_shotgun_sequence	AUGUSTUS	exon	20644	20928	.	+	.	ID=g141.t1.exon1;Parent=g141.t1;
CALSEU010000020.1_Pollenia_amentaria_genome_assembly,_contig:_scaffold_71,_whole_genome_shotgun_sequence	AUGUSTUS	intron	20929	23024	0.6	+	.	ID=g141.t1.intron1;Parent=g141.t1;
CALSEU010000020.1_Pollenia_amentaria_genome_assembly,_contig:_scaffold_71,_whole_genome_shotgun_sequence	AUGUSTUS	CDS	23025	23174	0.99	+	0	ID=g141.t1.CDS2;Parent=g141.t1;
CALSEU010000020.1_Pollenia_amentaria_genome_assembly,_contig:_scaffold_71,_whole_genome_shotgun_sequence	AUGUSTUS	exon	23025	23174	.	+	.	ID=g141.t1.exon2;Parent=g141.t1;
CALSEU010000020.1_Pollenia_amentaria_genome_assembly,_contig:_scaffold_71,_whole_genome_shotgun_sequence	AUGUSTUS	stop_codon	23172	23174	.	+	0	ID=g141.t1.stop1;Parent=g141.t1;
CALSEU010000020.1_Pollenia_amentaria_genome_assembly,_contig:_scaffold_71,_whole_genome_shotgun_sequence	AUGUSTUS	gene	24074	24724	.	+	.	ID=g142;
CALSEU010000020.1_Pollenia_amentaria_genome_assembly,_contig:_scaffold_71,_whole_genome_shotgun_sequence	AUGUSTUS	mRNA	24074	24724	1	+	.	ID=g142.t1;Parent=g142;
CALSEU010000020.1_Pollenia_amentaria_genome_assembly,_contig:_scaffold_71,_whole_genome_shotgun_sequence	AUGUSTUS	start_codon	24074	24076	.	+	0	ID=g142.t1.start1;Parent=g142.t1;
CALSEU010000020.1_Pollenia_amentaria_genome_assembly,_contig:_scaffold_71,_whole_genome_shotgun_sequence	AUGUSTUS	CDS	24074	24724	1	+	0	ID=g142.t1.CDS1;Parent=g142.t1;
CALSEU010000020.1_Pollenia_amentaria_genome_assembly,_contig:_scaffold_71,_whole_genome_shotgun_sequence	AUGUSTUS	exon	24074	24724	.	+	.	ID=g142.t1.exon1;Parent=g142.t1;
CALSEU010000020.1_Pollenia_amentaria_genome_assembly,_contig:_scaffold_71,_whole_genome_shotgun_sequence	AUGUSTUS	stop_codon	24722	24724	.	+	0	ID=g142.t1.stop1;Parent=g142.t1;
CALSEU010000020.1_Pollenia_amentaria_genome_assembly,_contig:_scaffold_71,_whole_genome_shotgun_sequence	AUGUSTUS	mRNA	24074	24443	0.42	+	.	ID=g142.t2;Parent=g142;
CALSEU010000020.1_Pollenia_amentaria_genome_assembly,_contig:_scaffold_71,_whole_genome_shotgun_sequence	AUGUSTUS	start_codon	24074	24076	.	+	0	ID=g142.t2.start1;Parent=g142.t2;
CALSEU010000020.1_Pollenia_amentaria_genome_assembly,_contig:_scaffold_71,_whole_genome_shotgun_sequence	AUGUSTUS	CDS	24074	24314	0.42	+	0	ID=g142.t2.CDS1;Parent=g142.t2;
CALSEU010000020.1_Pollenia_amentaria_genome_assembly,_contig:_scaffold_71,_whole_genome_shotgun_sequence	AUGUSTUS	exon	24074	24314	.	+	.	ID=g142.t2.exon1;Parent=g142.t2;
CALSEU010000020.1_Pollenia_amentaria_genome_assembly,_contig:_scaffold_71,_whole_genome_shotgun_sequence	AUGUSTUS	intron	24315	24378	0.42	+	.	ID=g142.t2.intron1;Parent=g142.t2;
CALSEU010000020.1_Pollenia_amentaria_genome_assembly,_contig:_scaffold_71,_whole_genome_shotgun_sequence	AUGUSTUS	CDS	24379	24443	0.42	+	2	ID=g142.t2.CDS2;Parent=g142.t2;
CALSEU010000020.1_Pollenia_amentaria_genome_assembly,_contig:_scaffold_71,_whole_genome_shotgun_sequence	AUGUSTUS	exon	24379	24443	.	+	.	ID=g142.t2.exon2;Parent=g142.t2;
CALSEU010000020.1_Pollenia_amentaria_genome_assembly,_contig:_scaffold_71,_whole_genome_shotgun_sequence	AUGUSTUS	stop_codon	24441	24443	.	+	0	ID=g142.t2.stop1;Parent=g142.t2;
CALSEU010000020.1_Pollenia_amentaria_genome_assembly,_contig:_scaffold_71,_whole_genome_shotgun_sequence	AUGUSTUS	gene	25281	26030	.	+	.	ID=g143;
CALSEU010000020.1_Pollenia_amentaria_genome_assembly,_contig:_scaffold_71,_whole_genome_shotgun_sequence	AUGUSTUS	mRNA	25281	26030	0.45	+	.	ID=g143.t1;Parent=g143;
CALSEU010000020.1_Pollenia_amentaria_genome_assembly,_contig:_scaffold_71,_whole_genome_shotgun_sequence	AUGUSTUS	start_codon	25281	25283	.	+	0	ID=g143.t1.start1;Parent=g143.t1;
CALSEU010000020.1_Pollenia_amentaria_genome_assembly,_contig:_scaffold_71,_whole_genome_shotgun_sequence	AUGUSTUS	CDS	25281	26030	0.45	+	0	ID=g143.t1.CDS1;Parent=g143.t1;
CALSEU010000020.1_Pollenia_amentaria_genome_assembly,_contig:_scaffold_71,_whole_genome_shotgun_sequence	AUGUSTUS	exon	25281	26030	.	+	.	ID=g143.t1.exon1;Parent=g143.t1;
CALSEU010000020.1_Pollenia_amentaria_genome_assembly,_contig:_scaffold_71,_whole_genome_shotgun_sequence	AUGUSTUS	stop_codon	26028	26030	.	+	0	ID=g143.t1.stop1;Parent=g143.t1;
CALSEU010000020.1_Pollenia_amentaria_genome_assembly,_contig:_scaffold_71,_whole_genome_shotgun_sequence	AUGUSTUS	gene	27867	28397	.	-	.	ID=g144;
CALSEU010000020.1_Pollenia_amentaria_genome_assembly,_contig:_scaffold_71,_whole_genome_shotgun_sequence	AUGUSTUS	mRNA	27867	28397	0.88	-	.	ID=g144.t1;Parent=g144;
CALSEU010000020.1_Pollenia_amentaria_genome_assembly,_contig:_scaffold_71,_whole_genome_shotgun_sequence	AUGUSTUS	stop_codon	27867	27869	.	-	0	ID=g144.t1.stop1;Parent=g144.t1;
CALSEU010000020.1_Pollenia_amentaria_genome_assembly,_contig:_scaffold_71,_whole_genome_shotgun_sequence	AUGUSTUS	CDS	27867	28397	0.88	-	0	ID=g144.t1.CDS1;Parent=g144.t1;
CALSEU010000020.1_Pollenia_amentaria_genome_assembly,_contig:_scaffold_71,_whole_genome_shotgun_sequence	AUGUSTUS	exon	27867	28397	.	-	.	ID=g144.t1.exon1;Parent=g144.t1;
CALSEU010000020.1_Pollenia_amentaria_genome_assembly,_contig:_scaffold_71,_whole_genome_shotgun_sequence	AUGUSTUS	start_codon	28395	28397	.	-	0	ID=g144.t1.start1;Parent=g144.t1;
CALSEU010000020.1_Pollenia_amentaria_genome_assembly,_contig:_scaffold_71,_whole_genome_shotgun_sequence	GeneMark.hmm3	gene	28843	28932	.	+	.	ID=g145;
CALSEU010000020.1_Pollenia_amentaria_genome_assembly,_contig:_scaffold_71,_whole_genome_shotgun_sequence	GeneMark.hmm3	mRNA	28843	28932	.	+	.	ID=g145.t1;Parent=g145;
CALSEU010000020.1_Pollenia_amentaria_genome_assembly,_contig:_scaffold_71,_whole_genome_shotgun_sequence	GeneMark.hmm3	start_codon	28843	28845	.	+	0	ID=g145.t1.start1;Parent=g145.t1;
CALSEU010000020.1_Pollenia_amentaria_genome_assembly,_contig:_scaffold_71,_whole_genome_shotgun_sequence	GeneMark.hmm3	CDS	28843	28862	.	+	0	ID=g145.t1.CDS1;Parent=g145.t1;
CALSEU010000020.1_Pollenia_amentaria_genome_assembly,_contig:_scaffold_71,_whole_genome_shotgun_sequence	GeneMark.hmm3	exon	28843	28862	0	+	.	ID=g145.t1.exon1;Parent=g145.t1;
CALSEU010000020.1_Pollenia_amentaria_genome_assembly,_contig:_scaffold_71,_whole_genome_shotgun_sequence	GeneMark.hmm3	intron	28863	28928	.	+	1	ID=g145.t1.intron1;Parent=g145.t1;
CALSEU010000020.1_Pollenia_amentaria_genome_assembly,_contig:_scaffold_71,_whole_genome_shotgun_sequence	GeneMark.hmm3	CDS	28929	28932	.	+	1	ID=g145.t1.CDS2;Parent=g145.t1;
CALSEU010000020.1_Pollenia_amentaria_genome_assembly,_contig:_scaffold_71,_whole_genome_shotgun_sequence	GeneMark.hmm3	exon	28929	28932	0	+	.	ID=g145.t1.exon2;Parent=g145.t1;
CALSEU010000020.1_Pollenia_amentaria_genome_assembly,_contig:_scaffold_71,_whole_genome_shotgun_sequence	GeneMark.hmm3	stop_codon	28930	28932	.	+	0	ID=g145.t1.stop1;Parent=g145.t1;
CALSEU010000020.1_Pollenia_amentaria_genome_assembly,_contig:_scaffold_71,_whole_genome_shotgun_sequence	AUGUSTUS	gene	29053	29744	.	+	.	ID=g146;
CALSEU010000020.1_Pollenia_amentaria_genome_assembly,_contig:_scaffold_71,_whole_genome_shotgun_sequence	AUGUSTUS	mRNA	29053	29744	0.87	+	.	ID=g146.t1;Parent=g146;
CALSEU010000020.1_Pollenia_amentaria_genome_assembly,_contig:_scaffold_71,_whole_genome_shotgun_sequence	AUGUSTUS	start_codon	29053	29055	.	+	0	ID=g146.t1.start1;Parent=g146.t1;
CALSEU010000020.1_Pollenia_amentaria_genome_assembly,_contig:_scaffold_71,_whole_genome_shotgun_sequence	AUGUSTUS	CDS	29053	29608	0.87	+	0	ID=g146.t1.CDS1;Parent=g146.t1;
CALSEU010000020.1_Pollenia_amentaria_genome_assembly,_contig:_scaffold_71,_whole_genome_shotgun_sequence	AUGUSTUS	exon	29053	29608	.	+	.	ID=g146.t1.exon1;Parent=g146.t1;
CALSEU010000020.1_Pollenia_amentaria_genome_assembly,_contig:_scaffold_71,_whole_genome_shotgun_sequence	AUGUSTUS	intron	29609	29670	0.87	+	.	ID=g146.t1.intron1;Parent=g146.t1;
CALSEU010000020.1_Pollenia_amentaria_genome_assembly,_contig:_scaffold_71,_whole_genome_shotgun_sequence	AUGUSTUS	CDS	29671	29744	0.9	+	2	ID=g146.t1.CDS2;Parent=g146.t1;
CALSEU010000020.1_Pollenia_amentaria_genome_assembly,_contig:_scaffold_71,_whole_genome_shotgun_sequence	AUGUSTUS	exon	29671	29744	.	+	.	ID=g146.t1.exon2;Parent=g146.t1;
CALSEU010000020.1_Pollenia_amentaria_genome_assembly,_contig:_scaffold_71,_whole_genome_shotgun_sequence	AUGUSTUS	stop_codon	29742	29744	.	+	0	ID=g146.t1.stop1;Parent=g146.t1;
CALSEU010000020.1_Pollenia_amentaria_genome_assembly,_contig:_scaffold_71,_whole_genome_shotgun_sequence	AUGUSTUS	gene	30015	30920	.	-	.	ID=g147;
CALSEU010000020.1_Pollenia_amentaria_genome_assembly,_contig:_scaffold_71,_whole_genome_shotgun_sequence	AUGUSTUS	mRNA	30015	30920	1	-	.	ID=g147.t1;Parent=g147;
CALSEU010000020.1_Pollenia_amentaria_genome_assembly,_contig:_scaffold_71,_whole_genome_shotgun_sequence	AUGUSTUS	stop_codon	30015	30017	.	-	0	ID=g147.t1.stop1;Parent=g147.t1;
CALSEU010000020.1_Pollenia_amentaria_genome_assembly,_contig:_scaffold_71,_whole_genome_shotgun_sequence	AUGUSTUS	CDS	30015	30400	1	-	2	ID=g147.t1.CDS1;Parent=g147.t1;
CALSEU010000020.1_Pollenia_amentaria_genome_assembly,_contig:_scaffold_71,_whole_genome_shotgun_sequence	AUGUSTUS	exon	30015	30400	.	-	.	ID=g147.t1.exon1;Parent=g147.t1;
CALSEU010000020.1_Pollenia_amentaria_genome_assembly,_contig:_scaffold_71,_whole_genome_shotgun_sequence	AUGUSTUS	intron	30401	30463	1	-	.	ID=g147.t1.intron1;Parent=g147.t1;
CALSEU010000020.1_Pollenia_amentaria_genome_assembly,_contig:_scaffold_71,_whole_genome_shotgun_sequence	AUGUSTUS	CDS	30464	30608	1	-	0	ID=g147.t1.CDS2;Parent=g147.t1;
CALSEU010000020.1_Pollenia_amentaria_genome_assembly,_contig:_scaffold_71,_whole_genome_shotgun_sequence	AUGUSTUS	exon	30464	30608	.	-	.	ID=g147.t1.exon2;Parent=g147.t1;
CALSEU010000020.1_Pollenia_amentaria_genome_assembly,_contig:_scaffold_71,_whole_genome_shotgun_sequence	AUGUSTUS	intron	30609	30668	1	-	.	ID=g147.t1.intron2;Parent=g147.t1;
CALSEU010000020.1_Pollenia_amentaria_genome_assembly,_contig:_scaffold_71,_whole_genome_shotgun_sequence	AUGUSTUS	CDS	30669	30920	1	-	0	ID=g147.t1.CDS3;Parent=g147.t1;
CALSEU010000020.1_Pollenia_amentaria_genome_assembly,_contig:_scaffold_71,_whole_genome_shotgun_sequence	AUGUSTUS	exon	30669	30920	.	-	.	ID=g147.t1.exon3;Parent=g147.t1;
CALSEU010000020.1_Pollenia_amentaria_genome_assembly,_contig:_scaffold_71,_whole_genome_shotgun_sequence	AUGUSTUS	start_codon	30918	30920	.	-	0	ID=g147.t1.start1;Parent=g147.t1;
CALSEU010000022.1_Pollenia_amentaria_genome_assembly,_contig:_scaffold_73,_whole_genome_shotgun_sequence	AUGUSTUS	gene	12082	12625	.	-	.	ID=g148;
CALSEU010000022.1_Pollenia_amentaria_genome_assembly,_contig:_scaffold_73,_whole_genome_shotgun_sequence	AUGUSTUS	mRNA	12082	12625	0.56	-	.	ID=g148.t1;Parent=g148;
CALSEU010000022.1_Pollenia_amentaria_genome_assembly,_contig:_scaffold_73,_whole_genome_shotgun_sequence	AUGUSTUS	stop_codon	12082	12084	.	-	0	ID=g148.t1.stop1;Parent=g148.t1;
CALSEU010000022.1_Pollenia_amentaria_genome_assembly,_contig:_scaffold_73,_whole_genome_shotgun_sequence	AUGUSTUS	CDS	12082	12180	1	-	0	ID=g148.t1.CDS1;Parent=g148.t1;
CALSEU010000022.1_Pollenia_amentaria_genome_assembly,_contig:_scaffold_73,_whole_genome_shotgun_sequence	AUGUSTUS	exon	12082	12180	.	-	.	ID=g148.t1.exon1;Parent=g148.t1;
CALSEU010000022.1_Pollenia_amentaria_genome_assembly,_contig:_scaffold_73,_whole_genome_shotgun_sequence	AUGUSTUS	intron	12181	12246	1	-	.	ID=g148.t1.intron1;Parent=g148.t1;
CALSEU010000022.1_Pollenia_amentaria_genome_assembly,_contig:_scaffold_73,_whole_genome_shotgun_sequence	AUGUSTUS	CDS	12247	12263	0.56	-	2	ID=g148.t1.CDS2;Parent=g148.t1;
CALSEU010000022.1_Pollenia_amentaria_genome_assembly,_contig:_scaffold_73,_whole_genome_shotgun_sequence	AUGUSTUS	exon	12247	12263	.	-	.	ID=g148.t1.exon2;Parent=g148.t1;
CALSEU010000022.1_Pollenia_amentaria_genome_assembly,_contig:_scaffold_73,_whole_genome_shotgun_sequence	AUGUSTUS	intron	12264	12441	0.56	-	.	ID=g148.t1.intron2;Parent=g148.t1;
CALSEU010000022.1_Pollenia_amentaria_genome_assembly,_contig:_scaffold_73,_whole_genome_shotgun_sequence	AUGUSTUS	CDS	12442	12625	1	-	0	ID=g148.t1.CDS3;Parent=g148.t1;
CALSEU010000022.1_Pollenia_amentaria_genome_assembly,_contig:_scaffold_73,_whole_genome_shotgun_sequence	AUGUSTUS	exon	12442	12625	.	-	.	ID=g148.t1.exon3;Parent=g148.t1;
CALSEU010000022.1_Pollenia_amentaria_genome_assembly,_contig:_scaffold_73,_whole_genome_shotgun_sequence	AUGUSTUS	start_codon	12623	12625	.	-	0	ID=g148.t1.start1;Parent=g148.t1;
CALSEU010000023.1_Pollenia_amentaria_genome_assembly,_contig:_scaffold_99,_whole_genome_shotgun_sequence	AUGUSTUS	gene	184	1299	.	+	.	ID=g149;
CALSEU010000023.1_Pollenia_amentaria_genome_assembly,_contig:_scaffold_99,_whole_genome_shotgun_sequence	AUGUSTUS	mRNA	184	1299	1	+	.	ID=g149.t1;Parent=g149;
CALSEU010000023.1_Pollenia_amentaria_genome_assembly,_contig:_scaffold_99,_whole_genome_shotgun_sequence	AUGUSTUS	start_codon	184	186	.	+	0	ID=g149.t1.start1;Parent=g149.t1;
CALSEU010000023.1_Pollenia_amentaria_genome_assembly,_contig:_scaffold_99,_whole_genome_shotgun_sequence	AUGUSTUS	CDS	184	1299	1	+	0	ID=g149.t1.CDS1;Parent=g149.t1;
CALSEU010000023.1_Pollenia_amentaria_genome_assembly,_contig:_scaffold_99,_whole_genome_shotgun_sequence	AUGUSTUS	exon	184	1299	.	+	.	ID=g149.t1.exon1;Parent=g149.t1;
CALSEU010000023.1_Pollenia_amentaria_genome_assembly,_contig:_scaffold_99,_whole_genome_shotgun_sequence	AUGUSTUS	stop_codon	1297	1299	.	+	0	ID=g149.t1.stop1;Parent=g149.t1;
CALSEU010000024.1_Pollenia_amentaria_genome_assembly,_contig:_scaffold_84,_whole_genome_shotgun_sequence	AUGUSTUS	gene	22125	24210	.	+	.	ID=g150;
CALSEU010000024.1_Pollenia_amentaria_genome_assembly,_contig:_scaffold_84,_whole_genome_shotgun_sequence	AUGUSTUS	mRNA	22125	24210	0.21	+	.	ID=g150.t1;Parent=g150;
CALSEU010000024.1_Pollenia_amentaria_genome_assembly,_contig:_scaffold_84,_whole_genome_shotgun_sequence	AUGUSTUS	start_codon	22125	22127	.	+	0	ID=g150.t1.start1;Parent=g150.t1;
CALSEU010000024.1_Pollenia_amentaria_genome_assembly,_contig:_scaffold_84,_whole_genome_shotgun_sequence	AUGUSTUS	CDS	22125	22144	1	+	0	ID=g150.t1.CDS1;Parent=g150.t1;
CALSEU010000024.1_Pollenia_amentaria_genome_assembly,_contig:_scaffold_84,_whole_genome_shotgun_sequence	AUGUSTUS	exon	22125	22144	.	+	.	ID=g150.t1.exon1;Parent=g150.t1;
CALSEU010000024.1_Pollenia_amentaria_genome_assembly,_contig:_scaffold_84,_whole_genome_shotgun_sequence	AUGUSTUS	intron	22145	22228	1	+	.	ID=g150.t1.intron1;Parent=g150.t1;
CALSEU010000024.1_Pollenia_amentaria_genome_assembly,_contig:_scaffold_84,_whole_genome_shotgun_sequence	AUGUSTUS	CDS	22229	23133	0.27	+	1	ID=g150.t1.CDS2;Parent=g150.t1;
CALSEU010000024.1_Pollenia_amentaria_genome_assembly,_contig:_scaffold_84,_whole_genome_shotgun_sequence	AUGUSTUS	exon	22229	23133	.	+	.	ID=g150.t1.exon2;Parent=g150.t1;
CALSEU010000024.1_Pollenia_amentaria_genome_assembly,_contig:_scaffold_84,_whole_genome_shotgun_sequence	AUGUSTUS	intron	23134	24139	0.21	+	.	ID=g150.t1.intron2;Parent=g150.t1;
CALSEU010000024.1_Pollenia_amentaria_genome_assembly,_contig:_scaffold_84,_whole_genome_shotgun_sequence	AUGUSTUS	CDS	24140	24210	0.46	+	2	ID=g150.t1.CDS3;Parent=g150.t1;
CALSEU010000024.1_Pollenia_amentaria_genome_assembly,_contig:_scaffold_84,_whole_genome_shotgun_sequence	AUGUSTUS	exon	24140	24210	.	+	.	ID=g150.t1.exon3;Parent=g150.t1;
CALSEU010000024.1_Pollenia_amentaria_genome_assembly,_contig:_scaffold_84,_whole_genome_shotgun_sequence	AUGUSTUS	stop_codon	24208	24210	.	+	0	ID=g150.t1.stop1;Parent=g150.t1;
CALSEU010000025.1_Pollenia_amentaria_genome_assembly,_contig:_scaffold_63,_whole_genome_shotgun_sequence	AUGUSTUS	gene	6365	8788	.	-	.	ID=g151;
CALSEU010000025.1_Pollenia_amentaria_genome_assembly,_contig:_scaffold_63,_whole_genome_shotgun_sequence	AUGUSTUS	mRNA	6365	8788	0.4	-	.	ID=g151.t1;Parent=g151;
CALSEU010000025.1_Pollenia_amentaria_genome_assembly,_contig:_scaffold_63,_whole_genome_shotgun_sequence	AUGUSTUS	stop_codon	6365	6367	.	-	0	ID=g151.t1.stop1;Parent=g151.t1;
CALSEU010000025.1_Pollenia_amentaria_genome_assembly,_contig:_scaffold_63,_whole_genome_shotgun_sequence	AUGUSTUS	CDS	6365	8788	0.4	-	0	ID=g151.t1.CDS1;Parent=g151.t1;
CALSEU010000025.1_Pollenia_amentaria_genome_assembly,_contig:_scaffold_63,_whole_genome_shotgun_sequence	AUGUSTUS	exon	6365	8788	.	-	.	ID=g151.t1.exon1;Parent=g151.t1;
CALSEU010000025.1_Pollenia_amentaria_genome_assembly,_contig:_scaffold_63,_whole_genome_shotgun_sequence	AUGUSTUS	start_codon	8786	8788	.	-	0	ID=g151.t1.start1;Parent=g151.t1;
CALSEU010000025.1_Pollenia_amentaria_genome_assembly,_contig:_scaffold_63,_whole_genome_shotgun_sequence	AUGUSTUS	gene	11166	16982	.	-	.	ID=g152;
CALSEU010000025.1_Pollenia_amentaria_genome_assembly,_contig:_scaffold_63,_whole_genome_shotgun_sequence	AUGUSTUS	mRNA	11166	16982	0.37	-	.	ID=g152.t1;Parent=g152;
CALSEU010000025.1_Pollenia_amentaria_genome_assembly,_contig:_scaffold_63,_whole_genome_shotgun_sequence	AUGUSTUS	stop_codon	11166	11168	.	-	0	ID=g152.t1.stop1;Parent=g152.t1;
CALSEU010000025.1_Pollenia_amentaria_genome_assembly,_contig:_scaffold_63,_whole_genome_shotgun_sequence	AUGUSTUS	CDS	11166	16982	0.37	-	0	ID=g152.t1.CDS1;Parent=g152.t1;
CALSEU010000025.1_Pollenia_amentaria_genome_assembly,_contig:_scaffold_63,_whole_genome_shotgun_sequence	AUGUSTUS	exon	11166	16982	.	-	.	ID=g152.t1.exon1;Parent=g152.t1;
CALSEU010000025.1_Pollenia_amentaria_genome_assembly,_contig:_scaffold_63,_whole_genome_shotgun_sequence	AUGUSTUS	start_codon	16980	16982	.	-	0	ID=g152.t1.start1;Parent=g152.t1;
CALSEU010000025.1_Pollenia_amentaria_genome_assembly,_contig:_scaffold_63,_whole_genome_shotgun_sequence	AUGUSTUS	gene	24976	31731	.	+	.	ID=g153;
CALSEU010000025.1_Pollenia_amentaria_genome_assembly,_contig:_scaffold_63,_whole_genome_shotgun_sequence	AUGUSTUS	mRNA	24976	31731	0.3	+	.	ID=g153.t1;Parent=g153;
CALSEU010000025.1_Pollenia_amentaria_genome_assembly,_contig:_scaffold_63,_whole_genome_shotgun_sequence	AUGUSTUS	start_codon	24976	24978	.	+	0	ID=g153.t1.start1;Parent=g153.t1;
CALSEU010000025.1_Pollenia_amentaria_genome_assembly,_contig:_scaffold_63,_whole_genome_shotgun_sequence	AUGUSTUS	CDS	24976	31731	0.3	+	0	ID=g153.t1.CDS1;Parent=g153.t1;
CALSEU010000025.1_Pollenia_amentaria_genome_assembly,_contig:_scaffold_63,_whole_genome_shotgun_sequence	AUGUSTUS	exon	24976	31731	.	+	.	ID=g153.t1.exon1;Parent=g153.t1;
CALSEU010000025.1_Pollenia_amentaria_genome_assembly,_contig:_scaffold_63,_whole_genome_shotgun_sequence	AUGUSTUS	stop_codon	31729	31731	.	+	0	ID=g153.t1.stop1;Parent=g153.t1;
CALSEU010000025.1_Pollenia_amentaria_genome_assembly,_contig:_scaffold_63,_whole_genome_shotgun_sequence	AUGUSTUS	gene	34388	34747	.	+	.	ID=g154;
CALSEU010000025.1_Pollenia_amentaria_genome_assembly,_contig:_scaffold_63,_whole_genome_shotgun_sequence	AUGUSTUS	mRNA	34388	34747	0.28	+	.	ID=g154.t1;Parent=g154;
CALSEU010000025.1_Pollenia_amentaria_genome_assembly,_contig:_scaffold_63,_whole_genome_shotgun_sequence	AUGUSTUS	start_codon	34388	34390	.	+	0	ID=g154.t1.start1;Parent=g154.t1;
CALSEU010000025.1_Pollenia_amentaria_genome_assembly,_contig:_scaffold_63,_whole_genome_shotgun_sequence	AUGUSTUS	CDS	34388	34747	0.28	+	0	ID=g154.t1.CDS1;Parent=g154.t1;
CALSEU010000025.1_Pollenia_amentaria_genome_assembly,_contig:_scaffold_63,_whole_genome_shotgun_sequence	AUGUSTUS	exon	34388	34747	.	+	.	ID=g154.t1.exon1;Parent=g154.t1;
CALSEU010000025.1_Pollenia_amentaria_genome_assembly,_contig:_scaffold_63,_whole_genome_shotgun_sequence	AUGUSTUS	stop_codon	34745	34747	.	+	0	ID=g154.t1.stop1;Parent=g154.t1;
CALSEU010000025.1_Pollenia_amentaria_genome_assembly,_contig:_scaffold_63,_whole_genome_shotgun_sequence	AUGUSTUS	gene	41156	48541	.	+	.	ID=g155;
CALSEU010000025.1_Pollenia_amentaria_genome_assembly,_contig:_scaffold_63,_whole_genome_shotgun_sequence	AUGUSTUS	mRNA	41156	48541	0.35	+	.	ID=g155.t1;Parent=g155;
CALSEU010000025.1_Pollenia_amentaria_genome_assembly,_contig:_scaffold_63,_whole_genome_shotgun_sequence	AUGUSTUS	start_codon	41156	41158	.	+	0	ID=g155.t1.start1;Parent=g155.t1;
CALSEU010000025.1_Pollenia_amentaria_genome_assembly,_contig:_scaffold_63,_whole_genome_shotgun_sequence	AUGUSTUS	CDS	41156	48541	0.35	+	0	ID=g155.t1.CDS1;Parent=g155.t1;
CALSEU010000025.1_Pollenia_amentaria_genome_assembly,_contig:_scaffold_63,_whole_genome_shotgun_sequence	AUGUSTUS	exon	41156	48541	.	+	.	ID=g155.t1.exon1;Parent=g155.t1;
CALSEU010000025.1_Pollenia_amentaria_genome_assembly,_contig:_scaffold_63,_whole_genome_shotgun_sequence	AUGUSTUS	stop_codon	48539	48541	.	+	0	ID=g155.t1.stop1;Parent=g155.t1;
CALSEU010000025.1_Pollenia_amentaria_genome_assembly,_contig:_scaffold_63,_whole_genome_shotgun_sequence	AUGUSTUS	gene	51483	51851	.	-	.	ID=g156;
CALSEU010000025.1_Pollenia_amentaria_genome_assembly,_contig:_scaffold_63,_whole_genome_shotgun_sequence	AUGUSTUS	mRNA	51483	51851	0.81	-	.	ID=g156.t1;Parent=g156;
CALSEU010000025.1_Pollenia_amentaria_genome_assembly,_contig:_scaffold_63,_whole_genome_shotgun_sequence	AUGUSTUS	stop_codon	51483	51485	.	-	0	ID=g156.t1.stop1;Parent=g156.t1;
CALSEU010000025.1_Pollenia_amentaria_genome_assembly,_contig:_scaffold_63,_whole_genome_shotgun_sequence	AUGUSTUS	CDS	51483	51851	0.81	-	0	ID=g156.t1.CDS1;Parent=g156.t1;
CALSEU010000025.1_Pollenia_amentaria_genome_assembly,_contig:_scaffold_63,_whole_genome_shotgun_sequence	AUGUSTUS	exon	51483	51851	.	-	.	ID=g156.t1.exon1;Parent=g156.t1;
CALSEU010000025.1_Pollenia_amentaria_genome_assembly,_contig:_scaffold_63,_whole_genome_shotgun_sequence	AUGUSTUS	start_codon	51849	51851	.	-	0	ID=g156.t1.start1;Parent=g156.t1;
CALSEU010000025.1_Pollenia_amentaria_genome_assembly,_contig:_scaffold_63,_whole_genome_shotgun_sequence	AUGUSTUS	gene	54695	56203	.	-	.	ID=g157;
CALSEU010000025.1_Pollenia_amentaria_genome_assembly,_contig:_scaffold_63,_whole_genome_shotgun_sequence	AUGUSTUS	mRNA	54695	56203	0.29	-	.	ID=g157.t1;Parent=g157;
CALSEU010000025.1_Pollenia_amentaria_genome_assembly,_contig:_scaffold_63,_whole_genome_shotgun_sequence	AUGUSTUS	stop_codon	54695	54697	.	-	0	ID=g157.t1.stop1;Parent=g157.t1;
CALSEU010000025.1_Pollenia_amentaria_genome_assembly,_contig:_scaffold_63,_whole_genome_shotgun_sequence	AUGUSTUS	CDS	54695	55133	0.38	-	1	ID=g157.t1.CDS1;Parent=g157.t1;
CALSEU010000025.1_Pollenia_amentaria_genome_assembly,_contig:_scaffold_63,_whole_genome_shotgun_sequence	AUGUSTUS	exon	54695	55133	.	-	.	ID=g157.t1.exon1;Parent=g157.t1;
CALSEU010000025.1_Pollenia_amentaria_genome_assembly,_contig:_scaffold_63,_whole_genome_shotgun_sequence	AUGUSTUS	intron	55134	55502	0.48	-	.	ID=g157.t1.intron1;Parent=g157.t1;
CALSEU010000025.1_Pollenia_amentaria_genome_assembly,_contig:_scaffold_63,_whole_genome_shotgun_sequence	AUGUSTUS	CDS	55503	56203	0.6	-	0	ID=g157.t1.CDS2;Parent=g157.t1;
CALSEU010000025.1_Pollenia_amentaria_genome_assembly,_contig:_scaffold_63,_whole_genome_shotgun_sequence	AUGUSTUS	exon	55503	56203	.	-	.	ID=g157.t1.exon2;Parent=g157.t1;
CALSEU010000025.1_Pollenia_amentaria_genome_assembly,_contig:_scaffold_63,_whole_genome_shotgun_sequence	AUGUSTUS	start_codon	56201	56203	.	-	0	ID=g157.t1.start1;Parent=g157.t1;
CALSEU010000025.1_Pollenia_amentaria_genome_assembly,_contig:_scaffold_63,_whole_genome_shotgun_sequence	AUGUSTUS	gene	60725	65445	.	-	.	ID=g158;
CALSEU010000025.1_Pollenia_amentaria_genome_assembly,_contig:_scaffold_63,_whole_genome_shotgun_sequence	AUGUSTUS	mRNA	60725	61675	1	-	.	ID=g158.t1;Parent=g158;
CALSEU010000025.1_Pollenia_amentaria_genome_assembly,_contig:_scaffold_63,_whole_genome_shotgun_sequence	AUGUSTUS	stop_codon	60725	60727	.	-	0	ID=g158.t1.stop1;Parent=g158.t1;
CALSEU010000025.1_Pollenia_amentaria_genome_assembly,_contig:_scaffold_63,_whole_genome_shotgun_sequence	AUGUSTUS	CDS	60725	61675	1	-	0	ID=g158.t1.CDS1;Parent=g158.t1;
CALSEU010000025.1_Pollenia_amentaria_genome_assembly,_contig:_scaffold_63,_whole_genome_shotgun_sequence	AUGUSTUS	exon	60725	61675	.	-	.	ID=g158.t1.exon1;Parent=g158.t1;
CALSEU010000025.1_Pollenia_amentaria_genome_assembly,_contig:_scaffold_63,_whole_genome_shotgun_sequence	AUGUSTUS	start_codon	61673	61675	.	-	0	ID=g158.t1.start1;Parent=g158.t1;
CALSEU010000025.1_Pollenia_amentaria_genome_assembly,_contig:_scaffold_63,_whole_genome_shotgun_sequence	AUGUSTUS	mRNA	60725	65445	0.39	-	.	ID=g158.t2;Parent=g158;
CALSEU010000025.1_Pollenia_amentaria_genome_assembly,_contig:_scaffold_63,_whole_genome_shotgun_sequence	AUGUSTUS	stop_codon	60725	60727	.	-	0	ID=g158.t2.stop1;Parent=g158.t2;
CALSEU010000025.1_Pollenia_amentaria_genome_assembly,_contig:_scaffold_63,_whole_genome_shotgun_sequence	AUGUSTUS	CDS	60725	61270	1	-	0	ID=g158.t2.CDS1;Parent=g158.t2;
CALSEU010000025.1_Pollenia_amentaria_genome_assembly,_contig:_scaffold_63,_whole_genome_shotgun_sequence	AUGUSTUS	exon	60725	61270	.	-	.	ID=g158.t2.exon1;Parent=g158.t2;
CALSEU010000025.1_Pollenia_amentaria_genome_assembly,_contig:_scaffold_63,_whole_genome_shotgun_sequence	AUGUSTUS	intron	61271	64170	0.95	-	.	ID=g158.t2.intron1;Parent=g158.t2;
CALSEU010000025.1_Pollenia_amentaria_genome_assembly,_contig:_scaffold_63,_whole_genome_shotgun_sequence	AUGUSTUS	CDS	64171	64375	0.66	-	1	ID=g158.t2.CDS2;Parent=g158.t2;
CALSEU010000025.1_Pollenia_amentaria_genome_assembly,_contig:_scaffold_63,_whole_genome_shotgun_sequence	AUGUSTUS	exon	64171	64375	.	-	.	ID=g158.t2.exon2;Parent=g158.t2;
CALSEU010000025.1_Pollenia_amentaria_genome_assembly,_contig:_scaffold_63,_whole_genome_shotgun_sequence	AUGUSTUS	intron	64376	64744	0.4	-	.	ID=g158.t2.intron2;Parent=g158.t2;
CALSEU010000025.1_Pollenia_amentaria_genome_assembly,_contig:_scaffold_63,_whole_genome_shotgun_sequence	AUGUSTUS	CDS	64745	65445	0.46	-	0	ID=g158.t2.CDS3;Parent=g158.t2;
CALSEU010000025.1_Pollenia_amentaria_genome_assembly,_contig:_scaffold_63,_whole_genome_shotgun_sequence	AUGUSTUS	exon	64745	65445	.	-	.	ID=g158.t2.exon3;Parent=g158.t2;
CALSEU010000025.1_Pollenia_amentaria_genome_assembly,_contig:_scaffold_63,_whole_genome_shotgun_sequence	AUGUSTUS	start_codon	65443	65445	.	-	0	ID=g158.t2.start1;Parent=g158.t2;
CALSEU010000027.1_Pollenia_amentaria_genome_assembly,_contig:_scaffold_85,_whole_genome_shotgun_sequence	AUGUSTUS	gene	1	15856	.	+	.	ID=g159;
CALSEU010000027.1_Pollenia_amentaria_genome_assembly,_contig:_scaffold_85,_whole_genome_shotgun_sequence	AUGUSTUS	mRNA	1	15856	1	+	.	ID=g159.t1;Parent=g159;
CALSEU010000027.1_Pollenia_amentaria_genome_assembly,_contig:_scaffold_85,_whole_genome_shotgun_sequence	AUGUSTUS	intron	1	6558	1	+	.	ID=g159.t1.intron1;Parent=g159.t1;
CALSEU010000027.1_Pollenia_amentaria_genome_assembly,_contig:_scaffold_85,_whole_genome_shotgun_sequence	AUGUSTUS	CDS	6559	15856	1	+	1	ID=g159.t1.CDS1;Parent=g159.t1;
CALSEU010000027.1_Pollenia_amentaria_genome_assembly,_contig:_scaffold_85,_whole_genome_shotgun_sequence	AUGUSTUS	exon	6559	15856	.	+	.	ID=g159.t1.exon1;Parent=g159.t1;
CALSEU010000027.1_Pollenia_amentaria_genome_assembly,_contig:_scaffold_85,_whole_genome_shotgun_sequence	AUGUSTUS	stop_codon	15854	15856	.	+	0	ID=g159.t1.stop1;Parent=g159.t1;
CALSEU010000027.1_Pollenia_amentaria_genome_assembly,_contig:_scaffold_85,_whole_genome_shotgun_sequence	AUGUSTUS	gene	18089	18795	.	+	.	ID=g160;
CALSEU010000027.1_Pollenia_amentaria_genome_assembly,_contig:_scaffold_85,_whole_genome_shotgun_sequence	AUGUSTUS	mRNA	18089	18795	0.65	+	.	ID=g160.t1;Parent=g160;
CALSEU010000027.1_Pollenia_amentaria_genome_assembly,_contig:_scaffold_85,_whole_genome_shotgun_sequence	AUGUSTUS	start_codon	18089	18091	.	+	0	ID=g160.t1.start1;Parent=g160.t1;
CALSEU010000027.1_Pollenia_amentaria_genome_assembly,_contig:_scaffold_85,_whole_genome_shotgun_sequence	AUGUSTUS	CDS	18089	18167	0.75	+	0	ID=g160.t1.CDS1;Parent=g160.t1;
CALSEU010000027.1_Pollenia_amentaria_genome_assembly,_contig:_scaffold_85,_whole_genome_shotgun_sequence	AUGUSTUS	exon	18089	18167	.	+	.	ID=g160.t1.exon1;Parent=g160.t1;
CALSEU010000027.1_Pollenia_amentaria_genome_assembly,_contig:_scaffold_85,_whole_genome_shotgun_sequence	AUGUSTUS	intron	18168	18308	0.65	+	.	ID=g160.t1.intron1;Parent=g160.t1;
CALSEU010000027.1_Pollenia_amentaria_genome_assembly,_contig:_scaffold_85,_whole_genome_shotgun_sequence	AUGUSTUS	CDS	18309	18396	0.67	+	2	ID=g160.t1.CDS2;Parent=g160.t1;
CALSEU010000027.1_Pollenia_amentaria_genome_assembly,_contig:_scaffold_85,_whole_genome_shotgun_sequence	AUGUSTUS	exon	18309	18396	.	+	.	ID=g160.t1.exon2;Parent=g160.t1;
CALSEU010000027.1_Pollenia_amentaria_genome_assembly,_contig:_scaffold_85,_whole_genome_shotgun_sequence	AUGUSTUS	intron	18397	18487	0.69	+	.	ID=g160.t1.intron2;Parent=g160.t1;
CALSEU010000027.1_Pollenia_amentaria_genome_assembly,_contig:_scaffold_85,_whole_genome_shotgun_sequence	AUGUSTUS	CDS	18488	18683	0.76	+	1	ID=g160.t1.CDS3;Parent=g160.t1;
CALSEU010000027.1_Pollenia_amentaria_genome_assembly,_contig:_scaffold_85,_whole_genome_shotgun_sequence	AUGUSTUS	exon	18488	18683	.	+	.	ID=g160.t1.exon3;Parent=g160.t1;
CALSEU010000027.1_Pollenia_amentaria_genome_assembly,_contig:_scaffold_85,_whole_genome_shotgun_sequence	AUGUSTUS	intron	18684	18747	0.77	+	.	ID=g160.t1.intron3;Parent=g160.t1;
CALSEU010000027.1_Pollenia_amentaria_genome_assembly,_contig:_scaffold_85,_whole_genome_shotgun_sequence	AUGUSTUS	CDS	18748	18795	0.93	+	0	ID=g160.t1.CDS4;Parent=g160.t1;
CALSEU010000027.1_Pollenia_amentaria_genome_assembly,_contig:_scaffold_85,_whole_genome_shotgun_sequence	AUGUSTUS	exon	18748	18795	.	+	.	ID=g160.t1.exon4;Parent=g160.t1;
CALSEU010000027.1_Pollenia_amentaria_genome_assembly,_contig:_scaffold_85,_whole_genome_shotgun_sequence	AUGUSTUS	stop_codon	18793	18795	.	+	0	ID=g160.t1.stop1;Parent=g160.t1;
CALSEU010000027.1_Pollenia_amentaria_genome_assembly,_contig:_scaffold_85,_whole_genome_shotgun_sequence	AUGUSTUS	gene	19370	20780	.	+	.	ID=g161;
CALSEU010000027.1_Pollenia_amentaria_genome_assembly,_contig:_scaffold_85,_whole_genome_shotgun_sequence	AUGUSTUS	mRNA	19370	20780	0.86	+	.	ID=g161.t1;Parent=g161;
CALSEU010000027.1_Pollenia_amentaria_genome_assembly,_contig:_scaffold_85,_whole_genome_shotgun_sequence	AUGUSTUS	start_codon	19370	19372	.	+	0	ID=g161.t1.start1;Parent=g161.t1;
CALSEU010000027.1_Pollenia_amentaria_genome_assembly,_contig:_scaffold_85,_whole_genome_shotgun_sequence	AUGUSTUS	CDS	19370	19489	0.86	+	0	ID=g161.t1.CDS1;Parent=g161.t1;
CALSEU010000027.1_Pollenia_amentaria_genome_assembly,_contig:_scaffold_85,_whole_genome_shotgun_sequence	AUGUSTUS	exon	19370	19489	.	+	.	ID=g161.t1.exon1;Parent=g161.t1;
CALSEU010000027.1_Pollenia_amentaria_genome_assembly,_contig:_scaffold_85,_whole_genome_shotgun_sequence	AUGUSTUS	intron	19490	20028	0.93	+	.	ID=g161.t1.intron1;Parent=g161.t1;
CALSEU010000027.1_Pollenia_amentaria_genome_assembly,_contig:_scaffold_85,_whole_genome_shotgun_sequence	AUGUSTUS	CDS	20029	20091	1	+	0	ID=g161.t1.CDS2;Parent=g161.t1;
CALSEU010000027.1_Pollenia_amentaria_genome_assembly,_contig:_scaffold_85,_whole_genome_shotgun_sequence	AUGUSTUS	exon	20029	20091	.	+	.	ID=g161.t1.exon2;Parent=g161.t1;
CALSEU010000027.1_Pollenia_amentaria_genome_assembly,_contig:_scaffold_85,_whole_genome_shotgun_sequence	AUGUSTUS	intron	20092	20143	1	+	.	ID=g161.t1.intron2;Parent=g161.t1;
CALSEU010000027.1_Pollenia_amentaria_genome_assembly,_contig:_scaffold_85,_whole_genome_shotgun_sequence	AUGUSTUS	CDS	20144	20251	1	+	0	ID=g161.t1.CDS3;Parent=g161.t1;
CALSEU010000027.1_Pollenia_amentaria_genome_assembly,_contig:_scaffold_85,_whole_genome_shotgun_sequence	AUGUSTUS	exon	20144	20251	.	+	.	ID=g161.t1.exon3;Parent=g161.t1;
CALSEU010000027.1_Pollenia_amentaria_genome_assembly,_contig:_scaffold_85,_whole_genome_shotgun_sequence	AUGUSTUS	intron	20252	20627	1	+	.	ID=g161.t1.intron3;Parent=g161.t1;
CALSEU010000027.1_Pollenia_amentaria_genome_assembly,_contig:_scaffold_85,_whole_genome_shotgun_sequence	AUGUSTUS	CDS	20628	20780	1	+	0	ID=g161.t1.CDS4;Parent=g161.t1;
CALSEU010000027.1_Pollenia_amentaria_genome_assembly,_contig:_scaffold_85,_whole_genome_shotgun_sequence	AUGUSTUS	exon	20628	20780	.	+	.	ID=g161.t1.exon4;Parent=g161.t1;
CALSEU010000027.1_Pollenia_amentaria_genome_assembly,_contig:_scaffold_85,_whole_genome_shotgun_sequence	AUGUSTUS	stop_codon	20778	20780	.	+	0	ID=g161.t1.stop1;Parent=g161.t1;
CALSEU010000028.1_Pollenia_amentaria_genome_assembly,_contig:_scaffold_87,_whole_genome_shotgun_sequence	AUGUSTUS	gene	1	25117	.	-	.	ID=g162;
CALSEU010000028.1_Pollenia_amentaria_genome_assembly,_contig:_scaffold_87,_whole_genome_shotgun_sequence	AUGUSTUS	mRNA	1	25117	0.29	-	.	ID=g162.t1;Parent=g162;
CALSEU010000028.1_Pollenia_amentaria_genome_assembly,_contig:_scaffold_87,_whole_genome_shotgun_sequence	AUGUSTUS	intron	1	23933	0.35	-	.	ID=g162.t1.intron1;Parent=g162.t1;
CALSEU010000028.1_Pollenia_amentaria_genome_assembly,_contig:_scaffold_87,_whole_genome_shotgun_sequence	AUGUSTUS	CDS	23934	24866	0.35	-	1	ID=g162.t1.CDS1;Parent=g162.t1;
CALSEU010000028.1_Pollenia_amentaria_genome_assembly,_contig:_scaffold_87,_whole_genome_shotgun_sequence	AUGUSTUS	exon	23934	24866	.	-	.	ID=g162.t1.exon1;Parent=g162.t1;
CALSEU010000028.1_Pollenia_amentaria_genome_assembly,_contig:_scaffold_87,_whole_genome_shotgun_sequence	AUGUSTUS	intron	24867	25117	0.77	-	.	ID=g162.t1.intron2;Parent=g162.t1;
OX031006.1_Pollenia_amentaria_genome_assembly,_chromosome:_1	AUGUSTUS	gene	12067	14239	.	-	.	ID=g163;
OX031006.1_Pollenia_amentaria_genome_assembly,_chromosome:_1	AUGUSTUS	mRNA	12067	14239	1	-	.	ID=g163.t1;Parent=g163;
OX031006.1_Pollenia_amentaria_genome_assembly,_chromosome:_1	AUGUSTUS	stop_codon	12067	12069	.	-	0	ID=g163.t1.stop1;Parent=g163.t1;
OX031006.1_Pollenia_amentaria_genome_assembly,_chromosome:_1	AUGUSTUS	CDS	12067	12111	1	-	0	ID=g163.t1.CDS1;Parent=g163.t1;
OX031006.1_Pollenia_amentaria_genome_assembly,_chromosome:_1	AUGUSTUS	exon	12067	12111	.	-	.	ID=g163.t1.exon1;Parent=g163.t1;
OX031006.1_Pollenia_amentaria_genome_assembly,_chromosome:_1	AUGUSTUS	intron	12112	12173	1	-	.	ID=g163.t1.intron1;Parent=g163.t1;
OX031006.1_Pollenia_amentaria_genome_assembly,_chromosome:_1	AUGUSTUS	CDS	12174	12281	1	-	0	ID=g163.t1.CDS2;Parent=g163.t1;
OX031006.1_Pollenia_amentaria_genome_assembly,_chromosome:_1	AUGUSTUS	exon	12174	12281	.	-	.	ID=g163.t1.exon2;Parent=g163.t1;
OX031006.1_Pollenia_amentaria_genome_assembly,_chromosome:_1	AUGUSTUS	intron	12282	12339	1	-	.	ID=g163.t1.intron2;Parent=g163.t1;
OX031006.1_Pollenia_amentaria_genome_assembly,_chromosome:_1	AUGUSTUS	CDS	12340	12505	1	-	1	ID=g163.t1.CDS3;Parent=g163.t1;
OX031006.1_Pollenia_amentaria_genome_assembly,_chromosome:_1	AUGUSTUS	exon	12340	12505	.	-	.	ID=g163.t1.exon3;Parent=g163.t1;
OX031006.1_Pollenia_amentaria_genome_assembly,_chromosome:_1	AUGUSTUS	intron	12506	12703	1	-	.	ID=g163.t1.intron3;Parent=g163.t1;
OX031006.1_Pollenia_amentaria_genome_assembly,_chromosome:_1	AUGUSTUS	CDS	12704	13199	1	-	2	ID=g163.t1.CDS4;Parent=g163.t1;
OX031006.1_Pollenia_amentaria_genome_assembly,_chromosome:_1	AUGUSTUS	exon	12704	13199	.	-	.	ID=g163.t1.exon4;Parent=g163.t1;
OX031006.1_Pollenia_amentaria_genome_assembly,_chromosome:_1	AUGUSTUS	intron	13200	14076	1	-	.	ID=g163.t1.intron4;Parent=g163.t1;
OX031006.1_Pollenia_amentaria_genome_assembly,_chromosome:_1	AUGUSTUS	CDS	14077	14239	1	-	0	ID=g163.t1.CDS5;Parent=g163.t1;
OX031006.1_Pollenia_amentaria_genome_assembly,_chromosome:_1	AUGUSTUS	exon	14077	14239	.	-	.	ID=g163.t1.exon5;Parent=g163.t1;
OX031006.1_Pollenia_amentaria_genome_assembly,_chromosome:_1	AUGUSTUS	start_codon	14237	14239	.	-	0	ID=g163.t1.start1;Parent=g163.t1;
OX031006.1_Pollenia_amentaria_genome_assembly,_chromosome:_1	AUGUSTUS	gene	21306	22388	.	-	.	ID=g164;
OX031006.1_Pollenia_amentaria_genome_assembly,_chromosome:_1	AUGUSTUS	mRNA	21306	22388	0.74	-	.	ID=g164.t1;Parent=g164;
OX031006.1_Pollenia_amentaria_genome_assembly,_chromosome:_1	AUGUSTUS	stop_codon	21306	21308	.	-	0	ID=g164.t1.stop1;Parent=g164.t1;
OX031006.1_Pollenia_amentaria_genome_assembly,_chromosome:_1	AUGUSTUS	CDS	21306	22388	0.74	-	0	ID=g164.t1.CDS1;Parent=g164.t1;
OX031006.1_Pollenia_amentaria_genome_assembly,_chromosome:_1	AUGUSTUS	exon	21306	22388	.	-	.	ID=g164.t1.exon1;Parent=g164.t1;
OX031006.1_Pollenia_amentaria_genome_assembly,_chromosome:_1	AUGUSTUS	start_codon	22386	22388	.	-	0	ID=g164.t1.start1;Parent=g164.t1;
OX031006.1_Pollenia_amentaria_genome_assembly,_chromosome:_1	AUGUSTUS	gene	29400	30350	.	-	.	ID=g165;
OX031006.1_Pollenia_amentaria_genome_assembly,_chromosome:_1	AUGUSTUS	mRNA	29400	30350	1	-	.	ID=g165.t1;Parent=g165;
OX031006.1_Pollenia_amentaria_genome_assembly,_chromosome:_1	AUGUSTUS	stop_codon	29400	29402	.	-	0	ID=g165.t1.stop1;Parent=g165.t1;
OX031006.1_Pollenia_amentaria_genome_assembly,_chromosome:_1	AUGUSTUS	CDS	29400	29736	1	-	1	ID=g165.t1.CDS1;Parent=g165.t1;
OX031006.1_Pollenia_amentaria_genome_assembly,_chromosome:_1	AUGUSTUS	exon	29400	29736	.	-	.	ID=g165.t1.exon1;Parent=g165.t1;
OX031006.1_Pollenia_amentaria_genome_assembly,_chromosome:_1	AUGUSTUS	intron	29737	29796	1	-	.	ID=g165.t1.intron1;Parent=g165.t1;
OX031006.1_Pollenia_amentaria_genome_assembly,_chromosome:_1	AUGUSTUS	CDS	29797	30094	1	-	2	ID=g165.t1.CDS2;Parent=g165.t1;
OX031006.1_Pollenia_amentaria_genome_assembly,_chromosome:_1	AUGUSTUS	exon	29797	30094	.	-	.	ID=g165.t1.exon2;Parent=g165.t1;
OX031006.1_Pollenia_amentaria_genome_assembly,_chromosome:_1	AUGUSTUS	intron	30095	30154	1	-	.	ID=g165.t1.intron2;Parent=g165.t1;
OX031006.1_Pollenia_amentaria_genome_assembly,_chromosome:_1	AUGUSTUS	CDS	30155	30350	1	-	0	ID=g165.t1.CDS3;Parent=g165.t1;
OX031006.1_Pollenia_amentaria_genome_assembly,_chromosome:_1	AUGUSTUS	exon	30155	30350	.	-	.	ID=g165.t1.exon3;Parent=g165.t1;
OX031006.1_Pollenia_amentaria_genome_assembly,_chromosome:_1	AUGUSTUS	start_codon	30348	30350	.	-	0	ID=g165.t1.start1;Parent=g165.t1;
OX031006.1_Pollenia_amentaria_genome_assembly,_chromosome:_1	AUGUSTUS	gene	46337	46920	.	+	.	ID=g166;
OX031006.1_Pollenia_amentaria_genome_assembly,_chromosome:_1	AUGUSTUS	mRNA	46337	46920	0.6	+	.	ID=g166.t1;Parent=g166;
OX031006.1_Pollenia_amentaria_genome_assembly,_chromosome:_1	AUGUSTUS	start_codon	46337	46339	.	+	0	ID=g166.t1.start1;Parent=g166.t1;
OX031006.1_Pollenia_amentaria_genome_assembly,_chromosome:_1	AUGUSTUS	CDS	46337	46410	0.64	+	0	ID=g166.t1.CDS1;Parent=g166.t1;
OX031006.1_Pollenia_amentaria_genome_assembly,_chromosome:_1	AUGUSTUS	exon	46337	46410	.	+	.	ID=g166.t1.exon1;Parent=g166.t1;
OX031006.1_Pollenia_amentaria_genome_assembly,_chromosome:_1	AUGUSTUS	intron	46411	46766	0.6	+	.	ID=g166.t1.intron1;Parent=g166.t1;
OX031006.1_Pollenia_amentaria_genome_assembly,_chromosome:_1	AUGUSTUS	CDS	46767	46920	0.62	+	1	ID=g166.t1.CDS2;Parent=g166.t1;
OX031006.1_Pollenia_amentaria_genome_assembly,_chromosome:_1	AUGUSTUS	exon	46767	46920	.	+	.	ID=g166.t1.exon2;Parent=g166.t1;
OX031006.1_Pollenia_amentaria_genome_assembly,_chromosome:_1	AUGUSTUS	stop_codon	46918	46920	.	+	0	ID=g166.t1.stop1;Parent=g166.t1;
OX031006.1_Pollenia_amentaria_genome_assembly,_chromosome:_1	AUGUSTUS	gene	46963	47392	.	+	.	ID=g167;
OX031006.1_Pollenia_amentaria_genome_assembly,_chromosome:_1	AUGUSTUS	mRNA	46963	47392	0.36	+	.	ID=g167.t1;Parent=g167;
OX031006.1_Pollenia_amentaria_genome_assembly,_chromosome:_1	AUGUSTUS	start_codon	46963	46965	.	+	0	ID=g167.t1.start1;Parent=g167.t1;
OX031006.1_Pollenia_amentaria_genome_assembly,_chromosome:_1	AUGUSTUS	CDS	46963	47085	0.88	+	0	ID=g167.t1.CDS1;Parent=g167.t1;
OX031006.1_Pollenia_amentaria_genome_assembly,_chromosome:_1	AUGUSTUS	exon	46963	47085	.	+	.	ID=g167.t1.exon1;Parent=g167.t1;
OX031006.1_Pollenia_amentaria_genome_assembly,_chromosome:_1	AUGUSTUS	intron	47086	47305	0.36	+	.	ID=g167.t1.intron1;Parent=g167.t1;
OX031006.1_Pollenia_amentaria_genome_assembly,_chromosome:_1	AUGUSTUS	CDS	47306	47392	0.43	+	0	ID=g167.t1.CDS2;Parent=g167.t1;
OX031006.1_Pollenia_amentaria_genome_assembly,_chromosome:_1	AUGUSTUS	exon	47306	47392	.	+	.	ID=g167.t1.exon2;Parent=g167.t1;
OX031006.1_Pollenia_amentaria_genome_assembly,_chromosome:_1	AUGUSTUS	stop_codon	47390	47392	.	+	0	ID=g167.t1.stop1;Parent=g167.t1;
OX031006.1_Pollenia_amentaria_genome_assembly,_chromosome:_1	AUGUSTUS	gene	66015	68207	.	+	.	ID=g168;
OX031006.1_Pollenia_amentaria_genome_assembly,_chromosome:_1	AUGUSTUS	mRNA	66015	68207	1	+	.	ID=g168.t1;Parent=g168;
OX031006.1_Pollenia_amentaria_genome_assembly,_chromosome:_1	AUGUSTUS	start_codon	66015	66017	.	+	0	ID=g168.t1.start1;Parent=g168.t1;
OX031006.1_Pollenia_amentaria_genome_assembly,_chromosome:_1	AUGUSTUS	CDS	66015	66429	1	+	0	ID=g168.t1.CDS1;Parent=g168.t1;
OX031006.1_Pollenia_amentaria_genome_assembly,_chromosome:_1	AUGUSTUS	exon	66015	66429	.	+	.	ID=g168.t1.exon1;Parent=g168.t1;
OX031006.1_Pollenia_amentaria_genome_assembly,_chromosome:_1	AUGUSTUS	intron	66430	68016	1	+	.	ID=g168.t1.intron1;Parent=g168.t1;
OX031006.1_Pollenia_amentaria_genome_assembly,_chromosome:_1	AUGUSTUS	CDS	68017	68207	1	+	2	ID=g168.t1.CDS2;Parent=g168.t1;
OX031006.1_Pollenia_amentaria_genome_assembly,_chromosome:_1	AUGUSTUS	exon	68017	68207	.	+	.	ID=g168.t1.exon2;Parent=g168.t1;
OX031006.1_Pollenia_amentaria_genome_assembly,_chromosome:_1	AUGUSTUS	stop_codon	68205	68207	.	+	0	ID=g168.t1.stop1;Parent=g168.t1;
OX031006.1_Pollenia_amentaria_genome_assembly,_chromosome:_1	AUGUSTUS	gene	78773	80482	.	+	.	ID=g169;
OX031006.1_Pollenia_amentaria_genome_assembly,_chromosome:_1	AUGUSTUS	mRNA	78773	80482	1	+	.	ID=g169.t1;Parent=g169;
OX031006.1_Pollenia_amentaria_genome_assembly,_chromosome:_1	AUGUSTUS	start_codon	78773	78775	.	+	0	ID=g169.t1.start1;Parent=g169.t1;
OX031006.1_Pollenia_amentaria_genome_assembly,_chromosome:_1	AUGUSTUS	CDS	78773	80482	1	+	0	ID=g169.t1.CDS1;Parent=g169.t1;
OX031006.1_Pollenia_amentaria_genome_assembly,_chromosome:_1	AUGUSTUS	exon	78773	80482	.	+	.	ID=g169.t1.exon1;Parent=g169.t1;
OX031006.1_Pollenia_amentaria_genome_assembly,_chromosome:_1	AUGUSTUS	stop_codon	80480	80482	.	+	0	ID=g169.t1.stop1;Parent=g169.t1;
OX031006.1_Pollenia_amentaria_genome_assembly,_chromosome:_1	AUGUSTUS	gene	103748	104432	.	+	.	ID=g170;
OX031006.1_Pollenia_amentaria_genome_assembly,_chromosome:_1	AUGUSTUS	mRNA	103748	104432	0.51	+	.	ID=g170.t1;Parent=g170;
OX031006.1_Pollenia_amentaria_genome_assembly,_chromosome:_1	AUGUSTUS	start_codon	103748	103750	.	+	0	ID=g170.t1.start1;Parent=g170.t1;
OX031006.1_Pollenia_amentaria_genome_assembly,_chromosome:_1	AUGUSTUS	CDS	103748	103807	0.51	+	0	ID=g170.t1.CDS1;Parent=g170.t1;
OX031006.1_Pollenia_amentaria_genome_assembly,_chromosome:_1	AUGUSTUS	exon	103748	103807	.	+	.	ID=g170.t1.exon1;Parent=g170.t1;
OX031006.1_Pollenia_amentaria_genome_assembly,_chromosome:_1	AUGUSTUS	intron	103808	104186	0.51	+	.	ID=g170.t1.intron1;Parent=g170.t1;
OX031006.1_Pollenia_amentaria_genome_assembly,_chromosome:_1	AUGUSTUS	CDS	104187	104432	0.76	+	0	ID=g170.t1.CDS2;Parent=g170.t1;
OX031006.1_Pollenia_amentaria_genome_assembly,_chromosome:_1	AUGUSTUS	exon	104187	104432	.	+	.	ID=g170.t1.exon2;Parent=g170.t1;
OX031006.1_Pollenia_amentaria_genome_assembly,_chromosome:_1	AUGUSTUS	stop_codon	104430	104432	.	+	0	ID=g170.t1.stop1;Parent=g170.t1;
OX031006.1_Pollenia_amentaria_genome_assembly,_chromosome:_1	AUGUSTUS	gene	115690	118291	.	-	.	ID=g171;
OX031006.1_Pollenia_amentaria_genome_assembly,_chromosome:_1	AUGUSTUS	mRNA	115690	118291	0.81	-	.	ID=g171.t1;Parent=g171;
OX031006.1_Pollenia_amentaria_genome_assembly,_chromosome:_1	AUGUSTUS	stop_codon	115690	115692	.	-	0	ID=g171.t1.stop1;Parent=g171.t1;
OX031006.1_Pollenia_amentaria_genome_assembly,_chromosome:_1	AUGUSTUS	CDS	115690	115726	0.97	-	1	ID=g171.t1.CDS1;Parent=g171.t1;
OX031006.1_Pollenia_amentaria_genome_assembly,_chromosome:_1	AUGUSTUS	exon	115690	115726	.	-	.	ID=g171.t1.exon1;Parent=g171.t1;
OX031006.1_Pollenia_amentaria_genome_assembly,_chromosome:_1	AUGUSTUS	intron	115727	117980	0.82	-	.	ID=g171.t1.intron1;Parent=g171.t1;
OX031006.1_Pollenia_amentaria_genome_assembly,_chromosome:_1	AUGUSTUS	CDS	117981	118291	0.81	-	0	ID=g171.t1.CDS2;Parent=g171.t1;
OX031006.1_Pollenia_amentaria_genome_assembly,_chromosome:_1	AUGUSTUS	exon	117981	118291	.	-	.	ID=g171.t1.exon2;Parent=g171.t1;
OX031006.1_Pollenia_amentaria_genome_assembly,_chromosome:_1	AUGUSTUS	start_codon	118289	118291	.	-	0	ID=g171.t1.start1;Parent=g171.t1;
OX031006.1_Pollenia_amentaria_genome_assembly,_chromosome:_1	AUGUSTUS	mRNA	116756	118291	0.41	-	.	ID=g171.t2;Parent=g171;
OX031006.1_Pollenia_amentaria_genome_assembly,_chromosome:_1	AUGUSTUS	stop_codon	116756	116758	.	-	0	ID=g171.t2.stop1;Parent=g171.t2;
OX031006.1_Pollenia_amentaria_genome_assembly,_chromosome:_1	AUGUSTUS	CDS	116756	117536	0.74	-	1	ID=g171.t2.CDS1;Parent=g171.t2;
OX031006.1_Pollenia_amentaria_genome_assembly,_chromosome:_1	AUGUSTUS	exon	116756	117536	.	-	.	ID=g171.t2.exon1;Parent=g171.t2;
OX031006.1_Pollenia_amentaria_genome_assembly,_chromosome:_1	AUGUSTUS	intron	117537	117980	0.57	-	.	ID=g171.t2.intron1;Parent=g171.t2;
OX031006.1_Pollenia_amentaria_genome_assembly,_chromosome:_1	AUGUSTUS	CDS	117981	118291	0.43	-	0	ID=g171.t2.CDS2;Parent=g171.t2;
OX031006.1_Pollenia_amentaria_genome_assembly,_chromosome:_1	AUGUSTUS	exon	117981	118291	.	-	.	ID=g171.t2.exon2;Parent=g171.t2;
OX031006.1_Pollenia_amentaria_genome_assembly,_chromosome:_1	AUGUSTUS	start_codon	118289	118291	.	-	0	ID=g171.t2.start1;Parent=g171.t2;
OX031006.1_Pollenia_amentaria_genome_assembly,_chromosome:_1	AUGUSTUS	gene	118369	120771	.	-	.	ID=g172;
OX031006.1_Pollenia_amentaria_genome_assembly,_chromosome:_1	AUGUSTUS	mRNA	118369	120771	0.84	-	.	ID=g172.t1;Parent=g172;
OX031006.1_Pollenia_amentaria_genome_assembly,_chromosome:_1	AUGUSTUS	stop_codon	118369	118371	.	-	0	ID=g172.t1.stop1;Parent=g172.t1;
OX031006.1_Pollenia_amentaria_genome_assembly,_chromosome:_1	AUGUSTUS	CDS	118369	119577	0.88	-	0	ID=g172.t1.CDS1;Parent=g172.t1;
OX031006.1_Pollenia_amentaria_genome_assembly,_chromosome:_1	AUGUSTUS	exon	118369	119577	.	-	.	ID=g172.t1.exon1;Parent=g172.t1;
OX031006.1_Pollenia_amentaria_genome_assembly,_chromosome:_1	AUGUSTUS	intron	119578	120036	0.95	-	.	ID=g172.t1.intron1;Parent=g172.t1;
OX031006.1_Pollenia_amentaria_genome_assembly,_chromosome:_1	AUGUSTUS	CDS	120037	120771	0.95	-	0	ID=g172.t1.CDS2;Parent=g172.t1;
OX031006.1_Pollenia_amentaria_genome_assembly,_chromosome:_1	AUGUSTUS	exon	120037	120771	.	-	.	ID=g172.t1.exon2;Parent=g172.t1;
OX031006.1_Pollenia_amentaria_genome_assembly,_chromosome:_1	AUGUSTUS	start_codon	120769	120771	.	-	0	ID=g172.t1.start1;Parent=g172.t1;
OX031006.1_Pollenia_amentaria_genome_assembly,_chromosome:_1	AUGUSTUS	gene	121915	140552	.	+	.	ID=g173;
OX031006.1_Pollenia_amentaria_genome_assembly,_chromosome:_1	AUGUSTUS	mRNA	121915	140552	0.2	+	.	ID=g173.t1;Parent=g173;
OX031006.1_Pollenia_amentaria_genome_assembly,_chromosome:_1	AUGUSTUS	start_codon	121915	121917	.	+	0	ID=g173.t1.start1;Parent=g173.t1;
OX031006.1_Pollenia_amentaria_genome_assembly,_chromosome:_1	AUGUSTUS	CDS	121915	121923	0.34	+	0	ID=g173.t1.CDS1;Parent=g173.t1;
OX031006.1_Pollenia_amentaria_genome_assembly,_chromosome:_1	AUGUSTUS	exon	121915	121923	.	+	.	ID=g173.t1.exon1;Parent=g173.t1;
OX031006.1_Pollenia_amentaria_genome_assembly,_chromosome:_1	AUGUSTUS	intron	121924	127689	0.49	+	.	ID=g173.t1.intron1;Parent=g173.t1;
OX031006.1_Pollenia_amentaria_genome_assembly,_chromosome:_1	AUGUSTUS	CDS	127690	129476	0.64	+	0	ID=g173.t1.CDS2;Parent=g173.t1;
OX031006.1_Pollenia_amentaria_genome_assembly,_chromosome:_1	AUGUSTUS	exon	127690	129476	.	+	.	ID=g173.t1.exon2;Parent=g173.t1;
OX031006.1_Pollenia_amentaria_genome_assembly,_chromosome:_1	AUGUSTUS	intron	129477	140356	0.66	+	.	ID=g173.t1.intron2;Parent=g173.t1;
OX031006.1_Pollenia_amentaria_genome_assembly,_chromosome:_1	AUGUSTUS	CDS	140357	140552	0.59	+	1	ID=g173.t1.CDS3;Parent=g173.t1;
OX031006.1_Pollenia_amentaria_genome_assembly,_chromosome:_1	AUGUSTUS	exon	140357	140552	.	+	.	ID=g173.t1.exon3;Parent=g173.t1;
OX031006.1_Pollenia_amentaria_genome_assembly,_chromosome:_1	AUGUSTUS	stop_codon	140550	140552	.	+	0	ID=g173.t1.stop1;Parent=g173.t1;
OX031006.1_Pollenia_amentaria_genome_assembly,_chromosome:_1	AUGUSTUS	gene	132434	133516	.	+	.	ID=g174;
OX031006.1_Pollenia_amentaria_genome_assembly,_chromosome:_1	AUGUSTUS	mRNA	132434	133516	0.81	+	.	ID=g174.t1;Parent=g174;
OX031006.1_Pollenia_amentaria_genome_assembly,_chromosome:_1	AUGUSTUS	start_codon	132434	132436	.	+	0	ID=g174.t1.start1;Parent=g174.t1;
OX031006.1_Pollenia_amentaria_genome_assembly,_chromosome:_1	AUGUSTUS	CDS	132434	133000	0.81	+	0	ID=g174.t1.CDS1;Parent=g174.t1;
OX031006.1_Pollenia_amentaria_genome_assembly,_chromosome:_1	AUGUSTUS	exon	132434	133000	.	+	.	ID=g174.t1.exon1;Parent=g174.t1;
OX031006.1_Pollenia_amentaria_genome_assembly,_chromosome:_1	AUGUSTUS	intron	133001	133363	0.88	+	.	ID=g174.t1.intron1;Parent=g174.t1;
OX031006.1_Pollenia_amentaria_genome_assembly,_chromosome:_1	AUGUSTUS	CDS	133364	133516	0.93	+	0	ID=g174.t1.CDS2;Parent=g174.t1;
OX031006.1_Pollenia_amentaria_genome_assembly,_chromosome:_1	AUGUSTUS	exon	133364	133516	.	+	.	ID=g174.t1.exon2;Parent=g174.t1;
OX031006.1_Pollenia_amentaria_genome_assembly,_chromosome:_1	AUGUSTUS	stop_codon	133514	133516	.	+	0	ID=g174.t1.stop1;Parent=g174.t1;
OX031006.1_Pollenia_amentaria_genome_assembly,_chromosome:_1	AUGUSTUS	gene	143029	144712	.	-	.	ID=g175;
OX031006.1_Pollenia_amentaria_genome_assembly,_chromosome:_1	AUGUSTUS	mRNA	143029	144712	0.14	-	.	ID=g175.t1;Parent=g175;
OX031006.1_Pollenia_amentaria_genome_assembly,_chromosome:_1	AUGUSTUS	stop_codon	143029	143031	.	-	0	ID=g175.t1.stop1;Parent=g175.t1;
OX031006.1_Pollenia_amentaria_genome_assembly,_chromosome:_1	AUGUSTUS	CDS	143029	143117	0.97	-	2	ID=g175.t1.CDS1;Parent=g175.t1;
OX031006.1_Pollenia_amentaria_genome_assembly,_chromosome:_1	AUGUSTUS	exon	143029	143117	.	-	.	ID=g175.t1.exon1;Parent=g175.t1;
OX031006.1_Pollenia_amentaria_genome_assembly,_chromosome:_1	AUGUSTUS	intron	143118	143183	0.97	-	.	ID=g175.t1.intron1;Parent=g175.t1;
OX031006.1_Pollenia_amentaria_genome_assembly,_chromosome:_1	AUGUSTUS	CDS	143184	143196	0.97	-	0	ID=g175.t1.CDS2;Parent=g175.t1;
OX031006.1_Pollenia_amentaria_genome_assembly,_chromosome:_1	AUGUSTUS	exon	143184	143196	.	-	.	ID=g175.t1.exon2;Parent=g175.t1;
OX031006.1_Pollenia_amentaria_genome_assembly,_chromosome:_1	AUGUSTUS	intron	143197	143257	1	-	.	ID=g175.t1.intron2;Parent=g175.t1;
OX031006.1_Pollenia_amentaria_genome_assembly,_chromosome:_1	AUGUSTUS	CDS	143258	143564	0.36	-	1	ID=g175.t1.CDS3;Parent=g175.t1;
OX031006.1_Pollenia_amentaria_genome_assembly,_chromosome:_1	AUGUSTUS	exon	143258	143564	.	-	.	ID=g175.t1.exon3;Parent=g175.t1;
OX031006.1_Pollenia_amentaria_genome_assembly,_chromosome:_1	AUGUSTUS	intron	143565	143626	0.33	-	.	ID=g175.t1.intron3;Parent=g175.t1;
OX031006.1_Pollenia_amentaria_genome_assembly,_chromosome:_1	AUGUSTUS	CDS	143627	144064	0.31	-	1	ID=g175.t1.CDS4;Parent=g175.t1;
OX031006.1_Pollenia_amentaria_genome_assembly,_chromosome:_1	AUGUSTUS	exon	143627	144064	.	-	.	ID=g175.t1.exon4;Parent=g175.t1;
OX031006.1_Pollenia_amentaria_genome_assembly,_chromosome:_1	AUGUSTUS	intron	144065	144150	0.38	-	.	ID=g175.t1.intron4;Parent=g175.t1;
OX031006.1_Pollenia_amentaria_genome_assembly,_chromosome:_1	AUGUSTUS	CDS	144151	144296	0.41	-	0	ID=g175.t1.CDS5;Parent=g175.t1;
OX031006.1_Pollenia_amentaria_genome_assembly,_chromosome:_1	AUGUSTUS	exon	144151	144296	.	-	.	ID=g175.t1.exon5;Parent=g175.t1;
OX031006.1_Pollenia_amentaria_genome_assembly,_chromosome:_1	AUGUSTUS	intron	144297	144379	0.77	-	.	ID=g175.t1.intron5;Parent=g175.t1;
OX031006.1_Pollenia_amentaria_genome_assembly,_chromosome:_1	AUGUSTUS	CDS	144380	144712	0.78	-	0	ID=g175.t1.CDS6;Parent=g175.t1;
OX031006.1_Pollenia_amentaria_genome_assembly,_chromosome:_1	AUGUSTUS	exon	144380	144712	.	-	.	ID=g175.t1.exon6;Parent=g175.t1;
OX031006.1_Pollenia_amentaria_genome_assembly,_chromosome:_1	AUGUSTUS	start_codon	144710	144712	.	-	0	ID=g175.t1.start1;Parent=g175.t1;
OX031006.1_Pollenia_amentaria_genome_assembly,_chromosome:_1	AUGUSTUS	gene	146219	150575	.	+	.	ID=g176;
OX031006.1_Pollenia_amentaria_genome_assembly,_chromosome:_1	AUGUSTUS	mRNA	146249	150575	0.8	+	.	ID=g176.t1;Parent=g176;
OX031006.1_Pollenia_amentaria_genome_assembly,_chromosome:_1	AUGUSTUS	start_codon	146249	146251	.	+	0	ID=g176.t1.start1;Parent=g176.t1;
OX031006.1_Pollenia_amentaria_genome_assembly,_chromosome:_1	AUGUSTUS	CDS	146249	146652	0.8	+	0	ID=g176.t1.CDS1;Parent=g176.t1;
OX031006.1_Pollenia_amentaria_genome_assembly,_chromosome:_1	AUGUSTUS	exon	146249	146652	.	+	.	ID=g176.t1.exon1;Parent=g176.t1;
OX031006.1_Pollenia_amentaria_genome_assembly,_chromosome:_1	AUGUSTUS	intron	146653	149097	1	+	.	ID=g176.t1.intron1;Parent=g176.t1;
OX031006.1_Pollenia_amentaria_genome_assembly,_chromosome:_1	AUGUSTUS	CDS	149098	149695	1	+	1	ID=g176.t1.CDS2;Parent=g176.t1;
OX031006.1_Pollenia_amentaria_genome_assembly,_chromosome:_1	AUGUSTUS	exon	149098	149695	.	+	.	ID=g176.t1.exon2;Parent=g176.t1;
OX031006.1_Pollenia_amentaria_genome_assembly,_chromosome:_1	AUGUSTUS	intron	149696	149753	1	+	.	ID=g176.t1.intron2;Parent=g176.t1;
OX031006.1_Pollenia_amentaria_genome_assembly,_chromosome:_1	AUGUSTUS	CDS	149754	150575	1	+	0	ID=g176.t1.CDS3;Parent=g176.t1;
OX031006.1_Pollenia_amentaria_genome_assembly,_chromosome:_1	AUGUSTUS	exon	149754	150575	.	+	.	ID=g176.t1.exon3;Parent=g176.t1;
OX031006.1_Pollenia_amentaria_genome_assembly,_chromosome:_1	AUGUSTUS	stop_codon	150573	150575	.	+	0	ID=g176.t1.stop1;Parent=g176.t1;
OX031006.1_Pollenia_amentaria_genome_assembly,_chromosome:_1	GeneMark.hmm3	mRNA	146219	150575	.	+	.	ID=g176.t2;Parent=g176;
OX031006.1_Pollenia_amentaria_genome_assembly,_chromosome:_1	GeneMark.hmm3	start_codon	146219	146221	.	+	0	ID=g176.t2.start1;Parent=g176.t2;
OX031006.1_Pollenia_amentaria_genome_assembly,_chromosome:_1	GeneMark.hmm3	CDS	146219	146652	.	+	0	ID=g176.t2.CDS1;Parent=g176.t2;
OX031006.1_Pollenia_amentaria_genome_assembly,_chromosome:_1	GeneMark.hmm3	exon	146219	146652	0	+	.	ID=g176.t2.exon1;Parent=g176.t2;
OX031006.1_Pollenia_amentaria_genome_assembly,_chromosome:_1	GeneMark.hmm3	intron	146653	149097	.	+	1	ID=g176.t2.intron1;Parent=g176.t2;
OX031006.1_Pollenia_amentaria_genome_assembly,_chromosome:_1	GeneMark.hmm3	CDS	149098	149695	.	+	1	ID=g176.t2.CDS2;Parent=g176.t2;
OX031006.1_Pollenia_amentaria_genome_assembly,_chromosome:_1	GeneMark.hmm3	exon	149098	149695	0	+	.	ID=g176.t2.exon2;Parent=g176.t2;
OX031006.1_Pollenia_amentaria_genome_assembly,_chromosome:_1	GeneMark.hmm3	intron	149696	149753	.	+	0	ID=g176.t2.intron2;Parent=g176.t2;
OX031006.1_Pollenia_amentaria_genome_assembly,_chromosome:_1	GeneMark.hmm3	CDS	149754	150575	.	+	0	ID=g176.t2.CDS3;Parent=g176.t2;
OX031006.1_Pollenia_amentaria_genome_assembly,_chromosome:_1	GeneMark.hmm3	exon	149754	150575	0	+	.	ID=g176.t2.exon3;Parent=g176.t2;
OX031006.1_Pollenia_amentaria_genome_assembly,_chromosome:_1	GeneMark.hmm3	stop_codon	150573	150575	.	+	0	ID=g176.t2.stop1;Parent=g176.t2;
OX031006.1_Pollenia_amentaria_genome_assembly,_chromosome:_1	AUGUSTUS	gene	166435	166701	.	-	.	ID=g177;
OX031006.1_Pollenia_amentaria_genome_assembly,_chromosome:_1	AUGUSTUS	mRNA	166435	166701	1	-	.	ID=g177.t1;Parent=g177;
OX031006.1_Pollenia_amentaria_genome_assembly,_chromosome:_1	AUGUSTUS	stop_codon	166435	166437	.	-	0	ID=g177.t1.stop1;Parent=g177.t1;
OX031006.1_Pollenia_amentaria_genome_assembly,_chromosome:_1	AUGUSTUS	CDS	166435	166701	1	-	0	ID=g177.t1.CDS1;Parent=g177.t1;
OX031006.1_Pollenia_amentaria_genome_assembly,_chromosome:_1	AUGUSTUS	exon	166435	166701	.	-	.	ID=g177.t1.exon1;Parent=g177.t1;
OX031006.1_Pollenia_amentaria_genome_assembly,_chromosome:_1	AUGUSTUS	start_codon	166699	166701	.	-	0	ID=g177.t1.start1;Parent=g177.t1;
OX031006.1_Pollenia_amentaria_genome_assembly,_chromosome:_1	AUGUSTUS	gene	169440	170964	.	-	.	ID=g178;
OX031006.1_Pollenia_amentaria_genome_assembly,_chromosome:_1	AUGUSTUS	mRNA	169440	170964	0.99	-	.	ID=g178.t1;Parent=g178;
OX031006.1_Pollenia_amentaria_genome_assembly,_chromosome:_1	AUGUSTUS	stop_codon	169440	169442	.	-	0	ID=g178.t1.stop1;Parent=g178.t1;
OX031006.1_Pollenia_amentaria_genome_assembly,_chromosome:_1	AUGUSTUS	CDS	169440	169617	0.99	-	1	ID=g178.t1.CDS1;Parent=g178.t1;
OX031006.1_Pollenia_amentaria_genome_assembly,_chromosome:_1	AUGUSTUS	exon	169440	169617	.	-	.	ID=g178.t1.exon1;Parent=g178.t1;
OX031006.1_Pollenia_amentaria_genome_assembly,_chromosome:_1	AUGUSTUS	intron	169618	170899	0.99	-	.	ID=g178.t1.intron1;Parent=g178.t1;
OX031006.1_Pollenia_amentaria_genome_assembly,_chromosome:_1	AUGUSTUS	CDS	170900	170964	1	-	0	ID=g178.t1.CDS2;Parent=g178.t1;
OX031006.1_Pollenia_amentaria_genome_assembly,_chromosome:_1	AUGUSTUS	exon	170900	170964	.	-	.	ID=g178.t1.exon2;Parent=g178.t1;
OX031006.1_Pollenia_amentaria_genome_assembly,_chromosome:_1	AUGUSTUS	start_codon	170962	170964	.	-	0	ID=g178.t1.start1;Parent=g178.t1;
OX031006.1_Pollenia_amentaria_genome_assembly,_chromosome:_1	AUGUSTUS	gene	171715	171927	.	-	.	ID=g179;
OX031006.1_Pollenia_amentaria_genome_assembly,_chromosome:_1	AUGUSTUS	mRNA	171715	171927	0.99	-	.	ID=g179.t1;Parent=g179;
OX031006.1_Pollenia_amentaria_genome_assembly,_chromosome:_1	AUGUSTUS	stop_codon	171715	171717	.	-	0	ID=g179.t1.stop1;Parent=g179.t1;
OX031006.1_Pollenia_amentaria_genome_assembly,_chromosome:_1	AUGUSTUS	CDS	171715	171927	0.99	-	0	ID=g179.t1.CDS1;Parent=g179.t1;
OX031006.1_Pollenia_amentaria_genome_assembly,_chromosome:_1	AUGUSTUS	exon	171715	171927	.	-	.	ID=g179.t1.exon1;Parent=g179.t1;
OX031006.1_Pollenia_amentaria_genome_assembly,_chromosome:_1	AUGUSTUS	start_codon	171925	171927	.	-	0	ID=g179.t1.start1;Parent=g179.t1;
OX031006.1_Pollenia_amentaria_genome_assembly,_chromosome:_1	AUGUSTUS	gene	172227	172771	.	-	.	ID=g180;
OX031006.1_Pollenia_amentaria_genome_assembly,_chromosome:_1	AUGUSTUS	mRNA	172227	172771	0.46	-	.	ID=g180.t1;Parent=g180;
OX031006.1_Pollenia_amentaria_genome_assembly,_chromosome:_1	AUGUSTUS	stop_codon	172227	172229	.	-	0	ID=g180.t1.stop1;Parent=g180.t1;
OX031006.1_Pollenia_amentaria_genome_assembly,_chromosome:_1	AUGUSTUS	CDS	172227	172397	0.51	-	0	ID=g180.t1.CDS1;Parent=g180.t1;
OX031006.1_Pollenia_amentaria_genome_assembly,_chromosome:_1	AUGUSTUS	exon	172227	172397	.	-	.	ID=g180.t1.exon1;Parent=g180.t1;
OX031006.1_Pollenia_amentaria_genome_assembly,_chromosome:_1	AUGUSTUS	intron	172398	172666	0.46	-	.	ID=g180.t1.intron1;Parent=g180.t1;
OX031006.1_Pollenia_amentaria_genome_assembly,_chromosome:_1	AUGUSTUS	CDS	172667	172771	0.85	-	0	ID=g180.t1.CDS2;Parent=g180.t1;
OX031006.1_Pollenia_amentaria_genome_assembly,_chromosome:_1	AUGUSTUS	exon	172667	172771	.	-	.	ID=g180.t1.exon2;Parent=g180.t1;
OX031006.1_Pollenia_amentaria_genome_assembly,_chromosome:_1	AUGUSTUS	start_codon	172769	172771	.	-	0	ID=g180.t1.start1;Parent=g180.t1;
OX031006.1_Pollenia_amentaria_genome_assembly,_chromosome:_1	AUGUSTUS	gene	195310	196092	.	-	.	ID=g181;
OX031006.1_Pollenia_amentaria_genome_assembly,_chromosome:_1	AUGUSTUS	mRNA	195310	196092	0.98	-	.	ID=g181.t1;Parent=g181;
OX031006.1_Pollenia_amentaria_genome_assembly,_chromosome:_1	AUGUSTUS	stop_codon	195310	195312	.	-	0	ID=g181.t1.stop1;Parent=g181.t1;
OX031006.1_Pollenia_amentaria_genome_assembly,_chromosome:_1	AUGUSTUS	CDS	195310	195406	1	-	1	ID=g181.t1.CDS1;Parent=g181.t1;
OX031006.1_Pollenia_amentaria_genome_assembly,_chromosome:_1	AUGUSTUS	exon	195310	195406	.	-	.	ID=g181.t1.exon1;Parent=g181.t1;
OX031006.1_Pollenia_amentaria_genome_assembly,_chromosome:_1	AUGUSTUS	intron	195407	195479	1	-	.	ID=g181.t1.intron1;Parent=g181.t1;
OX031006.1_Pollenia_amentaria_genome_assembly,_chromosome:_1	AUGUSTUS	CDS	195480	195913	0.98	-	0	ID=g181.t1.CDS2;Parent=g181.t1;
OX031006.1_Pollenia_amentaria_genome_assembly,_chromosome:_1	AUGUSTUS	exon	195480	195913	.	-	.	ID=g181.t1.exon2;Parent=g181.t1;
OX031006.1_Pollenia_amentaria_genome_assembly,_chromosome:_1	AUGUSTUS	intron	195914	195975	1	-	.	ID=g181.t1.intron2;Parent=g181.t1;
OX031006.1_Pollenia_amentaria_genome_assembly,_chromosome:_1	AUGUSTUS	CDS	195976	196092	1	-	0	ID=g181.t1.CDS3;Parent=g181.t1;
OX031006.1_Pollenia_amentaria_genome_assembly,_chromosome:_1	AUGUSTUS	exon	195976	196092	.	-	.	ID=g181.t1.exon3;Parent=g181.t1;
OX031006.1_Pollenia_amentaria_genome_assembly,_chromosome:_1	AUGUSTUS	start_codon	196090	196092	.	-	0	ID=g181.t1.start1;Parent=g181.t1;
OX031006.1_Pollenia_amentaria_genome_assembly,_chromosome:_1	AUGUSTUS	gene	197884	198666	.	-	.	ID=g182;
OX031006.1_Pollenia_amentaria_genome_assembly,_chromosome:_1	AUGUSTUS	mRNA	197884	198666	1	-	.	ID=g182.t1;Parent=g182;
OX031006.1_Pollenia_amentaria_genome_assembly,_chromosome:_1	AUGUSTUS	stop_codon	197884	197886	.	-	0	ID=g182.t1.stop1;Parent=g182.t1;
OX031006.1_Pollenia_amentaria_genome_assembly,_chromosome:_1	AUGUSTUS	CDS	197884	197980	1	-	1	ID=g182.t1.CDS1;Parent=g182.t1;
OX031006.1_Pollenia_amentaria_genome_assembly,_chromosome:_1	AUGUSTUS	exon	197884	197980	.	-	.	ID=g182.t1.exon1;Parent=g182.t1;
OX031006.1_Pollenia_amentaria_genome_assembly,_chromosome:_1	AUGUSTUS	intron	197981	198053	1	-	.	ID=g182.t1.intron1;Parent=g182.t1;
OX031006.1_Pollenia_amentaria_genome_assembly,_chromosome:_1	AUGUSTUS	CDS	198054	198487	1	-	0	ID=g182.t1.CDS2;Parent=g182.t1;
OX031006.1_Pollenia_amentaria_genome_assembly,_chromosome:_1	AUGUSTUS	exon	198054	198487	.	-	.	ID=g182.t1.exon2;Parent=g182.t1;
OX031006.1_Pollenia_amentaria_genome_assembly,_chromosome:_1	AUGUSTUS	intron	198488	198549	1	-	.	ID=g182.t1.intron2;Parent=g182.t1;
OX031006.1_Pollenia_amentaria_genome_assembly,_chromosome:_1	AUGUSTUS	CDS	198550	198666	1	-	0	ID=g182.t1.CDS3;Parent=g182.t1;
OX031006.1_Pollenia_amentaria_genome_assembly,_chromosome:_1	AUGUSTUS	exon	198550	198666	.	-	.	ID=g182.t1.exon3;Parent=g182.t1;
OX031006.1_Pollenia_amentaria_genome_assembly,_chromosome:_1	AUGUSTUS	start_codon	198664	198666	.	-	0	ID=g182.t1.start1;Parent=g182.t1;
OX031006.1_Pollenia_amentaria_genome_assembly,_chromosome:_1	AUGUSTUS	gene	210995	212112	.	+	.	ID=g183;
OX031006.1_Pollenia_amentaria_genome_assembly,_chromosome:_1	AUGUSTUS	mRNA	210995	212112	1	+	.	ID=g183.t1;Parent=g183;
OX031006.1_Pollenia_amentaria_genome_assembly,_chromosome:_1	AUGUSTUS	start_codon	210995	210997	.	+	0	ID=g183.t1.start1;Parent=g183.t1;
OX031006.1_Pollenia_amentaria_genome_assembly,_chromosome:_1	AUGUSTUS	CDS	210995	211203	1	+	0	ID=g183.t1.CDS1;Parent=g183.t1;
OX031006.1_Pollenia_amentaria_genome_assembly,_chromosome:_1	AUGUSTUS	exon	210995	211203	.	+	.	ID=g183.t1.exon1;Parent=g183.t1;
OX031006.1_Pollenia_amentaria_genome_assembly,_chromosome:_1	AUGUSTUS	intron	211204	211274	1	+	.	ID=g183.t1.intron1;Parent=g183.t1;
OX031006.1_Pollenia_amentaria_genome_assembly,_chromosome:_1	AUGUSTUS	CDS	211275	212112	1	+	1	ID=g183.t1.CDS2;Parent=g183.t1;
OX031006.1_Pollenia_amentaria_genome_assembly,_chromosome:_1	AUGUSTUS	exon	211275	212112	.	+	.	ID=g183.t1.exon2;Parent=g183.t1;
OX031006.1_Pollenia_amentaria_genome_assembly,_chromosome:_1	AUGUSTUS	stop_codon	212110	212112	.	+	0	ID=g183.t1.stop1;Parent=g183.t1;
OX031006.1_Pollenia_amentaria_genome_assembly,_chromosome:_1	AUGUSTUS	gene	229269	231226	.	+	.	ID=g184;
OX031006.1_Pollenia_amentaria_genome_assembly,_chromosome:_1	AUGUSTUS	mRNA	229269	231226	0.37	+	.	ID=g184.t1;Parent=g184;
OX031006.1_Pollenia_amentaria_genome_assembly,_chromosome:_1	AUGUSTUS	start_codon	229269	229271	.	+	0	ID=g184.t1.start1;Parent=g184.t1;
OX031006.1_Pollenia_amentaria_genome_assembly,_chromosome:_1	AUGUSTUS	CDS	229269	230028	1	+	0	ID=g184.t1.CDS1;Parent=g184.t1;
OX031006.1_Pollenia_amentaria_genome_assembly,_chromosome:_1	AUGUSTUS	exon	229269	230028	.	+	.	ID=g184.t1.exon1;Parent=g184.t1;
OX031006.1_Pollenia_amentaria_genome_assembly,_chromosome:_1	AUGUSTUS	intron	230029	230086	1	+	.	ID=g184.t1.intron1;Parent=g184.t1;
OX031006.1_Pollenia_amentaria_genome_assembly,_chromosome:_1	AUGUSTUS	CDS	230087	230316	0.56	+	2	ID=g184.t1.CDS2;Parent=g184.t1;
OX031006.1_Pollenia_amentaria_genome_assembly,_chromosome:_1	AUGUSTUS	exon	230087	230316	.	+	.	ID=g184.t1.exon2;Parent=g184.t1;
OX031006.1_Pollenia_amentaria_genome_assembly,_chromosome:_1	AUGUSTUS	intron	230317	230484	0.55	+	.	ID=g184.t1.intron2;Parent=g184.t1;
OX031006.1_Pollenia_amentaria_genome_assembly,_chromosome:_1	AUGUSTUS	CDS	230485	230693	0.38	+	0	ID=g184.t1.CDS3;Parent=g184.t1;
OX031006.1_Pollenia_amentaria_genome_assembly,_chromosome:_1	AUGUSTUS	exon	230485	230693	.	+	.	ID=g184.t1.exon3;Parent=g184.t1;
OX031006.1_Pollenia_amentaria_genome_assembly,_chromosome:_1	AUGUSTUS	intron	230694	230847	0.64	+	.	ID=g184.t1.intron3;Parent=g184.t1;
OX031006.1_Pollenia_amentaria_genome_assembly,_chromosome:_1	AUGUSTUS	CDS	230848	231226	0.66	+	1	ID=g184.t1.CDS4;Parent=g184.t1;
OX031006.1_Pollenia_amentaria_genome_assembly,_chromosome:_1	AUGUSTUS	exon	230848	231226	.	+	.	ID=g184.t1.exon4;Parent=g184.t1;
OX031006.1_Pollenia_amentaria_genome_assembly,_chromosome:_1	AUGUSTUS	stop_codon	231224	231226	.	+	0	ID=g184.t1.stop1;Parent=g184.t1;
OX031006.1_Pollenia_amentaria_genome_assembly,_chromosome:_1	AUGUSTUS	gene	242452	244753	.	-	.	ID=g185;
OX031006.1_Pollenia_amentaria_genome_assembly,_chromosome:_1	AUGUSTUS	mRNA	242452	244753	1	-	.	ID=g185.t1;Parent=g185;
OX031006.1_Pollenia_amentaria_genome_assembly,_chromosome:_1	AUGUSTUS	stop_codon	242452	242454	.	-	0	ID=g185.t1.stop1;Parent=g185.t1;
OX031006.1_Pollenia_amentaria_genome_assembly,_chromosome:_1	AUGUSTUS	CDS	242452	242562	1	-	0	ID=g185.t1.CDS1;Parent=g185.t1;
OX031006.1_Pollenia_amentaria_genome_assembly,_chromosome:_1	AUGUSTUS	exon	242452	242562	.	-	.	ID=g185.t1.exon1;Parent=g185.t1;
OX031006.1_Pollenia_amentaria_genome_assembly,_chromosome:_1	AUGUSTUS	intron	242563	242918	1	-	.	ID=g185.t1.intron1;Parent=g185.t1;
OX031006.1_Pollenia_amentaria_genome_assembly,_chromosome:_1	AUGUSTUS	CDS	242919	243234	1	-	1	ID=g185.t1.CDS2;Parent=g185.t1;
OX031006.1_Pollenia_amentaria_genome_assembly,_chromosome:_1	AUGUSTUS	exon	242919	243234	.	-	.	ID=g185.t1.exon2;Parent=g185.t1;
OX031006.1_Pollenia_amentaria_genome_assembly,_chromosome:_1	AUGUSTUS	intron	243235	243319	1	-	.	ID=g185.t1.intron2;Parent=g185.t1;
OX031006.1_Pollenia_amentaria_genome_assembly,_chromosome:_1	AUGUSTUS	CDS	243320	243488	1	-	2	ID=g185.t1.CDS3;Parent=g185.t1;
OX031006.1_Pollenia_amentaria_genome_assembly,_chromosome:_1	AUGUSTUS	exon	243320	243488	.	-	.	ID=g185.t1.exon3;Parent=g185.t1;
OX031006.1_Pollenia_amentaria_genome_assembly,_chromosome:_1	AUGUSTUS	intron	243489	243549	1	-	.	ID=g185.t1.intron3;Parent=g185.t1;
OX031006.1_Pollenia_amentaria_genome_assembly,_chromosome:_1	AUGUSTUS	CDS	243550	244505	1	-	1	ID=g185.t1.CDS4;Parent=g185.t1;
OX031006.1_Pollenia_amentaria_genome_assembly,_chromosome:_1	AUGUSTUS	exon	243550	244505	.	-	.	ID=g185.t1.exon4;Parent=g185.t1;
OX031006.1_Pollenia_amentaria_genome_assembly,_chromosome:_1	AUGUSTUS	intron	244506	244556	1	-	.	ID=g185.t1.intron4;Parent=g185.t1;
OX031006.1_Pollenia_amentaria_genome_assembly,_chromosome:_1	AUGUSTUS	CDS	244557	244753	1	-	0	ID=g185.t1.CDS5;Parent=g185.t1;
OX031006.1_Pollenia_amentaria_genome_assembly,_chromosome:_1	AUGUSTUS	exon	244557	244753	.	-	.	ID=g185.t1.exon5;Parent=g185.t1;
OX031006.1_Pollenia_amentaria_genome_assembly,_chromosome:_1	AUGUSTUS	start_codon	244751	244753	.	-	0	ID=g185.t1.start1;Parent=g185.t1;
OX031006.1_Pollenia_amentaria_genome_assembly,_chromosome:_1	GeneMark.hmm3	mRNA	242907	244753	.	-	.	ID=g185.t2;Parent=g185;
OX031006.1_Pollenia_amentaria_genome_assembly,_chromosome:_1	GeneMark.hmm3	stop_codon	242907	242909	.	-	0	ID=g185.t2.stop1;Parent=g185.t2;
OX031006.1_Pollenia_amentaria_genome_assembly,_chromosome:_1	GeneMark.hmm3	CDS	242907	243234	.	-	1	ID=g185.t2.CDS1;Parent=g185.t2;
OX031006.1_Pollenia_amentaria_genome_assembly,_chromosome:_1	GeneMark.hmm3	exon	242907	243234	0	-	.	ID=g185.t2.exon1;Parent=g185.t2;
OX031006.1_Pollenia_amentaria_genome_assembly,_chromosome:_1	GeneMark.hmm3	intron	243235	243319	.	-	2	ID=g185.t2.intron1;Parent=g185.t2;
OX031006.1_Pollenia_amentaria_genome_assembly,_chromosome:_1	GeneMark.hmm3	CDS	243320	243488	.	-	2	ID=g185.t2.CDS2;Parent=g185.t2;
OX031006.1_Pollenia_amentaria_genome_assembly,_chromosome:_1	GeneMark.hmm3	exon	243320	243488	0	-	.	ID=g185.t2.exon2;Parent=g185.t2;
OX031006.1_Pollenia_amentaria_genome_assembly,_chromosome:_1	GeneMark.hmm3	intron	243489	243549	.	-	1	ID=g185.t2.intron2;Parent=g185.t2;
OX031006.1_Pollenia_amentaria_genome_assembly,_chromosome:_1	GeneMark.hmm3	CDS	243550	244505	.	-	1	ID=g185.t2.CDS3;Parent=g185.t2;
OX031006.1_Pollenia_amentaria_genome_assembly,_chromosome:_1	GeneMark.hmm3	exon	243550	244505	0	-	.	ID=g185.t2.exon3;Parent=g185.t2;
OX031006.1_Pollenia_amentaria_genome_assembly,_chromosome:_1	GeneMark.hmm3	intron	244506	244556	.	-	0	ID=g185.t2.intron3;Parent=g185.t2;
OX031006.1_Pollenia_amentaria_genome_assembly,_chromosome:_1	GeneMark.hmm3	CDS	244557	244753	.	-	0	ID=g185.t2.CDS4;Parent=g185.t2;
OX031006.1_Pollenia_amentaria_genome_assembly,_chromosome:_1	GeneMark.hmm3	exon	244557	244753	0	-	.	ID=g185.t2.exon4;Parent=g185.t2;
OX031006.1_Pollenia_amentaria_genome_assembly,_chromosome:_1	GeneMark.hmm3	start_codon	244751	244753	.	-	0	ID=g185.t2.start1;Parent=g185.t2;
OX031006.1_Pollenia_amentaria_genome_assembly,_chromosome:_1	AUGUSTUS	gene	260410	261868	.	+	.	ID=g186;
OX031006.1_Pollenia_amentaria_genome_assembly,_chromosome:_1	AUGUSTUS	mRNA	260410	261868	1	+	.	ID=g186.t1;Parent=g186;
OX031006.1_Pollenia_amentaria_genome_assembly,_chromosome:_1	AUGUSTUS	start_codon	260410	260412	.	+	0	ID=g186.t1.start1;Parent=g186.t1;
OX031006.1_Pollenia_amentaria_genome_assembly,_chromosome:_1	AUGUSTUS	CDS	260410	260529	1	+	0	ID=g186.t1.CDS1;Parent=g186.t1;
OX031006.1_Pollenia_amentaria_genome_assembly,_chromosome:_1	AUGUSTUS	exon	260410	260529	.	+	.	ID=g186.t1.exon1;Parent=g186.t1;
OX031006.1_Pollenia_amentaria_genome_assembly,_chromosome:_1	AUGUSTUS	intron	260530	260590	1	+	.	ID=g186.t1.intron1;Parent=g186.t1;
OX031006.1_Pollenia_amentaria_genome_assembly,_chromosome:_1	AUGUSTUS	CDS	260591	261327	1	+	0	ID=g186.t1.CDS2;Parent=g186.t1;
OX031006.1_Pollenia_amentaria_genome_assembly,_chromosome:_1	AUGUSTUS	exon	260591	261327	.	+	.	ID=g186.t1.exon2;Parent=g186.t1;
OX031006.1_Pollenia_amentaria_genome_assembly,_chromosome:_1	AUGUSTUS	intron	261328	261387	1	+	.	ID=g186.t1.intron2;Parent=g186.t1;
OX031006.1_Pollenia_amentaria_genome_assembly,_chromosome:_1	AUGUSTUS	CDS	261388	261633	1	+	1	ID=g186.t1.CDS3;Parent=g186.t1;
OX031006.1_Pollenia_amentaria_genome_assembly,_chromosome:_1	AUGUSTUS	exon	261388	261633	.	+	.	ID=g186.t1.exon3;Parent=g186.t1;
OX031006.1_Pollenia_amentaria_genome_assembly,_chromosome:_1	AUGUSTUS	intron	261634	261693	1	+	.	ID=g186.t1.intron3;Parent=g186.t1;
OX031006.1_Pollenia_amentaria_genome_assembly,_chromosome:_1	AUGUSTUS	CDS	261694	261868	1	+	1	ID=g186.t1.CDS4;Parent=g186.t1;
OX031006.1_Pollenia_amentaria_genome_assembly,_chromosome:_1	AUGUSTUS	exon	261694	261868	.	+	.	ID=g186.t1.exon4;Parent=g186.t1;
OX031006.1_Pollenia_amentaria_genome_assembly,_chromosome:_1	AUGUSTUS	stop_codon	261866	261868	.	+	0	ID=g186.t1.stop1;Parent=g186.t1;
OX031006.1_Pollenia_amentaria_genome_assembly,_chromosome:_1	AUGUSTUS	gene	271061	271362	.	-	.	ID=g187;
OX031006.1_Pollenia_amentaria_genome_assembly,_chromosome:_1	AUGUSTUS	mRNA	271061	271362	0.8	-	.	ID=g187.t1;Parent=g187;
OX031006.1_Pollenia_amentaria_genome_assembly,_chromosome:_1	AUGUSTUS	stop_codon	271061	271063	.	-	0	ID=g187.t1.stop1;Parent=g187.t1;
OX031006.1_Pollenia_amentaria_genome_assembly,_chromosome:_1	AUGUSTUS	CDS	271061	271281	0.98	-	2	ID=g187.t1.CDS1;Parent=g187.t1;
OX031006.1_Pollenia_amentaria_genome_assembly,_chromosome:_1	AUGUSTUS	exon	271061	271281	.	-	.	ID=g187.t1.exon1;Parent=g187.t1;
OX031006.1_Pollenia_amentaria_genome_assembly,_chromosome:_1	AUGUSTUS	intron	271282	271337	0.8	-	.	ID=g187.t1.intron1;Parent=g187.t1;
OX031006.1_Pollenia_amentaria_genome_assembly,_chromosome:_1	AUGUSTUS	CDS	271338	271362	0.8	-	0	ID=g187.t1.CDS2;Parent=g187.t1;
OX031006.1_Pollenia_amentaria_genome_assembly,_chromosome:_1	AUGUSTUS	exon	271338	271362	.	-	.	ID=g187.t1.exon2;Parent=g187.t1;
OX031006.1_Pollenia_amentaria_genome_assembly,_chromosome:_1	AUGUSTUS	start_codon	271360	271362	.	-	0	ID=g187.t1.start1;Parent=g187.t1;
OX031006.1_Pollenia_amentaria_genome_assembly,_chromosome:_1	AUGUSTUS	gene	295808	303145	.	-	.	ID=g188;
OX031006.1_Pollenia_amentaria_genome_assembly,_chromosome:_1	AUGUSTUS	mRNA	295808	303145	1	-	.	ID=g188.t1;Parent=g188;
OX031006.1_Pollenia_amentaria_genome_assembly,_chromosome:_1	AUGUSTUS	stop_codon	295808	295810	.	-	0	ID=g188.t1.stop1;Parent=g188.t1;
OX031006.1_Pollenia_amentaria_genome_assembly,_chromosome:_1	AUGUSTUS	CDS	295808	303145	1	-	0	ID=g188.t1.CDS1;Parent=g188.t1;
OX031006.1_Pollenia_amentaria_genome_assembly,_chromosome:_1	AUGUSTUS	exon	295808	303145	.	-	.	ID=g188.t1.exon1;Parent=g188.t1;
OX031006.1_Pollenia_amentaria_genome_assembly,_chromosome:_1	AUGUSTUS	start_codon	303143	303145	.	-	0	ID=g188.t1.start1;Parent=g188.t1;
OX031006.1_Pollenia_amentaria_genome_assembly,_chromosome:_1	AUGUSTUS	gene	336420	337742	.	-	.	ID=g189;
OX031006.1_Pollenia_amentaria_genome_assembly,_chromosome:_1	AUGUSTUS	mRNA	336420	337742	1	-	.	ID=g189.t1;Parent=g189;
OX031006.1_Pollenia_amentaria_genome_assembly,_chromosome:_1	AUGUSTUS	stop_codon	336420	336422	.	-	0	ID=g189.t1.stop1;Parent=g189.t1;
OX031006.1_Pollenia_amentaria_genome_assembly,_chromosome:_1	AUGUSTUS	CDS	336420	337742	1	-	0	ID=g189.t1.CDS1;Parent=g189.t1;
OX031006.1_Pollenia_amentaria_genome_assembly,_chromosome:_1	AUGUSTUS	exon	336420	337742	.	-	.	ID=g189.t1.exon1;Parent=g189.t1;
OX031006.1_Pollenia_amentaria_genome_assembly,_chromosome:_1	AUGUSTUS	start_codon	337740	337742	.	-	0	ID=g189.t1.start1;Parent=g189.t1;
OX031006.1_Pollenia_amentaria_genome_assembly,_chromosome:_1	AUGUSTUS	gene	337937	339196	.	-	.	ID=g190;
OX031006.1_Pollenia_amentaria_genome_assembly,_chromosome:_1	AUGUSTUS	mRNA	337937	339196	1	-	.	ID=g190.t1;Parent=g190;
OX031006.1_Pollenia_amentaria_genome_assembly,_chromosome:_1	AUGUSTUS	stop_codon	337937	337939	.	-	0	ID=g190.t1.stop1;Parent=g190.t1;
OX031006.1_Pollenia_amentaria_genome_assembly,_chromosome:_1	AUGUSTUS	CDS	337937	339196	1	-	0	ID=g190.t1.CDS1;Parent=g190.t1;
OX031006.1_Pollenia_amentaria_genome_assembly,_chromosome:_1	AUGUSTUS	exon	337937	339196	.	-	.	ID=g190.t1.exon1;Parent=g190.t1;
OX031006.1_Pollenia_amentaria_genome_assembly,_chromosome:_1	AUGUSTUS	start_codon	339194	339196	.	-	0	ID=g190.t1.start1;Parent=g190.t1;
OX031006.1_Pollenia_amentaria_genome_assembly,_chromosome:_1	AUGUSTUS	gene	361324	361878	.	+	.	ID=g191;
OX031006.1_Pollenia_amentaria_genome_assembly,_chromosome:_1	AUGUSTUS	mRNA	361324	361878	1	+	.	ID=g191.t1;Parent=g191;
OX031006.1_Pollenia_amentaria_genome_assembly,_chromosome:_1	AUGUSTUS	start_codon	361324	361326	.	+	0	ID=g191.t1.start1;Parent=g191.t1;
OX031006.1_Pollenia_amentaria_genome_assembly,_chromosome:_1	AUGUSTUS	CDS	361324	361878	1	+	0	ID=g191.t1.CDS1;Parent=g191.t1;
OX031006.1_Pollenia_amentaria_genome_assembly,_chromosome:_1	AUGUSTUS	exon	361324	361878	.	+	.	ID=g191.t1.exon1;Parent=g191.t1;
OX031006.1_Pollenia_amentaria_genome_assembly,_chromosome:_1	AUGUSTUS	stop_codon	361876	361878	.	+	0	ID=g191.t1.stop1;Parent=g191.t1;
OX031006.1_Pollenia_amentaria_genome_assembly,_chromosome:_1	AUGUSTUS	gene	412804	460702	.	+	.	ID=g192;
OX031006.1_Pollenia_amentaria_genome_assembly,_chromosome:_1	AUGUSTUS	mRNA	412804	460702	0.7	+	.	ID=g192.t1;Parent=g192;
OX031006.1_Pollenia_amentaria_genome_assembly,_chromosome:_1	AUGUSTUS	start_codon	412804	412806	.	+	0	ID=g192.t1.start1;Parent=g192.t1;
OX031006.1_Pollenia_amentaria_genome_assembly,_chromosome:_1	AUGUSTUS	CDS	412804	412962	0.7	+	0	ID=g192.t1.CDS1;Parent=g192.t1;
OX031006.1_Pollenia_amentaria_genome_assembly,_chromosome:_1	AUGUSTUS	exon	412804	412962	.	+	.	ID=g192.t1.exon1;Parent=g192.t1;
OX031006.1_Pollenia_amentaria_genome_assembly,_chromosome:_1	AUGUSTUS	intron	412963	429621	0.9	+	.	ID=g192.t1.intron1;Parent=g192.t1;
OX031006.1_Pollenia_amentaria_genome_assembly,_chromosome:_1	AUGUSTUS	CDS	429622	429844	0.97	+	0	ID=g192.t1.CDS2;Parent=g192.t1;
OX031006.1_Pollenia_amentaria_genome_assembly,_chromosome:_1	AUGUSTUS	exon	429622	429844	.	+	.	ID=g192.t1.exon2;Parent=g192.t1;
OX031006.1_Pollenia_amentaria_genome_assembly,_chromosome:_1	AUGUSTUS	intron	429845	446933	1	+	.	ID=g192.t1.intron2;Parent=g192.t1;
OX031006.1_Pollenia_amentaria_genome_assembly,_chromosome:_1	AUGUSTUS	CDS	446934	447072	1	+	2	ID=g192.t1.CDS3;Parent=g192.t1;
OX031006.1_Pollenia_amentaria_genome_assembly,_chromosome:_1	AUGUSTUS	exon	446934	447072	.	+	.	ID=g192.t1.exon3;Parent=g192.t1;
OX031006.1_Pollenia_amentaria_genome_assembly,_chromosome:_1	AUGUSTUS	intron	447073	453886	1	+	.	ID=g192.t1.intron3;Parent=g192.t1;
OX031006.1_Pollenia_amentaria_genome_assembly,_chromosome:_1	AUGUSTUS	CDS	453887	454315	1	+	1	ID=g192.t1.CDS4;Parent=g192.t1;
OX031006.1_Pollenia_amentaria_genome_assembly,_chromosome:_1	AUGUSTUS	exon	453887	454315	.	+	.	ID=g192.t1.exon4;Parent=g192.t1;
OX031006.1_Pollenia_amentaria_genome_assembly,_chromosome:_1	AUGUSTUS	intron	454316	459444	1	+	.	ID=g192.t1.intron4;Parent=g192.t1;
OX031006.1_Pollenia_amentaria_genome_assembly,_chromosome:_1	AUGUSTUS	CDS	459445	460702	1	+	1	ID=g192.t1.CDS5;Parent=g192.t1;
OX031006.1_Pollenia_amentaria_genome_assembly,_chromosome:_1	AUGUSTUS	exon	459445	460702	.	+	.	ID=g192.t1.exon5;Parent=g192.t1;
OX031006.1_Pollenia_amentaria_genome_assembly,_chromosome:_1	AUGUSTUS	stop_codon	460700	460702	.	+	0	ID=g192.t1.stop1;Parent=g192.t1;
OX031006.1_Pollenia_amentaria_genome_assembly,_chromosome:_1	AUGUSTUS	gene	512552	517062	.	-	.	ID=g193;
OX031006.1_Pollenia_amentaria_genome_assembly,_chromosome:_1	AUGUSTUS	mRNA	512552	517062	0.4	-	.	ID=g193.t1;Parent=g193;
OX031006.1_Pollenia_amentaria_genome_assembly,_chromosome:_1	AUGUSTUS	stop_codon	512552	512554	.	-	0	ID=g193.t1.stop1;Parent=g193.t1;
OX031006.1_Pollenia_amentaria_genome_assembly,_chromosome:_1	AUGUSTUS	CDS	512552	512580	0.85	-	2	ID=g193.t1.CDS1;Parent=g193.t1;
OX031006.1_Pollenia_amentaria_genome_assembly,_chromosome:_1	AUGUSTUS	exon	512552	512580	.	-	.	ID=g193.t1.exon1;Parent=g193.t1;
OX031006.1_Pollenia_amentaria_genome_assembly,_chromosome:_1	AUGUSTUS	intron	512581	513759	0.66	-	.	ID=g193.t1.intron1;Parent=g193.t1;
OX031006.1_Pollenia_amentaria_genome_assembly,_chromosome:_1	AUGUSTUS	CDS	513760	516940	0.67	-	0	ID=g193.t1.CDS2;Parent=g193.t1;
OX031006.1_Pollenia_amentaria_genome_assembly,_chromosome:_1	AUGUSTUS	exon	513760	516940	.	-	.	ID=g193.t1.exon2;Parent=g193.t1;
OX031006.1_Pollenia_amentaria_genome_assembly,_chromosome:_1	AUGUSTUS	intron	516941	517044	0.57	-	.	ID=g193.t1.intron2;Parent=g193.t1;
OX031006.1_Pollenia_amentaria_genome_assembly,_chromosome:_1	AUGUSTUS	CDS	517045	517062	0.57	-	0	ID=g193.t1.CDS3;Parent=g193.t1;
OX031006.1_Pollenia_amentaria_genome_assembly,_chromosome:_1	AUGUSTUS	exon	517045	517062	.	-	.	ID=g193.t1.exon3;Parent=g193.t1;
OX031006.1_Pollenia_amentaria_genome_assembly,_chromosome:_1	AUGUSTUS	start_codon	517060	517062	.	-	0	ID=g193.t1.start1;Parent=g193.t1;
OX031006.1_Pollenia_amentaria_genome_assembly,_chromosome:_1	AUGUSTUS	gene	520856	522498	.	-	.	ID=g194;
OX031006.1_Pollenia_amentaria_genome_assembly,_chromosome:_1	AUGUSTUS	mRNA	520856	522498	1	-	.	ID=g194.t1;Parent=g194;
OX031006.1_Pollenia_amentaria_genome_assembly,_chromosome:_1	AUGUSTUS	stop_codon	520856	520858	.	-	0	ID=g194.t1.stop1;Parent=g194.t1;
OX031006.1_Pollenia_amentaria_genome_assembly,_chromosome:_1	AUGUSTUS	CDS	520856	520918	1	-	0	ID=g194.t1.CDS1;Parent=g194.t1;
OX031006.1_Pollenia_amentaria_genome_assembly,_chromosome:_1	AUGUSTUS	exon	520856	520918	.	-	.	ID=g194.t1.exon1;Parent=g194.t1;
OX031006.1_Pollenia_amentaria_genome_assembly,_chromosome:_1	AUGUSTUS	intron	520919	521008	1	-	.	ID=g194.t1.intron1;Parent=g194.t1;
OX031006.1_Pollenia_amentaria_genome_assembly,_chromosome:_1	AUGUSTUS	CDS	521009	521269	1	-	0	ID=g194.t1.CDS2;Parent=g194.t1;
OX031006.1_Pollenia_amentaria_genome_assembly,_chromosome:_1	AUGUSTUS	exon	521009	521269	.	-	.	ID=g194.t1.exon2;Parent=g194.t1;
OX031006.1_Pollenia_amentaria_genome_assembly,_chromosome:_1	AUGUSTUS	intron	521270	521320	1	-	.	ID=g194.t1.intron2;Parent=g194.t1;
OX031006.1_Pollenia_amentaria_genome_assembly,_chromosome:_1	AUGUSTUS	CDS	521321	521603	1	-	1	ID=g194.t1.CDS3;Parent=g194.t1;
OX031006.1_Pollenia_amentaria_genome_assembly,_chromosome:_1	AUGUSTUS	exon	521321	521603	.	-	.	ID=g194.t1.exon3;Parent=g194.t1;
OX031006.1_Pollenia_amentaria_genome_assembly,_chromosome:_1	AUGUSTUS	intron	521604	521667	1	-	.	ID=g194.t1.intron3;Parent=g194.t1;
OX031006.1_Pollenia_amentaria_genome_assembly,_chromosome:_1	AUGUSTUS	CDS	521668	521867	1	-	0	ID=g194.t1.CDS4;Parent=g194.t1;
OX031006.1_Pollenia_amentaria_genome_assembly,_chromosome:_1	AUGUSTUS	exon	521668	521867	.	-	.	ID=g194.t1.exon4;Parent=g194.t1;
OX031006.1_Pollenia_amentaria_genome_assembly,_chromosome:_1	AUGUSTUS	intron	521868	521919	1	-	.	ID=g194.t1.intron4;Parent=g194.t1;
OX031006.1_Pollenia_amentaria_genome_assembly,_chromosome:_1	AUGUSTUS	CDS	521920	522498	1	-	0	ID=g194.t1.CDS5;Parent=g194.t1;
OX031006.1_Pollenia_amentaria_genome_assembly,_chromosome:_1	AUGUSTUS	exon	521920	522498	.	-	.	ID=g194.t1.exon5;Parent=g194.t1;
OX031006.1_Pollenia_amentaria_genome_assembly,_chromosome:_1	AUGUSTUS	start_codon	522496	522498	.	-	0	ID=g194.t1.start1;Parent=g194.t1;
OX031006.1_Pollenia_amentaria_genome_assembly,_chromosome:_1	AUGUSTUS	gene	547470	550767	.	+	.	ID=g195;
OX031006.1_Pollenia_amentaria_genome_assembly,_chromosome:_1	AUGUSTUS	mRNA	547470	550767	0.95	+	.	ID=g195.t1;Parent=g195;
OX031006.1_Pollenia_amentaria_genome_assembly,_chromosome:_1	AUGUSTUS	start_codon	547470	547472	.	+	0	ID=g195.t1.start1;Parent=g195.t1;
OX031006.1_Pollenia_amentaria_genome_assembly,_chromosome:_1	AUGUSTUS	CDS	547470	547626	1	+	0	ID=g195.t1.CDS1;Parent=g195.t1;
OX031006.1_Pollenia_amentaria_genome_assembly,_chromosome:_1	AUGUSTUS	exon	547470	547626	.	+	.	ID=g195.t1.exon1;Parent=g195.t1;
OX031006.1_Pollenia_amentaria_genome_assembly,_chromosome:_1	AUGUSTUS	intron	547627	548300	1	+	.	ID=g195.t1.intron1;Parent=g195.t1;
OX031006.1_Pollenia_amentaria_genome_assembly,_chromosome:_1	AUGUSTUS	CDS	548301	548498	1	+	2	ID=g195.t1.CDS2;Parent=g195.t1;
OX031006.1_Pollenia_amentaria_genome_assembly,_chromosome:_1	AUGUSTUS	exon	548301	548498	.	+	.	ID=g195.t1.exon2;Parent=g195.t1;
OX031006.1_Pollenia_amentaria_genome_assembly,_chromosome:_1	AUGUSTUS	intron	548499	550370	1	+	.	ID=g195.t1.intron2;Parent=g195.t1;
OX031006.1_Pollenia_amentaria_genome_assembly,_chromosome:_1	AUGUSTUS	CDS	550371	550553	1	+	2	ID=g195.t1.CDS3;Parent=g195.t1;
OX031006.1_Pollenia_amentaria_genome_assembly,_chromosome:_1	AUGUSTUS	exon	550371	550553	.	+	.	ID=g195.t1.exon3;Parent=g195.t1;
OX031006.1_Pollenia_amentaria_genome_assembly,_chromosome:_1	AUGUSTUS	intron	550554	550666	0.95	+	.	ID=g195.t1.intron3;Parent=g195.t1;
OX031006.1_Pollenia_amentaria_genome_assembly,_chromosome:_1	AUGUSTUS	CDS	550667	550767	0.95	+	2	ID=g195.t1.CDS4;Parent=g195.t1;
OX031006.1_Pollenia_amentaria_genome_assembly,_chromosome:_1	AUGUSTUS	exon	550667	550767	.	+	.	ID=g195.t1.exon4;Parent=g195.t1;
OX031006.1_Pollenia_amentaria_genome_assembly,_chromosome:_1	AUGUSTUS	stop_codon	550765	550767	.	+	0	ID=g195.t1.stop1;Parent=g195.t1;
OX031006.1_Pollenia_amentaria_genome_assembly,_chromosome:_1	AUGUSTUS	gene	563929	578435	.	+	.	ID=g196;
OX031006.1_Pollenia_amentaria_genome_assembly,_chromosome:_1	AUGUSTUS	mRNA	563977	578435	0.92	+	.	ID=g196.t1;Parent=g196;
OX031006.1_Pollenia_amentaria_genome_assembly,_chromosome:_1	AUGUSTUS	start_codon	563977	563979	.	+	0	ID=g196.t1.start1;Parent=g196.t1;
OX031006.1_Pollenia_amentaria_genome_assembly,_chromosome:_1	AUGUSTUS	CDS	563977	564038	1	+	0	ID=g196.t1.CDS1;Parent=g196.t1;
OX031006.1_Pollenia_amentaria_genome_assembly,_chromosome:_1	AUGUSTUS	exon	563977	564038	.	+	.	ID=g196.t1.exon1;Parent=g196.t1;
OX031006.1_Pollenia_amentaria_genome_assembly,_chromosome:_1	AUGUSTUS	intron	564039	568755	1	+	.	ID=g196.t1.intron1;Parent=g196.t1;
OX031006.1_Pollenia_amentaria_genome_assembly,_chromosome:_1	AUGUSTUS	CDS	568756	568882	1	+	1	ID=g196.t1.CDS2;Parent=g196.t1;
OX031006.1_Pollenia_amentaria_genome_assembly,_chromosome:_1	AUGUSTUS	exon	568756	568882	.	+	.	ID=g196.t1.exon2;Parent=g196.t1;
OX031006.1_Pollenia_amentaria_genome_assembly,_chromosome:_1	AUGUSTUS	intron	568883	569032	1	+	.	ID=g196.t1.intron2;Parent=g196.t1;
OX031006.1_Pollenia_amentaria_genome_assembly,_chromosome:_1	AUGUSTUS	CDS	569033	569338	1	+	0	ID=g196.t1.CDS3;Parent=g196.t1;
OX031006.1_Pollenia_amentaria_genome_assembly,_chromosome:_1	AUGUSTUS	exon	569033	569338	.	+	.	ID=g196.t1.exon3;Parent=g196.t1;
OX031006.1_Pollenia_amentaria_genome_assembly,_chromosome:_1	AUGUSTUS	intron	569339	578135	1	+	.	ID=g196.t1.intron3;Parent=g196.t1;
OX031006.1_Pollenia_amentaria_genome_assembly,_chromosome:_1	AUGUSTUS	CDS	578136	578435	0.92	+	0	ID=g196.t1.CDS4;Parent=g196.t1;
OX031006.1_Pollenia_amentaria_genome_assembly,_chromosome:_1	AUGUSTUS	exon	578136	578435	.	+	.	ID=g196.t1.exon4;Parent=g196.t1;
OX031006.1_Pollenia_amentaria_genome_assembly,_chromosome:_1	AUGUSTUS	stop_codon	578433	578435	.	+	0	ID=g196.t1.stop1;Parent=g196.t1;
OX031006.1_Pollenia_amentaria_genome_assembly,_chromosome:_1	AUGUSTUS	mRNA	563977	569359	0.95	+	.	ID=g196.t2;Parent=g196;
OX031006.1_Pollenia_amentaria_genome_assembly,_chromosome:_1	AUGUSTUS	start_codon	563977	563979	.	+	0	ID=g196.t2.start1;Parent=g196.t2;
OX031006.1_Pollenia_amentaria_genome_assembly,_chromosome:_1	AUGUSTUS	CDS	563977	564038	1	+	0	ID=g196.t2.CDS1;Parent=g196.t2;
OX031006.1_Pollenia_amentaria_genome_assembly,_chromosome:_1	AUGUSTUS	exon	563977	564038	.	+	.	ID=g196.t2.exon1;Parent=g196.t2;
OX031006.1_Pollenia_amentaria_genome_assembly,_chromosome:_1	AUGUSTUS	intron	564039	568755	1	+	.	ID=g196.t2.intron1;Parent=g196.t2;
OX031006.1_Pollenia_amentaria_genome_assembly,_chromosome:_1	AUGUSTUS	CDS	568756	568882	1	+	1	ID=g196.t2.CDS2;Parent=g196.t2;
OX031006.1_Pollenia_amentaria_genome_assembly,_chromosome:_1	AUGUSTUS	exon	568756	568882	.	+	.	ID=g196.t2.exon2;Parent=g196.t2;
OX031006.1_Pollenia_amentaria_genome_assembly,_chromosome:_1	AUGUSTUS	intron	568883	569032	1	+	.	ID=g196.t2.intron2;Parent=g196.t2;
OX031006.1_Pollenia_amentaria_genome_assembly,_chromosome:_1	AUGUSTUS	CDS	569033	569359	0.95	+	0	ID=g196.t2.CDS3;Parent=g196.t2;
OX031006.1_Pollenia_amentaria_genome_assembly,_chromosome:_1	AUGUSTUS	exon	569033	569359	.	+	.	ID=g196.t2.exon3;Parent=g196.t2;
OX031006.1_Pollenia_amentaria_genome_assembly,_chromosome:_1	AUGUSTUS	stop_codon	569357	569359	.	+	0	ID=g196.t2.stop1;Parent=g196.t2;
OX031006.1_Pollenia_amentaria_genome_assembly,_chromosome:_1	GeneMark.hmm3	mRNA	563929	569359	.	+	.	ID=g196.t3;Parent=g196;
OX031006.1_Pollenia_amentaria_genome_assembly,_chromosome:_1	GeneMark.hmm3	start_codon	563929	563931	.	+	0	ID=g196.t3.start1;Parent=g196.t3;
OX031006.1_Pollenia_amentaria_genome_assembly,_chromosome:_1	GeneMark.hmm3	CDS	563929	564038	.	+	0	ID=g196.t3.CDS1;Parent=g196.t3;
OX031006.1_Pollenia_amentaria_genome_assembly,_chromosome:_1	GeneMark.hmm3	exon	563929	564038	0	+	.	ID=g196.t3.exon1;Parent=g196.t3;
OX031006.1_Pollenia_amentaria_genome_assembly,_chromosome:_1	GeneMark.hmm3	intron	564039	568755	.	+	1	ID=g196.t3.intron1;Parent=g196.t3;
OX031006.1_Pollenia_amentaria_genome_assembly,_chromosome:_1	GeneMark.hmm3	CDS	568756	568882	.	+	1	ID=g196.t3.CDS2;Parent=g196.t3;
OX031006.1_Pollenia_amentaria_genome_assembly,_chromosome:_1	GeneMark.hmm3	exon	568756	568882	0	+	.	ID=g196.t3.exon2;Parent=g196.t3;
OX031006.1_Pollenia_amentaria_genome_assembly,_chromosome:_1	GeneMark.hmm3	intron	568883	569032	.	+	0	ID=g196.t3.intron2;Parent=g196.t3;
OX031006.1_Pollenia_amentaria_genome_assembly,_chromosome:_1	GeneMark.hmm3	CDS	569033	569359	.	+	0	ID=g196.t3.CDS3;Parent=g196.t3;
OX031006.1_Pollenia_amentaria_genome_assembly,_chromosome:_1	GeneMark.hmm3	exon	569033	569359	0	+	.	ID=g196.t3.exon3;Parent=g196.t3;
OX031006.1_Pollenia_amentaria_genome_assembly,_chromosome:_1	GeneMark.hmm3	stop_codon	569357	569359	.	+	0	ID=g196.t3.stop1;Parent=g196.t3;
OX031006.1_Pollenia_amentaria_genome_assembly,_chromosome:_1	AUGUSTUS	gene	573202	573726	.	-	.	ID=g197;
OX031006.1_Pollenia_amentaria_genome_assembly,_chromosome:_1	AUGUSTUS	mRNA	573202	573726	0.72	-	.	ID=g197.t1;Parent=g197;
OX031006.1_Pollenia_amentaria_genome_assembly,_chromosome:_1	AUGUSTUS	stop_codon	573202	573204	.	-	0	ID=g197.t1.stop1;Parent=g197.t1;
OX031006.1_Pollenia_amentaria_genome_assembly,_chromosome:_1	AUGUSTUS	CDS	573202	573726	0.72	-	0	ID=g197.t1.CDS1;Parent=g197.t1;
OX031006.1_Pollenia_amentaria_genome_assembly,_chromosome:_1	AUGUSTUS	exon	573202	573726	.	-	.	ID=g197.t1.exon1;Parent=g197.t1;
OX031006.1_Pollenia_amentaria_genome_assembly,_chromosome:_1	AUGUSTUS	start_codon	573724	573726	.	-	0	ID=g197.t1.start1;Parent=g197.t1;
OX031006.1_Pollenia_amentaria_genome_assembly,_chromosome:_1	AUGUSTUS	gene	574405	575385	.	-	.	ID=g198;
OX031006.1_Pollenia_amentaria_genome_assembly,_chromosome:_1	AUGUSTUS	mRNA	574405	575385	0.83	-	.	ID=g198.t1;Parent=g198;
OX031006.1_Pollenia_amentaria_genome_assembly,_chromosome:_1	AUGUSTUS	stop_codon	574405	574407	.	-	0	ID=g198.t1.stop1;Parent=g198.t1;
OX031006.1_Pollenia_amentaria_genome_assembly,_chromosome:_1	AUGUSTUS	CDS	574405	575385	0.83	-	0	ID=g198.t1.CDS1;Parent=g198.t1;
OX031006.1_Pollenia_amentaria_genome_assembly,_chromosome:_1	AUGUSTUS	exon	574405	575385	.	-	.	ID=g198.t1.exon1;Parent=g198.t1;
OX031006.1_Pollenia_amentaria_genome_assembly,_chromosome:_1	AUGUSTUS	start_codon	575383	575385	.	-	0	ID=g198.t1.start1;Parent=g198.t1;
OX031006.1_Pollenia_amentaria_genome_assembly,_chromosome:_1	AUGUSTUS	gene	576225	577799	.	-	.	ID=g199;
OX031006.1_Pollenia_amentaria_genome_assembly,_chromosome:_1	AUGUSTUS	mRNA	576225	577799	0.57	-	.	ID=g199.t1;Parent=g199;
OX031006.1_Pollenia_amentaria_genome_assembly,_chromosome:_1	AUGUSTUS	stop_codon	576225	576227	.	-	0	ID=g199.t1.stop1;Parent=g199.t1;
OX031006.1_Pollenia_amentaria_genome_assembly,_chromosome:_1	AUGUSTUS	CDS	576225	576346	0.82	-	2	ID=g199.t1.CDS1;Parent=g199.t1;
OX031006.1_Pollenia_amentaria_genome_assembly,_chromosome:_1	AUGUSTUS	exon	576225	576346	.	-	.	ID=g199.t1.exon1;Parent=g199.t1;
OX031006.1_Pollenia_amentaria_genome_assembly,_chromosome:_1	AUGUSTUS	intron	576347	576397	0.82	-	.	ID=g199.t1.intron1;Parent=g199.t1;
OX031006.1_Pollenia_amentaria_genome_assembly,_chromosome:_1	AUGUSTUS	CDS	576398	576600	0.81	-	1	ID=g199.t1.CDS2;Parent=g199.t1;
OX031006.1_Pollenia_amentaria_genome_assembly,_chromosome:_1	AUGUSTUS	exon	576398	576600	.	-	.	ID=g199.t1.exon2;Parent=g199.t1;
OX031006.1_Pollenia_amentaria_genome_assembly,_chromosome:_1	AUGUSTUS	intron	576601	577089	0.81	-	.	ID=g199.t1.intron2;Parent=g199.t1;
OX031006.1_Pollenia_amentaria_genome_assembly,_chromosome:_1	AUGUSTUS	CDS	577090	577660	0.7	-	2	ID=g199.t1.CDS3;Parent=g199.t1;
OX031006.1_Pollenia_amentaria_genome_assembly,_chromosome:_1	AUGUSTUS	exon	577090	577660	.	-	.	ID=g199.t1.exon3;Parent=g199.t1;
OX031006.1_Pollenia_amentaria_genome_assembly,_chromosome:_1	AUGUSTUS	intron	577661	577780	0.78	-	.	ID=g199.t1.intron3;Parent=g199.t1;
OX031006.1_Pollenia_amentaria_genome_assembly,_chromosome:_1	AUGUSTUS	CDS	577781	577799	0.82	-	0	ID=g199.t1.CDS4;Parent=g199.t1;
OX031006.1_Pollenia_amentaria_genome_assembly,_chromosome:_1	AUGUSTUS	exon	577781	577799	.	-	.	ID=g199.t1.exon4;Parent=g199.t1;
OX031006.1_Pollenia_amentaria_genome_assembly,_chromosome:_1	AUGUSTUS	start_codon	577797	577799	.	-	0	ID=g199.t1.start1;Parent=g199.t1;
OX031006.1_Pollenia_amentaria_genome_assembly,_chromosome:_1	AUGUSTUS	gene	578517	578804	.	+	.	ID=g200;
OX031006.1_Pollenia_amentaria_genome_assembly,_chromosome:_1	AUGUSTUS	mRNA	578517	578804	0.92	+	.	ID=g200.t1;Parent=g200;
OX031006.1_Pollenia_amentaria_genome_assembly,_chromosome:_1	AUGUSTUS	start_codon	578517	578519	.	+	0	ID=g200.t1.start1;Parent=g200.t1;
OX031006.1_Pollenia_amentaria_genome_assembly,_chromosome:_1	AUGUSTUS	CDS	578517	578804	0.92	+	0	ID=g200.t1.CDS1;Parent=g200.t1;
OX031006.1_Pollenia_amentaria_genome_assembly,_chromosome:_1	AUGUSTUS	exon	578517	578804	.	+	.	ID=g200.t1.exon1;Parent=g200.t1;
OX031006.1_Pollenia_amentaria_genome_assembly,_chromosome:_1	AUGUSTUS	stop_codon	578802	578804	.	+	0	ID=g200.t1.stop1;Parent=g200.t1;
OX031006.1_Pollenia_amentaria_genome_assembly,_chromosome:_1	AUGUSTUS	gene	608952	609371	.	-	.	ID=g201;
OX031006.1_Pollenia_amentaria_genome_assembly,_chromosome:_1	AUGUSTUS	mRNA	608952	609371	1	-	.	ID=g201.t1;Parent=g201;
OX031006.1_Pollenia_amentaria_genome_assembly,_chromosome:_1	AUGUSTUS	stop_codon	608952	608954	.	-	0	ID=g201.t1.stop1;Parent=g201.t1;
OX031006.1_Pollenia_amentaria_genome_assembly,_chromosome:_1	AUGUSTUS	CDS	608952	609223	1	-	2	ID=g201.t1.CDS1;Parent=g201.t1;
OX031006.1_Pollenia_amentaria_genome_assembly,_chromosome:_1	AUGUSTUS	exon	608952	609223	.	-	.	ID=g201.t1.exon1;Parent=g201.t1;
OX031006.1_Pollenia_amentaria_genome_assembly,_chromosome:_1	AUGUSTUS	intron	609224	609289	1	-	.	ID=g201.t1.intron1;Parent=g201.t1;
OX031006.1_Pollenia_amentaria_genome_assembly,_chromosome:_1	AUGUSTUS	CDS	609290	609371	1	-	0	ID=g201.t1.CDS2;Parent=g201.t1;
OX031006.1_Pollenia_amentaria_genome_assembly,_chromosome:_1	AUGUSTUS	exon	609290	609371	.	-	.	ID=g201.t1.exon2;Parent=g201.t1;
OX031006.1_Pollenia_amentaria_genome_assembly,_chromosome:_1	AUGUSTUS	start_codon	609369	609371	.	-	0	ID=g201.t1.start1;Parent=g201.t1;
OX031006.1_Pollenia_amentaria_genome_assembly,_chromosome:_1	AUGUSTUS	gene	626711	627367	.	+	.	ID=g202;
OX031006.1_Pollenia_amentaria_genome_assembly,_chromosome:_1	AUGUSTUS	mRNA	626711	627367	1	+	.	ID=g202.t1;Parent=g202;
OX031006.1_Pollenia_amentaria_genome_assembly,_chromosome:_1	AUGUSTUS	start_codon	626711	626713	.	+	0	ID=g202.t1.start1;Parent=g202.t1;
OX031006.1_Pollenia_amentaria_genome_assembly,_chromosome:_1	AUGUSTUS	CDS	626711	627367	1	+	0	ID=g202.t1.CDS1;Parent=g202.t1;
OX031006.1_Pollenia_amentaria_genome_assembly,_chromosome:_1	AUGUSTUS	exon	626711	627367	.	+	.	ID=g202.t1.exon1;Parent=g202.t1;
OX031006.1_Pollenia_amentaria_genome_assembly,_chromosome:_1	AUGUSTUS	stop_codon	627365	627367	.	+	0	ID=g202.t1.stop1;Parent=g202.t1;
OX031006.1_Pollenia_amentaria_genome_assembly,_chromosome:_1	AUGUSTUS	gene	643126	644517	.	+	.	ID=g203;
OX031006.1_Pollenia_amentaria_genome_assembly,_chromosome:_1	AUGUSTUS	mRNA	643126	644517	1	+	.	ID=g203.t1;Parent=g203;
OX031006.1_Pollenia_amentaria_genome_assembly,_chromosome:_1	AUGUSTUS	start_codon	643126	643128	.	+	0	ID=g203.t1.start1;Parent=g203.t1;
OX031006.1_Pollenia_amentaria_genome_assembly,_chromosome:_1	AUGUSTUS	CDS	643126	644517	1	+	0	ID=g203.t1.CDS1;Parent=g203.t1;
OX031006.1_Pollenia_amentaria_genome_assembly,_chromosome:_1	AUGUSTUS	exon	643126	644517	.	+	.	ID=g203.t1.exon1;Parent=g203.t1;
OX031006.1_Pollenia_amentaria_genome_assembly,_chromosome:_1	AUGUSTUS	stop_codon	644515	644517	.	+	0	ID=g203.t1.stop1;Parent=g203.t1;
OX031006.1_Pollenia_amentaria_genome_assembly,_chromosome:_1	AUGUSTUS	gene	671841	690120	.	+	.	ID=g204;
OX031006.1_Pollenia_amentaria_genome_assembly,_chromosome:_1	AUGUSTUS	mRNA	672226	690120	0.98	+	.	ID=g204.t1;Parent=g204;
OX031006.1_Pollenia_amentaria_genome_assembly,_chromosome:_1	AUGUSTUS	start_codon	672226	672228	.	+	0	ID=g204.t1.start1;Parent=g204.t1;
OX031006.1_Pollenia_amentaria_genome_assembly,_chromosome:_1	AUGUSTUS	CDS	672226	672318	0.98	+	0	ID=g204.t1.CDS1;Parent=g204.t1;
OX031006.1_Pollenia_amentaria_genome_assembly,_chromosome:_1	AUGUSTUS	exon	672226	672318	.	+	.	ID=g204.t1.exon1;Parent=g204.t1;
OX031006.1_Pollenia_amentaria_genome_assembly,_chromosome:_1	AUGUSTUS	intron	672319	672413	1	+	.	ID=g204.t1.intron1;Parent=g204.t1;
OX031006.1_Pollenia_amentaria_genome_assembly,_chromosome:_1	AUGUSTUS	CDS	672414	672542	1	+	0	ID=g204.t1.CDS2;Parent=g204.t1;
OX031006.1_Pollenia_amentaria_genome_assembly,_chromosome:_1	AUGUSTUS	exon	672414	672542	.	+	.	ID=g204.t1.exon2;Parent=g204.t1;
OX031006.1_Pollenia_amentaria_genome_assembly,_chromosome:_1	AUGUSTUS	intron	672543	672602	1	+	.	ID=g204.t1.intron2;Parent=g204.t1;
OX031006.1_Pollenia_amentaria_genome_assembly,_chromosome:_1	AUGUSTUS	CDS	672603	673477	1	+	0	ID=g204.t1.CDS3;Parent=g204.t1;
OX031006.1_Pollenia_amentaria_genome_assembly,_chromosome:_1	AUGUSTUS	exon	672603	673477	.	+	.	ID=g204.t1.exon3;Parent=g204.t1;
OX031006.1_Pollenia_amentaria_genome_assembly,_chromosome:_1	AUGUSTUS	intron	673478	673539	1	+	.	ID=g204.t1.intron3;Parent=g204.t1;
OX031006.1_Pollenia_amentaria_genome_assembly,_chromosome:_1	AUGUSTUS	CDS	673540	673713	1	+	1	ID=g204.t1.CDS4;Parent=g204.t1;
OX031006.1_Pollenia_amentaria_genome_assembly,_chromosome:_1	AUGUSTUS	exon	673540	673713	.	+	.	ID=g204.t1.exon4;Parent=g204.t1;
OX031006.1_Pollenia_amentaria_genome_assembly,_chromosome:_1	AUGUSTUS	intron	673714	681760	1	+	.	ID=g204.t1.intron4;Parent=g204.t1;
OX031006.1_Pollenia_amentaria_genome_assembly,_chromosome:_1	AUGUSTUS	CDS	681761	681879	1	+	1	ID=g204.t1.CDS5;Parent=g204.t1;
OX031006.1_Pollenia_amentaria_genome_assembly,_chromosome:_1	AUGUSTUS	exon	681761	681879	.	+	.	ID=g204.t1.exon5;Parent=g204.t1;
OX031006.1_Pollenia_amentaria_genome_assembly,_chromosome:_1	AUGUSTUS	intron	681880	682083	1	+	.	ID=g204.t1.intron5;Parent=g204.t1;
OX031006.1_Pollenia_amentaria_genome_assembly,_chromosome:_1	AUGUSTUS	CDS	682084	683247	1	+	2	ID=g204.t1.CDS6;Parent=g204.t1;
OX031006.1_Pollenia_amentaria_genome_assembly,_chromosome:_1	AUGUSTUS	exon	682084	683247	.	+	.	ID=g204.t1.exon6;Parent=g204.t1;
OX031006.1_Pollenia_amentaria_genome_assembly,_chromosome:_1	AUGUSTUS	intron	683248	689932	1	+	.	ID=g204.t1.intron6;Parent=g204.t1;
OX031006.1_Pollenia_amentaria_genome_assembly,_chromosome:_1	AUGUSTUS	CDS	689933	690120	1	+	2	ID=g204.t1.CDS7;Parent=g204.t1;
OX031006.1_Pollenia_amentaria_genome_assembly,_chromosome:_1	AUGUSTUS	exon	689933	690120	.	+	.	ID=g204.t1.exon7;Parent=g204.t1;
OX031006.1_Pollenia_amentaria_genome_assembly,_chromosome:_1	AUGUSTUS	stop_codon	690118	690120	.	+	0	ID=g204.t1.stop1;Parent=g204.t1;
OX031006.1_Pollenia_amentaria_genome_assembly,_chromosome:_1	AUGUSTUS	mRNA	671841	690120	0.87	+	.	ID=g204.t2;Parent=g204;
OX031006.1_Pollenia_amentaria_genome_assembly,_chromosome:_1	AUGUSTUS	start_codon	671841	671843	.	+	0	ID=g204.t2.start1;Parent=g204.t2;
OX031006.1_Pollenia_amentaria_genome_assembly,_chromosome:_1	AUGUSTUS	CDS	671841	671846	0.87	+	0	ID=g204.t2.CDS1;Parent=g204.t2;
OX031006.1_Pollenia_amentaria_genome_assembly,_chromosome:_1	AUGUSTUS	exon	671841	671846	.	+	.	ID=g204.t2.exon1;Parent=g204.t2;
OX031006.1_Pollenia_amentaria_genome_assembly,_chromosome:_1	AUGUSTUS	intron	671847	672069	0.87	+	.	ID=g204.t2.intron1;Parent=g204.t2;
OX031006.1_Pollenia_amentaria_genome_assembly,_chromosome:_1	AUGUSTUS	CDS	672070	672318	1	+	0	ID=g204.t2.CDS2;Parent=g204.t2;
OX031006.1_Pollenia_amentaria_genome_assembly,_chromosome:_1	AUGUSTUS	exon	672070	672318	.	+	.	ID=g204.t2.exon2;Parent=g204.t2;
OX031006.1_Pollenia_amentaria_genome_assembly,_chromosome:_1	AUGUSTUS	intron	672319	672413	1	+	.	ID=g204.t2.intron2;Parent=g204.t2;
OX031006.1_Pollenia_amentaria_genome_assembly,_chromosome:_1	AUGUSTUS	CDS	672414	672542	1	+	0	ID=g204.t2.CDS3;Parent=g204.t2;
OX031006.1_Pollenia_amentaria_genome_assembly,_chromosome:_1	AUGUSTUS	exon	672414	672542	.	+	.	ID=g204.t2.exon3;Parent=g204.t2;
OX031006.1_Pollenia_amentaria_genome_assembly,_chromosome:_1	AUGUSTUS	intron	672543	672602	1	+	.	ID=g204.t2.intron3;Parent=g204.t2;
OX031006.1_Pollenia_amentaria_genome_assembly,_chromosome:_1	AUGUSTUS	CDS	672603	673477	1	+	0	ID=g204.t2.CDS4;Parent=g204.t2;
OX031006.1_Pollenia_amentaria_genome_assembly,_chromosome:_1	AUGUSTUS	exon	672603	673477	.	+	.	ID=g204.t2.exon4;Parent=g204.t2;
OX031006.1_Pollenia_amentaria_genome_assembly,_chromosome:_1	AUGUSTUS	intron	673478	673539	1	+	.	ID=g204.t2.intron4;Parent=g204.t2;
OX031006.1_Pollenia_amentaria_genome_assembly,_chromosome:_1	AUGUSTUS	CDS	673540	673713	1	+	1	ID=g204.t2.CDS5;Parent=g204.t2;
OX031006.1_Pollenia_amentaria_genome_assembly,_chromosome:_1	AUGUSTUS	exon	673540	673713	.	+	.	ID=g204.t2.exon5;Parent=g204.t2;
OX031006.1_Pollenia_amentaria_genome_assembly,_chromosome:_1	AUGUSTUS	intron	673714	681760	1	+	.	ID=g204.t2.intron5;Parent=g204.t2;
OX031006.1_Pollenia_amentaria_genome_assembly,_chromosome:_1	AUGUSTUS	CDS	681761	681879	1	+	1	ID=g204.t2.CDS6;Parent=g204.t2;
OX031006.1_Pollenia_amentaria_genome_assembly,_chromosome:_1	AUGUSTUS	exon	681761	681879	.	+	.	ID=g204.t2.exon6;Parent=g204.t2;
OX031006.1_Pollenia_amentaria_genome_assembly,_chromosome:_1	AUGUSTUS	intron	681880	682083	1	+	.	ID=g204.t2.intron6;Parent=g204.t2;
OX031006.1_Pollenia_amentaria_genome_assembly,_chromosome:_1	AUGUSTUS	CDS	682084	683247	1	+	2	ID=g204.t2.CDS7;Parent=g204.t2;
OX031006.1_Pollenia_amentaria_genome_assembly,_chromosome:_1	AUGUSTUS	exon	682084	683247	.	+	.	ID=g204.t2.exon7;Parent=g204.t2;
OX031006.1_Pollenia_amentaria_genome_assembly,_chromosome:_1	AUGUSTUS	intron	683248	689932	1	+	.	ID=g204.t2.intron7;Parent=g204.t2;
OX031006.1_Pollenia_amentaria_genome_assembly,_chromosome:_1	AUGUSTUS	CDS	689933	690120	1	+	2	ID=g204.t2.CDS8;Parent=g204.t2;
OX031006.1_Pollenia_amentaria_genome_assembly,_chromosome:_1	AUGUSTUS	exon	689933	690120	.	+	.	ID=g204.t2.exon8;Parent=g204.t2;
OX031006.1_Pollenia_amentaria_genome_assembly,_chromosome:_1	AUGUSTUS	stop_codon	690118	690120	.	+	0	ID=g204.t2.stop1;Parent=g204.t2;
OX031006.1_Pollenia_amentaria_genome_assembly,_chromosome:_1	AUGUSTUS	gene	739670	740768	.	+	.	ID=g205;
OX031006.1_Pollenia_amentaria_genome_assembly,_chromosome:_1	AUGUSTUS	mRNA	739670	740768	0.76	+	.	ID=g205.t1;Parent=g205;
OX031006.1_Pollenia_amentaria_genome_assembly,_chromosome:_1	AUGUSTUS	start_codon	739670	739672	.	+	0	ID=g205.t1.start1;Parent=g205.t1;
OX031006.1_Pollenia_amentaria_genome_assembly,_chromosome:_1	AUGUSTUS	CDS	739670	739682	0.76	+	0	ID=g205.t1.CDS1;Parent=g205.t1;
OX031006.1_Pollenia_amentaria_genome_assembly,_chromosome:_1	AUGUSTUS	exon	739670	739682	.	+	.	ID=g205.t1.exon1;Parent=g205.t1;
OX031006.1_Pollenia_amentaria_genome_assembly,_chromosome:_1	AUGUSTUS	intron	739683	740061	0.76	+	.	ID=g205.t1.intron1;Parent=g205.t1;
OX031006.1_Pollenia_amentaria_genome_assembly,_chromosome:_1	AUGUSTUS	CDS	740062	740768	1	+	2	ID=g205.t1.CDS2;Parent=g205.t1;
OX031006.1_Pollenia_amentaria_genome_assembly,_chromosome:_1	AUGUSTUS	exon	740062	740768	.	+	.	ID=g205.t1.exon2;Parent=g205.t1;
OX031006.1_Pollenia_amentaria_genome_assembly,_chromosome:_1	AUGUSTUS	stop_codon	740766	740768	.	+	0	ID=g205.t1.stop1;Parent=g205.t1;
OX031006.1_Pollenia_amentaria_genome_assembly,_chromosome:_1	AUGUSTUS	gene	752923	762300	.	-	.	ID=g206;
OX031006.1_Pollenia_amentaria_genome_assembly,_chromosome:_1	AUGUSTUS	mRNA	752923	762300	1	-	.	ID=g206.t1;Parent=g206;
OX031006.1_Pollenia_amentaria_genome_assembly,_chromosome:_1	AUGUSTUS	stop_codon	752923	752925	.	-	0	ID=g206.t1.stop1;Parent=g206.t1;
OX031006.1_Pollenia_amentaria_genome_assembly,_chromosome:_1	AUGUSTUS	CDS	752923	753097	1	-	1	ID=g206.t1.CDS1;Parent=g206.t1;
OX031006.1_Pollenia_amentaria_genome_assembly,_chromosome:_1	AUGUSTUS	exon	752923	753097	.	-	.	ID=g206.t1.exon1;Parent=g206.t1;
OX031006.1_Pollenia_amentaria_genome_assembly,_chromosome:_1	AUGUSTUS	intron	753098	761129	1	-	.	ID=g206.t1.intron1;Parent=g206.t1;
OX031006.1_Pollenia_amentaria_genome_assembly,_chromosome:_1	AUGUSTUS	CDS	761130	761206	1	-	0	ID=g206.t1.CDS2;Parent=g206.t1;
OX031006.1_Pollenia_amentaria_genome_assembly,_chromosome:_1	AUGUSTUS	exon	761130	761206	.	-	.	ID=g206.t1.exon2;Parent=g206.t1;
OX031006.1_Pollenia_amentaria_genome_assembly,_chromosome:_1	AUGUSTUS	intron	761207	761265	1	-	.	ID=g206.t1.intron2;Parent=g206.t1;
OX031006.1_Pollenia_amentaria_genome_assembly,_chromosome:_1	AUGUSTUS	CDS	761266	761406	1	-	0	ID=g206.t1.CDS3;Parent=g206.t1;
OX031006.1_Pollenia_amentaria_genome_assembly,_chromosome:_1	AUGUSTUS	exon	761266	761406	.	-	.	ID=g206.t1.exon3;Parent=g206.t1;
OX031006.1_Pollenia_amentaria_genome_assembly,_chromosome:_1	AUGUSTUS	intron	761407	761462	1	-	.	ID=g206.t1.intron3;Parent=g206.t1;
OX031006.1_Pollenia_amentaria_genome_assembly,_chromosome:_1	AUGUSTUS	CDS	761463	762211	1	-	2	ID=g206.t1.CDS4;Parent=g206.t1;
OX031006.1_Pollenia_amentaria_genome_assembly,_chromosome:_1	AUGUSTUS	exon	761463	762211	.	-	.	ID=g206.t1.exon4;Parent=g206.t1;
OX031006.1_Pollenia_amentaria_genome_assembly,_chromosome:_1	AUGUSTUS	intron	762212	762269	1	-	.	ID=g206.t1.intron4;Parent=g206.t1;
OX031006.1_Pollenia_amentaria_genome_assembly,_chromosome:_1	AUGUSTUS	CDS	762270	762300	1	-	0	ID=g206.t1.CDS5;Parent=g206.t1;
OX031006.1_Pollenia_amentaria_genome_assembly,_chromosome:_1	AUGUSTUS	exon	762270	762300	.	-	.	ID=g206.t1.exon5;Parent=g206.t1;
OX031006.1_Pollenia_amentaria_genome_assembly,_chromosome:_1	AUGUSTUS	start_codon	762298	762300	.	-	0	ID=g206.t1.start1;Parent=g206.t1;
OX031006.1_Pollenia_amentaria_genome_assembly,_chromosome:_1	AUGUSTUS	gene	774408	778543	.	+	.	ID=g207;
OX031006.1_Pollenia_amentaria_genome_assembly,_chromosome:_1	AUGUSTUS	mRNA	774408	778543	1	+	.	ID=g207.t1;Parent=g207;
OX031006.1_Pollenia_amentaria_genome_assembly,_chromosome:_1	AUGUSTUS	start_codon	774408	774410	.	+	0	ID=g207.t1.start1;Parent=g207.t1;
OX031006.1_Pollenia_amentaria_genome_assembly,_chromosome:_1	AUGUSTUS	CDS	774408	774488	1	+	0	ID=g207.t1.CDS1;Parent=g207.t1;
OX031006.1_Pollenia_amentaria_genome_assembly,_chromosome:_1	AUGUSTUS	exon	774408	774488	.	+	.	ID=g207.t1.exon1;Parent=g207.t1;
OX031006.1_Pollenia_amentaria_genome_assembly,_chromosome:_1	AUGUSTUS	intron	774489	774541	1	+	.	ID=g207.t1.intron1;Parent=g207.t1;
OX031006.1_Pollenia_amentaria_genome_assembly,_chromosome:_1	AUGUSTUS	CDS	774542	774898	1	+	0	ID=g207.t1.CDS2;Parent=g207.t1;
OX031006.1_Pollenia_amentaria_genome_assembly,_chromosome:_1	AUGUSTUS	exon	774542	774898	.	+	.	ID=g207.t1.exon2;Parent=g207.t1;
OX031006.1_Pollenia_amentaria_genome_assembly,_chromosome:_1	AUGUSTUS	intron	774899	776353	1	+	.	ID=g207.t1.intron2;Parent=g207.t1;
OX031006.1_Pollenia_amentaria_genome_assembly,_chromosome:_1	AUGUSTUS	CDS	776354	776500	1	+	0	ID=g207.t1.CDS3;Parent=g207.t1;
OX031006.1_Pollenia_amentaria_genome_assembly,_chromosome:_1	AUGUSTUS	exon	776354	776500	.	+	.	ID=g207.t1.exon3;Parent=g207.t1;
OX031006.1_Pollenia_amentaria_genome_assembly,_chromosome:_1	AUGUSTUS	intron	776501	776587	1	+	.	ID=g207.t1.intron3;Parent=g207.t1;
OX031006.1_Pollenia_amentaria_genome_assembly,_chromosome:_1	AUGUSTUS	CDS	776588	778543	1	+	0	ID=g207.t1.CDS4;Parent=g207.t1;
OX031006.1_Pollenia_amentaria_genome_assembly,_chromosome:_1	AUGUSTUS	exon	776588	778543	.	+	.	ID=g207.t1.exon4;Parent=g207.t1;
OX031006.1_Pollenia_amentaria_genome_assembly,_chromosome:_1	AUGUSTUS	stop_codon	778541	778543	.	+	0	ID=g207.t1.stop1;Parent=g207.t1;
OX031006.1_Pollenia_amentaria_genome_assembly,_chromosome:_1	AUGUSTUS	gene	785118	790376	.	-	.	ID=g208;
OX031006.1_Pollenia_amentaria_genome_assembly,_chromosome:_1	AUGUSTUS	mRNA	785118	790376	0.15	-	.	ID=g208.t1;Parent=g208;
OX031006.1_Pollenia_amentaria_genome_assembly,_chromosome:_1	AUGUSTUS	stop_codon	785118	785120	.	-	0	ID=g208.t1.stop1;Parent=g208.t1;
OX031006.1_Pollenia_amentaria_genome_assembly,_chromosome:_1	AUGUSTUS	CDS	785118	785728	0.88	-	2	ID=g208.t1.CDS1;Parent=g208.t1;
OX031006.1_Pollenia_amentaria_genome_assembly,_chromosome:_1	AUGUSTUS	exon	785118	785728	.	-	.	ID=g208.t1.exon1;Parent=g208.t1;
OX031006.1_Pollenia_amentaria_genome_assembly,_chromosome:_1	AUGUSTUS	intron	785729	788183	0.48	-	.	ID=g208.t1.intron1;Parent=g208.t1;
OX031006.1_Pollenia_amentaria_genome_assembly,_chromosome:_1	AUGUSTUS	CDS	788184	789626	0.15	-	2	ID=g208.t1.CDS2;Parent=g208.t1;
OX031006.1_Pollenia_amentaria_genome_assembly,_chromosome:_1	AUGUSTUS	exon	788184	789626	.	-	.	ID=g208.t1.exon2;Parent=g208.t1;
OX031006.1_Pollenia_amentaria_genome_assembly,_chromosome:_1	AUGUSTUS	intron	789627	790069	0.31	-	.	ID=g208.t1.intron2;Parent=g208.t1;
OX031006.1_Pollenia_amentaria_genome_assembly,_chromosome:_1	AUGUSTUS	CDS	790070	790376	0.52	-	0	ID=g208.t1.CDS3;Parent=g208.t1;
OX031006.1_Pollenia_amentaria_genome_assembly,_chromosome:_1	AUGUSTUS	exon	790070	790376	.	-	.	ID=g208.t1.exon3;Parent=g208.t1;
OX031006.1_Pollenia_amentaria_genome_assembly,_chromosome:_1	AUGUSTUS	start_codon	790374	790376	.	-	0	ID=g208.t1.start1;Parent=g208.t1;
OX031006.1_Pollenia_amentaria_genome_assembly,_chromosome:_1	AUGUSTUS	gene	799346	800257	.	-	.	ID=g209;
OX031006.1_Pollenia_amentaria_genome_assembly,_chromosome:_1	AUGUSTUS	mRNA	799346	800257	1	-	.	ID=g209.t1;Parent=g209;
OX031006.1_Pollenia_amentaria_genome_assembly,_chromosome:_1	AUGUSTUS	stop_codon	799346	799348	.	-	0	ID=g209.t1.stop1;Parent=g209.t1;
OX031006.1_Pollenia_amentaria_genome_assembly,_chromosome:_1	AUGUSTUS	CDS	799346	800257	1	-	0	ID=g209.t1.CDS1;Parent=g209.t1;
OX031006.1_Pollenia_amentaria_genome_assembly,_chromosome:_1	AUGUSTUS	exon	799346	800257	.	-	.	ID=g209.t1.exon1;Parent=g209.t1;
OX031006.1_Pollenia_amentaria_genome_assembly,_chromosome:_1	AUGUSTUS	start_codon	800255	800257	.	-	0	ID=g209.t1.start1;Parent=g209.t1;
OX031006.1_Pollenia_amentaria_genome_assembly,_chromosome:_1	AUGUSTUS	gene	815758	825153	.	-	.	ID=g210;
OX031006.1_Pollenia_amentaria_genome_assembly,_chromosome:_1	AUGUSTUS	mRNA	815758	825153	0.85	-	.	ID=g210.t1;Parent=g210;
OX031006.1_Pollenia_amentaria_genome_assembly,_chromosome:_1	AUGUSTUS	stop_codon	815758	815760	.	-	0	ID=g210.t1.stop1;Parent=g210.t1;
OX031006.1_Pollenia_amentaria_genome_assembly,_chromosome:_1	AUGUSTUS	CDS	815758	815962	1	-	1	ID=g210.t1.CDS1;Parent=g210.t1;
OX031006.1_Pollenia_amentaria_genome_assembly,_chromosome:_1	AUGUSTUS	exon	815758	815962	.	-	.	ID=g210.t1.exon1;Parent=g210.t1;
OX031006.1_Pollenia_amentaria_genome_assembly,_chromosome:_1	AUGUSTUS	intron	815963	816061	1	-	.	ID=g210.t1.intron1;Parent=g210.t1;
OX031006.1_Pollenia_amentaria_genome_assembly,_chromosome:_1	AUGUSTUS	CDS	816062	816189	1	-	0	ID=g210.t1.CDS2;Parent=g210.t1;
OX031006.1_Pollenia_amentaria_genome_assembly,_chromosome:_1	AUGUSTUS	exon	816062	816189	.	-	.	ID=g210.t1.exon2;Parent=g210.t1;
OX031006.1_Pollenia_amentaria_genome_assembly,_chromosome:_1	AUGUSTUS	intron	816190	816260	1	-	.	ID=g210.t1.intron2;Parent=g210.t1;
OX031006.1_Pollenia_amentaria_genome_assembly,_chromosome:_1	AUGUSTUS	CDS	816261	816593	1	-	0	ID=g210.t1.CDS3;Parent=g210.t1;
OX031006.1_Pollenia_amentaria_genome_assembly,_chromosome:_1	AUGUSTUS	exon	816261	816593	.	-	.	ID=g210.t1.exon3;Parent=g210.t1;
OX031006.1_Pollenia_amentaria_genome_assembly,_chromosome:_1	AUGUSTUS	intron	816594	818453	1	-	.	ID=g210.t1.intron3;Parent=g210.t1;
OX031006.1_Pollenia_amentaria_genome_assembly,_chromosome:_1	AUGUSTUS	CDS	818454	818901	1	-	1	ID=g210.t1.CDS4;Parent=g210.t1;
OX031006.1_Pollenia_amentaria_genome_assembly,_chromosome:_1	AUGUSTUS	exon	818454	818901	.	-	.	ID=g210.t1.exon4;Parent=g210.t1;
OX031006.1_Pollenia_amentaria_genome_assembly,_chromosome:_1	AUGUSTUS	intron	818902	824529	1	-	.	ID=g210.t1.intron4;Parent=g210.t1;
OX031006.1_Pollenia_amentaria_genome_assembly,_chromosome:_1	AUGUSTUS	CDS	824530	825080	1	-	0	ID=g210.t1.CDS5;Parent=g210.t1;
OX031006.1_Pollenia_amentaria_genome_assembly,_chromosome:_1	AUGUSTUS	exon	824530	825080	.	-	.	ID=g210.t1.exon5;Parent=g210.t1;
OX031006.1_Pollenia_amentaria_genome_assembly,_chromosome:_1	AUGUSTUS	intron	825081	825150	0.85	-	.	ID=g210.t1.intron5;Parent=g210.t1;
OX031006.1_Pollenia_amentaria_genome_assembly,_chromosome:_1	AUGUSTUS	CDS	825151	825153	0.85	-	0	ID=g210.t1.CDS6;Parent=g210.t1;
OX031006.1_Pollenia_amentaria_genome_assembly,_chromosome:_1	AUGUSTUS	exon	825151	825153	.	-	.	ID=g210.t1.exon6;Parent=g210.t1;
OX031006.1_Pollenia_amentaria_genome_assembly,_chromosome:_1	AUGUSTUS	start_codon	825151	825153	.	-	0	ID=g210.t1.start1;Parent=g210.t1;
OX031006.1_Pollenia_amentaria_genome_assembly,_chromosome:_1	AUGUSTUS	gene	868341	873892	.	-	.	ID=g211;
OX031006.1_Pollenia_amentaria_genome_assembly,_chromosome:_1	AUGUSTUS	mRNA	868341	873892	0.13	-	.	ID=g211.t1;Parent=g211;
OX031006.1_Pollenia_amentaria_genome_assembly,_chromosome:_1	AUGUSTUS	stop_codon	868341	868343	.	-	0	ID=g211.t1.stop1;Parent=g211.t1;
OX031006.1_Pollenia_amentaria_genome_assembly,_chromosome:_1	AUGUSTUS	CDS	868341	868388	0.21	-	0	ID=g211.t1.CDS1;Parent=g211.t1;
OX031006.1_Pollenia_amentaria_genome_assembly,_chromosome:_1	AUGUSTUS	exon	868341	868388	.	-	.	ID=g211.t1.exon1;Parent=g211.t1;
OX031006.1_Pollenia_amentaria_genome_assembly,_chromosome:_1	AUGUSTUS	intron	868389	870787	0.13	-	.	ID=g211.t1.intron1;Parent=g211.t1;
OX031006.1_Pollenia_amentaria_genome_assembly,_chromosome:_1	AUGUSTUS	CDS	870788	873892	0.24	-	0	ID=g211.t1.CDS2;Parent=g211.t1;
OX031006.1_Pollenia_amentaria_genome_assembly,_chromosome:_1	AUGUSTUS	exon	870788	873892	.	-	.	ID=g211.t1.exon2;Parent=g211.t1;
OX031006.1_Pollenia_amentaria_genome_assembly,_chromosome:_1	AUGUSTUS	start_codon	873890	873892	.	-	0	ID=g211.t1.start1;Parent=g211.t1;
OX031006.1_Pollenia_amentaria_genome_assembly,_chromosome:_1	AUGUSTUS	gene	873928	877768	.	-	.	ID=g212;
OX031006.1_Pollenia_amentaria_genome_assembly,_chromosome:_1	AUGUSTUS	mRNA	873928	877768	0.68	-	.	ID=g212.t1;Parent=g212;
OX031006.1_Pollenia_amentaria_genome_assembly,_chromosome:_1	AUGUSTUS	stop_codon	873928	873930	.	-	0	ID=g212.t1.stop1;Parent=g212.t1;
OX031006.1_Pollenia_amentaria_genome_assembly,_chromosome:_1	AUGUSTUS	CDS	873928	874191	0.9	-	0	ID=g212.t1.CDS1;Parent=g212.t1;
OX031006.1_Pollenia_amentaria_genome_assembly,_chromosome:_1	AUGUSTUS	exon	873928	874191	.	-	.	ID=g212.t1.exon1;Parent=g212.t1;
OX031006.1_Pollenia_amentaria_genome_assembly,_chromosome:_1	AUGUSTUS	intron	874192	877696	0.68	-	.	ID=g212.t1.intron1;Parent=g212.t1;
OX031006.1_Pollenia_amentaria_genome_assembly,_chromosome:_1	AUGUSTUS	CDS	877697	877768	0.68	-	0	ID=g212.t1.CDS2;Parent=g212.t1;
OX031006.1_Pollenia_amentaria_genome_assembly,_chromosome:_1	AUGUSTUS	exon	877697	877768	.	-	.	ID=g212.t1.exon2;Parent=g212.t1;
OX031006.1_Pollenia_amentaria_genome_assembly,_chromosome:_1	AUGUSTUS	start_codon	877766	877768	.	-	0	ID=g212.t1.start1;Parent=g212.t1;
OX031006.1_Pollenia_amentaria_genome_assembly,_chromosome:_1	AUGUSTUS	gene	955643	956714	.	-	.	ID=g213;
OX031006.1_Pollenia_amentaria_genome_assembly,_chromosome:_1	AUGUSTUS	mRNA	955643	956714	1	-	.	ID=g213.t1;Parent=g213;
OX031006.1_Pollenia_amentaria_genome_assembly,_chromosome:_1	AUGUSTUS	stop_codon	955643	955645	.	-	0	ID=g213.t1.stop1;Parent=g213.t1;
OX031006.1_Pollenia_amentaria_genome_assembly,_chromosome:_1	AUGUSTUS	CDS	955643	955763	1	-	1	ID=g213.t1.CDS1;Parent=g213.t1;
OX031006.1_Pollenia_amentaria_genome_assembly,_chromosome:_1	AUGUSTUS	exon	955643	955763	.	-	.	ID=g213.t1.exon1;Parent=g213.t1;
OX031006.1_Pollenia_amentaria_genome_assembly,_chromosome:_1	AUGUSTUS	intron	955764	955820	1	-	.	ID=g213.t1.intron1;Parent=g213.t1;
OX031006.1_Pollenia_amentaria_genome_assembly,_chromosome:_1	AUGUSTUS	CDS	955821	956371	1	-	0	ID=g213.t1.CDS2;Parent=g213.t1;
OX031006.1_Pollenia_amentaria_genome_assembly,_chromosome:_1	AUGUSTUS	exon	955821	956371	.	-	.	ID=g213.t1.exon2;Parent=g213.t1;
OX031006.1_Pollenia_amentaria_genome_assembly,_chromosome:_1	AUGUSTUS	intron	956372	956432	1	-	.	ID=g213.t1.intron2;Parent=g213.t1;
OX031006.1_Pollenia_amentaria_genome_assembly,_chromosome:_1	AUGUSTUS	CDS	956433	956714	1	-	0	ID=g213.t1.CDS3;Parent=g213.t1;
OX031006.1_Pollenia_amentaria_genome_assembly,_chromosome:_1	AUGUSTUS	exon	956433	956714	.	-	.	ID=g213.t1.exon3;Parent=g213.t1;
OX031006.1_Pollenia_amentaria_genome_assembly,_chromosome:_1	AUGUSTUS	start_codon	956712	956714	.	-	0	ID=g213.t1.start1;Parent=g213.t1;
OX031006.1_Pollenia_amentaria_genome_assembly,_chromosome:_1	AUGUSTUS	gene	998933	1000090	.	+	.	ID=g214;
OX031006.1_Pollenia_amentaria_genome_assembly,_chromosome:_1	AUGUSTUS	mRNA	998933	1000090	1	+	.	ID=g214.t1;Parent=g214;
OX031006.1_Pollenia_amentaria_genome_assembly,_chromosome:_1	AUGUSTUS	start_codon	998933	998935	.	+	0	ID=g214.t1.start1;Parent=g214.t1;
OX031006.1_Pollenia_amentaria_genome_assembly,_chromosome:_1	AUGUSTUS	CDS	998933	1000090	1	+	0	ID=g214.t1.CDS1;Parent=g214.t1;
OX031006.1_Pollenia_amentaria_genome_assembly,_chromosome:_1	AUGUSTUS	exon	998933	1000090	.	+	.	ID=g214.t1.exon1;Parent=g214.t1;
OX031006.1_Pollenia_amentaria_genome_assembly,_chromosome:_1	AUGUSTUS	stop_codon	1000088	1000090	.	+	0	ID=g214.t1.stop1;Parent=g214.t1;
OX031006.1_Pollenia_amentaria_genome_assembly,_chromosome:_1	AUGUSTUS	gene	1003903	1008299	.	-	.	ID=g215;
OX031006.1_Pollenia_amentaria_genome_assembly,_chromosome:_1	AUGUSTUS	mRNA	1003903	1008299	0.34	-	.	ID=g215.t1;Parent=g215;
OX031006.1_Pollenia_amentaria_genome_assembly,_chromosome:_1	AUGUSTUS	stop_codon	1003903	1003905	.	-	0	ID=g215.t1.stop1;Parent=g215.t1;
OX031006.1_Pollenia_amentaria_genome_assembly,_chromosome:_1	AUGUSTUS	CDS	1003903	1006409	0.57	-	2	ID=g215.t1.CDS1;Parent=g215.t1;
OX031006.1_Pollenia_amentaria_genome_assembly,_chromosome:_1	AUGUSTUS	exon	1003903	1006409	.	-	.	ID=g215.t1.exon1;Parent=g215.t1;
OX031006.1_Pollenia_amentaria_genome_assembly,_chromosome:_1	AUGUSTUS	intron	1006410	1008289	0.37	-	.	ID=g215.t1.intron1;Parent=g215.t1;
OX031006.1_Pollenia_amentaria_genome_assembly,_chromosome:_1	AUGUSTUS	CDS	1008290	1008299	0.34	-	0	ID=g215.t1.CDS2;Parent=g215.t1;
OX031006.1_Pollenia_amentaria_genome_assembly,_chromosome:_1	AUGUSTUS	exon	1008290	1008299	.	-	.	ID=g215.t1.exon2;Parent=g215.t1;
OX031006.1_Pollenia_amentaria_genome_assembly,_chromosome:_1	AUGUSTUS	start_codon	1008297	1008299	.	-	0	ID=g215.t1.start1;Parent=g215.t1;
OX031006.1_Pollenia_amentaria_genome_assembly,_chromosome:_1	AUGUSTUS	gene	1043672	1048268	.	-	.	ID=g216;
OX031006.1_Pollenia_amentaria_genome_assembly,_chromosome:_1	AUGUSTUS	mRNA	1043672	1048268	1	-	.	ID=g216.t1;Parent=g216;
OX031006.1_Pollenia_amentaria_genome_assembly,_chromosome:_1	AUGUSTUS	stop_codon	1043672	1043674	.	-	0	ID=g216.t1.stop1;Parent=g216.t1;
OX031006.1_Pollenia_amentaria_genome_assembly,_chromosome:_1	AUGUSTUS	CDS	1043672	1044121	1	-	0	ID=g216.t1.CDS1;Parent=g216.t1;
OX031006.1_Pollenia_amentaria_genome_assembly,_chromosome:_1	AUGUSTUS	exon	1043672	1044121	.	-	.	ID=g216.t1.exon1;Parent=g216.t1;
OX031006.1_Pollenia_amentaria_genome_assembly,_chromosome:_1	AUGUSTUS	intron	1044122	1044220	1	-	.	ID=g216.t1.intron1;Parent=g216.t1;
OX031006.1_Pollenia_amentaria_genome_assembly,_chromosome:_1	AUGUSTUS	CDS	1044221	1044507	1	-	2	ID=g216.t1.CDS2;Parent=g216.t1;
OX031006.1_Pollenia_amentaria_genome_assembly,_chromosome:_1	AUGUSTUS	exon	1044221	1044507	.	-	.	ID=g216.t1.exon2;Parent=g216.t1;
OX031006.1_Pollenia_amentaria_genome_assembly,_chromosome:_1	AUGUSTUS	intron	1044508	1044570	1	-	.	ID=g216.t1.intron2;Parent=g216.t1;
OX031006.1_Pollenia_amentaria_genome_assembly,_chromosome:_1	AUGUSTUS	CDS	1044571	1044732	1	-	2	ID=g216.t1.CDS3;Parent=g216.t1;
OX031006.1_Pollenia_amentaria_genome_assembly,_chromosome:_1	AUGUSTUS	exon	1044571	1044732	.	-	.	ID=g216.t1.exon3;Parent=g216.t1;
OX031006.1_Pollenia_amentaria_genome_assembly,_chromosome:_1	AUGUSTUS	intron	1044733	1044813	1	-	.	ID=g216.t1.intron3;Parent=g216.t1;
OX031006.1_Pollenia_amentaria_genome_assembly,_chromosome:_1	AUGUSTUS	CDS	1044814	1045135	1	-	0	ID=g216.t1.CDS4;Parent=g216.t1;
OX031006.1_Pollenia_amentaria_genome_assembly,_chromosome:_1	AUGUSTUS	exon	1044814	1045135	.	-	.	ID=g216.t1.exon4;Parent=g216.t1;
OX031006.1_Pollenia_amentaria_genome_assembly,_chromosome:_1	AUGUSTUS	intron	1045136	1045191	1	-	.	ID=g216.t1.intron4;Parent=g216.t1;
OX031006.1_Pollenia_amentaria_genome_assembly,_chromosome:_1	AUGUSTUS	CDS	1045192	1045412	1	-	2	ID=g216.t1.CDS5;Parent=g216.t1;
OX031006.1_Pollenia_amentaria_genome_assembly,_chromosome:_1	AUGUSTUS	exon	1045192	1045412	.	-	.	ID=g216.t1.exon5;Parent=g216.t1;
OX031006.1_Pollenia_amentaria_genome_assembly,_chromosome:_1	AUGUSTUS	intron	1045413	1047760	1	-	.	ID=g216.t1.intron5;Parent=g216.t1;
OX031006.1_Pollenia_amentaria_genome_assembly,_chromosome:_1	AUGUSTUS	CDS	1047761	1048268	1	-	0	ID=g216.t1.CDS6;Parent=g216.t1;
OX031006.1_Pollenia_amentaria_genome_assembly,_chromosome:_1	AUGUSTUS	exon	1047761	1048268	.	-	.	ID=g216.t1.exon6;Parent=g216.t1;
OX031006.1_Pollenia_amentaria_genome_assembly,_chromosome:_1	AUGUSTUS	start_codon	1048266	1048268	.	-	0	ID=g216.t1.start1;Parent=g216.t1;
OX031006.1_Pollenia_amentaria_genome_assembly,_chromosome:_1	AUGUSTUS	gene	1089655	1090462	.	-	.	ID=g217;
OX031006.1_Pollenia_amentaria_genome_assembly,_chromosome:_1	AUGUSTUS	mRNA	1089655	1090462	1	-	.	ID=g217.t1;Parent=g217;
OX031006.1_Pollenia_amentaria_genome_assembly,_chromosome:_1	AUGUSTUS	stop_codon	1089655	1089657	.	-	0	ID=g217.t1.stop1;Parent=g217.t1;
OX031006.1_Pollenia_amentaria_genome_assembly,_chromosome:_1	AUGUSTUS	CDS	1089655	1089742	1	-	1	ID=g217.t1.CDS1;Parent=g217.t1;
OX031006.1_Pollenia_amentaria_genome_assembly,_chromosome:_1	AUGUSTUS	exon	1089655	1089742	.	-	.	ID=g217.t1.exon1;Parent=g217.t1;
OX031006.1_Pollenia_amentaria_genome_assembly,_chromosome:_1	AUGUSTUS	intron	1089743	1089829	1	-	.	ID=g217.t1.intron1;Parent=g217.t1;
OX031006.1_Pollenia_amentaria_genome_assembly,_chromosome:_1	AUGUSTUS	CDS	1089830	1090278	1	-	0	ID=g217.t1.CDS2;Parent=g217.t1;
OX031006.1_Pollenia_amentaria_genome_assembly,_chromosome:_1	AUGUSTUS	exon	1089830	1090278	.	-	.	ID=g217.t1.exon2;Parent=g217.t1;
OX031006.1_Pollenia_amentaria_genome_assembly,_chromosome:_1	AUGUSTUS	intron	1090279	1090345	1	-	.	ID=g217.t1.intron2;Parent=g217.t1;
OX031006.1_Pollenia_amentaria_genome_assembly,_chromosome:_1	AUGUSTUS	CDS	1090346	1090462	1	-	0	ID=g217.t1.CDS3;Parent=g217.t1;
OX031006.1_Pollenia_amentaria_genome_assembly,_chromosome:_1	AUGUSTUS	exon	1090346	1090462	.	-	.	ID=g217.t1.exon3;Parent=g217.t1;
OX031006.1_Pollenia_amentaria_genome_assembly,_chromosome:_1	AUGUSTUS	start_codon	1090460	1090462	.	-	0	ID=g217.t1.start1;Parent=g217.t1;
OX031006.1_Pollenia_amentaria_genome_assembly,_chromosome:_1	AUGUSTUS	gene	1099785	1100570	.	-	.	ID=g218;
OX031006.1_Pollenia_amentaria_genome_assembly,_chromosome:_1	AUGUSTUS	mRNA	1099785	1100570	1	-	.	ID=g218.t1;Parent=g218;
OX031006.1_Pollenia_amentaria_genome_assembly,_chromosome:_1	AUGUSTUS	stop_codon	1099785	1099787	.	-	0	ID=g218.t1.stop1;Parent=g218.t1;
OX031006.1_Pollenia_amentaria_genome_assembly,_chromosome:_1	AUGUSTUS	CDS	1099785	1099869	1	-	1	ID=g218.t1.CDS1;Parent=g218.t1;
OX031006.1_Pollenia_amentaria_genome_assembly,_chromosome:_1	AUGUSTUS	exon	1099785	1099869	.	-	.	ID=g218.t1.exon1;Parent=g218.t1;
OX031006.1_Pollenia_amentaria_genome_assembly,_chromosome:_1	AUGUSTUS	intron	1099870	1099933	1	-	.	ID=g218.t1.intron1;Parent=g218.t1;
OX031006.1_Pollenia_amentaria_genome_assembly,_chromosome:_1	AUGUSTUS	CDS	1099934	1100376	1	-	0	ID=g218.t1.CDS2;Parent=g218.t1;
OX031006.1_Pollenia_amentaria_genome_assembly,_chromosome:_1	AUGUSTUS	exon	1099934	1100376	.	-	.	ID=g218.t1.exon2;Parent=g218.t1;
OX031006.1_Pollenia_amentaria_genome_assembly,_chromosome:_1	AUGUSTUS	intron	1100377	1100444	1	-	.	ID=g218.t1.intron2;Parent=g218.t1;
OX031006.1_Pollenia_amentaria_genome_assembly,_chromosome:_1	AUGUSTUS	CDS	1100445	1100570	1	-	0	ID=g218.t1.CDS3;Parent=g218.t1;
OX031006.1_Pollenia_amentaria_genome_assembly,_chromosome:_1	AUGUSTUS	exon	1100445	1100570	.	-	.	ID=g218.t1.exon3;Parent=g218.t1;
OX031006.1_Pollenia_amentaria_genome_assembly,_chromosome:_1	AUGUSTUS	start_codon	1100568	1100570	.	-	0	ID=g218.t1.start1;Parent=g218.t1;
OX031006.1_Pollenia_amentaria_genome_assembly,_chromosome:_1	AUGUSTUS	gene	1113115	1130654	.	-	.	ID=g219;
OX031006.1_Pollenia_amentaria_genome_assembly,_chromosome:_1	AUGUSTUS	mRNA	1113115	1130654	1	-	.	ID=g219.t1;Parent=g219;
OX031006.1_Pollenia_amentaria_genome_assembly,_chromosome:_1	AUGUSTUS	stop_codon	1113115	1113117	.	-	0	ID=g219.t1.stop1;Parent=g219.t1;
OX031006.1_Pollenia_amentaria_genome_assembly,_chromosome:_1	AUGUSTUS	CDS	1113115	1114755	1	-	0	ID=g219.t1.CDS1;Parent=g219.t1;
OX031006.1_Pollenia_amentaria_genome_assembly,_chromosome:_1	AUGUSTUS	exon	1113115	1114755	.	-	.	ID=g219.t1.exon1;Parent=g219.t1;
OX031006.1_Pollenia_amentaria_genome_assembly,_chromosome:_1	AUGUSTUS	intron	1114756	1116254	1	-	.	ID=g219.t1.intron1;Parent=g219.t1;
OX031006.1_Pollenia_amentaria_genome_assembly,_chromosome:_1	AUGUSTUS	CDS	1116255	1116426	1	-	1	ID=g219.t1.CDS2;Parent=g219.t1;
OX031006.1_Pollenia_amentaria_genome_assembly,_chromosome:_1	AUGUSTUS	exon	1116255	1116426	.	-	.	ID=g219.t1.exon2;Parent=g219.t1;
OX031006.1_Pollenia_amentaria_genome_assembly,_chromosome:_1	AUGUSTUS	intron	1116427	1123736	1	-	.	ID=g219.t1.intron2;Parent=g219.t1;
OX031006.1_Pollenia_amentaria_genome_assembly,_chromosome:_1	AUGUSTUS	CDS	1123737	1123849	1	-	0	ID=g219.t1.CDS3;Parent=g219.t1;
OX031006.1_Pollenia_amentaria_genome_assembly,_chromosome:_1	AUGUSTUS	exon	1123737	1123849	.	-	.	ID=g219.t1.exon3;Parent=g219.t1;
OX031006.1_Pollenia_amentaria_genome_assembly,_chromosome:_1	AUGUSTUS	intron	1123850	1130456	1	-	.	ID=g219.t1.intron3;Parent=g219.t1;
OX031006.1_Pollenia_amentaria_genome_assembly,_chromosome:_1	AUGUSTUS	CDS	1130457	1130654	1	-	0	ID=g219.t1.CDS4;Parent=g219.t1;
OX031006.1_Pollenia_amentaria_genome_assembly,_chromosome:_1	AUGUSTUS	exon	1130457	1130654	.	-	.	ID=g219.t1.exon4;Parent=g219.t1;
OX031006.1_Pollenia_amentaria_genome_assembly,_chromosome:_1	AUGUSTUS	start_codon	1130652	1130654	.	-	0	ID=g219.t1.start1;Parent=g219.t1;
OX031006.1_Pollenia_amentaria_genome_assembly,_chromosome:_1	AUGUSTUS	gene	1224346	1225699	.	-	.	ID=g220;
OX031006.1_Pollenia_amentaria_genome_assembly,_chromosome:_1	AUGUSTUS	mRNA	1224346	1225699	0.21	-	.	ID=g220.t1;Parent=g220;
OX031006.1_Pollenia_amentaria_genome_assembly,_chromosome:_1	AUGUSTUS	stop_codon	1224346	1224348	.	-	0	ID=g220.t1.stop1;Parent=g220.t1;
OX031006.1_Pollenia_amentaria_genome_assembly,_chromosome:_1	AUGUSTUS	CDS	1224346	1224361	0.95	-	1	ID=g220.t1.CDS1;Parent=g220.t1;
OX031006.1_Pollenia_amentaria_genome_assembly,_chromosome:_1	AUGUSTUS	exon	1224346	1224361	.	-	.	ID=g220.t1.exon1;Parent=g220.t1;
OX031006.1_Pollenia_amentaria_genome_assembly,_chromosome:_1	AUGUSTUS	intron	1224362	1225142	0.55	-	.	ID=g220.t1.intron1;Parent=g220.t1;
OX031006.1_Pollenia_amentaria_genome_assembly,_chromosome:_1	AUGUSTUS	CDS	1225143	1225699	0.21	-	0	ID=g220.t1.CDS2;Parent=g220.t1;
OX031006.1_Pollenia_amentaria_genome_assembly,_chromosome:_1	AUGUSTUS	exon	1225143	1225699	.	-	.	ID=g220.t1.exon2;Parent=g220.t1;
OX031006.1_Pollenia_amentaria_genome_assembly,_chromosome:_1	AUGUSTUS	start_codon	1225697	1225699	.	-	0	ID=g220.t1.start1;Parent=g220.t1;
OX031006.1_Pollenia_amentaria_genome_assembly,_chromosome:_1	AUGUSTUS	gene	1399420	1401930	.	-	.	ID=g221;
OX031006.1_Pollenia_amentaria_genome_assembly,_chromosome:_1	AUGUSTUS	mRNA	1399420	1401930	1	-	.	ID=g221.t1;Parent=g221;
OX031006.1_Pollenia_amentaria_genome_assembly,_chromosome:_1	AUGUSTUS	stop_codon	1399420	1399422	.	-	0	ID=g221.t1.stop1;Parent=g221.t1;
OX031006.1_Pollenia_amentaria_genome_assembly,_chromosome:_1	AUGUSTUS	CDS	1399420	1401930	1	-	0	ID=g221.t1.CDS1;Parent=g221.t1;
OX031006.1_Pollenia_amentaria_genome_assembly,_chromosome:_1	AUGUSTUS	exon	1399420	1401930	.	-	.	ID=g221.t1.exon1;Parent=g221.t1;
OX031006.1_Pollenia_amentaria_genome_assembly,_chromosome:_1	AUGUSTUS	start_codon	1401928	1401930	.	-	0	ID=g221.t1.start1;Parent=g221.t1;
OX031006.1_Pollenia_amentaria_genome_assembly,_chromosome:_1	AUGUSTUS	gene	1448474	1453021	.	+	.	ID=g222;
OX031006.1_Pollenia_amentaria_genome_assembly,_chromosome:_1	AUGUSTUS	mRNA	1448474	1453021	1	+	.	ID=g222.t1;Parent=g222;
OX031006.1_Pollenia_amentaria_genome_assembly,_chromosome:_1	AUGUSTUS	start_codon	1448474	1448476	.	+	0	ID=g222.t1.start1;Parent=g222.t1;
OX031006.1_Pollenia_amentaria_genome_assembly,_chromosome:_1	AUGUSTUS	CDS	1448474	1448513	1	+	0	ID=g222.t1.CDS1;Parent=g222.t1;
OX031006.1_Pollenia_amentaria_genome_assembly,_chromosome:_1	AUGUSTUS	exon	1448474	1448513	.	+	.	ID=g222.t1.exon1;Parent=g222.t1;
OX031006.1_Pollenia_amentaria_genome_assembly,_chromosome:_1	AUGUSTUS	intron	1448514	1448577	1	+	.	ID=g222.t1.intron1;Parent=g222.t1;
OX031006.1_Pollenia_amentaria_genome_assembly,_chromosome:_1	AUGUSTUS	CDS	1448578	1448750	1	+	2	ID=g222.t1.CDS2;Parent=g222.t1;
OX031006.1_Pollenia_amentaria_genome_assembly,_chromosome:_1	AUGUSTUS	exon	1448578	1448750	.	+	.	ID=g222.t1.exon2;Parent=g222.t1;
OX031006.1_Pollenia_amentaria_genome_assembly,_chromosome:_1	AUGUSTUS	intron	1448751	1448810	1	+	.	ID=g222.t1.intron2;Parent=g222.t1;
OX031006.1_Pollenia_amentaria_genome_assembly,_chromosome:_1	AUGUSTUS	CDS	1448811	1449551	1	+	0	ID=g222.t1.CDS3;Parent=g222.t1;
OX031006.1_Pollenia_amentaria_genome_assembly,_chromosome:_1	AUGUSTUS	exon	1448811	1449551	.	+	.	ID=g222.t1.exon3;Parent=g222.t1;
OX031006.1_Pollenia_amentaria_genome_assembly,_chromosome:_1	AUGUSTUS	intron	1449552	1449904	1	+	.	ID=g222.t1.intron3;Parent=g222.t1;
OX031006.1_Pollenia_amentaria_genome_assembly,_chromosome:_1	AUGUSTUS	CDS	1449905	1450138	1	+	0	ID=g222.t1.CDS4;Parent=g222.t1;
OX031006.1_Pollenia_amentaria_genome_assembly,_chromosome:_1	AUGUSTUS	exon	1449905	1450138	.	+	.	ID=g222.t1.exon4;Parent=g222.t1;
OX031006.1_Pollenia_amentaria_genome_assembly,_chromosome:_1	AUGUSTUS	intron	1450139	1450197	1	+	.	ID=g222.t1.intron4;Parent=g222.t1;
OX031006.1_Pollenia_amentaria_genome_assembly,_chromosome:_1	AUGUSTUS	CDS	1450198	1450636	1	+	0	ID=g222.t1.CDS5;Parent=g222.t1;
OX031006.1_Pollenia_amentaria_genome_assembly,_chromosome:_1	AUGUSTUS	exon	1450198	1450636	.	+	.	ID=g222.t1.exon5;Parent=g222.t1;
OX031006.1_Pollenia_amentaria_genome_assembly,_chromosome:_1	AUGUSTUS	intron	1450637	1450723	1	+	.	ID=g222.t1.intron5;Parent=g222.t1;
OX031006.1_Pollenia_amentaria_genome_assembly,_chromosome:_1	AUGUSTUS	CDS	1450724	1451752	1	+	2	ID=g222.t1.CDS6;Parent=g222.t1;
OX031006.1_Pollenia_amentaria_genome_assembly,_chromosome:_1	AUGUSTUS	exon	1450724	1451752	.	+	.	ID=g222.t1.exon6;Parent=g222.t1;
OX031006.1_Pollenia_amentaria_genome_assembly,_chromosome:_1	AUGUSTUS	intron	1451753	1451820	1	+	.	ID=g222.t1.intron6;Parent=g222.t1;
OX031006.1_Pollenia_amentaria_genome_assembly,_chromosome:_1	AUGUSTUS	CDS	1451821	1452141	1	+	2	ID=g222.t1.CDS7;Parent=g222.t1;
OX031006.1_Pollenia_amentaria_genome_assembly,_chromosome:_1	AUGUSTUS	exon	1451821	1452141	.	+	.	ID=g222.t1.exon7;Parent=g222.t1;
OX031006.1_Pollenia_amentaria_genome_assembly,_chromosome:_1	AUGUSTUS	intron	1452142	1452215	1	+	.	ID=g222.t1.intron7;Parent=g222.t1;
OX031006.1_Pollenia_amentaria_genome_assembly,_chromosome:_1	AUGUSTUS	CDS	1452216	1453021	1	+	2	ID=g222.t1.CDS8;Parent=g222.t1;
OX031006.1_Pollenia_amentaria_genome_assembly,_chromosome:_1	AUGUSTUS	exon	1452216	1453021	.	+	.	ID=g222.t1.exon8;Parent=g222.t1;
OX031006.1_Pollenia_amentaria_genome_assembly,_chromosome:_1	AUGUSTUS	stop_codon	1453019	1453021	.	+	0	ID=g222.t1.stop1;Parent=g222.t1;
OX031006.1_Pollenia_amentaria_genome_assembly,_chromosome:_1	AUGUSTUS	gene	1473033	1477280	.	+	.	ID=g223;
OX031006.1_Pollenia_amentaria_genome_assembly,_chromosome:_1	AUGUSTUS	mRNA	1473033	1477280	1	+	.	ID=g223.t1;Parent=g223;
OX031006.1_Pollenia_amentaria_genome_assembly,_chromosome:_1	AUGUSTUS	start_codon	1473033	1473035	.	+	0	ID=g223.t1.start1;Parent=g223.t1;
OX031006.1_Pollenia_amentaria_genome_assembly,_chromosome:_1	AUGUSTUS	CDS	1473033	1473072	1	+	0	ID=g223.t1.CDS1;Parent=g223.t1;
OX031006.1_Pollenia_amentaria_genome_assembly,_chromosome:_1	AUGUSTUS	exon	1473033	1473072	.	+	.	ID=g223.t1.exon1;Parent=g223.t1;
OX031006.1_Pollenia_amentaria_genome_assembly,_chromosome:_1	AUGUSTUS	intron	1473073	1473137	1	+	.	ID=g223.t1.intron1;Parent=g223.t1;
OX031006.1_Pollenia_amentaria_genome_assembly,_chromosome:_1	AUGUSTUS	CDS	1473138	1473310	1	+	2	ID=g223.t1.CDS2;Parent=g223.t1;
OX031006.1_Pollenia_amentaria_genome_assembly,_chromosome:_1	AUGUSTUS	exon	1473138	1473310	.	+	.	ID=g223.t1.exon2;Parent=g223.t1;
OX031006.1_Pollenia_amentaria_genome_assembly,_chromosome:_1	AUGUSTUS	intron	1473311	1473370	1	+	.	ID=g223.t1.intron2;Parent=g223.t1;
OX031006.1_Pollenia_amentaria_genome_assembly,_chromosome:_1	AUGUSTUS	CDS	1473371	1474117	1	+	0	ID=g223.t1.CDS3;Parent=g223.t1;
OX031006.1_Pollenia_amentaria_genome_assembly,_chromosome:_1	AUGUSTUS	exon	1473371	1474117	.	+	.	ID=g223.t1.exon3;Parent=g223.t1;
OX031006.1_Pollenia_amentaria_genome_assembly,_chromosome:_1	AUGUSTUS	intron	1474118	1474226	1	+	.	ID=g223.t1.intron3;Parent=g223.t1;
OX031006.1_Pollenia_amentaria_genome_assembly,_chromosome:_1	AUGUSTUS	CDS	1474227	1474460	1	+	0	ID=g223.t1.CDS4;Parent=g223.t1;
OX031006.1_Pollenia_amentaria_genome_assembly,_chromosome:_1	AUGUSTUS	exon	1474227	1474460	.	+	.	ID=g223.t1.exon4;Parent=g223.t1;
OX031006.1_Pollenia_amentaria_genome_assembly,_chromosome:_1	AUGUSTUS	intron	1474461	1474521	1	+	.	ID=g223.t1.intron4;Parent=g223.t1;
OX031006.1_Pollenia_amentaria_genome_assembly,_chromosome:_1	AUGUSTUS	CDS	1474522	1476462	1	+	0	ID=g223.t1.CDS5;Parent=g223.t1;
OX031006.1_Pollenia_amentaria_genome_assembly,_chromosome:_1	AUGUSTUS	exon	1474522	1476462	.	+	.	ID=g223.t1.exon5;Parent=g223.t1;
OX031006.1_Pollenia_amentaria_genome_assembly,_chromosome:_1	AUGUSTUS	intron	1476463	1476556	1	+	.	ID=g223.t1.intron5;Parent=g223.t1;
OX031006.1_Pollenia_amentaria_genome_assembly,_chromosome:_1	AUGUSTUS	CDS	1476557	1477034	1	+	0	ID=g223.t1.CDS6;Parent=g223.t1;
OX031006.1_Pollenia_amentaria_genome_assembly,_chromosome:_1	AUGUSTUS	exon	1476557	1477034	.	+	.	ID=g223.t1.exon6;Parent=g223.t1;
OX031006.1_Pollenia_amentaria_genome_assembly,_chromosome:_1	AUGUSTUS	intron	1477035	1477095	1	+	.	ID=g223.t1.intron6;Parent=g223.t1;
OX031006.1_Pollenia_amentaria_genome_assembly,_chromosome:_1	AUGUSTUS	CDS	1477096	1477280	1	+	2	ID=g223.t1.CDS7;Parent=g223.t1;
OX031006.1_Pollenia_amentaria_genome_assembly,_chromosome:_1	AUGUSTUS	exon	1477096	1477280	.	+	.	ID=g223.t1.exon7;Parent=g223.t1;
OX031006.1_Pollenia_amentaria_genome_assembly,_chromosome:_1	AUGUSTUS	stop_codon	1477278	1477280	.	+	0	ID=g223.t1.stop1;Parent=g223.t1;
OX031006.1_Pollenia_amentaria_genome_assembly,_chromosome:_1	AUGUSTUS	gene	1622560	1623008	.	+	.	ID=g224;
OX031006.1_Pollenia_amentaria_genome_assembly,_chromosome:_1	AUGUSTUS	mRNA	1622560	1623008	0.66	+	.	ID=g224.t1;Parent=g224;
OX031006.1_Pollenia_amentaria_genome_assembly,_chromosome:_1	AUGUSTUS	start_codon	1622560	1622562	.	+	0	ID=g224.t1.start1;Parent=g224.t1;
OX031006.1_Pollenia_amentaria_genome_assembly,_chromosome:_1	AUGUSTUS	CDS	1622560	1622674	0.66	+	0	ID=g224.t1.CDS1;Parent=g224.t1;
OX031006.1_Pollenia_amentaria_genome_assembly,_chromosome:_1	AUGUSTUS	exon	1622560	1622674	.	+	.	ID=g224.t1.exon1;Parent=g224.t1;
OX031006.1_Pollenia_amentaria_genome_assembly,_chromosome:_1	AUGUSTUS	intron	1622675	1622922	0.66	+	.	ID=g224.t1.intron1;Parent=g224.t1;
OX031006.1_Pollenia_amentaria_genome_assembly,_chromosome:_1	AUGUSTUS	CDS	1622923	1623008	0.66	+	2	ID=g224.t1.CDS2;Parent=g224.t1;
OX031006.1_Pollenia_amentaria_genome_assembly,_chromosome:_1	AUGUSTUS	exon	1622923	1623008	.	+	.	ID=g224.t1.exon2;Parent=g224.t1;
OX031006.1_Pollenia_amentaria_genome_assembly,_chromosome:_1	AUGUSTUS	stop_codon	1623006	1623008	.	+	0	ID=g224.t1.stop1;Parent=g224.t1;
OX031006.1_Pollenia_amentaria_genome_assembly,_chromosome:_1	AUGUSTUS	gene	1639427	1640788	.	+	.	ID=g225;
OX031006.1_Pollenia_amentaria_genome_assembly,_chromosome:_1	AUGUSTUS	mRNA	1639427	1640788	1	+	.	ID=g225.t1;Parent=g225;
OX031006.1_Pollenia_amentaria_genome_assembly,_chromosome:_1	AUGUSTUS	start_codon	1639427	1639429	.	+	0	ID=g225.t1.start1;Parent=g225.t1;
OX031006.1_Pollenia_amentaria_genome_assembly,_chromosome:_1	AUGUSTUS	CDS	1639427	1639555	1	+	0	ID=g225.t1.CDS1;Parent=g225.t1;
OX031006.1_Pollenia_amentaria_genome_assembly,_chromosome:_1	AUGUSTUS	exon	1639427	1639555	.	+	.	ID=g225.t1.exon1;Parent=g225.t1;
OX031006.1_Pollenia_amentaria_genome_assembly,_chromosome:_1	AUGUSTUS	intron	1639556	1640211	1	+	.	ID=g225.t1.intron1;Parent=g225.t1;
OX031006.1_Pollenia_amentaria_genome_assembly,_chromosome:_1	AUGUSTUS	CDS	1640212	1640645	1	+	0	ID=g225.t1.CDS2;Parent=g225.t1;
OX031006.1_Pollenia_amentaria_genome_assembly,_chromosome:_1	AUGUSTUS	exon	1640212	1640645	.	+	.	ID=g225.t1.exon2;Parent=g225.t1;
OX031006.1_Pollenia_amentaria_genome_assembly,_chromosome:_1	AUGUSTUS	intron	1640646	1640700	1	+	.	ID=g225.t1.intron2;Parent=g225.t1;
OX031006.1_Pollenia_amentaria_genome_assembly,_chromosome:_1	AUGUSTUS	CDS	1640701	1640788	1	+	1	ID=g225.t1.CDS3;Parent=g225.t1;
OX031006.1_Pollenia_amentaria_genome_assembly,_chromosome:_1	AUGUSTUS	exon	1640701	1640788	.	+	.	ID=g225.t1.exon3;Parent=g225.t1;
OX031006.1_Pollenia_amentaria_genome_assembly,_chromosome:_1	AUGUSTUS	stop_codon	1640786	1640788	.	+	0	ID=g225.t1.stop1;Parent=g225.t1;
OX031006.1_Pollenia_amentaria_genome_assembly,_chromosome:_1	AUGUSTUS	gene	1792456	1793901	.	+	.	ID=g226;
OX031006.1_Pollenia_amentaria_genome_assembly,_chromosome:_1	AUGUSTUS	mRNA	1792456	1793901	0.95	+	.	ID=g226.t1;Parent=g226;
OX031006.1_Pollenia_amentaria_genome_assembly,_chromosome:_1	AUGUSTUS	start_codon	1792456	1792458	.	+	0	ID=g226.t1.start1;Parent=g226.t1;
OX031006.1_Pollenia_amentaria_genome_assembly,_chromosome:_1	AUGUSTUS	CDS	1792456	1792488	0.95	+	0	ID=g226.t1.CDS1;Parent=g226.t1;
OX031006.1_Pollenia_amentaria_genome_assembly,_chromosome:_1	AUGUSTUS	exon	1792456	1792488	.	+	.	ID=g226.t1.exon1;Parent=g226.t1;
OX031006.1_Pollenia_amentaria_genome_assembly,_chromosome:_1	AUGUSTUS	intron	1792489	1792677	0.95	+	.	ID=g226.t1.intron1;Parent=g226.t1;
OX031006.1_Pollenia_amentaria_genome_assembly,_chromosome:_1	AUGUSTUS	CDS	1792678	1793901	0.96	+	0	ID=g226.t1.CDS2;Parent=g226.t1;
OX031006.1_Pollenia_amentaria_genome_assembly,_chromosome:_1	AUGUSTUS	exon	1792678	1793901	.	+	.	ID=g226.t1.exon2;Parent=g226.t1;
OX031006.1_Pollenia_amentaria_genome_assembly,_chromosome:_1	AUGUSTUS	stop_codon	1793899	1793901	.	+	0	ID=g226.t1.stop1;Parent=g226.t1;
OX031006.1_Pollenia_amentaria_genome_assembly,_chromosome:_1	AUGUSTUS	gene	1817341	1819981	.	+	.	ID=g227;
OX031006.1_Pollenia_amentaria_genome_assembly,_chromosome:_1	AUGUSTUS	mRNA	1817341	1819981	1	+	.	ID=g227.t1;Parent=g227;
OX031006.1_Pollenia_amentaria_genome_assembly,_chromosome:_1	AUGUSTUS	start_codon	1817341	1817343	.	+	0	ID=g227.t1.start1;Parent=g227.t1;
OX031006.1_Pollenia_amentaria_genome_assembly,_chromosome:_1	AUGUSTUS	CDS	1817341	1817403	1	+	0	ID=g227.t1.CDS1;Parent=g227.t1;
OX031006.1_Pollenia_amentaria_genome_assembly,_chromosome:_1	AUGUSTUS	exon	1817341	1817403	.	+	.	ID=g227.t1.exon1;Parent=g227.t1;
OX031006.1_Pollenia_amentaria_genome_assembly,_chromosome:_1	AUGUSTUS	intron	1817404	1817480	1	+	.	ID=g227.t1.intron1;Parent=g227.t1;
OX031006.1_Pollenia_amentaria_genome_assembly,_chromosome:_1	AUGUSTUS	CDS	1817481	1817907	1	+	0	ID=g227.t1.CDS2;Parent=g227.t1;
OX031006.1_Pollenia_amentaria_genome_assembly,_chromosome:_1	AUGUSTUS	exon	1817481	1817907	.	+	.	ID=g227.t1.exon2;Parent=g227.t1;
OX031006.1_Pollenia_amentaria_genome_assembly,_chromosome:_1	AUGUSTUS	intron	1817908	1817965	1	+	.	ID=g227.t1.intron2;Parent=g227.t1;
OX031006.1_Pollenia_amentaria_genome_assembly,_chromosome:_1	AUGUSTUS	CDS	1817966	1818039	1	+	2	ID=g227.t1.CDS3;Parent=g227.t1;
OX031006.1_Pollenia_amentaria_genome_assembly,_chromosome:_1	AUGUSTUS	exon	1817966	1818039	.	+	.	ID=g227.t1.exon3;Parent=g227.t1;
OX031006.1_Pollenia_amentaria_genome_assembly,_chromosome:_1	AUGUSTUS	intron	1818040	1818148	1	+	.	ID=g227.t1.intron3;Parent=g227.t1;
OX031006.1_Pollenia_amentaria_genome_assembly,_chromosome:_1	AUGUSTUS	CDS	1818149	1818621	1	+	0	ID=g227.t1.CDS4;Parent=g227.t1;
OX031006.1_Pollenia_amentaria_genome_assembly,_chromosome:_1	AUGUSTUS	exon	1818149	1818621	.	+	.	ID=g227.t1.exon4;Parent=g227.t1;
OX031006.1_Pollenia_amentaria_genome_assembly,_chromosome:_1	AUGUSTUS	intron	1818622	1818686	1	+	.	ID=g227.t1.intron4;Parent=g227.t1;
OX031006.1_Pollenia_amentaria_genome_assembly,_chromosome:_1	AUGUSTUS	CDS	1818687	1819089	1	+	1	ID=g227.t1.CDS5;Parent=g227.t1;
OX031006.1_Pollenia_amentaria_genome_assembly,_chromosome:_1	AUGUSTUS	exon	1818687	1819089	.	+	.	ID=g227.t1.exon5;Parent=g227.t1;
OX031006.1_Pollenia_amentaria_genome_assembly,_chromosome:_1	AUGUSTUS	intron	1819090	1819142	1	+	.	ID=g227.t1.intron5;Parent=g227.t1;
OX031006.1_Pollenia_amentaria_genome_assembly,_chromosome:_1	AUGUSTUS	CDS	1819143	1819607	1	+	0	ID=g227.t1.CDS6;Parent=g227.t1;
OX031006.1_Pollenia_amentaria_genome_assembly,_chromosome:_1	AUGUSTUS	exon	1819143	1819607	.	+	.	ID=g227.t1.exon6;Parent=g227.t1;
OX031006.1_Pollenia_amentaria_genome_assembly,_chromosome:_1	AUGUSTUS	intron	1819608	1819685	1	+	.	ID=g227.t1.intron6;Parent=g227.t1;
OX031006.1_Pollenia_amentaria_genome_assembly,_chromosome:_1	AUGUSTUS	CDS	1819686	1819821	1	+	0	ID=g227.t1.CDS7;Parent=g227.t1;
OX031006.1_Pollenia_amentaria_genome_assembly,_chromosome:_1	AUGUSTUS	exon	1819686	1819821	.	+	.	ID=g227.t1.exon7;Parent=g227.t1;
OX031006.1_Pollenia_amentaria_genome_assembly,_chromosome:_1	AUGUSTUS	intron	1819822	1819889	1	+	.	ID=g227.t1.intron7;Parent=g227.t1;
OX031006.1_Pollenia_amentaria_genome_assembly,_chromosome:_1	AUGUSTUS	CDS	1819890	1819981	1	+	2	ID=g227.t1.CDS8;Parent=g227.t1;
OX031006.1_Pollenia_amentaria_genome_assembly,_chromosome:_1	AUGUSTUS	exon	1819890	1819981	.	+	.	ID=g227.t1.exon8;Parent=g227.t1;
OX031006.1_Pollenia_amentaria_genome_assembly,_chromosome:_1	AUGUSTUS	stop_codon	1819979	1819981	.	+	0	ID=g227.t1.stop1;Parent=g227.t1;
OX031006.1_Pollenia_amentaria_genome_assembly,_chromosome:_1	AUGUSTUS	gene	1820431	1821785	.	-	.	ID=g228;
OX031006.1_Pollenia_amentaria_genome_assembly,_chromosome:_1	AUGUSTUS	mRNA	1820431	1821785	0.35	-	.	ID=g228.t1;Parent=g228;
OX031006.1_Pollenia_amentaria_genome_assembly,_chromosome:_1	AUGUSTUS	stop_codon	1820431	1820433	.	-	0	ID=g228.t1.stop1;Parent=g228.t1;
OX031006.1_Pollenia_amentaria_genome_assembly,_chromosome:_1	AUGUSTUS	CDS	1820431	1821708	0.8	-	0	ID=g228.t1.CDS1;Parent=g228.t1;
OX031006.1_Pollenia_amentaria_genome_assembly,_chromosome:_1	AUGUSTUS	exon	1820431	1821708	.	-	.	ID=g228.t1.exon1;Parent=g228.t1;
OX031006.1_Pollenia_amentaria_genome_assembly,_chromosome:_1	AUGUSTUS	intron	1821709	1821773	0.35	-	.	ID=g228.t1.intron1;Parent=g228.t1;
OX031006.1_Pollenia_amentaria_genome_assembly,_chromosome:_1	AUGUSTUS	CDS	1821774	1821785	0.35	-	0	ID=g228.t1.CDS2;Parent=g228.t1;
OX031006.1_Pollenia_amentaria_genome_assembly,_chromosome:_1	AUGUSTUS	exon	1821774	1821785	.	-	.	ID=g228.t1.exon2;Parent=g228.t1;
OX031006.1_Pollenia_amentaria_genome_assembly,_chromosome:_1	AUGUSTUS	start_codon	1821783	1821785	.	-	0	ID=g228.t1.start1;Parent=g228.t1;
OX031006.1_Pollenia_amentaria_genome_assembly,_chromosome:_1	AUGUSTUS	gene	1872640	1874067	.	+	.	ID=g229;
OX031006.1_Pollenia_amentaria_genome_assembly,_chromosome:_1	AUGUSTUS	mRNA	1872640	1874067	1	+	.	ID=g229.t1;Parent=g229;
OX031006.1_Pollenia_amentaria_genome_assembly,_chromosome:_1	AUGUSTUS	start_codon	1872640	1872642	.	+	0	ID=g229.t1.start1;Parent=g229.t1;
OX031006.1_Pollenia_amentaria_genome_assembly,_chromosome:_1	AUGUSTUS	CDS	1872640	1874067	1	+	0	ID=g229.t1.CDS1;Parent=g229.t1;
OX031006.1_Pollenia_amentaria_genome_assembly,_chromosome:_1	AUGUSTUS	exon	1872640	1874067	.	+	.	ID=g229.t1.exon1;Parent=g229.t1;
OX031006.1_Pollenia_amentaria_genome_assembly,_chromosome:_1	AUGUSTUS	stop_codon	1874065	1874067	.	+	0	ID=g229.t1.stop1;Parent=g229.t1;
OX031006.1_Pollenia_amentaria_genome_assembly,_chromosome:_1	AUGUSTUS	mRNA	1872952	1874067	0.98	+	.	ID=g229.t2;Parent=g229;
OX031006.1_Pollenia_amentaria_genome_assembly,_chromosome:_1	AUGUSTUS	start_codon	1872952	1872954	.	+	0	ID=g229.t2.start1;Parent=g229.t2;
OX031006.1_Pollenia_amentaria_genome_assembly,_chromosome:_1	AUGUSTUS	CDS	1872952	1874067	0.98	+	0	ID=g229.t2.CDS1;Parent=g229.t2;
OX031006.1_Pollenia_amentaria_genome_assembly,_chromosome:_1	AUGUSTUS	exon	1872952	1874067	.	+	.	ID=g229.t2.exon1;Parent=g229.t2;
OX031006.1_Pollenia_amentaria_genome_assembly,_chromosome:_1	AUGUSTUS	stop_codon	1874065	1874067	.	+	0	ID=g229.t2.stop1;Parent=g229.t2;
OX031006.1_Pollenia_amentaria_genome_assembly,_chromosome:_1	AUGUSTUS	gene	1903311	1917182	.	+	.	ID=g230;
OX031006.1_Pollenia_amentaria_genome_assembly,_chromosome:_1	AUGUSTUS	mRNA	1903311	1917182	1	+	.	ID=g230.t1;Parent=g230;
OX031006.1_Pollenia_amentaria_genome_assembly,_chromosome:_1	AUGUSTUS	start_codon	1903311	1903313	.	+	0	ID=g230.t1.start1;Parent=g230.t1;
OX031006.1_Pollenia_amentaria_genome_assembly,_chromosome:_1	AUGUSTUS	CDS	1903311	1903882	1	+	0	ID=g230.t1.CDS1;Parent=g230.t1;
OX031006.1_Pollenia_amentaria_genome_assembly,_chromosome:_1	AUGUSTUS	exon	1903311	1903882	.	+	.	ID=g230.t1.exon1;Parent=g230.t1;
OX031006.1_Pollenia_amentaria_genome_assembly,_chromosome:_1	AUGUSTUS	intron	1903883	1912023	1	+	.	ID=g230.t1.intron1;Parent=g230.t1;
OX031006.1_Pollenia_amentaria_genome_assembly,_chromosome:_1	AUGUSTUS	CDS	1912024	1912140	1	+	1	ID=g230.t1.CDS2;Parent=g230.t1;
OX031006.1_Pollenia_amentaria_genome_assembly,_chromosome:_1	AUGUSTUS	exon	1912024	1912140	.	+	.	ID=g230.t1.exon2;Parent=g230.t1;
OX031006.1_Pollenia_amentaria_genome_assembly,_chromosome:_1	AUGUSTUS	intron	1912141	1912194	1	+	.	ID=g230.t1.intron2;Parent=g230.t1;
OX031006.1_Pollenia_amentaria_genome_assembly,_chromosome:_1	AUGUSTUS	CDS	1912195	1912627	1	+	1	ID=g230.t1.CDS3;Parent=g230.t1;
OX031006.1_Pollenia_amentaria_genome_assembly,_chromosome:_1	AUGUSTUS	exon	1912195	1912627	.	+	.	ID=g230.t1.exon3;Parent=g230.t1;
OX031006.1_Pollenia_amentaria_genome_assembly,_chromosome:_1	AUGUSTUS	intron	1912628	1912686	1	+	.	ID=g230.t1.intron3;Parent=g230.t1;
OX031006.1_Pollenia_amentaria_genome_assembly,_chromosome:_1	AUGUSTUS	CDS	1912687	1912803	1	+	0	ID=g230.t1.CDS4;Parent=g230.t1;
OX031006.1_Pollenia_amentaria_genome_assembly,_chromosome:_1	AUGUSTUS	exon	1912687	1912803	.	+	.	ID=g230.t1.exon4;Parent=g230.t1;
OX031006.1_Pollenia_amentaria_genome_assembly,_chromosome:_1	AUGUSTUS	intron	1912804	1912878	1	+	.	ID=g230.t1.intron4;Parent=g230.t1;
OX031006.1_Pollenia_amentaria_genome_assembly,_chromosome:_1	AUGUSTUS	CDS	1912879	1913010	1	+	0	ID=g230.t1.CDS5;Parent=g230.t1;
OX031006.1_Pollenia_amentaria_genome_assembly,_chromosome:_1	AUGUSTUS	exon	1912879	1913010	.	+	.	ID=g230.t1.exon5;Parent=g230.t1;
OX031006.1_Pollenia_amentaria_genome_assembly,_chromosome:_1	AUGUSTUS	intron	1913011	1913296	1	+	.	ID=g230.t1.intron5;Parent=g230.t1;
OX031006.1_Pollenia_amentaria_genome_assembly,_chromosome:_1	AUGUSTUS	CDS	1913297	1913556	1	+	0	ID=g230.t1.CDS6;Parent=g230.t1;
OX031006.1_Pollenia_amentaria_genome_assembly,_chromosome:_1	AUGUSTUS	exon	1913297	1913556	.	+	.	ID=g230.t1.exon6;Parent=g230.t1;
OX031006.1_Pollenia_amentaria_genome_assembly,_chromosome:_1	AUGUSTUS	intron	1913557	1913623	1	+	.	ID=g230.t1.intron6;Parent=g230.t1;
OX031006.1_Pollenia_amentaria_genome_assembly,_chromosome:_1	AUGUSTUS	CDS	1913624	1913768	1	+	1	ID=g230.t1.CDS7;Parent=g230.t1;
OX031006.1_Pollenia_amentaria_genome_assembly,_chromosome:_1	AUGUSTUS	exon	1913624	1913768	.	+	.	ID=g230.t1.exon7;Parent=g230.t1;
OX031006.1_Pollenia_amentaria_genome_assembly,_chromosome:_1	AUGUSTUS	intron	1913769	1913829	1	+	.	ID=g230.t1.intron7;Parent=g230.t1;
OX031006.1_Pollenia_amentaria_genome_assembly,_chromosome:_1	AUGUSTUS	CDS	1913830	1913979	1	+	0	ID=g230.t1.CDS8;Parent=g230.t1;
OX031006.1_Pollenia_amentaria_genome_assembly,_chromosome:_1	AUGUSTUS	exon	1913830	1913979	.	+	.	ID=g230.t1.exon8;Parent=g230.t1;
OX031006.1_Pollenia_amentaria_genome_assembly,_chromosome:_1	AUGUSTUS	intron	1913980	1914042	1	+	.	ID=g230.t1.intron8;Parent=g230.t1;
OX031006.1_Pollenia_amentaria_genome_assembly,_chromosome:_1	AUGUSTUS	CDS	1914043	1914220	1	+	0	ID=g230.t1.CDS9;Parent=g230.t1;
OX031006.1_Pollenia_amentaria_genome_assembly,_chromosome:_1	AUGUSTUS	exon	1914043	1914220	.	+	.	ID=g230.t1.exon9;Parent=g230.t1;
OX031006.1_Pollenia_amentaria_genome_assembly,_chromosome:_1	AUGUSTUS	intron	1914221	1914285	1	+	.	ID=g230.t1.intron9;Parent=g230.t1;
OX031006.1_Pollenia_amentaria_genome_assembly,_chromosome:_1	AUGUSTUS	CDS	1914286	1917182	1	+	2	ID=g230.t1.CDS10;Parent=g230.t1;
OX031006.1_Pollenia_amentaria_genome_assembly,_chromosome:_1	AUGUSTUS	exon	1914286	1917182	.	+	.	ID=g230.t1.exon10;Parent=g230.t1;
OX031006.1_Pollenia_amentaria_genome_assembly,_chromosome:_1	AUGUSTUS	stop_codon	1917180	1917182	.	+	0	ID=g230.t1.stop1;Parent=g230.t1;
OX031006.1_Pollenia_amentaria_genome_assembly,_chromosome:_1	AUGUSTUS	gene	1945227	1969137	.	-	.	ID=g231;
OX031006.1_Pollenia_amentaria_genome_assembly,_chromosome:_1	AUGUSTUS	mRNA	1945227	1969137	1	-	.	ID=g231.t1;Parent=g231;
OX031006.1_Pollenia_amentaria_genome_assembly,_chromosome:_1	AUGUSTUS	stop_codon	1945227	1945229	.	-	0	ID=g231.t1.stop1;Parent=g231.t1;
OX031006.1_Pollenia_amentaria_genome_assembly,_chromosome:_1	AUGUSTUS	CDS	1945227	1946224	1	-	2	ID=g231.t1.CDS1;Parent=g231.t1;
OX031006.1_Pollenia_amentaria_genome_assembly,_chromosome:_1	AUGUSTUS	exon	1945227	1946224	.	-	.	ID=g231.t1.exon1;Parent=g231.t1;
OX031006.1_Pollenia_amentaria_genome_assembly,_chromosome:_1	AUGUSTUS	intron	1946225	1946287	1	-	.	ID=g231.t1.intron1;Parent=g231.t1;
OX031006.1_Pollenia_amentaria_genome_assembly,_chromosome:_1	AUGUSTUS	CDS	1946288	1946507	1	-	0	ID=g231.t1.CDS2;Parent=g231.t1;
OX031006.1_Pollenia_amentaria_genome_assembly,_chromosome:_1	AUGUSTUS	exon	1946288	1946507	.	-	.	ID=g231.t1.exon2;Parent=g231.t1;
OX031006.1_Pollenia_amentaria_genome_assembly,_chromosome:_1	AUGUSTUS	intron	1946508	1960402	1	-	.	ID=g231.t1.intron2;Parent=g231.t1;
OX031006.1_Pollenia_amentaria_genome_assembly,_chromosome:_1	AUGUSTUS	CDS	1960403	1961572	1	-	0	ID=g231.t1.CDS3;Parent=g231.t1;
OX031006.1_Pollenia_amentaria_genome_assembly,_chromosome:_1	AUGUSTUS	exon	1960403	1961572	.	-	.	ID=g231.t1.exon3;Parent=g231.t1;
OX031006.1_Pollenia_amentaria_genome_assembly,_chromosome:_1	AUGUSTUS	intron	1961573	1962072	1	-	.	ID=g231.t1.intron3;Parent=g231.t1;
OX031006.1_Pollenia_amentaria_genome_assembly,_chromosome:_1	AUGUSTUS	CDS	1962073	1962346	1	-	1	ID=g231.t1.CDS4;Parent=g231.t1;
OX031006.1_Pollenia_amentaria_genome_assembly,_chromosome:_1	AUGUSTUS	exon	1962073	1962346	.	-	.	ID=g231.t1.exon4;Parent=g231.t1;
OX031006.1_Pollenia_amentaria_genome_assembly,_chromosome:_1	AUGUSTUS	intron	1962347	1962404	1	-	.	ID=g231.t1.intron4;Parent=g231.t1;
OX031006.1_Pollenia_amentaria_genome_assembly,_chromosome:_1	AUGUSTUS	CDS	1962405	1962575	1	-	1	ID=g231.t1.CDS5;Parent=g231.t1;
OX031006.1_Pollenia_amentaria_genome_assembly,_chromosome:_1	AUGUSTUS	exon	1962405	1962575	.	-	.	ID=g231.t1.exon5;Parent=g231.t1;
OX031006.1_Pollenia_amentaria_genome_assembly,_chromosome:_1	AUGUSTUS	intron	1962576	1962633	1	-	.	ID=g231.t1.intron5;Parent=g231.t1;
OX031006.1_Pollenia_amentaria_genome_assembly,_chromosome:_1	AUGUSTUS	CDS	1962634	1962893	1	-	0	ID=g231.t1.CDS6;Parent=g231.t1;
OX031006.1_Pollenia_amentaria_genome_assembly,_chromosome:_1	AUGUSTUS	exon	1962634	1962893	.	-	.	ID=g231.t1.exon6;Parent=g231.t1;
OX031006.1_Pollenia_amentaria_genome_assembly,_chromosome:_1	AUGUSTUS	intron	1962894	1962996	1	-	.	ID=g231.t1.intron6;Parent=g231.t1;
OX031006.1_Pollenia_amentaria_genome_assembly,_chromosome:_1	AUGUSTUS	CDS	1962997	1964937	1	-	0	ID=g231.t1.CDS7;Parent=g231.t1;
OX031006.1_Pollenia_amentaria_genome_assembly,_chromosome:_1	AUGUSTUS	exon	1962997	1964937	.	-	.	ID=g231.t1.exon7;Parent=g231.t1;
OX031006.1_Pollenia_amentaria_genome_assembly,_chromosome:_1	AUGUSTUS	intron	1964938	1964999	1	-	.	ID=g231.t1.intron7;Parent=g231.t1;
OX031006.1_Pollenia_amentaria_genome_assembly,_chromosome:_1	AUGUSTUS	CDS	1965000	1965314	1	-	0	ID=g231.t1.CDS8;Parent=g231.t1;
OX031006.1_Pollenia_amentaria_genome_assembly,_chromosome:_1	AUGUSTUS	exon	1965000	1965314	.	-	.	ID=g231.t1.exon8;Parent=g231.t1;
OX031006.1_Pollenia_amentaria_genome_assembly,_chromosome:_1	AUGUSTUS	intron	1965315	1965989	1	-	.	ID=g231.t1.intron8;Parent=g231.t1;
OX031006.1_Pollenia_amentaria_genome_assembly,_chromosome:_1	AUGUSTUS	CDS	1965990	1966086	1	-	1	ID=g231.t1.CDS9;Parent=g231.t1;
OX031006.1_Pollenia_amentaria_genome_assembly,_chromosome:_1	AUGUSTUS	exon	1965990	1966086	.	-	.	ID=g231.t1.exon9;Parent=g231.t1;
OX031006.1_Pollenia_amentaria_genome_assembly,_chromosome:_1	AUGUSTUS	intron	1966087	1966175	1	-	.	ID=g231.t1.intron9;Parent=g231.t1;
OX031006.1_Pollenia_amentaria_genome_assembly,_chromosome:_1	AUGUSTUS	CDS	1966176	1966983	1	-	2	ID=g231.t1.CDS10;Parent=g231.t1;
OX031006.1_Pollenia_amentaria_genome_assembly,_chromosome:_1	AUGUSTUS	exon	1966176	1966983	.	-	.	ID=g231.t1.exon10;Parent=g231.t1;
OX031006.1_Pollenia_amentaria_genome_assembly,_chromosome:_1	AUGUSTUS	intron	1966984	1967060	1	-	.	ID=g231.t1.intron10;Parent=g231.t1;
OX031006.1_Pollenia_amentaria_genome_assembly,_chromosome:_1	AUGUSTUS	CDS	1967061	1967307	1	-	0	ID=g231.t1.CDS11;Parent=g231.t1;
OX031006.1_Pollenia_amentaria_genome_assembly,_chromosome:_1	AUGUSTUS	exon	1967061	1967307	.	-	.	ID=g231.t1.exon11;Parent=g231.t1;
OX031006.1_Pollenia_amentaria_genome_assembly,_chromosome:_1	AUGUSTUS	intron	1967308	1967968	1	-	.	ID=g231.t1.intron11;Parent=g231.t1;
OX031006.1_Pollenia_amentaria_genome_assembly,_chromosome:_1	AUGUSTUS	CDS	1967969	1968028	1	-	0	ID=g231.t1.CDS12;Parent=g231.t1;
OX031006.1_Pollenia_amentaria_genome_assembly,_chromosome:_1	AUGUSTUS	exon	1967969	1968028	.	-	.	ID=g231.t1.exon12;Parent=g231.t1;
OX031006.1_Pollenia_amentaria_genome_assembly,_chromosome:_1	AUGUSTUS	intron	1968029	1968698	1	-	.	ID=g231.t1.intron12;Parent=g231.t1;
OX031006.1_Pollenia_amentaria_genome_assembly,_chromosome:_1	AUGUSTUS	CDS	1968699	1968728	1	-	0	ID=g231.t1.CDS13;Parent=g231.t1;
OX031006.1_Pollenia_amentaria_genome_assembly,_chromosome:_1	AUGUSTUS	exon	1968699	1968728	.	-	.	ID=g231.t1.exon13;Parent=g231.t1;
OX031006.1_Pollenia_amentaria_genome_assembly,_chromosome:_1	AUGUSTUS	intron	1968729	1968832	1	-	.	ID=g231.t1.intron13;Parent=g231.t1;
OX031006.1_Pollenia_amentaria_genome_assembly,_chromosome:_1	AUGUSTUS	CDS	1968833	1968891	1	-	2	ID=g231.t1.CDS14;Parent=g231.t1;
OX031006.1_Pollenia_amentaria_genome_assembly,_chromosome:_1	AUGUSTUS	exon	1968833	1968891	.	-	.	ID=g231.t1.exon14;Parent=g231.t1;
OX031006.1_Pollenia_amentaria_genome_assembly,_chromosome:_1	AUGUSTUS	intron	1968892	1969094	1	-	.	ID=g231.t1.intron14;Parent=g231.t1;
OX031006.1_Pollenia_amentaria_genome_assembly,_chromosome:_1	AUGUSTUS	CDS	1969095	1969137	1	-	0	ID=g231.t1.CDS15;Parent=g231.t1;
OX031006.1_Pollenia_amentaria_genome_assembly,_chromosome:_1	AUGUSTUS	exon	1969095	1969137	.	-	.	ID=g231.t1.exon15;Parent=g231.t1;
OX031006.1_Pollenia_amentaria_genome_assembly,_chromosome:_1	AUGUSTUS	start_codon	1969135	1969137	.	-	0	ID=g231.t1.start1;Parent=g231.t1;
OX031006.1_Pollenia_amentaria_genome_assembly,_chromosome:_1	AUGUSTUS	gene	1969500	1970478	.	+	.	ID=g232;
OX031006.1_Pollenia_amentaria_genome_assembly,_chromosome:_1	AUGUSTUS	mRNA	1969500	1970478	1	+	.	ID=g232.t1;Parent=g232;
OX031006.1_Pollenia_amentaria_genome_assembly,_chromosome:_1	AUGUSTUS	start_codon	1969500	1969502	.	+	0	ID=g232.t1.start1;Parent=g232.t1;
OX031006.1_Pollenia_amentaria_genome_assembly,_chromosome:_1	AUGUSTUS	CDS	1969500	1970153	1	+	0	ID=g232.t1.CDS1;Parent=g232.t1;
OX031006.1_Pollenia_amentaria_genome_assembly,_chromosome:_1	AUGUSTUS	exon	1969500	1970153	.	+	.	ID=g232.t1.exon1;Parent=g232.t1;
OX031006.1_Pollenia_amentaria_genome_assembly,_chromosome:_1	AUGUSTUS	intron	1970154	1970226	1	+	.	ID=g232.t1.intron1;Parent=g232.t1;
OX031006.1_Pollenia_amentaria_genome_assembly,_chromosome:_1	AUGUSTUS	CDS	1970227	1970478	1	+	0	ID=g232.t1.CDS2;Parent=g232.t1;
OX031006.1_Pollenia_amentaria_genome_assembly,_chromosome:_1	AUGUSTUS	exon	1970227	1970478	.	+	.	ID=g232.t1.exon2;Parent=g232.t1;
OX031006.1_Pollenia_amentaria_genome_assembly,_chromosome:_1	AUGUSTUS	stop_codon	1970476	1970478	.	+	0	ID=g232.t1.stop1;Parent=g232.t1;
OX031006.1_Pollenia_amentaria_genome_assembly,_chromosome:_1	AUGUSTUS	gene	1972690	2010571	.	+	.	ID=g233;
OX031006.1_Pollenia_amentaria_genome_assembly,_chromosome:_1	AUGUSTUS	mRNA	1972690	2010571	0.27	+	.	ID=g233.t1;Parent=g233;
OX031006.1_Pollenia_amentaria_genome_assembly,_chromosome:_1	AUGUSTUS	start_codon	1972690	1972692	.	+	0	ID=g233.t1.start1;Parent=g233.t1;
OX031006.1_Pollenia_amentaria_genome_assembly,_chromosome:_1	AUGUSTUS	CDS	1972690	1972725	0.91	+	0	ID=g233.t1.CDS1;Parent=g233.t1;
OX031006.1_Pollenia_amentaria_genome_assembly,_chromosome:_1	AUGUSTUS	exon	1972690	1972725	.	+	.	ID=g233.t1.exon1;Parent=g233.t1;
OX031006.1_Pollenia_amentaria_genome_assembly,_chromosome:_1	AUGUSTUS	intron	1972726	1972990	0.91	+	.	ID=g233.t1.intron1;Parent=g233.t1;
OX031006.1_Pollenia_amentaria_genome_assembly,_chromosome:_1	AUGUSTUS	CDS	1972991	1973085	0.99	+	0	ID=g233.t1.CDS2;Parent=g233.t1;
OX031006.1_Pollenia_amentaria_genome_assembly,_chromosome:_1	AUGUSTUS	exon	1972991	1973085	.	+	.	ID=g233.t1.exon2;Parent=g233.t1;
OX031006.1_Pollenia_amentaria_genome_assembly,_chromosome:_1	AUGUSTUS	intron	1973086	1981779	0.99	+	.	ID=g233.t1.intron2;Parent=g233.t1;
OX031006.1_Pollenia_amentaria_genome_assembly,_chromosome:_1	AUGUSTUS	CDS	1981780	1981843	0.99	+	1	ID=g233.t1.CDS3;Parent=g233.t1;
OX031006.1_Pollenia_amentaria_genome_assembly,_chromosome:_1	AUGUSTUS	exon	1981780	1981843	.	+	.	ID=g233.t1.exon3;Parent=g233.t1;
OX031006.1_Pollenia_amentaria_genome_assembly,_chromosome:_1	AUGUSTUS	intron	1981844	1981928	0.86	+	.	ID=g233.t1.intron3;Parent=g233.t1;
OX031006.1_Pollenia_amentaria_genome_assembly,_chromosome:_1	AUGUSTUS	CDS	1981929	1981973	0.86	+	0	ID=g233.t1.CDS4;Parent=g233.t1;
OX031006.1_Pollenia_amentaria_genome_assembly,_chromosome:_1	AUGUSTUS	exon	1981929	1981973	.	+	.	ID=g233.t1.exon4;Parent=g233.t1;
OX031006.1_Pollenia_amentaria_genome_assembly,_chromosome:_1	AUGUSTUS	intron	1981974	1982046	0.86	+	.	ID=g233.t1.intron4;Parent=g233.t1;
OX031006.1_Pollenia_amentaria_genome_assembly,_chromosome:_1	AUGUSTUS	CDS	1982047	1982184	0.89	+	0	ID=g233.t1.CDS5;Parent=g233.t1;
OX031006.1_Pollenia_amentaria_genome_assembly,_chromosome:_1	AUGUSTUS	exon	1982047	1982184	.	+	.	ID=g233.t1.exon5;Parent=g233.t1;
OX031006.1_Pollenia_amentaria_genome_assembly,_chromosome:_1	AUGUSTUS	intron	1982185	1992437	0.77	+	.	ID=g233.t1.intron5;Parent=g233.t1;
OX031006.1_Pollenia_amentaria_genome_assembly,_chromosome:_1	AUGUSTUS	CDS	1992438	1992507	0.73	+	0	ID=g233.t1.CDS6;Parent=g233.t1;
OX031006.1_Pollenia_amentaria_genome_assembly,_chromosome:_1	AUGUSTUS	exon	1992438	1992507	.	+	.	ID=g233.t1.exon6;Parent=g233.t1;
OX031006.1_Pollenia_amentaria_genome_assembly,_chromosome:_1	AUGUSTUS	intron	1992508	1998161	0.4	+	.	ID=g233.t1.intron6;Parent=g233.t1;
OX031006.1_Pollenia_amentaria_genome_assembly,_chromosome:_1	AUGUSTUS	CDS	1998162	1998400	0.48	+	2	ID=g233.t1.CDS7;Parent=g233.t1;
OX031006.1_Pollenia_amentaria_genome_assembly,_chromosome:_1	AUGUSTUS	exon	1998162	1998400	.	+	.	ID=g233.t1.exon7;Parent=g233.t1;
OX031006.1_Pollenia_amentaria_genome_assembly,_chromosome:_1	AUGUSTUS	intron	1998401	2004682	0.82	+	.	ID=g233.t1.intron7;Parent=g233.t1;
OX031006.1_Pollenia_amentaria_genome_assembly,_chromosome:_1	AUGUSTUS	CDS	2004683	2004715	0.96	+	0	ID=g233.t1.CDS8;Parent=g233.t1;
OX031006.1_Pollenia_amentaria_genome_assembly,_chromosome:_1	AUGUSTUS	exon	2004683	2004715	.	+	.	ID=g233.t1.exon8;Parent=g233.t1;
OX031006.1_Pollenia_amentaria_genome_assembly,_chromosome:_1	AUGUSTUS	intron	2004716	2007685	1	+	.	ID=g233.t1.intron8;Parent=g233.t1;
OX031006.1_Pollenia_amentaria_genome_assembly,_chromosome:_1	AUGUSTUS	CDS	2007686	2007892	1	+	0	ID=g233.t1.CDS9;Parent=g233.t1;
OX031006.1_Pollenia_amentaria_genome_assembly,_chromosome:_1	AUGUSTUS	exon	2007686	2007892	.	+	.	ID=g233.t1.exon9;Parent=g233.t1;
OX031006.1_Pollenia_amentaria_genome_assembly,_chromosome:_1	AUGUSTUS	intron	2007893	2007957	1	+	.	ID=g233.t1.intron9;Parent=g233.t1;
OX031006.1_Pollenia_amentaria_genome_assembly,_chromosome:_1	AUGUSTUS	CDS	2007958	2008053	1	+	0	ID=g233.t1.CDS10;Parent=g233.t1;
OX031006.1_Pollenia_amentaria_genome_assembly,_chromosome:_1	AUGUSTUS	exon	2007958	2008053	.	+	.	ID=g233.t1.exon10;Parent=g233.t1;
OX031006.1_Pollenia_amentaria_genome_assembly,_chromosome:_1	AUGUSTUS	intron	2008054	2008632	1	+	.	ID=g233.t1.intron10;Parent=g233.t1;
OX031006.1_Pollenia_amentaria_genome_assembly,_chromosome:_1	AUGUSTUS	CDS	2008633	2008689	1	+	0	ID=g233.t1.CDS11;Parent=g233.t1;
OX031006.1_Pollenia_amentaria_genome_assembly,_chromosome:_1	AUGUSTUS	exon	2008633	2008689	.	+	.	ID=g233.t1.exon11;Parent=g233.t1;
OX031006.1_Pollenia_amentaria_genome_assembly,_chromosome:_1	AUGUSTUS	intron	2008690	2008880	1	+	.	ID=g233.t1.intron11;Parent=g233.t1;
OX031006.1_Pollenia_amentaria_genome_assembly,_chromosome:_1	AUGUSTUS	CDS	2008881	2009063	1	+	0	ID=g233.t1.CDS12;Parent=g233.t1;
OX031006.1_Pollenia_amentaria_genome_assembly,_chromosome:_1	AUGUSTUS	exon	2008881	2009063	.	+	.	ID=g233.t1.exon12;Parent=g233.t1;
OX031006.1_Pollenia_amentaria_genome_assembly,_chromosome:_1	AUGUSTUS	intron	2009064	2009126	1	+	.	ID=g233.t1.intron12;Parent=g233.t1;
OX031006.1_Pollenia_amentaria_genome_assembly,_chromosome:_1	AUGUSTUS	CDS	2009127	2009401	1	+	0	ID=g233.t1.CDS13;Parent=g233.t1;
OX031006.1_Pollenia_amentaria_genome_assembly,_chromosome:_1	AUGUSTUS	exon	2009127	2009401	.	+	.	ID=g233.t1.exon13;Parent=g233.t1;
OX031006.1_Pollenia_amentaria_genome_assembly,_chromosome:_1	AUGUSTUS	intron	2009402	2009458	1	+	.	ID=g233.t1.intron13;Parent=g233.t1;
OX031006.1_Pollenia_amentaria_genome_assembly,_chromosome:_1	AUGUSTUS	CDS	2009459	2010132	1	+	1	ID=g233.t1.CDS14;Parent=g233.t1;
OX031006.1_Pollenia_amentaria_genome_assembly,_chromosome:_1	AUGUSTUS	exon	2009459	2010132	.	+	.	ID=g233.t1.exon14;Parent=g233.t1;
OX031006.1_Pollenia_amentaria_genome_assembly,_chromosome:_1	AUGUSTUS	intron	2010133	2010203	1	+	.	ID=g233.t1.intron14;Parent=g233.t1;
OX031006.1_Pollenia_amentaria_genome_assembly,_chromosome:_1	AUGUSTUS	CDS	2010204	2010403	1	+	2	ID=g233.t1.CDS15;Parent=g233.t1;
OX031006.1_Pollenia_amentaria_genome_assembly,_chromosome:_1	AUGUSTUS	exon	2010204	2010403	.	+	.	ID=g233.t1.exon15;Parent=g233.t1;
OX031006.1_Pollenia_amentaria_genome_assembly,_chromosome:_1	AUGUSTUS	intron	2010404	2010463	1	+	.	ID=g233.t1.intron15;Parent=g233.t1;
OX031006.1_Pollenia_amentaria_genome_assembly,_chromosome:_1	AUGUSTUS	CDS	2010464	2010571	1	+	0	ID=g233.t1.CDS16;Parent=g233.t1;
OX031006.1_Pollenia_amentaria_genome_assembly,_chromosome:_1	AUGUSTUS	exon	2010464	2010571	.	+	.	ID=g233.t1.exon16;Parent=g233.t1;
OX031006.1_Pollenia_amentaria_genome_assembly,_chromosome:_1	AUGUSTUS	stop_codon	2010569	2010571	.	+	0	ID=g233.t1.stop1;Parent=g233.t1;
OX031006.1_Pollenia_amentaria_genome_assembly,_chromosome:_1	AUGUSTUS	gene	2039267	2040867	.	+	.	ID=g234;
OX031006.1_Pollenia_amentaria_genome_assembly,_chromosome:_1	AUGUSTUS	mRNA	2039267	2040867	0.59	+	.	ID=g234.t1;Parent=g234;
OX031006.1_Pollenia_amentaria_genome_assembly,_chromosome:_1	AUGUSTUS	start_codon	2039267	2039269	.	+	0	ID=g234.t1.start1;Parent=g234.t1;
OX031006.1_Pollenia_amentaria_genome_assembly,_chromosome:_1	AUGUSTUS	CDS	2039267	2039319	0.59	+	0	ID=g234.t1.CDS1;Parent=g234.t1;
OX031006.1_Pollenia_amentaria_genome_assembly,_chromosome:_1	AUGUSTUS	exon	2039267	2039319	.	+	.	ID=g234.t1.exon1;Parent=g234.t1;
OX031006.1_Pollenia_amentaria_genome_assembly,_chromosome:_1	AUGUSTUS	intron	2039320	2040371	0.59	+	.	ID=g234.t1.intron1;Parent=g234.t1;
OX031006.1_Pollenia_amentaria_genome_assembly,_chromosome:_1	AUGUSTUS	CDS	2040372	2040867	1	+	1	ID=g234.t1.CDS2;Parent=g234.t1;
OX031006.1_Pollenia_amentaria_genome_assembly,_chromosome:_1	AUGUSTUS	exon	2040372	2040867	.	+	.	ID=g234.t1.exon2;Parent=g234.t1;
OX031006.1_Pollenia_amentaria_genome_assembly,_chromosome:_1	AUGUSTUS	stop_codon	2040865	2040867	.	+	0	ID=g234.t1.stop1;Parent=g234.t1;
OX031006.1_Pollenia_amentaria_genome_assembly,_chromosome:_1	AUGUSTUS	gene	2044822	2047167	.	-	.	ID=g235;
OX031006.1_Pollenia_amentaria_genome_assembly,_chromosome:_1	AUGUSTUS	mRNA	2044822	2047167	1	-	.	ID=g235.t1;Parent=g235;
OX031006.1_Pollenia_amentaria_genome_assembly,_chromosome:_1	AUGUSTUS	stop_codon	2044822	2044824	.	-	0	ID=g235.t1.stop1;Parent=g235.t1;
OX031006.1_Pollenia_amentaria_genome_assembly,_chromosome:_1	AUGUSTUS	CDS	2044822	2045004	1	-	0	ID=g235.t1.CDS1;Parent=g235.t1;
OX031006.1_Pollenia_amentaria_genome_assembly,_chromosome:_1	AUGUSTUS	exon	2044822	2045004	.	-	.	ID=g235.t1.exon1;Parent=g235.t1;
OX031006.1_Pollenia_amentaria_genome_assembly,_chromosome:_1	AUGUSTUS	intron	2045005	2045069	1	-	.	ID=g235.t1.intron1;Parent=g235.t1;
OX031006.1_Pollenia_amentaria_genome_assembly,_chromosome:_1	AUGUSTUS	CDS	2045070	2045599	1	-	2	ID=g235.t1.CDS2;Parent=g235.t1;
OX031006.1_Pollenia_amentaria_genome_assembly,_chromosome:_1	AUGUSTUS	exon	2045070	2045599	.	-	.	ID=g235.t1.exon2;Parent=g235.t1;
OX031006.1_Pollenia_amentaria_genome_assembly,_chromosome:_1	AUGUSTUS	intron	2045600	2045661	1	-	.	ID=g235.t1.intron2;Parent=g235.t1;
OX031006.1_Pollenia_amentaria_genome_assembly,_chromosome:_1	AUGUSTUS	CDS	2045662	2046434	1	-	1	ID=g235.t1.CDS3;Parent=g235.t1;
OX031006.1_Pollenia_amentaria_genome_assembly,_chromosome:_1	AUGUSTUS	exon	2045662	2046434	.	-	.	ID=g235.t1.exon3;Parent=g235.t1;
OX031006.1_Pollenia_amentaria_genome_assembly,_chromosome:_1	AUGUSTUS	intron	2046435	2046501	1	-	.	ID=g235.t1.intron3;Parent=g235.t1;
OX031006.1_Pollenia_amentaria_genome_assembly,_chromosome:_1	AUGUSTUS	CDS	2046502	2046832	1	-	2	ID=g235.t1.CDS4;Parent=g235.t1;
OX031006.1_Pollenia_amentaria_genome_assembly,_chromosome:_1	AUGUSTUS	exon	2046502	2046832	.	-	.	ID=g235.t1.exon4;Parent=g235.t1;
OX031006.1_Pollenia_amentaria_genome_assembly,_chromosome:_1	AUGUSTUS	intron	2046833	2046883	1	-	.	ID=g235.t1.intron4;Parent=g235.t1;
OX031006.1_Pollenia_amentaria_genome_assembly,_chromosome:_1	AUGUSTUS	CDS	2046884	2047039	1	-	2	ID=g235.t1.CDS5;Parent=g235.t1;
OX031006.1_Pollenia_amentaria_genome_assembly,_chromosome:_1	AUGUSTUS	exon	2046884	2047039	.	-	.	ID=g235.t1.exon5;Parent=g235.t1;
OX031006.1_Pollenia_amentaria_genome_assembly,_chromosome:_1	AUGUSTUS	intron	2047040	2047115	1	-	.	ID=g235.t1.intron5;Parent=g235.t1;
OX031006.1_Pollenia_amentaria_genome_assembly,_chromosome:_1	AUGUSTUS	CDS	2047116	2047167	1	-	0	ID=g235.t1.CDS6;Parent=g235.t1;
OX031006.1_Pollenia_amentaria_genome_assembly,_chromosome:_1	AUGUSTUS	exon	2047116	2047167	.	-	.	ID=g235.t1.exon6;Parent=g235.t1;
OX031006.1_Pollenia_amentaria_genome_assembly,_chromosome:_1	AUGUSTUS	start_codon	2047165	2047167	.	-	0	ID=g235.t1.start1;Parent=g235.t1;
OX031006.1_Pollenia_amentaria_genome_assembly,_chromosome:_1	AUGUSTUS	gene	2070857	2074846	.	-	.	ID=g236;
OX031006.1_Pollenia_amentaria_genome_assembly,_chromosome:_1	AUGUSTUS	mRNA	2070857	2074846	0.27	-	.	ID=g236.t1;Parent=g236;
OX031006.1_Pollenia_amentaria_genome_assembly,_chromosome:_1	AUGUSTUS	stop_codon	2070857	2070859	.	-	0	ID=g236.t1.stop1;Parent=g236.t1;
OX031006.1_Pollenia_amentaria_genome_assembly,_chromosome:_1	AUGUSTUS	CDS	2070857	2071022	0.48	-	1	ID=g236.t1.CDS1;Parent=g236.t1;
OX031006.1_Pollenia_amentaria_genome_assembly,_chromosome:_1	AUGUSTUS	exon	2070857	2071022	.	-	.	ID=g236.t1.exon1;Parent=g236.t1;
OX031006.1_Pollenia_amentaria_genome_assembly,_chromosome:_1	AUGUSTUS	intron	2071023	2072282	0.46	-	.	ID=g236.t1.intron1;Parent=g236.t1;
OX031006.1_Pollenia_amentaria_genome_assembly,_chromosome:_1	AUGUSTUS	CDS	2072283	2072862	0.52	-	2	ID=g236.t1.CDS2;Parent=g236.t1;
OX031006.1_Pollenia_amentaria_genome_assembly,_chromosome:_1	AUGUSTUS	exon	2072283	2072862	.	-	.	ID=g236.t1.exon2;Parent=g236.t1;
OX031006.1_Pollenia_amentaria_genome_assembly,_chromosome:_1	AUGUSTUS	intron	2072863	2073465	0.55	-	.	ID=g236.t1.intron2;Parent=g236.t1;
OX031006.1_Pollenia_amentaria_genome_assembly,_chromosome:_1	AUGUSTUS	CDS	2073466	2074846	0.55	-	0	ID=g236.t1.CDS3;Parent=g236.t1;
OX031006.1_Pollenia_amentaria_genome_assembly,_chromosome:_1	AUGUSTUS	exon	2073466	2074846	.	-	.	ID=g236.t1.exon3;Parent=g236.t1;
OX031006.1_Pollenia_amentaria_genome_assembly,_chromosome:_1	AUGUSTUS	start_codon	2074844	2074846	.	-	0	ID=g236.t1.start1;Parent=g236.t1;
OX031006.1_Pollenia_amentaria_genome_assembly,_chromosome:_1	AUGUSTUS	gene	2076578	2078204	.	-	.	ID=g237;
OX031006.1_Pollenia_amentaria_genome_assembly,_chromosome:_1	AUGUSTUS	mRNA	2076578	2078204	1	-	.	ID=g237.t1;Parent=g237;
OX031006.1_Pollenia_amentaria_genome_assembly,_chromosome:_1	AUGUSTUS	stop_codon	2076578	2076580	.	-	0	ID=g237.t1.stop1;Parent=g237.t1;
OX031006.1_Pollenia_amentaria_genome_assembly,_chromosome:_1	AUGUSTUS	CDS	2076578	2076821	1	-	1	ID=g237.t1.CDS1;Parent=g237.t1;
OX031006.1_Pollenia_amentaria_genome_assembly,_chromosome:_1	AUGUSTUS	exon	2076578	2076821	.	-	.	ID=g237.t1.exon1;Parent=g237.t1;
OX031006.1_Pollenia_amentaria_genome_assembly,_chromosome:_1	AUGUSTUS	intron	2076822	2076873	1	-	.	ID=g237.t1.intron1;Parent=g237.t1;
OX031006.1_Pollenia_amentaria_genome_assembly,_chromosome:_1	AUGUSTUS	CDS	2076874	2077622	1	-	0	ID=g237.t1.CDS2;Parent=g237.t1;
OX031006.1_Pollenia_amentaria_genome_assembly,_chromosome:_1	AUGUSTUS	exon	2076874	2077622	.	-	.	ID=g237.t1.exon2;Parent=g237.t1;
OX031006.1_Pollenia_amentaria_genome_assembly,_chromosome:_1	AUGUSTUS	intron	2077623	2077703	1	-	.	ID=g237.t1.intron2;Parent=g237.t1;
OX031006.1_Pollenia_amentaria_genome_assembly,_chromosome:_1	AUGUSTUS	CDS	2077704	2078204	1	-	0	ID=g237.t1.CDS3;Parent=g237.t1;
OX031006.1_Pollenia_amentaria_genome_assembly,_chromosome:_1	AUGUSTUS	exon	2077704	2078204	.	-	.	ID=g237.t1.exon3;Parent=g237.t1;
OX031006.1_Pollenia_amentaria_genome_assembly,_chromosome:_1	AUGUSTUS	start_codon	2078202	2078204	.	-	0	ID=g237.t1.start1;Parent=g237.t1;
OX031006.1_Pollenia_amentaria_genome_assembly,_chromosome:_1	GeneMark.hmm3	mRNA	2076578	2078141	.	-	.	ID=g237.t2;Parent=g237;
OX031006.1_Pollenia_amentaria_genome_assembly,_chromosome:_1	GeneMark.hmm3	stop_codon	2076578	2076580	.	-	0	ID=g237.t2.stop1;Parent=g237.t2;
OX031006.1_Pollenia_amentaria_genome_assembly,_chromosome:_1	GeneMark.hmm3	CDS	2076578	2076821	.	-	1	ID=g237.t2.CDS1;Parent=g237.t2;
OX031006.1_Pollenia_amentaria_genome_assembly,_chromosome:_1	GeneMark.hmm3	exon	2076578	2076821	0	-	.	ID=g237.t2.exon1;Parent=g237.t2;
OX031006.1_Pollenia_amentaria_genome_assembly,_chromosome:_1	GeneMark.hmm3	intron	2076822	2076873	.	-	0	ID=g237.t2.intron1;Parent=g237.t2;
OX031006.1_Pollenia_amentaria_genome_assembly,_chromosome:_1	GeneMark.hmm3	CDS	2076874	2077622	.	-	0	ID=g237.t2.CDS2;Parent=g237.t2;
OX031006.1_Pollenia_amentaria_genome_assembly,_chromosome:_1	GeneMark.hmm3	exon	2076874	2077622	0	-	.	ID=g237.t2.exon2;Parent=g237.t2;
OX031006.1_Pollenia_amentaria_genome_assembly,_chromosome:_1	GeneMark.hmm3	intron	2077623	2077703	.	-	0	ID=g237.t2.intron2;Parent=g237.t2;
OX031006.1_Pollenia_amentaria_genome_assembly,_chromosome:_1	GeneMark.hmm3	CDS	2077704	2078141	.	-	0	ID=g237.t2.CDS3;Parent=g237.t2;
OX031006.1_Pollenia_amentaria_genome_assembly,_chromosome:_1	GeneMark.hmm3	exon	2077704	2078141	0	-	.	ID=g237.t2.exon3;Parent=g237.t2;
OX031006.1_Pollenia_amentaria_genome_assembly,_chromosome:_1	GeneMark.hmm3	start_codon	2078139	2078141	.	-	0	ID=g237.t2.start1;Parent=g237.t2;
OX031006.1_Pollenia_amentaria_genome_assembly,_chromosome:_1	GeneMark.hmm3	gene	2087171	2087884	.	-	.	ID=g238;
OX031006.1_Pollenia_amentaria_genome_assembly,_chromosome:_1	GeneMark.hmm3	mRNA	2087171	2087884	.	-	.	ID=g238.t1;Parent=g238;
OX031006.1_Pollenia_amentaria_genome_assembly,_chromosome:_1	GeneMark.hmm3	CDS	2087171	2087884	.	-	0	ID=g238.t1.CDS1;Parent=g238.t1;
OX031006.1_Pollenia_amentaria_genome_assembly,_chromosome:_1	GeneMark.hmm3	exon	2087171	2087884	.	-	0	ID=g238.t1.exon1;Parent=g238.t1;
OX031006.1_Pollenia_amentaria_genome_assembly,_chromosome:_1	AUGUSTUS	gene	2087171	2088737	.	-	.	ID=g239;
OX031006.1_Pollenia_amentaria_genome_assembly,_chromosome:_1	AUGUSTUS	mRNA	2087171	2088737	0.98	-	.	ID=g239.t1;Parent=g239;
OX031006.1_Pollenia_amentaria_genome_assembly,_chromosome:_1	AUGUSTUS	stop_codon	2087171	2087173	.	-	0	ID=g239.t1.stop1;Parent=g239.t1;
OX031006.1_Pollenia_amentaria_genome_assembly,_chromosome:_1	AUGUSTUS	CDS	2087171	2087852	0.98	-	1	ID=g239.t1.CDS1;Parent=g239.t1;
OX031006.1_Pollenia_amentaria_genome_assembly,_chromosome:_1	AUGUSTUS	exon	2087171	2087852	.	-	.	ID=g239.t1.exon1;Parent=g239.t1;
OX031006.1_Pollenia_amentaria_genome_assembly,_chromosome:_1	AUGUSTUS	intron	2087853	2088693	0.98	-	.	ID=g239.t1.intron1;Parent=g239.t1;
OX031006.1_Pollenia_amentaria_genome_assembly,_chromosome:_1	AUGUSTUS	CDS	2088694	2088737	1	-	0	ID=g239.t1.CDS2;Parent=g239.t1;
OX031006.1_Pollenia_amentaria_genome_assembly,_chromosome:_1	AUGUSTUS	exon	2088694	2088737	.	-	.	ID=g239.t1.exon2;Parent=g239.t1;
OX031006.1_Pollenia_amentaria_genome_assembly,_chromosome:_1	AUGUSTUS	start_codon	2088735	2088737	.	-	0	ID=g239.t1.start1;Parent=g239.t1;
OX031006.1_Pollenia_amentaria_genome_assembly,_chromosome:_1	AUGUSTUS	gene	2096502	2097038	.	+	.	ID=g240;
OX031006.1_Pollenia_amentaria_genome_assembly,_chromosome:_1	AUGUSTUS	mRNA	2096502	2097038	1	+	.	ID=g240.t1;Parent=g240;
OX031006.1_Pollenia_amentaria_genome_assembly,_chromosome:_1	AUGUSTUS	start_codon	2096502	2096504	.	+	0	ID=g240.t1.start1;Parent=g240.t1;
OX031006.1_Pollenia_amentaria_genome_assembly,_chromosome:_1	AUGUSTUS	CDS	2096502	2097038	1	+	0	ID=g240.t1.CDS1;Parent=g240.t1;
OX031006.1_Pollenia_amentaria_genome_assembly,_chromosome:_1	AUGUSTUS	exon	2096502	2097038	.	+	.	ID=g240.t1.exon1;Parent=g240.t1;
OX031006.1_Pollenia_amentaria_genome_assembly,_chromosome:_1	AUGUSTUS	stop_codon	2097036	2097038	.	+	0	ID=g240.t1.stop1;Parent=g240.t1;
OX031006.1_Pollenia_amentaria_genome_assembly,_chromosome:_1	AUGUSTUS	gene	2098392	2099509	.	-	.	ID=g241;
OX031006.1_Pollenia_amentaria_genome_assembly,_chromosome:_1	AUGUSTUS	mRNA	2098392	2099509	1	-	.	ID=g241.t1;Parent=g241;
OX031006.1_Pollenia_amentaria_genome_assembly,_chromosome:_1	AUGUSTUS	stop_codon	2098392	2098394	.	-	0	ID=g241.t1.stop1;Parent=g241.t1;
OX031006.1_Pollenia_amentaria_genome_assembly,_chromosome:_1	AUGUSTUS	CDS	2098392	2098542	1	-	1	ID=g241.t1.CDS1;Parent=g241.t1;
OX031006.1_Pollenia_amentaria_genome_assembly,_chromosome:_1	AUGUSTUS	exon	2098392	2098542	.	-	.	ID=g241.t1.exon1;Parent=g241.t1;
OX031006.1_Pollenia_amentaria_genome_assembly,_chromosome:_1	AUGUSTUS	intron	2098543	2098608	1	-	.	ID=g241.t1.intron1;Parent=g241.t1;
OX031006.1_Pollenia_amentaria_genome_assembly,_chromosome:_1	AUGUSTUS	CDS	2098609	2098867	1	-	2	ID=g241.t1.CDS2;Parent=g241.t1;
OX031006.1_Pollenia_amentaria_genome_assembly,_chromosome:_1	AUGUSTUS	exon	2098609	2098867	.	-	.	ID=g241.t1.exon2;Parent=g241.t1;
OX031006.1_Pollenia_amentaria_genome_assembly,_chromosome:_1	AUGUSTUS	intron	2098868	2098980	1	-	.	ID=g241.t1.intron2;Parent=g241.t1;
OX031006.1_Pollenia_amentaria_genome_assembly,_chromosome:_1	AUGUSTUS	CDS	2098981	2099509	1	-	0	ID=g241.t1.CDS3;Parent=g241.t1;
OX031006.1_Pollenia_amentaria_genome_assembly,_chromosome:_1	AUGUSTUS	exon	2098981	2099509	.	-	.	ID=g241.t1.exon3;Parent=g241.t1;
OX031006.1_Pollenia_amentaria_genome_assembly,_chromosome:_1	AUGUSTUS	start_codon	2099507	2099509	.	-	0	ID=g241.t1.start1;Parent=g241.t1;
OX031006.1_Pollenia_amentaria_genome_assembly,_chromosome:_1	AUGUSTUS	mRNA	2098392	2099509	0.98	-	.	ID=g241.t2;Parent=g241;
OX031006.1_Pollenia_amentaria_genome_assembly,_chromosome:_1	AUGUSTUS	stop_codon	2098392	2098394	.	-	0	ID=g241.t2.stop1;Parent=g241.t2;
OX031006.1_Pollenia_amentaria_genome_assembly,_chromosome:_1	AUGUSTUS	CDS	2098392	2098542	1	-	1	ID=g241.t2.CDS1;Parent=g241.t2;
OX031006.1_Pollenia_amentaria_genome_assembly,_chromosome:_1	AUGUSTUS	exon	2098392	2098542	.	-	.	ID=g241.t2.exon1;Parent=g241.t2;
OX031006.1_Pollenia_amentaria_genome_assembly,_chromosome:_1	AUGUSTUS	intron	2098543	2098608	1	-	.	ID=g241.t2.intron1;Parent=g241.t2;
OX031006.1_Pollenia_amentaria_genome_assembly,_chromosome:_1	AUGUSTUS	CDS	2098609	2098910	0.98	-	0	ID=g241.t2.CDS2;Parent=g241.t2;
OX031006.1_Pollenia_amentaria_genome_assembly,_chromosome:_1	AUGUSTUS	exon	2098609	2098910	.	-	.	ID=g241.t2.exon2;Parent=g241.t2;
OX031006.1_Pollenia_amentaria_genome_assembly,_chromosome:_1	AUGUSTUS	intron	2098911	2098987	0.98	-	.	ID=g241.t2.intron2;Parent=g241.t2;
OX031006.1_Pollenia_amentaria_genome_assembly,_chromosome:_1	AUGUSTUS	CDS	2098988	2099509	0.99	-	0	ID=g241.t2.CDS3;Parent=g241.t2;
OX031006.1_Pollenia_amentaria_genome_assembly,_chromosome:_1	AUGUSTUS	exon	2098988	2099509	.	-	.	ID=g241.t2.exon3;Parent=g241.t2;
OX031006.1_Pollenia_amentaria_genome_assembly,_chromosome:_1	AUGUSTUS	start_codon	2099507	2099509	.	-	0	ID=g241.t2.start1;Parent=g241.t2;
OX031006.1_Pollenia_amentaria_genome_assembly,_chromosome:_1	AUGUSTUS	gene	2104934	2113832	.	-	.	ID=g242;
OX031006.1_Pollenia_amentaria_genome_assembly,_chromosome:_1	AUGUSTUS	mRNA	2104934	2113832	0.99	-	.	ID=g242.t1;Parent=g242;
OX031006.1_Pollenia_amentaria_genome_assembly,_chromosome:_1	AUGUSTUS	stop_codon	2104934	2104936	.	-	0	ID=g242.t1.stop1;Parent=g242.t1;
OX031006.1_Pollenia_amentaria_genome_assembly,_chromosome:_1	AUGUSTUS	CDS	2104934	2105069	1	-	1	ID=g242.t1.CDS1;Parent=g242.t1;
OX031006.1_Pollenia_amentaria_genome_assembly,_chromosome:_1	AUGUSTUS	exon	2104934	2105069	.	-	.	ID=g242.t1.exon1;Parent=g242.t1;
OX031006.1_Pollenia_amentaria_genome_assembly,_chromosome:_1	AUGUSTUS	intron	2105070	2105125	1	-	.	ID=g242.t1.intron1;Parent=g242.t1;
OX031006.1_Pollenia_amentaria_genome_assembly,_chromosome:_1	AUGUSTUS	CDS	2105126	2105317	1	-	1	ID=g242.t1.CDS2;Parent=g242.t1;
OX031006.1_Pollenia_amentaria_genome_assembly,_chromosome:_1	AUGUSTUS	exon	2105126	2105317	.	-	.	ID=g242.t1.exon2;Parent=g242.t1;
OX031006.1_Pollenia_amentaria_genome_assembly,_chromosome:_1	AUGUSTUS	intron	2105318	2111097	1	-	.	ID=g242.t1.intron2;Parent=g242.t1;
OX031006.1_Pollenia_amentaria_genome_assembly,_chromosome:_1	AUGUSTUS	CDS	2111098	2111336	1	-	0	ID=g242.t1.CDS3;Parent=g242.t1;
OX031006.1_Pollenia_amentaria_genome_assembly,_chromosome:_1	AUGUSTUS	exon	2111098	2111336	.	-	.	ID=g242.t1.exon3;Parent=g242.t1;
OX031006.1_Pollenia_amentaria_genome_assembly,_chromosome:_1	AUGUSTUS	intron	2111337	2113685	1	-	.	ID=g242.t1.intron3;Parent=g242.t1;
OX031006.1_Pollenia_amentaria_genome_assembly,_chromosome:_1	AUGUSTUS	CDS	2113686	2113832	0.99	-	0	ID=g242.t1.CDS4;Parent=g242.t1;
OX031006.1_Pollenia_amentaria_genome_assembly,_chromosome:_1	AUGUSTUS	exon	2113686	2113832	.	-	.	ID=g242.t1.exon4;Parent=g242.t1;
OX031006.1_Pollenia_amentaria_genome_assembly,_chromosome:_1	AUGUSTUS	start_codon	2113830	2113832	.	-	0	ID=g242.t1.start1;Parent=g242.t1;
OX031006.1_Pollenia_amentaria_genome_assembly,_chromosome:_1	AUGUSTUS	gene	2115476	2116066	.	-	.	ID=g243;
OX031006.1_Pollenia_amentaria_genome_assembly,_chromosome:_1	AUGUSTUS	mRNA	2115476	2116066	1	-	.	ID=g243.t1;Parent=g243;
OX031006.1_Pollenia_amentaria_genome_assembly,_chromosome:_1	AUGUSTUS	stop_codon	2115476	2115478	.	-	0	ID=g243.t1.stop1;Parent=g243.t1;
OX031006.1_Pollenia_amentaria_genome_assembly,_chromosome:_1	AUGUSTUS	CDS	2115476	2116066	1	-	0	ID=g243.t1.CDS1;Parent=g243.t1;
OX031006.1_Pollenia_amentaria_genome_assembly,_chromosome:_1	AUGUSTUS	exon	2115476	2116066	.	-	.	ID=g243.t1.exon1;Parent=g243.t1;
OX031006.1_Pollenia_amentaria_genome_assembly,_chromosome:_1	AUGUSTUS	start_codon	2116064	2116066	.	-	0	ID=g243.t1.start1;Parent=g243.t1;
OX031006.1_Pollenia_amentaria_genome_assembly,_chromosome:_1	AUGUSTUS	gene	2116800	2117657	.	+	.	ID=g244;
OX031006.1_Pollenia_amentaria_genome_assembly,_chromosome:_1	AUGUSTUS	mRNA	2116800	2117657	1	+	.	ID=g244.t1;Parent=g244;
OX031006.1_Pollenia_amentaria_genome_assembly,_chromosome:_1	AUGUSTUS	start_codon	2116800	2116802	.	+	0	ID=g244.t1.start1;Parent=g244.t1;
OX031006.1_Pollenia_amentaria_genome_assembly,_chromosome:_1	AUGUSTUS	CDS	2116800	2116892	1	+	0	ID=g244.t1.CDS1;Parent=g244.t1;
OX031006.1_Pollenia_amentaria_genome_assembly,_chromosome:_1	AUGUSTUS	exon	2116800	2116892	.	+	.	ID=g244.t1.exon1;Parent=g244.t1;
OX031006.1_Pollenia_amentaria_genome_assembly,_chromosome:_1	AUGUSTUS	intron	2116893	2116952	1	+	.	ID=g244.t1.intron1;Parent=g244.t1;
OX031006.1_Pollenia_amentaria_genome_assembly,_chromosome:_1	AUGUSTUS	CDS	2116953	2117251	1	+	0	ID=g244.t1.CDS2;Parent=g244.t1;
OX031006.1_Pollenia_amentaria_genome_assembly,_chromosome:_1	AUGUSTUS	exon	2116953	2117251	.	+	.	ID=g244.t1.exon2;Parent=g244.t1;
OX031006.1_Pollenia_amentaria_genome_assembly,_chromosome:_1	AUGUSTUS	intron	2117252	2117315	1	+	.	ID=g244.t1.intron2;Parent=g244.t1;
OX031006.1_Pollenia_amentaria_genome_assembly,_chromosome:_1	AUGUSTUS	CDS	2117316	2117426	1	+	1	ID=g244.t1.CDS3;Parent=g244.t1;
OX031006.1_Pollenia_amentaria_genome_assembly,_chromosome:_1	AUGUSTUS	exon	2117316	2117426	.	+	.	ID=g244.t1.exon3;Parent=g244.t1;
OX031006.1_Pollenia_amentaria_genome_assembly,_chromosome:_1	AUGUSTUS	intron	2117427	2117485	1	+	.	ID=g244.t1.intron3;Parent=g244.t1;
OX031006.1_Pollenia_amentaria_genome_assembly,_chromosome:_1	AUGUSTUS	CDS	2117486	2117657	1	+	1	ID=g244.t1.CDS4;Parent=g244.t1;
OX031006.1_Pollenia_amentaria_genome_assembly,_chromosome:_1	AUGUSTUS	exon	2117486	2117657	.	+	.	ID=g244.t1.exon4;Parent=g244.t1;
OX031006.1_Pollenia_amentaria_genome_assembly,_chromosome:_1	AUGUSTUS	stop_codon	2117655	2117657	.	+	0	ID=g244.t1.stop1;Parent=g244.t1;
OX031006.1_Pollenia_amentaria_genome_assembly,_chromosome:_1	AUGUSTUS	gene	2125919	2130595	.	+	.	ID=g245;
OX031006.1_Pollenia_amentaria_genome_assembly,_chromosome:_1	AUGUSTUS	mRNA	2125919	2130595	1	+	.	ID=g245.t1;Parent=g245;
OX031006.1_Pollenia_amentaria_genome_assembly,_chromosome:_1	AUGUSTUS	start_codon	2125919	2125921	.	+	0	ID=g245.t1.start1;Parent=g245.t1;
OX031006.1_Pollenia_amentaria_genome_assembly,_chromosome:_1	AUGUSTUS	CDS	2125919	2126020	1	+	0	ID=g245.t1.CDS1;Parent=g245.t1;
OX031006.1_Pollenia_amentaria_genome_assembly,_chromosome:_1	AUGUSTUS	exon	2125919	2126020	.	+	.	ID=g245.t1.exon1;Parent=g245.t1;
OX031006.1_Pollenia_amentaria_genome_assembly,_chromosome:_1	AUGUSTUS	intron	2126021	2126090	1	+	.	ID=g245.t1.intron1;Parent=g245.t1;
OX031006.1_Pollenia_amentaria_genome_assembly,_chromosome:_1	AUGUSTUS	CDS	2126091	2126323	1	+	0	ID=g245.t1.CDS2;Parent=g245.t1;
OX031006.1_Pollenia_amentaria_genome_assembly,_chromosome:_1	AUGUSTUS	exon	2126091	2126323	.	+	.	ID=g245.t1.exon2;Parent=g245.t1;
OX031006.1_Pollenia_amentaria_genome_assembly,_chromosome:_1	AUGUSTUS	intron	2126324	2126390	1	+	.	ID=g245.t1.intron2;Parent=g245.t1;
OX031006.1_Pollenia_amentaria_genome_assembly,_chromosome:_1	AUGUSTUS	CDS	2126391	2126501	1	+	1	ID=g245.t1.CDS3;Parent=g245.t1;
OX031006.1_Pollenia_amentaria_genome_assembly,_chromosome:_1	AUGUSTUS	exon	2126391	2126501	.	+	.	ID=g245.t1.exon3;Parent=g245.t1;
OX031006.1_Pollenia_amentaria_genome_assembly,_chromosome:_1	AUGUSTUS	intron	2126502	2130417	1	+	.	ID=g245.t1.intron3;Parent=g245.t1;
OX031006.1_Pollenia_amentaria_genome_assembly,_chromosome:_1	AUGUSTUS	CDS	2130418	2130595	1	+	1	ID=g245.t1.CDS4;Parent=g245.t1;
OX031006.1_Pollenia_amentaria_genome_assembly,_chromosome:_1	AUGUSTUS	exon	2130418	2130595	.	+	.	ID=g245.t1.exon4;Parent=g245.t1;
OX031006.1_Pollenia_amentaria_genome_assembly,_chromosome:_1	AUGUSTUS	stop_codon	2130593	2130595	.	+	0	ID=g245.t1.stop1;Parent=g245.t1;
OX031006.1_Pollenia_amentaria_genome_assembly,_chromosome:_1	AUGUSTUS	gene	2130621	2131465	.	-	.	ID=g246;
OX031006.1_Pollenia_amentaria_genome_assembly,_chromosome:_1	AUGUSTUS	mRNA	2130621	2131465	1	-	.	ID=g246.t1;Parent=g246;
OX031006.1_Pollenia_amentaria_genome_assembly,_chromosome:_1	AUGUSTUS	stop_codon	2130621	2130623	.	-	0	ID=g246.t1.stop1;Parent=g246.t1;
OX031006.1_Pollenia_amentaria_genome_assembly,_chromosome:_1	AUGUSTUS	CDS	2130621	2130783	1	-	1	ID=g246.t1.CDS1;Parent=g246.t1;
OX031006.1_Pollenia_amentaria_genome_assembly,_chromosome:_1	AUGUSTUS	exon	2130621	2130783	.	-	.	ID=g246.t1.exon1;Parent=g246.t1;
OX031006.1_Pollenia_amentaria_genome_assembly,_chromosome:_1	AUGUSTUS	intron	2130784	2130854	1	-	.	ID=g246.t1.intron1;Parent=g246.t1;
OX031006.1_Pollenia_amentaria_genome_assembly,_chromosome:_1	AUGUSTUS	CDS	2130855	2130965	1	-	1	ID=g246.t1.CDS2;Parent=g246.t1;
OX031006.1_Pollenia_amentaria_genome_assembly,_chromosome:_1	AUGUSTUS	exon	2130855	2130965	.	-	.	ID=g246.t1.exon2;Parent=g246.t1;
OX031006.1_Pollenia_amentaria_genome_assembly,_chromosome:_1	AUGUSTUS	intron	2130966	2131020	1	-	.	ID=g246.t1.intron2;Parent=g246.t1;
OX031006.1_Pollenia_amentaria_genome_assembly,_chromosome:_1	AUGUSTUS	CDS	2131021	2131322	1	-	0	ID=g246.t1.CDS3;Parent=g246.t1;
OX031006.1_Pollenia_amentaria_genome_assembly,_chromosome:_1	AUGUSTUS	exon	2131021	2131322	.	-	.	ID=g246.t1.exon3;Parent=g246.t1;
OX031006.1_Pollenia_amentaria_genome_assembly,_chromosome:_1	AUGUSTUS	intron	2131323	2131381	1	-	.	ID=g246.t1.intron3;Parent=g246.t1;
OX031006.1_Pollenia_amentaria_genome_assembly,_chromosome:_1	AUGUSTUS	CDS	2131382	2131465	1	-	0	ID=g246.t1.CDS4;Parent=g246.t1;
OX031006.1_Pollenia_amentaria_genome_assembly,_chromosome:_1	AUGUSTUS	exon	2131382	2131465	.	-	.	ID=g246.t1.exon4;Parent=g246.t1;
OX031006.1_Pollenia_amentaria_genome_assembly,_chromosome:_1	AUGUSTUS	start_codon	2131463	2131465	.	-	0	ID=g246.t1.start1;Parent=g246.t1;
OX031006.1_Pollenia_amentaria_genome_assembly,_chromosome:_1	AUGUSTUS	gene	2131876	2138137	.	+	.	ID=g247;
OX031006.1_Pollenia_amentaria_genome_assembly,_chromosome:_1	AUGUSTUS	mRNA	2131876	2138137	1	+	.	ID=g247.t1;Parent=g247;
OX031006.1_Pollenia_amentaria_genome_assembly,_chromosome:_1	AUGUSTUS	start_codon	2131876	2131878	.	+	0	ID=g247.t1.start1;Parent=g247.t1;
OX031006.1_Pollenia_amentaria_genome_assembly,_chromosome:_1	AUGUSTUS	CDS	2131876	2132714	1	+	0	ID=g247.t1.CDS1;Parent=g247.t1;
OX031006.1_Pollenia_amentaria_genome_assembly,_chromosome:_1	AUGUSTUS	exon	2131876	2132714	.	+	.	ID=g247.t1.exon1;Parent=g247.t1;
OX031006.1_Pollenia_amentaria_genome_assembly,_chromosome:_1	AUGUSTUS	intron	2132715	2137828	1	+	.	ID=g247.t1.intron1;Parent=g247.t1;
OX031006.1_Pollenia_amentaria_genome_assembly,_chromosome:_1	AUGUSTUS	CDS	2137829	2137939	1	+	1	ID=g247.t1.CDS2;Parent=g247.t1;
OX031006.1_Pollenia_amentaria_genome_assembly,_chromosome:_1	AUGUSTUS	exon	2137829	2137939	.	+	.	ID=g247.t1.exon2;Parent=g247.t1;
OX031006.1_Pollenia_amentaria_genome_assembly,_chromosome:_1	AUGUSTUS	intron	2137940	2137998	1	+	.	ID=g247.t1.intron2;Parent=g247.t1;
OX031006.1_Pollenia_amentaria_genome_assembly,_chromosome:_1	AUGUSTUS	CDS	2137999	2138137	1	+	1	ID=g247.t1.CDS3;Parent=g247.t1;
OX031006.1_Pollenia_amentaria_genome_assembly,_chromosome:_1	AUGUSTUS	exon	2137999	2138137	.	+	.	ID=g247.t1.exon3;Parent=g247.t1;
OX031006.1_Pollenia_amentaria_genome_assembly,_chromosome:_1	AUGUSTUS	stop_codon	2138135	2138137	.	+	0	ID=g247.t1.stop1;Parent=g247.t1;
OX031006.1_Pollenia_amentaria_genome_assembly,_chromosome:_1	AUGUSTUS	gene	2138222	2142225	.	-	.	ID=g248;
OX031006.1_Pollenia_amentaria_genome_assembly,_chromosome:_1	AUGUSTUS	mRNA	2138222	2142225	1	-	.	ID=g248.t1;Parent=g248;
OX031006.1_Pollenia_amentaria_genome_assembly,_chromosome:_1	AUGUSTUS	stop_codon	2138222	2138224	.	-	0	ID=g248.t1.stop1;Parent=g248.t1;
OX031006.1_Pollenia_amentaria_genome_assembly,_chromosome:_1	AUGUSTUS	CDS	2138222	2138474	1	-	1	ID=g248.t1.CDS1;Parent=g248.t1;
OX031006.1_Pollenia_amentaria_genome_assembly,_chromosome:_1	AUGUSTUS	exon	2138222	2138474	.	-	.	ID=g248.t1.exon1;Parent=g248.t1;
OX031006.1_Pollenia_amentaria_genome_assembly,_chromosome:_1	AUGUSTUS	intron	2138475	2139560	1	-	.	ID=g248.t1.intron1;Parent=g248.t1;
OX031006.1_Pollenia_amentaria_genome_assembly,_chromosome:_1	AUGUSTUS	CDS	2139561	2139896	1	-	1	ID=g248.t1.CDS2;Parent=g248.t1;
OX031006.1_Pollenia_amentaria_genome_assembly,_chromosome:_1	AUGUSTUS	exon	2139561	2139896	.	-	.	ID=g248.t1.exon2;Parent=g248.t1;
OX031006.1_Pollenia_amentaria_genome_assembly,_chromosome:_1	AUGUSTUS	intron	2139897	2141469	1	-	.	ID=g248.t1.intron2;Parent=g248.t1;
OX031006.1_Pollenia_amentaria_genome_assembly,_chromosome:_1	AUGUSTUS	CDS	2141470	2141953	1	-	2	ID=g248.t1.CDS3;Parent=g248.t1;
OX031006.1_Pollenia_amentaria_genome_assembly,_chromosome:_1	AUGUSTUS	exon	2141470	2141953	.	-	.	ID=g248.t1.exon3;Parent=g248.t1;
OX031006.1_Pollenia_amentaria_genome_assembly,_chromosome:_1	AUGUSTUS	intron	2141954	2142008	1	-	.	ID=g248.t1.intron3;Parent=g248.t1;
OX031006.1_Pollenia_amentaria_genome_assembly,_chromosome:_1	AUGUSTUS	CDS	2142009	2142225	1	-	0	ID=g248.t1.CDS4;Parent=g248.t1;
OX031006.1_Pollenia_amentaria_genome_assembly,_chromosome:_1	AUGUSTUS	exon	2142009	2142225	.	-	.	ID=g248.t1.exon4;Parent=g248.t1;
OX031006.1_Pollenia_amentaria_genome_assembly,_chromosome:_1	AUGUSTUS	start_codon	2142223	2142225	.	-	0	ID=g248.t1.start1;Parent=g248.t1;
OX031006.1_Pollenia_amentaria_genome_assembly,_chromosome:_1	AUGUSTUS	gene	2151708	2161053	.	-	.	ID=g249;
OX031006.1_Pollenia_amentaria_genome_assembly,_chromosome:_1	AUGUSTUS	mRNA	2151708	2161053	0.99	-	.	ID=g249.t1;Parent=g249;
OX031006.1_Pollenia_amentaria_genome_assembly,_chromosome:_1	AUGUSTUS	stop_codon	2151708	2151710	.	-	0	ID=g249.t1.stop1;Parent=g249.t1;
OX031006.1_Pollenia_amentaria_genome_assembly,_chromosome:_1	AUGUSTUS	CDS	2151708	2151993	1	-	1	ID=g249.t1.CDS1;Parent=g249.t1;
OX031006.1_Pollenia_amentaria_genome_assembly,_chromosome:_1	AUGUSTUS	exon	2151708	2151993	.	-	.	ID=g249.t1.exon1;Parent=g249.t1;
OX031006.1_Pollenia_amentaria_genome_assembly,_chromosome:_1	AUGUSTUS	intron	2151994	2152129	1	-	.	ID=g249.t1.intron1;Parent=g249.t1;
OX031006.1_Pollenia_amentaria_genome_assembly,_chromosome:_1	AUGUSTUS	CDS	2152130	2152378	1	-	1	ID=g249.t1.CDS2;Parent=g249.t1;
OX031006.1_Pollenia_amentaria_genome_assembly,_chromosome:_1	AUGUSTUS	exon	2152130	2152378	.	-	.	ID=g249.t1.exon2;Parent=g249.t1;
OX031006.1_Pollenia_amentaria_genome_assembly,_chromosome:_1	AUGUSTUS	intron	2152379	2152561	1	-	.	ID=g249.t1.intron2;Parent=g249.t1;
OX031006.1_Pollenia_amentaria_genome_assembly,_chromosome:_1	AUGUSTUS	CDS	2152562	2153366	1	-	2	ID=g249.t1.CDS3;Parent=g249.t1;
OX031006.1_Pollenia_amentaria_genome_assembly,_chromosome:_1	AUGUSTUS	exon	2152562	2153366	.	-	.	ID=g249.t1.exon3;Parent=g249.t1;
OX031006.1_Pollenia_amentaria_genome_assembly,_chromosome:_1	AUGUSTUS	intron	2153367	2160431	1	-	.	ID=g249.t1.intron3;Parent=g249.t1;
OX031006.1_Pollenia_amentaria_genome_assembly,_chromosome:_1	AUGUSTUS	CDS	2160432	2161053	0.99	-	0	ID=g249.t1.CDS4;Parent=g249.t1;
OX031006.1_Pollenia_amentaria_genome_assembly,_chromosome:_1	AUGUSTUS	exon	2160432	2161053	.	-	.	ID=g249.t1.exon4;Parent=g249.t1;
OX031006.1_Pollenia_amentaria_genome_assembly,_chromosome:_1	AUGUSTUS	start_codon	2161051	2161053	.	-	0	ID=g249.t1.start1;Parent=g249.t1;
OX031006.1_Pollenia_amentaria_genome_assembly,_chromosome:_1	AUGUSTUS	gene	2166857	2168119	.	-	.	ID=g250;
OX031006.1_Pollenia_amentaria_genome_assembly,_chromosome:_1	AUGUSTUS	mRNA	2166857	2168119	0.4	-	.	ID=g250.t1;Parent=g250;
OX031006.1_Pollenia_amentaria_genome_assembly,_chromosome:_1	AUGUSTUS	stop_codon	2166857	2166859	.	-	0	ID=g250.t1.stop1;Parent=g250.t1;
OX031006.1_Pollenia_amentaria_genome_assembly,_chromosome:_1	AUGUSTUS	CDS	2166857	2167192	0.67	-	0	ID=g250.t1.CDS1;Parent=g250.t1;
OX031006.1_Pollenia_amentaria_genome_assembly,_chromosome:_1	AUGUSTUS	exon	2166857	2167192	.	-	.	ID=g250.t1.exon1;Parent=g250.t1;
OX031006.1_Pollenia_amentaria_genome_assembly,_chromosome:_1	AUGUSTUS	intron	2167193	2168065	0.42	-	.	ID=g250.t1.intron1;Parent=g250.t1;
OX031006.1_Pollenia_amentaria_genome_assembly,_chromosome:_1	AUGUSTUS	CDS	2168066	2168119	0.4	-	0	ID=g250.t1.CDS2;Parent=g250.t1;
OX031006.1_Pollenia_amentaria_genome_assembly,_chromosome:_1	AUGUSTUS	exon	2168066	2168119	.	-	.	ID=g250.t1.exon2;Parent=g250.t1;
OX031006.1_Pollenia_amentaria_genome_assembly,_chromosome:_1	AUGUSTUS	start_codon	2168117	2168119	.	-	0	ID=g250.t1.start1;Parent=g250.t1;
OX031006.1_Pollenia_amentaria_genome_assembly,_chromosome:_1	AUGUSTUS	gene	2183304	2183900	.	+	.	ID=g251;
OX031006.1_Pollenia_amentaria_genome_assembly,_chromosome:_1	AUGUSTUS	mRNA	2183304	2183900	1	+	.	ID=g251.t1;Parent=g251;
OX031006.1_Pollenia_amentaria_genome_assembly,_chromosome:_1	AUGUSTUS	start_codon	2183304	2183306	.	+	0	ID=g251.t1.start1;Parent=g251.t1;
OX031006.1_Pollenia_amentaria_genome_assembly,_chromosome:_1	AUGUSTUS	CDS	2183304	2183492	1	+	0	ID=g251.t1.CDS1;Parent=g251.t1;
OX031006.1_Pollenia_amentaria_genome_assembly,_chromosome:_1	AUGUSTUS	exon	2183304	2183492	.	+	.	ID=g251.t1.exon1;Parent=g251.t1;
OX031006.1_Pollenia_amentaria_genome_assembly,_chromosome:_1	AUGUSTUS	intron	2183493	2183555	1	+	.	ID=g251.t1.intron1;Parent=g251.t1;
OX031006.1_Pollenia_amentaria_genome_assembly,_chromosome:_1	AUGUSTUS	CDS	2183556	2183713	1	+	0	ID=g251.t1.CDS2;Parent=g251.t1;
OX031006.1_Pollenia_amentaria_genome_assembly,_chromosome:_1	AUGUSTUS	exon	2183556	2183713	.	+	.	ID=g251.t1.exon2;Parent=g251.t1;
OX031006.1_Pollenia_amentaria_genome_assembly,_chromosome:_1	AUGUSTUS	intron	2183714	2183782	1	+	.	ID=g251.t1.intron2;Parent=g251.t1;
OX031006.1_Pollenia_amentaria_genome_assembly,_chromosome:_1	AUGUSTUS	CDS	2183783	2183900	1	+	1	ID=g251.t1.CDS3;Parent=g251.t1;
OX031006.1_Pollenia_amentaria_genome_assembly,_chromosome:_1	AUGUSTUS	exon	2183783	2183900	.	+	.	ID=g251.t1.exon3;Parent=g251.t1;
OX031006.1_Pollenia_amentaria_genome_assembly,_chromosome:_1	AUGUSTUS	stop_codon	2183898	2183900	.	+	0	ID=g251.t1.stop1;Parent=g251.t1;
OX031006.1_Pollenia_amentaria_genome_assembly,_chromosome:_1	AUGUSTUS	gene	2194427	2195407	.	+	.	ID=g252;
OX031006.1_Pollenia_amentaria_genome_assembly,_chromosome:_1	AUGUSTUS	mRNA	2194427	2195407	1	+	.	ID=g252.t1;Parent=g252;
OX031006.1_Pollenia_amentaria_genome_assembly,_chromosome:_1	AUGUSTUS	start_codon	2194427	2194429	.	+	0	ID=g252.t1.start1;Parent=g252.t1;
OX031006.1_Pollenia_amentaria_genome_assembly,_chromosome:_1	AUGUSTUS	CDS	2194427	2194768	1	+	0	ID=g252.t1.CDS1;Parent=g252.t1;
OX031006.1_Pollenia_amentaria_genome_assembly,_chromosome:_1	AUGUSTUS	exon	2194427	2194768	.	+	.	ID=g252.t1.exon1;Parent=g252.t1;
OX031006.1_Pollenia_amentaria_genome_assembly,_chromosome:_1	AUGUSTUS	intron	2194769	2194862	1	+	.	ID=g252.t1.intron1;Parent=g252.t1;
OX031006.1_Pollenia_amentaria_genome_assembly,_chromosome:_1	AUGUSTUS	CDS	2194863	2195014	1	+	0	ID=g252.t1.CDS2;Parent=g252.t1;
OX031006.1_Pollenia_amentaria_genome_assembly,_chromosome:_1	AUGUSTUS	exon	2194863	2195014	.	+	.	ID=g252.t1.exon2;Parent=g252.t1;
OX031006.1_Pollenia_amentaria_genome_assembly,_chromosome:_1	AUGUSTUS	intron	2195015	2195113	1	+	.	ID=g252.t1.intron2;Parent=g252.t1;
OX031006.1_Pollenia_amentaria_genome_assembly,_chromosome:_1	AUGUSTUS	CDS	2195114	2195227	1	+	1	ID=g252.t1.CDS3;Parent=g252.t1;
OX031006.1_Pollenia_amentaria_genome_assembly,_chromosome:_1	AUGUSTUS	exon	2195114	2195227	.	+	.	ID=g252.t1.exon3;Parent=g252.t1;
OX031006.1_Pollenia_amentaria_genome_assembly,_chromosome:_1	AUGUSTUS	intron	2195228	2195286	1	+	.	ID=g252.t1.intron3;Parent=g252.t1;
OX031006.1_Pollenia_amentaria_genome_assembly,_chromosome:_1	AUGUSTUS	CDS	2195287	2195407	1	+	1	ID=g252.t1.CDS4;Parent=g252.t1;
OX031006.1_Pollenia_amentaria_genome_assembly,_chromosome:_1	AUGUSTUS	exon	2195287	2195407	.	+	.	ID=g252.t1.exon4;Parent=g252.t1;
OX031006.1_Pollenia_amentaria_genome_assembly,_chromosome:_1	AUGUSTUS	stop_codon	2195405	2195407	.	+	0	ID=g252.t1.stop1;Parent=g252.t1;
OX031006.1_Pollenia_amentaria_genome_assembly,_chromosome:_1	AUGUSTUS	gene	2208198	2209846	.	-	.	ID=g253;
OX031006.1_Pollenia_amentaria_genome_assembly,_chromosome:_1	AUGUSTUS	mRNA	2208198	2209846	1	-	.	ID=g253.t1;Parent=g253;
OX031006.1_Pollenia_amentaria_genome_assembly,_chromosome:_1	AUGUSTUS	stop_codon	2208198	2208200	.	-	0	ID=g253.t1.stop1;Parent=g253.t1;
OX031006.1_Pollenia_amentaria_genome_assembly,_chromosome:_1	AUGUSTUS	CDS	2208198	2208387	1	-	1	ID=g253.t1.CDS1;Parent=g253.t1;
OX031006.1_Pollenia_amentaria_genome_assembly,_chromosome:_1	AUGUSTUS	exon	2208198	2208387	.	-	.	ID=g253.t1.exon1;Parent=g253.t1;
OX031006.1_Pollenia_amentaria_genome_assembly,_chromosome:_1	AUGUSTUS	intron	2208388	2208455	1	-	.	ID=g253.t1.intron1;Parent=g253.t1;
OX031006.1_Pollenia_amentaria_genome_assembly,_chromosome:_1	AUGUSTUS	CDS	2208456	2208566	1	-	1	ID=g253.t1.CDS2;Parent=g253.t1;
OX031006.1_Pollenia_amentaria_genome_assembly,_chromosome:_1	AUGUSTUS	exon	2208456	2208566	.	-	.	ID=g253.t1.exon2;Parent=g253.t1;
OX031006.1_Pollenia_amentaria_genome_assembly,_chromosome:_1	AUGUSTUS	intron	2208567	2208632	1	-	.	ID=g253.t1.intron2;Parent=g253.t1;
OX031006.1_Pollenia_amentaria_genome_assembly,_chromosome:_1	AUGUSTUS	CDS	2208633	2208844	1	-	0	ID=g253.t1.CDS3;Parent=g253.t1;
OX031006.1_Pollenia_amentaria_genome_assembly,_chromosome:_1	AUGUSTUS	exon	2208633	2208844	.	-	.	ID=g253.t1.exon3;Parent=g253.t1;
OX031006.1_Pollenia_amentaria_genome_assembly,_chromosome:_1	AUGUSTUS	intron	2208845	2209180	1	-	.	ID=g253.t1.intron3;Parent=g253.t1;
OX031006.1_Pollenia_amentaria_genome_assembly,_chromosome:_1	AUGUSTUS	CDS	2209181	2209846	1	-	0	ID=g253.t1.CDS4;Parent=g253.t1;
OX031006.1_Pollenia_amentaria_genome_assembly,_chromosome:_1	AUGUSTUS	exon	2209181	2209846	.	-	.	ID=g253.t1.exon4;Parent=g253.t1;
OX031006.1_Pollenia_amentaria_genome_assembly,_chromosome:_1	AUGUSTUS	start_codon	2209844	2209846	.	-	0	ID=g253.t1.start1;Parent=g253.t1;
OX031006.1_Pollenia_amentaria_genome_assembly,_chromosome:_1	AUGUSTUS	gene	2227092	2227732	.	-	.	ID=g254;
OX031006.1_Pollenia_amentaria_genome_assembly,_chromosome:_1	AUGUSTUS	mRNA	2227092	2227732	0.78	-	.	ID=g254.t1;Parent=g254;
OX031006.1_Pollenia_amentaria_genome_assembly,_chromosome:_1	AUGUSTUS	stop_codon	2227092	2227094	.	-	0	ID=g254.t1.stop1;Parent=g254.t1;
OX031006.1_Pollenia_amentaria_genome_assembly,_chromosome:_1	AUGUSTUS	CDS	2227092	2227376	0.78	-	0	ID=g254.t1.CDS1;Parent=g254.t1;
OX031006.1_Pollenia_amentaria_genome_assembly,_chromosome:_1	AUGUSTUS	exon	2227092	2227376	.	-	.	ID=g254.t1.exon1;Parent=g254.t1;
OX031006.1_Pollenia_amentaria_genome_assembly,_chromosome:_1	AUGUSTUS	intron	2227377	2227468	1	-	.	ID=g254.t1.intron1;Parent=g254.t1;
OX031006.1_Pollenia_amentaria_genome_assembly,_chromosome:_1	AUGUSTUS	CDS	2227469	2227732	1	-	0	ID=g254.t1.CDS2;Parent=g254.t1;
OX031006.1_Pollenia_amentaria_genome_assembly,_chromosome:_1	AUGUSTUS	exon	2227469	2227732	.	-	.	ID=g254.t1.exon2;Parent=g254.t1;
OX031006.1_Pollenia_amentaria_genome_assembly,_chromosome:_1	AUGUSTUS	start_codon	2227730	2227732	.	-	0	ID=g254.t1.start1;Parent=g254.t1;
OX031006.1_Pollenia_amentaria_genome_assembly,_chromosome:_1	AUGUSTUS	gene	2231414	2234708	.	+	.	ID=g255;
OX031006.1_Pollenia_amentaria_genome_assembly,_chromosome:_1	AUGUSTUS	mRNA	2231558	2234708	1	+	.	ID=g255.t1;Parent=g255;
OX031006.1_Pollenia_amentaria_genome_assembly,_chromosome:_1	AUGUSTUS	start_codon	2231558	2231560	.	+	0	ID=g255.t1.start1;Parent=g255.t1;
OX031006.1_Pollenia_amentaria_genome_assembly,_chromosome:_1	AUGUSTUS	CDS	2231558	2231635	1	+	0	ID=g255.t1.CDS1;Parent=g255.t1;
OX031006.1_Pollenia_amentaria_genome_assembly,_chromosome:_1	AUGUSTUS	exon	2231558	2231635	.	+	.	ID=g255.t1.exon1;Parent=g255.t1;
OX031006.1_Pollenia_amentaria_genome_assembly,_chromosome:_1	AUGUSTUS	intron	2231636	2231708	1	+	.	ID=g255.t1.intron1;Parent=g255.t1;
OX031006.1_Pollenia_amentaria_genome_assembly,_chromosome:_1	AUGUSTUS	CDS	2231709	2232148	1	+	0	ID=g255.t1.CDS2;Parent=g255.t1;
OX031006.1_Pollenia_amentaria_genome_assembly,_chromosome:_1	AUGUSTUS	exon	2231709	2232148	.	+	.	ID=g255.t1.exon2;Parent=g255.t1;
OX031006.1_Pollenia_amentaria_genome_assembly,_chromosome:_1	AUGUSTUS	intron	2232149	2234272	1	+	.	ID=g255.t1.intron2;Parent=g255.t1;
OX031006.1_Pollenia_amentaria_genome_assembly,_chromosome:_1	AUGUSTUS	CDS	2234273	2234383	1	+	1	ID=g255.t1.CDS3;Parent=g255.t1;
OX031006.1_Pollenia_amentaria_genome_assembly,_chromosome:_1	AUGUSTUS	exon	2234273	2234383	.	+	.	ID=g255.t1.exon3;Parent=g255.t1;
OX031006.1_Pollenia_amentaria_genome_assembly,_chromosome:_1	AUGUSTUS	intron	2234384	2234539	1	+	.	ID=g255.t1.intron3;Parent=g255.t1;
OX031006.1_Pollenia_amentaria_genome_assembly,_chromosome:_1	AUGUSTUS	CDS	2234540	2234708	1	+	1	ID=g255.t1.CDS4;Parent=g255.t1;
OX031006.1_Pollenia_amentaria_genome_assembly,_chromosome:_1	AUGUSTUS	exon	2234540	2234708	.	+	.	ID=g255.t1.exon4;Parent=g255.t1;
OX031006.1_Pollenia_amentaria_genome_assembly,_chromosome:_1	AUGUSTUS	stop_codon	2234706	2234708	.	+	0	ID=g255.t1.stop1;Parent=g255.t1;
OX031006.1_Pollenia_amentaria_genome_assembly,_chromosome:_1	AUGUSTUS	mRNA	2231558	2234708	0.74	+	.	ID=g255.t2;Parent=g255;
OX031006.1_Pollenia_amentaria_genome_assembly,_chromosome:_1	AUGUSTUS	start_codon	2231558	2231560	.	+	0	ID=g255.t2.start1;Parent=g255.t2;
OX031006.1_Pollenia_amentaria_genome_assembly,_chromosome:_1	AUGUSTUS	CDS	2231558	2231635	0.74	+	0	ID=g255.t2.CDS1;Parent=g255.t2;
OX031006.1_Pollenia_amentaria_genome_assembly,_chromosome:_1	AUGUSTUS	exon	2231558	2231635	.	+	.	ID=g255.t2.exon1;Parent=g255.t2;
OX031006.1_Pollenia_amentaria_genome_assembly,_chromosome:_1	AUGUSTUS	intron	2231636	2231708	1	+	.	ID=g255.t2.intron1;Parent=g255.t2;
OX031006.1_Pollenia_amentaria_genome_assembly,_chromosome:_1	AUGUSTUS	CDS	2231709	2232148	1	+	0	ID=g255.t2.CDS2;Parent=g255.t2;
OX031006.1_Pollenia_amentaria_genome_assembly,_chromosome:_1	AUGUSTUS	exon	2231709	2232148	.	+	.	ID=g255.t2.exon2;Parent=g255.t2;
OX031006.1_Pollenia_amentaria_genome_assembly,_chromosome:_1	AUGUSTUS	intron	2232149	2234539	1	+	.	ID=g255.t2.intron2;Parent=g255.t2;
OX031006.1_Pollenia_amentaria_genome_assembly,_chromosome:_1	AUGUSTUS	CDS	2234540	2234708	1	+	1	ID=g255.t2.CDS3;Parent=g255.t2;
OX031006.1_Pollenia_amentaria_genome_assembly,_chromosome:_1	AUGUSTUS	exon	2234540	2234708	.	+	.	ID=g255.t2.exon3;Parent=g255.t2;
OX031006.1_Pollenia_amentaria_genome_assembly,_chromosome:_1	AUGUSTUS	stop_codon	2234706	2234708	.	+	0	ID=g255.t2.stop1;Parent=g255.t2;
OX031006.1_Pollenia_amentaria_genome_assembly,_chromosome:_1	GeneMark.hmm3	mRNA	2231414	2234708	.	+	.	ID=g255.t3;Parent=g255;
OX031006.1_Pollenia_amentaria_genome_assembly,_chromosome:_1	GeneMark.hmm3	start_codon	2231414	2231416	.	+	0	ID=g255.t3.start1;Parent=g255.t3;
OX031006.1_Pollenia_amentaria_genome_assembly,_chromosome:_1	GeneMark.hmm3	CDS	2231414	2231635	.	+	0	ID=g255.t3.CDS1;Parent=g255.t3;
OX031006.1_Pollenia_amentaria_genome_assembly,_chromosome:_1	GeneMark.hmm3	exon	2231414	2231635	0	+	.	ID=g255.t3.exon1;Parent=g255.t3;
OX031006.1_Pollenia_amentaria_genome_assembly,_chromosome:_1	GeneMark.hmm3	intron	2231636	2231708	.	+	0	ID=g255.t3.intron1;Parent=g255.t3;
OX031006.1_Pollenia_amentaria_genome_assembly,_chromosome:_1	GeneMark.hmm3	CDS	2231709	2232148	.	+	0	ID=g255.t3.CDS2;Parent=g255.t3;
OX031006.1_Pollenia_amentaria_genome_assembly,_chromosome:_1	GeneMark.hmm3	exon	2231709	2232148	0	+	.	ID=g255.t3.exon2;Parent=g255.t3;
OX031006.1_Pollenia_amentaria_genome_assembly,_chromosome:_1	GeneMark.hmm3	intron	2232149	2234272	.	+	1	ID=g255.t3.intron2;Parent=g255.t3;
OX031006.1_Pollenia_amentaria_genome_assembly,_chromosome:_1	GeneMark.hmm3	CDS	2234273	2234383	.	+	1	ID=g255.t3.CDS3;Parent=g255.t3;
OX031006.1_Pollenia_amentaria_genome_assembly,_chromosome:_1	GeneMark.hmm3	exon	2234273	2234383	0	+	.	ID=g255.t3.exon3;Parent=g255.t3;
OX031006.1_Pollenia_amentaria_genome_assembly,_chromosome:_1	GeneMark.hmm3	intron	2234384	2234539	.	+	1	ID=g255.t3.intron3;Parent=g255.t3;
OX031006.1_Pollenia_amentaria_genome_assembly,_chromosome:_1	GeneMark.hmm3	CDS	2234540	2234708	.	+	1	ID=g255.t3.CDS4;Parent=g255.t3;
OX031006.1_Pollenia_amentaria_genome_assembly,_chromosome:_1	GeneMark.hmm3	exon	2234540	2234708	0	+	.	ID=g255.t3.exon4;Parent=g255.t3;
OX031006.1_Pollenia_amentaria_genome_assembly,_chromosome:_1	GeneMark.hmm3	stop_codon	2234706	2234708	.	+	0	ID=g255.t3.stop1;Parent=g255.t3;
OX031006.1_Pollenia_amentaria_genome_assembly,_chromosome:_1	AUGUSTUS	gene	2248983	2249833	.	+	.	ID=g256;
OX031006.1_Pollenia_amentaria_genome_assembly,_chromosome:_1	AUGUSTUS	mRNA	2248983	2249833	1	+	.	ID=g256.t1;Parent=g256;
OX031006.1_Pollenia_amentaria_genome_assembly,_chromosome:_1	AUGUSTUS	start_codon	2248983	2248985	.	+	0	ID=g256.t1.start1;Parent=g256.t1;
OX031006.1_Pollenia_amentaria_genome_assembly,_chromosome:_1	AUGUSTUS	CDS	2248983	2249120	1	+	0	ID=g256.t1.CDS1;Parent=g256.t1;
OX031006.1_Pollenia_amentaria_genome_assembly,_chromosome:_1	AUGUSTUS	exon	2248983	2249120	.	+	.	ID=g256.t1.exon1;Parent=g256.t1;
OX031006.1_Pollenia_amentaria_genome_assembly,_chromosome:_1	AUGUSTUS	intron	2249121	2249183	1	+	.	ID=g256.t1.intron1;Parent=g256.t1;
OX031006.1_Pollenia_amentaria_genome_assembly,_chromosome:_1	AUGUSTUS	CDS	2249184	2249389	1	+	0	ID=g256.t1.CDS2;Parent=g256.t1;
OX031006.1_Pollenia_amentaria_genome_assembly,_chromosome:_1	AUGUSTUS	exon	2249184	2249389	.	+	.	ID=g256.t1.exon2;Parent=g256.t1;
OX031006.1_Pollenia_amentaria_genome_assembly,_chromosome:_1	AUGUSTUS	intron	2249390	2249457	1	+	.	ID=g256.t1.intron2;Parent=g256.t1;
OX031006.1_Pollenia_amentaria_genome_assembly,_chromosome:_1	AUGUSTUS	CDS	2249458	2249577	1	+	1	ID=g256.t1.CDS3;Parent=g256.t1;
OX031006.1_Pollenia_amentaria_genome_assembly,_chromosome:_1	AUGUSTUS	exon	2249458	2249577	.	+	.	ID=g256.t1.exon3;Parent=g256.t1;
OX031006.1_Pollenia_amentaria_genome_assembly,_chromosome:_1	AUGUSTUS	intron	2249578	2249637	1	+	.	ID=g256.t1.intron3;Parent=g256.t1;
OX031006.1_Pollenia_amentaria_genome_assembly,_chromosome:_1	AUGUSTUS	CDS	2249638	2249833	1	+	1	ID=g256.t1.CDS4;Parent=g256.t1;
OX031006.1_Pollenia_amentaria_genome_assembly,_chromosome:_1	AUGUSTUS	exon	2249638	2249833	.	+	.	ID=g256.t1.exon4;Parent=g256.t1;
OX031006.1_Pollenia_amentaria_genome_assembly,_chromosome:_1	AUGUSTUS	stop_codon	2249831	2249833	.	+	0	ID=g256.t1.stop1;Parent=g256.t1;
OX031006.1_Pollenia_amentaria_genome_assembly,_chromosome:_1	AUGUSTUS	gene	2281600	2301657	.	-	.	ID=g257;
OX031006.1_Pollenia_amentaria_genome_assembly,_chromosome:_1	AUGUSTUS	mRNA	2281600	2297517	0.99	-	.	ID=g257.t1;Parent=g257;
OX031006.1_Pollenia_amentaria_genome_assembly,_chromosome:_1	AUGUSTUS	stop_codon	2281600	2281602	.	-	0	ID=g257.t1.stop1;Parent=g257.t1;
OX031006.1_Pollenia_amentaria_genome_assembly,_chromosome:_1	AUGUSTUS	CDS	2281600	2281806	1	-	0	ID=g257.t1.CDS1;Parent=g257.t1;
OX031006.1_Pollenia_amentaria_genome_assembly,_chromosome:_1	AUGUSTUS	exon	2281600	2281806	.	-	.	ID=g257.t1.exon1;Parent=g257.t1;
OX031006.1_Pollenia_amentaria_genome_assembly,_chromosome:_1	AUGUSTUS	intron	2281807	2285706	1	-	.	ID=g257.t1.intron1;Parent=g257.t1;
OX031006.1_Pollenia_amentaria_genome_assembly,_chromosome:_1	AUGUSTUS	CDS	2285707	2285978	1	-	2	ID=g257.t1.CDS2;Parent=g257.t1;
OX031006.1_Pollenia_amentaria_genome_assembly,_chromosome:_1	AUGUSTUS	exon	2285707	2285978	.	-	.	ID=g257.t1.exon2;Parent=g257.t1;
OX031006.1_Pollenia_amentaria_genome_assembly,_chromosome:_1	AUGUSTUS	intron	2285979	2293742	1	-	.	ID=g257.t1.intron2;Parent=g257.t1;
OX031006.1_Pollenia_amentaria_genome_assembly,_chromosome:_1	AUGUSTUS	CDS	2293743	2293963	1	-	1	ID=g257.t1.CDS3;Parent=g257.t1;
OX031006.1_Pollenia_amentaria_genome_assembly,_chromosome:_1	AUGUSTUS	exon	2293743	2293963	.	-	.	ID=g257.t1.exon3;Parent=g257.t1;
OX031006.1_Pollenia_amentaria_genome_assembly,_chromosome:_1	AUGUSTUS	intron	2293964	2294036	1	-	.	ID=g257.t1.intron3;Parent=g257.t1;
OX031006.1_Pollenia_amentaria_genome_assembly,_chromosome:_1	AUGUSTUS	CDS	2294037	2294497	1	-	0	ID=g257.t1.CDS4;Parent=g257.t1;
OX031006.1_Pollenia_amentaria_genome_assembly,_chromosome:_1	AUGUSTUS	exon	2294037	2294497	.	-	.	ID=g257.t1.exon4;Parent=g257.t1;
OX031006.1_Pollenia_amentaria_genome_assembly,_chromosome:_1	AUGUSTUS	intron	2294498	2297364	1	-	.	ID=g257.t1.intron4;Parent=g257.t1;
OX031006.1_Pollenia_amentaria_genome_assembly,_chromosome:_1	AUGUSTUS	CDS	2297365	2297517	0.99	-	0	ID=g257.t1.CDS5;Parent=g257.t1;
OX031006.1_Pollenia_amentaria_genome_assembly,_chromosome:_1	AUGUSTUS	exon	2297365	2297517	.	-	.	ID=g257.t1.exon5;Parent=g257.t1;
OX031006.1_Pollenia_amentaria_genome_assembly,_chromosome:_1	AUGUSTUS	start_codon	2297515	2297517	.	-	0	ID=g257.t1.start1;Parent=g257.t1;
OX031006.1_Pollenia_amentaria_genome_assembly,_chromosome:_1	AUGUSTUS	mRNA	2281600	2301657	0.42	-	.	ID=g257.t2;Parent=g257;
OX031006.1_Pollenia_amentaria_genome_assembly,_chromosome:_1	AUGUSTUS	stop_codon	2281600	2281602	.	-	0	ID=g257.t2.stop1;Parent=g257.t2;
OX031006.1_Pollenia_amentaria_genome_assembly,_chromosome:_1	AUGUSTUS	CDS	2281600	2281806	1	-	0	ID=g257.t2.CDS1;Parent=g257.t2;
OX031006.1_Pollenia_amentaria_genome_assembly,_chromosome:_1	AUGUSTUS	exon	2281600	2281806	.	-	.	ID=g257.t2.exon1;Parent=g257.t2;
OX031006.1_Pollenia_amentaria_genome_assembly,_chromosome:_1	AUGUSTUS	intron	2281807	2285706	1	-	.	ID=g257.t2.intron1;Parent=g257.t2;
OX031006.1_Pollenia_amentaria_genome_assembly,_chromosome:_1	AUGUSTUS	CDS	2285707	2285978	1	-	2	ID=g257.t2.CDS2;Parent=g257.t2;
OX031006.1_Pollenia_amentaria_genome_assembly,_chromosome:_1	AUGUSTUS	exon	2285707	2285978	.	-	.	ID=g257.t2.exon2;Parent=g257.t2;
OX031006.1_Pollenia_amentaria_genome_assembly,_chromosome:_1	AUGUSTUS	intron	2285979	2293742	1	-	.	ID=g257.t2.intron2;Parent=g257.t2;
OX031006.1_Pollenia_amentaria_genome_assembly,_chromosome:_1	AUGUSTUS	CDS	2293743	2293963	1	-	1	ID=g257.t2.CDS3;Parent=g257.t2;
OX031006.1_Pollenia_amentaria_genome_assembly,_chromosome:_1	AUGUSTUS	exon	2293743	2293963	.	-	.	ID=g257.t2.exon3;Parent=g257.t2;
OX031006.1_Pollenia_amentaria_genome_assembly,_chromosome:_1	AUGUSTUS	intron	2293964	2294036	1	-	.	ID=g257.t2.intron3;Parent=g257.t2;
OX031006.1_Pollenia_amentaria_genome_assembly,_chromosome:_1	AUGUSTUS	CDS	2294037	2294497	1	-	0	ID=g257.t2.CDS4;Parent=g257.t2;
OX031006.1_Pollenia_amentaria_genome_assembly,_chromosome:_1	AUGUSTUS	exon	2294037	2294497	.	-	.	ID=g257.t2.exon4;Parent=g257.t2;
OX031006.1_Pollenia_amentaria_genome_assembly,_chromosome:_1	AUGUSTUS	intron	2294498	2297364	1	-	.	ID=g257.t2.intron4;Parent=g257.t2;
OX031006.1_Pollenia_amentaria_genome_assembly,_chromosome:_1	AUGUSTUS	CDS	2297365	2297545	1	-	1	ID=g257.t2.CDS5;Parent=g257.t2;
OX031006.1_Pollenia_amentaria_genome_assembly,_chromosome:_1	AUGUSTUS	exon	2297365	2297545	.	-	.	ID=g257.t2.exon5;Parent=g257.t2;
OX031006.1_Pollenia_amentaria_genome_assembly,_chromosome:_1	AUGUSTUS	intron	2297546	2301598	0.42	-	.	ID=g257.t2.intron5;Parent=g257.t2;
OX031006.1_Pollenia_amentaria_genome_assembly,_chromosome:_1	AUGUSTUS	CDS	2301599	2301657	0.43	-	0	ID=g257.t2.CDS6;Parent=g257.t2;
OX031006.1_Pollenia_amentaria_genome_assembly,_chromosome:_1	AUGUSTUS	exon	2301599	2301657	.	-	.	ID=g257.t2.exon6;Parent=g257.t2;
OX031006.1_Pollenia_amentaria_genome_assembly,_chromosome:_1	AUGUSTUS	start_codon	2301655	2301657	.	-	0	ID=g257.t2.start1;Parent=g257.t2;
OX031006.1_Pollenia_amentaria_genome_assembly,_chromosome:_1	AUGUSTUS	gene	2319172	2340949	.	-	.	ID=g258;
OX031006.1_Pollenia_amentaria_genome_assembly,_chromosome:_1	AUGUSTUS	mRNA	2319172	2340949	1	-	.	ID=g258.t1;Parent=g258;
OX031006.1_Pollenia_amentaria_genome_assembly,_chromosome:_1	AUGUSTUS	stop_codon	2319172	2319174	.	-	0	ID=g258.t1.stop1;Parent=g258.t1;
OX031006.1_Pollenia_amentaria_genome_assembly,_chromosome:_1	AUGUSTUS	CDS	2319172	2319285	1	-	0	ID=g258.t1.CDS1;Parent=g258.t1;
OX031006.1_Pollenia_amentaria_genome_assembly,_chromosome:_1	AUGUSTUS	exon	2319172	2319285	.	-	.	ID=g258.t1.exon1;Parent=g258.t1;
OX031006.1_Pollenia_amentaria_genome_assembly,_chromosome:_1	AUGUSTUS	intron	2319286	2340757	1	-	.	ID=g258.t1.intron1;Parent=g258.t1;
OX031006.1_Pollenia_amentaria_genome_assembly,_chromosome:_1	AUGUSTUS	CDS	2340758	2340949	1	-	0	ID=g258.t1.CDS2;Parent=g258.t1;
OX031006.1_Pollenia_amentaria_genome_assembly,_chromosome:_1	AUGUSTUS	exon	2340758	2340949	.	-	.	ID=g258.t1.exon2;Parent=g258.t1;
OX031006.1_Pollenia_amentaria_genome_assembly,_chromosome:_1	AUGUSTUS	start_codon	2340947	2340949	.	-	0	ID=g258.t1.start1;Parent=g258.t1;
OX031006.1_Pollenia_amentaria_genome_assembly,_chromosome:_1	AUGUSTUS	mRNA	2319172	2340949	1	-	.	ID=g258.t2;Parent=g258;
OX031006.1_Pollenia_amentaria_genome_assembly,_chromosome:_1	AUGUSTUS	stop_codon	2319172	2319174	.	-	0	ID=g258.t2.stop1;Parent=g258.t2;
OX031006.1_Pollenia_amentaria_genome_assembly,_chromosome:_1	AUGUSTUS	CDS	2319172	2319285	1	-	0	ID=g258.t2.CDS1;Parent=g258.t2;
OX031006.1_Pollenia_amentaria_genome_assembly,_chromosome:_1	AUGUSTUS	exon	2319172	2319285	.	-	.	ID=g258.t2.exon1;Parent=g258.t2;
OX031006.1_Pollenia_amentaria_genome_assembly,_chromosome:_1	AUGUSTUS	intron	2319286	2327151	1	-	.	ID=g258.t2.intron1;Parent=g258.t2;
OX031006.1_Pollenia_amentaria_genome_assembly,_chromosome:_1	AUGUSTUS	CDS	2327152	2327196	1	-	0	ID=g258.t2.CDS2;Parent=g258.t2;
OX031006.1_Pollenia_amentaria_genome_assembly,_chromosome:_1	AUGUSTUS	exon	2327152	2327196	.	-	.	ID=g258.t2.exon2;Parent=g258.t2;
OX031006.1_Pollenia_amentaria_genome_assembly,_chromosome:_1	AUGUSTUS	intron	2327197	2340757	1	-	.	ID=g258.t2.intron2;Parent=g258.t2;
OX031006.1_Pollenia_amentaria_genome_assembly,_chromosome:_1	AUGUSTUS	CDS	2340758	2340949	1	-	0	ID=g258.t2.CDS3;Parent=g258.t2;
OX031006.1_Pollenia_amentaria_genome_assembly,_chromosome:_1	AUGUSTUS	exon	2340758	2340949	.	-	.	ID=g258.t2.exon3;Parent=g258.t2;
OX031006.1_Pollenia_amentaria_genome_assembly,_chromosome:_1	AUGUSTUS	start_codon	2340947	2340949	.	-	0	ID=g258.t2.start1;Parent=g258.t2;
OX031006.1_Pollenia_amentaria_genome_assembly,_chromosome:_1	AUGUSTUS	gene	2557228	2557692	.	+	.	ID=g259;
OX031006.1_Pollenia_amentaria_genome_assembly,_chromosome:_1	AUGUSTUS	mRNA	2557228	2557692	1	+	.	ID=g259.t1;Parent=g259;
OX031006.1_Pollenia_amentaria_genome_assembly,_chromosome:_1	AUGUSTUS	start_codon	2557228	2557230	.	+	0	ID=g259.t1.start1;Parent=g259.t1;
OX031006.1_Pollenia_amentaria_genome_assembly,_chromosome:_1	AUGUSTUS	CDS	2557228	2557692	1	+	0	ID=g259.t1.CDS1;Parent=g259.t1;
OX031006.1_Pollenia_amentaria_genome_assembly,_chromosome:_1	AUGUSTUS	exon	2557228	2557692	.	+	.	ID=g259.t1.exon1;Parent=g259.t1;
OX031006.1_Pollenia_amentaria_genome_assembly,_chromosome:_1	AUGUSTUS	stop_codon	2557690	2557692	.	+	0	ID=g259.t1.stop1;Parent=g259.t1;
OX031006.1_Pollenia_amentaria_genome_assembly,_chromosome:_1	AUGUSTUS	gene	2558809	2560481	.	-	.	ID=g260;
OX031006.1_Pollenia_amentaria_genome_assembly,_chromosome:_1	AUGUSTUS	mRNA	2558809	2560481	0.98	-	.	ID=g260.t1;Parent=g260;
OX031006.1_Pollenia_amentaria_genome_assembly,_chromosome:_1	AUGUSTUS	stop_codon	2558809	2558811	.	-	0	ID=g260.t1.stop1;Parent=g260.t1;
OX031006.1_Pollenia_amentaria_genome_assembly,_chromosome:_1	AUGUSTUS	CDS	2558809	2558901	0.98	-	0	ID=g260.t1.CDS1;Parent=g260.t1;
OX031006.1_Pollenia_amentaria_genome_assembly,_chromosome:_1	AUGUSTUS	exon	2558809	2558901	.	-	.	ID=g260.t1.exon1;Parent=g260.t1;
OX031006.1_Pollenia_amentaria_genome_assembly,_chromosome:_1	AUGUSTUS	intron	2558902	2559049	0.98	-	.	ID=g260.t1.intron1;Parent=g260.t1;
OX031006.1_Pollenia_amentaria_genome_assembly,_chromosome:_1	AUGUSTUS	CDS	2559050	2559158	0.99	-	1	ID=g260.t1.CDS2;Parent=g260.t1;
OX031006.1_Pollenia_amentaria_genome_assembly,_chromosome:_1	AUGUSTUS	exon	2559050	2559158	.	-	.	ID=g260.t1.exon2;Parent=g260.t1;
OX031006.1_Pollenia_amentaria_genome_assembly,_chromosome:_1	AUGUSTUS	intron	2559159	2559212	1	-	.	ID=g260.t1.intron2;Parent=g260.t1;
OX031006.1_Pollenia_amentaria_genome_assembly,_chromosome:_1	AUGUSTUS	CDS	2559213	2559301	1	-	0	ID=g260.t1.CDS3;Parent=g260.t1;
OX031006.1_Pollenia_amentaria_genome_assembly,_chromosome:_1	AUGUSTUS	exon	2559213	2559301	.	-	.	ID=g260.t1.exon3;Parent=g260.t1;
OX031006.1_Pollenia_amentaria_genome_assembly,_chromosome:_1	AUGUSTUS	intron	2559302	2560463	1	-	.	ID=g260.t1.intron3;Parent=g260.t1;
OX031006.1_Pollenia_amentaria_genome_assembly,_chromosome:_1	AUGUSTUS	CDS	2560464	2560481	1	-	0	ID=g260.t1.CDS4;Parent=g260.t1;
OX031006.1_Pollenia_amentaria_genome_assembly,_chromosome:_1	AUGUSTUS	exon	2560464	2560481	.	-	.	ID=g260.t1.exon4;Parent=g260.t1;
OX031006.1_Pollenia_amentaria_genome_assembly,_chromosome:_1	AUGUSTUS	start_codon	2560479	2560481	.	-	0	ID=g260.t1.start1;Parent=g260.t1;
OX031006.1_Pollenia_amentaria_genome_assembly,_chromosome:_1	AUGUSTUS	gene	2571408	2576860	.	+	.	ID=g261;
OX031006.1_Pollenia_amentaria_genome_assembly,_chromosome:_1	AUGUSTUS	mRNA	2571408	2576860	0.92	+	.	ID=g261.t1;Parent=g261;
OX031006.1_Pollenia_amentaria_genome_assembly,_chromosome:_1	AUGUSTUS	start_codon	2571408	2571410	.	+	0	ID=g261.t1.start1;Parent=g261.t1;
OX031006.1_Pollenia_amentaria_genome_assembly,_chromosome:_1	AUGUSTUS	CDS	2571408	2571632	1	+	0	ID=g261.t1.CDS1;Parent=g261.t1;
OX031006.1_Pollenia_amentaria_genome_assembly,_chromosome:_1	AUGUSTUS	exon	2571408	2571632	.	+	.	ID=g261.t1.exon1;Parent=g261.t1;
OX031006.1_Pollenia_amentaria_genome_assembly,_chromosome:_1	AUGUSTUS	intron	2571633	2576785	0.92	+	.	ID=g261.t1.intron1;Parent=g261.t1;
OX031006.1_Pollenia_amentaria_genome_assembly,_chromosome:_1	AUGUSTUS	CDS	2576786	2576860	0.92	+	0	ID=g261.t1.CDS2;Parent=g261.t1;
OX031006.1_Pollenia_amentaria_genome_assembly,_chromosome:_1	AUGUSTUS	exon	2576786	2576860	.	+	.	ID=g261.t1.exon2;Parent=g261.t1;
OX031006.1_Pollenia_amentaria_genome_assembly,_chromosome:_1	AUGUSTUS	stop_codon	2576858	2576860	.	+	0	ID=g261.t1.stop1;Parent=g261.t1;
OX031006.1_Pollenia_amentaria_genome_assembly,_chromosome:_1	AUGUSTUS	gene	2581379	2602005	.	+	.	ID=g262;
OX031006.1_Pollenia_amentaria_genome_assembly,_chromosome:_1	AUGUSTUS	mRNA	2581379	2602005	0.96	+	.	ID=g262.t1;Parent=g262;
OX031006.1_Pollenia_amentaria_genome_assembly,_chromosome:_1	AUGUSTUS	start_codon	2581379	2581381	.	+	0	ID=g262.t1.start1;Parent=g262.t1;
OX031006.1_Pollenia_amentaria_genome_assembly,_chromosome:_1	AUGUSTUS	CDS	2581379	2583038	1	+	0	ID=g262.t1.CDS1;Parent=g262.t1;
OX031006.1_Pollenia_amentaria_genome_assembly,_chromosome:_1	AUGUSTUS	exon	2581379	2583038	.	+	.	ID=g262.t1.exon1;Parent=g262.t1;
OX031006.1_Pollenia_amentaria_genome_assembly,_chromosome:_1	AUGUSTUS	intron	2583039	2583103	0.99	+	.	ID=g262.t1.intron1;Parent=g262.t1;
OX031006.1_Pollenia_amentaria_genome_assembly,_chromosome:_1	AUGUSTUS	CDS	2583104	2583418	0.96	+	2	ID=g262.t1.CDS2;Parent=g262.t1;
OX031006.1_Pollenia_amentaria_genome_assembly,_chromosome:_1	AUGUSTUS	exon	2583104	2583418	.	+	.	ID=g262.t1.exon2;Parent=g262.t1;
OX031006.1_Pollenia_amentaria_genome_assembly,_chromosome:_1	AUGUSTUS	intron	2583419	2592257	0.97	+	.	ID=g262.t1.intron2;Parent=g262.t1;
OX031006.1_Pollenia_amentaria_genome_assembly,_chromosome:_1	AUGUSTUS	CDS	2592258	2592402	1	+	2	ID=g262.t1.CDS3;Parent=g262.t1;
OX031006.1_Pollenia_amentaria_genome_assembly,_chromosome:_1	AUGUSTUS	exon	2592258	2592402	.	+	.	ID=g262.t1.exon3;Parent=g262.t1;
OX031006.1_Pollenia_amentaria_genome_assembly,_chromosome:_1	AUGUSTUS	intron	2592403	2592473	1	+	.	ID=g262.t1.intron3;Parent=g262.t1;
OX031006.1_Pollenia_amentaria_genome_assembly,_chromosome:_1	AUGUSTUS	CDS	2592474	2592654	1	+	1	ID=g262.t1.CDS4;Parent=g262.t1;
OX031006.1_Pollenia_amentaria_genome_assembly,_chromosome:_1	AUGUSTUS	exon	2592474	2592654	.	+	.	ID=g262.t1.exon4;Parent=g262.t1;
OX031006.1_Pollenia_amentaria_genome_assembly,_chromosome:_1	AUGUSTUS	intron	2592655	2592750	1	+	.	ID=g262.t1.intron4;Parent=g262.t1;
OX031006.1_Pollenia_amentaria_genome_assembly,_chromosome:_1	AUGUSTUS	CDS	2592751	2592910	1	+	0	ID=g262.t1.CDS5;Parent=g262.t1;
OX031006.1_Pollenia_amentaria_genome_assembly,_chromosome:_1	AUGUSTUS	exon	2592751	2592910	.	+	.	ID=g262.t1.exon5;Parent=g262.t1;
OX031006.1_Pollenia_amentaria_genome_assembly,_chromosome:_1	AUGUSTUS	intron	2592911	2596118	1	+	.	ID=g262.t1.intron5;Parent=g262.t1;
OX031006.1_Pollenia_amentaria_genome_assembly,_chromosome:_1	AUGUSTUS	CDS	2596119	2596692	1	+	2	ID=g262.t1.CDS6;Parent=g262.t1;
OX031006.1_Pollenia_amentaria_genome_assembly,_chromosome:_1	AUGUSTUS	exon	2596119	2596692	.	+	.	ID=g262.t1.exon6;Parent=g262.t1;
OX031006.1_Pollenia_amentaria_genome_assembly,_chromosome:_1	AUGUSTUS	intron	2596693	2597367	1	+	.	ID=g262.t1.intron6;Parent=g262.t1;
OX031006.1_Pollenia_amentaria_genome_assembly,_chromosome:_1	AUGUSTUS	CDS	2597368	2597569	1	+	1	ID=g262.t1.CDS7;Parent=g262.t1;
OX031006.1_Pollenia_amentaria_genome_assembly,_chromosome:_1	AUGUSTUS	exon	2597368	2597569	.	+	.	ID=g262.t1.exon7;Parent=g262.t1;
OX031006.1_Pollenia_amentaria_genome_assembly,_chromosome:_1	AUGUSTUS	intron	2597570	2601810	1	+	.	ID=g262.t1.intron7;Parent=g262.t1;
OX031006.1_Pollenia_amentaria_genome_assembly,_chromosome:_1	AUGUSTUS	CDS	2601811	2602005	1	+	0	ID=g262.t1.CDS8;Parent=g262.t1;
OX031006.1_Pollenia_amentaria_genome_assembly,_chromosome:_1	AUGUSTUS	exon	2601811	2602005	.	+	.	ID=g262.t1.exon8;Parent=g262.t1;
OX031006.1_Pollenia_amentaria_genome_assembly,_chromosome:_1	AUGUSTUS	stop_codon	2602003	2602005	.	+	0	ID=g262.t1.stop1;Parent=g262.t1;
OX031006.1_Pollenia_amentaria_genome_assembly,_chromosome:_1	AUGUSTUS	gene	2617677	2617886	.	-	.	ID=g263;
OX031006.1_Pollenia_amentaria_genome_assembly,_chromosome:_1	AUGUSTUS	mRNA	2617677	2617886	0.81	-	.	ID=g263.t1;Parent=g263;
OX031006.1_Pollenia_amentaria_genome_assembly,_chromosome:_1	AUGUSTUS	stop_codon	2617677	2617679	.	-	0	ID=g263.t1.stop1;Parent=g263.t1;
OX031006.1_Pollenia_amentaria_genome_assembly,_chromosome:_1	AUGUSTUS	CDS	2617677	2617886	0.81	-	0	ID=g263.t1.CDS1;Parent=g263.t1;
OX031006.1_Pollenia_amentaria_genome_assembly,_chromosome:_1	AUGUSTUS	exon	2617677	2617886	.	-	.	ID=g263.t1.exon1;Parent=g263.t1;
OX031006.1_Pollenia_amentaria_genome_assembly,_chromosome:_1	AUGUSTUS	start_codon	2617884	2617886	.	-	0	ID=g263.t1.start1;Parent=g263.t1;
OX031006.1_Pollenia_amentaria_genome_assembly,_chromosome:_1	AUGUSTUS	gene	2631298	2632293	.	-	.	ID=g264;
OX031006.1_Pollenia_amentaria_genome_assembly,_chromosome:_1	AUGUSTUS	mRNA	2631298	2632293	1	-	.	ID=g264.t1;Parent=g264;
OX031006.1_Pollenia_amentaria_genome_assembly,_chromosome:_1	AUGUSTUS	stop_codon	2631298	2631300	.	-	0	ID=g264.t1.stop1;Parent=g264.t1;
OX031006.1_Pollenia_amentaria_genome_assembly,_chromosome:_1	AUGUSTUS	CDS	2631298	2632293	1	-	0	ID=g264.t1.CDS1;Parent=g264.t1;
OX031006.1_Pollenia_amentaria_genome_assembly,_chromosome:_1	AUGUSTUS	exon	2631298	2632293	.	-	.	ID=g264.t1.exon1;Parent=g264.t1;
OX031006.1_Pollenia_amentaria_genome_assembly,_chromosome:_1	AUGUSTUS	start_codon	2632291	2632293	.	-	0	ID=g264.t1.start1;Parent=g264.t1;
OX031006.1_Pollenia_amentaria_genome_assembly,_chromosome:_1	AUGUSTUS	gene	2637346	2638029	.	+	.	ID=g265;
OX031006.1_Pollenia_amentaria_genome_assembly,_chromosome:_1	AUGUSTUS	mRNA	2637346	2638029	1	+	.	ID=g265.t1;Parent=g265;
OX031006.1_Pollenia_amentaria_genome_assembly,_chromosome:_1	AUGUSTUS	start_codon	2637346	2637348	.	+	0	ID=g265.t1.start1;Parent=g265.t1;
OX031006.1_Pollenia_amentaria_genome_assembly,_chromosome:_1	AUGUSTUS	CDS	2637346	2638029	1	+	0	ID=g265.t1.CDS1;Parent=g265.t1;
OX031006.1_Pollenia_amentaria_genome_assembly,_chromosome:_1	AUGUSTUS	exon	2637346	2638029	.	+	.	ID=g265.t1.exon1;Parent=g265.t1;
OX031006.1_Pollenia_amentaria_genome_assembly,_chromosome:_1	AUGUSTUS	stop_codon	2638027	2638029	.	+	0	ID=g265.t1.stop1;Parent=g265.t1;
OX031006.1_Pollenia_amentaria_genome_assembly,_chromosome:_1	AUGUSTUS	mRNA	2637388	2638029	0.69	+	.	ID=g265.t2;Parent=g265;
OX031006.1_Pollenia_amentaria_genome_assembly,_chromosome:_1	AUGUSTUS	start_codon	2637388	2637390	.	+	0	ID=g265.t2.start1;Parent=g265.t2;
OX031006.1_Pollenia_amentaria_genome_assembly,_chromosome:_1	AUGUSTUS	CDS	2637388	2638029	0.69	+	0	ID=g265.t2.CDS1;Parent=g265.t2;
OX031006.1_Pollenia_amentaria_genome_assembly,_chromosome:_1	AUGUSTUS	exon	2637388	2638029	.	+	.	ID=g265.t2.exon1;Parent=g265.t2;
OX031006.1_Pollenia_amentaria_genome_assembly,_chromosome:_1	AUGUSTUS	stop_codon	2638027	2638029	.	+	0	ID=g265.t2.stop1;Parent=g265.t2;
OX031006.1_Pollenia_amentaria_genome_assembly,_chromosome:_1	AUGUSTUS	gene	2660514	2661149	.	-	.	ID=g266;
OX031006.1_Pollenia_amentaria_genome_assembly,_chromosome:_1	AUGUSTUS	mRNA	2660514	2661149	1	-	.	ID=g266.t1;Parent=g266;
OX031006.1_Pollenia_amentaria_genome_assembly,_chromosome:_1	AUGUSTUS	stop_codon	2660514	2660516	.	-	0	ID=g266.t1.stop1;Parent=g266.t1;
OX031006.1_Pollenia_amentaria_genome_assembly,_chromosome:_1	AUGUSTUS	CDS	2660514	2661149	1	-	0	ID=g266.t1.CDS1;Parent=g266.t1;
OX031006.1_Pollenia_amentaria_genome_assembly,_chromosome:_1	AUGUSTUS	exon	2660514	2661149	.	-	.	ID=g266.t1.exon1;Parent=g266.t1;
OX031006.1_Pollenia_amentaria_genome_assembly,_chromosome:_1	AUGUSTUS	start_codon	2661147	2661149	.	-	0	ID=g266.t1.start1;Parent=g266.t1;
OX031006.1_Pollenia_amentaria_genome_assembly,_chromosome:_1	AUGUSTUS	gene	2661406	2662824	.	-	.	ID=g267;
OX031006.1_Pollenia_amentaria_genome_assembly,_chromosome:_1	AUGUSTUS	mRNA	2661406	2662824	1	-	.	ID=g267.t1;Parent=g267;
OX031006.1_Pollenia_amentaria_genome_assembly,_chromosome:_1	AUGUSTUS	stop_codon	2661406	2661408	.	-	0	ID=g267.t1.stop1;Parent=g267.t1;
OX031006.1_Pollenia_amentaria_genome_assembly,_chromosome:_1	AUGUSTUS	CDS	2661406	2662824	1	-	0	ID=g267.t1.CDS1;Parent=g267.t1;
OX031006.1_Pollenia_amentaria_genome_assembly,_chromosome:_1	AUGUSTUS	exon	2661406	2662824	.	-	.	ID=g267.t1.exon1;Parent=g267.t1;
OX031006.1_Pollenia_amentaria_genome_assembly,_chromosome:_1	AUGUSTUS	start_codon	2662822	2662824	.	-	0	ID=g267.t1.start1;Parent=g267.t1;
OX031006.1_Pollenia_amentaria_genome_assembly,_chromosome:_1	AUGUSTUS	mRNA	2661406	2661918	0.19	-	.	ID=g267.t2;Parent=g267;
OX031006.1_Pollenia_amentaria_genome_assembly,_chromosome:_1	AUGUSTUS	stop_codon	2661406	2661408	.	-	0	ID=g267.t2.stop1;Parent=g267.t2;
OX031006.1_Pollenia_amentaria_genome_assembly,_chromosome:_1	AUGUSTUS	CDS	2661406	2661918	0.19	-	0	ID=g267.t2.CDS1;Parent=g267.t2;
OX031006.1_Pollenia_amentaria_genome_assembly,_chromosome:_1	AUGUSTUS	exon	2661406	2661918	.	-	.	ID=g267.t2.exon1;Parent=g267.t2;
OX031006.1_Pollenia_amentaria_genome_assembly,_chromosome:_1	AUGUSTUS	start_codon	2661916	2661918	.	-	0	ID=g267.t2.start1;Parent=g267.t2;
OX031006.1_Pollenia_amentaria_genome_assembly,_chromosome:_1	AUGUSTUS	gene	2716842	2750528	.	-	.	ID=g268;
OX031006.1_Pollenia_amentaria_genome_assembly,_chromosome:_1	AUGUSTUS	mRNA	2716842	2750528	1	-	.	ID=g268.t1;Parent=g268;
OX031006.1_Pollenia_amentaria_genome_assembly,_chromosome:_1	AUGUSTUS	stop_codon	2716842	2716844	.	-	0	ID=g268.t1.stop1;Parent=g268.t1;
OX031006.1_Pollenia_amentaria_genome_assembly,_chromosome:_1	AUGUSTUS	CDS	2716842	2717057	1	-	0	ID=g268.t1.CDS1;Parent=g268.t1;
OX031006.1_Pollenia_amentaria_genome_assembly,_chromosome:_1	AUGUSTUS	exon	2716842	2717057	.	-	.	ID=g268.t1.exon1;Parent=g268.t1;
OX031006.1_Pollenia_amentaria_genome_assembly,_chromosome:_1	AUGUSTUS	intron	2717058	2720979	1	-	.	ID=g268.t1.intron1;Parent=g268.t1;
OX031006.1_Pollenia_amentaria_genome_assembly,_chromosome:_1	AUGUSTUS	CDS	2720980	2721086	1	-	2	ID=g268.t1.CDS2;Parent=g268.t1;
OX031006.1_Pollenia_amentaria_genome_assembly,_chromosome:_1	AUGUSTUS	exon	2720980	2721086	.	-	.	ID=g268.t1.exon2;Parent=g268.t1;
OX031006.1_Pollenia_amentaria_genome_assembly,_chromosome:_1	AUGUSTUS	intron	2721087	2721293	1	-	.	ID=g268.t1.intron2;Parent=g268.t1;
OX031006.1_Pollenia_amentaria_genome_assembly,_chromosome:_1	AUGUSTUS	CDS	2721294	2721373	1	-	1	ID=g268.t1.CDS3;Parent=g268.t1;
OX031006.1_Pollenia_amentaria_genome_assembly,_chromosome:_1	AUGUSTUS	exon	2721294	2721373	.	-	.	ID=g268.t1.exon3;Parent=g268.t1;
OX031006.1_Pollenia_amentaria_genome_assembly,_chromosome:_1	AUGUSTUS	intron	2721374	2724969	1	-	.	ID=g268.t1.intron3;Parent=g268.t1;
OX031006.1_Pollenia_amentaria_genome_assembly,_chromosome:_1	AUGUSTUS	CDS	2724970	2725125	1	-	1	ID=g268.t1.CDS4;Parent=g268.t1;
OX031006.1_Pollenia_amentaria_genome_assembly,_chromosome:_1	AUGUSTUS	exon	2724970	2725125	.	-	.	ID=g268.t1.exon4;Parent=g268.t1;
OX031006.1_Pollenia_amentaria_genome_assembly,_chromosome:_1	AUGUSTUS	intron	2725126	2725221	1	-	.	ID=g268.t1.intron4;Parent=g268.t1;
OX031006.1_Pollenia_amentaria_genome_assembly,_chromosome:_1	AUGUSTUS	CDS	2725222	2725397	1	-	0	ID=g268.t1.CDS5;Parent=g268.t1;
OX031006.1_Pollenia_amentaria_genome_assembly,_chromosome:_1	AUGUSTUS	exon	2725222	2725397	.	-	.	ID=g268.t1.exon5;Parent=g268.t1;
OX031006.1_Pollenia_amentaria_genome_assembly,_chromosome:_1	AUGUSTUS	intron	2725398	2735701	1	-	.	ID=g268.t1.intron5;Parent=g268.t1;
OX031006.1_Pollenia_amentaria_genome_assembly,_chromosome:_1	AUGUSTUS	CDS	2735702	2735829	1	-	2	ID=g268.t1.CDS6;Parent=g268.t1;
OX031006.1_Pollenia_amentaria_genome_assembly,_chromosome:_1	AUGUSTUS	exon	2735702	2735829	.	-	.	ID=g268.t1.exon6;Parent=g268.t1;
OX031006.1_Pollenia_amentaria_genome_assembly,_chromosome:_1	AUGUSTUS	intron	2735830	2735892	1	-	.	ID=g268.t1.intron6;Parent=g268.t1;
OX031006.1_Pollenia_amentaria_genome_assembly,_chromosome:_1	AUGUSTUS	CDS	2735893	2736025	1	-	0	ID=g268.t1.CDS7;Parent=g268.t1;
OX031006.1_Pollenia_amentaria_genome_assembly,_chromosome:_1	AUGUSTUS	exon	2735893	2736025	.	-	.	ID=g268.t1.exon7;Parent=g268.t1;
OX031006.1_Pollenia_amentaria_genome_assembly,_chromosome:_1	AUGUSTUS	intron	2736026	2749455	1	-	.	ID=g268.t1.intron7;Parent=g268.t1;
OX031006.1_Pollenia_amentaria_genome_assembly,_chromosome:_1	AUGUSTUS	CDS	2749456	2749641	1	-	0	ID=g268.t1.CDS8;Parent=g268.t1;
OX031006.1_Pollenia_amentaria_genome_assembly,_chromosome:_1	AUGUSTUS	exon	2749456	2749641	.	-	.	ID=g268.t1.exon8;Parent=g268.t1;
OX031006.1_Pollenia_amentaria_genome_assembly,_chromosome:_1	AUGUSTUS	intron	2749642	2749811	1	-	.	ID=g268.t1.intron8;Parent=g268.t1;
OX031006.1_Pollenia_amentaria_genome_assembly,_chromosome:_1	AUGUSTUS	CDS	2749812	2749940	1	-	0	ID=g268.t1.CDS9;Parent=g268.t1;
OX031006.1_Pollenia_amentaria_genome_assembly,_chromosome:_1	AUGUSTUS	exon	2749812	2749940	.	-	.	ID=g268.t1.exon9;Parent=g268.t1;
OX031006.1_Pollenia_amentaria_genome_assembly,_chromosome:_1	AUGUSTUS	intron	2749941	2749998	1	-	.	ID=g268.t1.intron9;Parent=g268.t1;
OX031006.1_Pollenia_amentaria_genome_assembly,_chromosome:_1	AUGUSTUS	CDS	2749999	2750192	1	-	2	ID=g268.t1.CDS10;Parent=g268.t1;
OX031006.1_Pollenia_amentaria_genome_assembly,_chromosome:_1	AUGUSTUS	exon	2749999	2750192	.	-	.	ID=g268.t1.exon10;Parent=g268.t1;
OX031006.1_Pollenia_amentaria_genome_assembly,_chromosome:_1	AUGUSTUS	intron	2750193	2750470	1	-	.	ID=g268.t1.intron10;Parent=g268.t1;
OX031006.1_Pollenia_amentaria_genome_assembly,_chromosome:_1	AUGUSTUS	CDS	2750471	2750528	1	-	0	ID=g268.t1.CDS11;Parent=g268.t1;
OX031006.1_Pollenia_amentaria_genome_assembly,_chromosome:_1	AUGUSTUS	exon	2750471	2750528	.	-	.	ID=g268.t1.exon11;Parent=g268.t1;
OX031006.1_Pollenia_amentaria_genome_assembly,_chromosome:_1	AUGUSTUS	start_codon	2750526	2750528	.	-	0	ID=g268.t1.start1;Parent=g268.t1;
OX031006.1_Pollenia_amentaria_genome_assembly,_chromosome:_1	AUGUSTUS	gene	2757862	2760248	.	+	.	ID=g269;
OX031006.1_Pollenia_amentaria_genome_assembly,_chromosome:_1	AUGUSTUS	mRNA	2757862	2760248	1	+	.	ID=g269.t1;Parent=g269;
OX031006.1_Pollenia_amentaria_genome_assembly,_chromosome:_1	AUGUSTUS	start_codon	2757862	2757864	.	+	0	ID=g269.t1.start1;Parent=g269.t1;
OX031006.1_Pollenia_amentaria_genome_assembly,_chromosome:_1	AUGUSTUS	CDS	2757862	2757961	1	+	0	ID=g269.t1.CDS1;Parent=g269.t1;
OX031006.1_Pollenia_amentaria_genome_assembly,_chromosome:_1	AUGUSTUS	exon	2757862	2757961	.	+	.	ID=g269.t1.exon1;Parent=g269.t1;
OX031006.1_Pollenia_amentaria_genome_assembly,_chromosome:_1	AUGUSTUS	intron	2757962	2758039	1	+	.	ID=g269.t1.intron1;Parent=g269.t1;
OX031006.1_Pollenia_amentaria_genome_assembly,_chromosome:_1	AUGUSTUS	CDS	2758040	2759317	1	+	2	ID=g269.t1.CDS2;Parent=g269.t1;
OX031006.1_Pollenia_amentaria_genome_assembly,_chromosome:_1	AUGUSTUS	exon	2758040	2759317	.	+	.	ID=g269.t1.exon2;Parent=g269.t1;
OX031006.1_Pollenia_amentaria_genome_assembly,_chromosome:_1	AUGUSTUS	intron	2759318	2759368	1	+	.	ID=g269.t1.intron2;Parent=g269.t1;
OX031006.1_Pollenia_amentaria_genome_assembly,_chromosome:_1	AUGUSTUS	CDS	2759369	2759528	1	+	2	ID=g269.t1.CDS3;Parent=g269.t1;
OX031006.1_Pollenia_amentaria_genome_assembly,_chromosome:_1	AUGUSTUS	exon	2759369	2759528	.	+	.	ID=g269.t1.exon3;Parent=g269.t1;
OX031006.1_Pollenia_amentaria_genome_assembly,_chromosome:_1	AUGUSTUS	intron	2759529	2759589	1	+	.	ID=g269.t1.intron3;Parent=g269.t1;
OX031006.1_Pollenia_amentaria_genome_assembly,_chromosome:_1	AUGUSTUS	CDS	2759590	2759755	1	+	1	ID=g269.t1.CDS4;Parent=g269.t1;
OX031006.1_Pollenia_amentaria_genome_assembly,_chromosome:_1	AUGUSTUS	exon	2759590	2759755	.	+	.	ID=g269.t1.exon4;Parent=g269.t1;
OX031006.1_Pollenia_amentaria_genome_assembly,_chromosome:_1	AUGUSTUS	intron	2759756	2759819	1	+	.	ID=g269.t1.intron4;Parent=g269.t1;
OX031006.1_Pollenia_amentaria_genome_assembly,_chromosome:_1	AUGUSTUS	CDS	2759820	2760248	1	+	0	ID=g269.t1.CDS5;Parent=g269.t1;
OX031006.1_Pollenia_amentaria_genome_assembly,_chromosome:_1	AUGUSTUS	exon	2759820	2760248	.	+	.	ID=g269.t1.exon5;Parent=g269.t1;
OX031006.1_Pollenia_amentaria_genome_assembly,_chromosome:_1	AUGUSTUS	stop_codon	2760246	2760248	.	+	0	ID=g269.t1.stop1;Parent=g269.t1;
OX031006.1_Pollenia_amentaria_genome_assembly,_chromosome:_1	AUGUSTUS	gene	2760788	2762263	.	-	.	ID=g270;
OX031006.1_Pollenia_amentaria_genome_assembly,_chromosome:_1	AUGUSTUS	mRNA	2760788	2762263	1	-	.	ID=g270.t1;Parent=g270;
OX031006.1_Pollenia_amentaria_genome_assembly,_chromosome:_1	AUGUSTUS	stop_codon	2760788	2760790	.	-	0	ID=g270.t1.stop1;Parent=g270.t1;
OX031006.1_Pollenia_amentaria_genome_assembly,_chromosome:_1	AUGUSTUS	CDS	2760788	2760909	1	-	2	ID=g270.t1.CDS1;Parent=g270.t1;
OX031006.1_Pollenia_amentaria_genome_assembly,_chromosome:_1	AUGUSTUS	exon	2760788	2760909	.	-	.	ID=g270.t1.exon1;Parent=g270.t1;
OX031006.1_Pollenia_amentaria_genome_assembly,_chromosome:_1	AUGUSTUS	intron	2760910	2761695	1	-	.	ID=g270.t1.intron1;Parent=g270.t1;
OX031006.1_Pollenia_amentaria_genome_assembly,_chromosome:_1	AUGUSTUS	CDS	2761696	2762263	1	-	0	ID=g270.t1.CDS2;Parent=g270.t1;
OX031006.1_Pollenia_amentaria_genome_assembly,_chromosome:_1	AUGUSTUS	exon	2761696	2762263	.	-	.	ID=g270.t1.exon2;Parent=g270.t1;
OX031006.1_Pollenia_amentaria_genome_assembly,_chromosome:_1	AUGUSTUS	start_codon	2762261	2762263	.	-	0	ID=g270.t1.start1;Parent=g270.t1;
OX031006.1_Pollenia_amentaria_genome_assembly,_chromosome:_1	AUGUSTUS	gene	2762664	2763307	.	+	.	ID=g271;
OX031006.1_Pollenia_amentaria_genome_assembly,_chromosome:_1	AUGUSTUS	mRNA	2762664	2763307	1	+	.	ID=g271.t1;Parent=g271;
OX031006.1_Pollenia_amentaria_genome_assembly,_chromosome:_1	AUGUSTUS	start_codon	2762664	2762666	.	+	0	ID=g271.t1.start1;Parent=g271.t1;
OX031006.1_Pollenia_amentaria_genome_assembly,_chromosome:_1	AUGUSTUS	CDS	2762664	2762780	1	+	0	ID=g271.t1.CDS1;Parent=g271.t1;
OX031006.1_Pollenia_amentaria_genome_assembly,_chromosome:_1	AUGUSTUS	exon	2762664	2762780	.	+	.	ID=g271.t1.exon1;Parent=g271.t1;
OX031006.1_Pollenia_amentaria_genome_assembly,_chromosome:_1	AUGUSTUS	intron	2762781	2762839	1	+	.	ID=g271.t1.intron1;Parent=g271.t1;
OX031006.1_Pollenia_amentaria_genome_assembly,_chromosome:_1	AUGUSTUS	CDS	2762840	2763307	1	+	0	ID=g271.t1.CDS2;Parent=g271.t1;
OX031006.1_Pollenia_amentaria_genome_assembly,_chromosome:_1	AUGUSTUS	exon	2762840	2763307	.	+	.	ID=g271.t1.exon2;Parent=g271.t1;
OX031006.1_Pollenia_amentaria_genome_assembly,_chromosome:_1	AUGUSTUS	stop_codon	2763305	2763307	.	+	0	ID=g271.t1.stop1;Parent=g271.t1;
OX031006.1_Pollenia_amentaria_genome_assembly,_chromosome:_1	AUGUSTUS	gene	2763797	2764172	.	-	.	ID=g272;
OX031006.1_Pollenia_amentaria_genome_assembly,_chromosome:_1	AUGUSTUS	mRNA	2763797	2764172	1	-	.	ID=g272.t1;Parent=g272;
OX031006.1_Pollenia_amentaria_genome_assembly,_chromosome:_1	AUGUSTUS	stop_codon	2763797	2763799	.	-	0	ID=g272.t1.stop1;Parent=g272.t1;
OX031006.1_Pollenia_amentaria_genome_assembly,_chromosome:_1	AUGUSTUS	CDS	2763797	2764073	1	-	1	ID=g272.t1.CDS1;Parent=g272.t1;
OX031006.1_Pollenia_amentaria_genome_assembly,_chromosome:_1	AUGUSTUS	exon	2763797	2764073	.	-	.	ID=g272.t1.exon1;Parent=g272.t1;
OX031006.1_Pollenia_amentaria_genome_assembly,_chromosome:_1	AUGUSTUS	intron	2764074	2764131	1	-	.	ID=g272.t1.intron1;Parent=g272.t1;
OX031006.1_Pollenia_amentaria_genome_assembly,_chromosome:_1	AUGUSTUS	CDS	2764132	2764172	1	-	0	ID=g272.t1.CDS2;Parent=g272.t1;
OX031006.1_Pollenia_amentaria_genome_assembly,_chromosome:_1	AUGUSTUS	exon	2764132	2764172	.	-	.	ID=g272.t1.exon2;Parent=g272.t1;
OX031006.1_Pollenia_amentaria_genome_assembly,_chromosome:_1	AUGUSTUS	start_codon	2764170	2764172	.	-	0	ID=g272.t1.start1;Parent=g272.t1;
OX031006.1_Pollenia_amentaria_genome_assembly,_chromosome:_1	AUGUSTUS	gene	2775694	2777850	.	-	.	ID=g273;
OX031006.1_Pollenia_amentaria_genome_assembly,_chromosome:_1	AUGUSTUS	mRNA	2775694	2777850	1	-	.	ID=g273.t1;Parent=g273;
OX031006.1_Pollenia_amentaria_genome_assembly,_chromosome:_1	AUGUSTUS	stop_codon	2775694	2775696	.	-	0	ID=g273.t1.stop1;Parent=g273.t1;
OX031006.1_Pollenia_amentaria_genome_assembly,_chromosome:_1	AUGUSTUS	CDS	2775694	2775856	1	-	1	ID=g273.t1.CDS1;Parent=g273.t1;
OX031006.1_Pollenia_amentaria_genome_assembly,_chromosome:_1	AUGUSTUS	exon	2775694	2775856	.	-	.	ID=g273.t1.exon1;Parent=g273.t1;
OX031006.1_Pollenia_amentaria_genome_assembly,_chromosome:_1	AUGUSTUS	intron	2775857	2775916	1	-	.	ID=g273.t1.intron1;Parent=g273.t1;
OX031006.1_Pollenia_amentaria_genome_assembly,_chromosome:_1	AUGUSTUS	CDS	2775917	2775999	1	-	0	ID=g273.t1.CDS2;Parent=g273.t1;
OX031006.1_Pollenia_amentaria_genome_assembly,_chromosome:_1	AUGUSTUS	exon	2775917	2775999	.	-	.	ID=g273.t1.exon2;Parent=g273.t1;
OX031006.1_Pollenia_amentaria_genome_assembly,_chromosome:_1	AUGUSTUS	intron	2776000	2776071	1	-	.	ID=g273.t1.intron2;Parent=g273.t1;
OX031006.1_Pollenia_amentaria_genome_assembly,_chromosome:_1	AUGUSTUS	CDS	2776072	2776246	1	-	1	ID=g273.t1.CDS3;Parent=g273.t1;
OX031006.1_Pollenia_amentaria_genome_assembly,_chromosome:_1	AUGUSTUS	exon	2776072	2776246	.	-	.	ID=g273.t1.exon3;Parent=g273.t1;
OX031006.1_Pollenia_amentaria_genome_assembly,_chromosome:_1	AUGUSTUS	intron	2776247	2776312	1	-	.	ID=g273.t1.intron3;Parent=g273.t1;
OX031006.1_Pollenia_amentaria_genome_assembly,_chromosome:_1	AUGUSTUS	CDS	2776313	2777850	1	-	0	ID=g273.t1.CDS4;Parent=g273.t1;
OX031006.1_Pollenia_amentaria_genome_assembly,_chromosome:_1	AUGUSTUS	exon	2776313	2777850	.	-	.	ID=g273.t1.exon4;Parent=g273.t1;
OX031006.1_Pollenia_amentaria_genome_assembly,_chromosome:_1	AUGUSTUS	start_codon	2777848	2777850	.	-	0	ID=g273.t1.start1;Parent=g273.t1;
OX031006.1_Pollenia_amentaria_genome_assembly,_chromosome:_1	AUGUSTUS	gene	2802293	2802670	.	+	.	ID=g274;
OX031006.1_Pollenia_amentaria_genome_assembly,_chromosome:_1	AUGUSTUS	mRNA	2802293	2802670	1	+	.	ID=g274.t1;Parent=g274;
OX031006.1_Pollenia_amentaria_genome_assembly,_chromosome:_1	AUGUSTUS	start_codon	2802293	2802295	.	+	0	ID=g274.t1.start1;Parent=g274.t1;
OX031006.1_Pollenia_amentaria_genome_assembly,_chromosome:_1	AUGUSTUS	CDS	2802293	2802556	1	+	0	ID=g274.t1.CDS1;Parent=g274.t1;
OX031006.1_Pollenia_amentaria_genome_assembly,_chromosome:_1	AUGUSTUS	exon	2802293	2802556	.	+	.	ID=g274.t1.exon1;Parent=g274.t1;
OX031006.1_Pollenia_amentaria_genome_assembly,_chromosome:_1	AUGUSTUS	intron	2802557	2802619	1	+	.	ID=g274.t1.intron1;Parent=g274.t1;
OX031006.1_Pollenia_amentaria_genome_assembly,_chromosome:_1	AUGUSTUS	CDS	2802620	2802670	1	+	0	ID=g274.t1.CDS2;Parent=g274.t1;
OX031006.1_Pollenia_amentaria_genome_assembly,_chromosome:_1	AUGUSTUS	exon	2802620	2802670	.	+	.	ID=g274.t1.exon2;Parent=g274.t1;
OX031006.1_Pollenia_amentaria_genome_assembly,_chromosome:_1	AUGUSTUS	stop_codon	2802668	2802670	.	+	0	ID=g274.t1.stop1;Parent=g274.t1;
OX031006.1_Pollenia_amentaria_genome_assembly,_chromosome:_1	GeneMark.hmm3	mRNA	2802308	2802670	.	+	.	ID=g274.t2;Parent=g274;
OX031006.1_Pollenia_amentaria_genome_assembly,_chromosome:_1	GeneMark.hmm3	start_codon	2802308	2802310	.	+	0	ID=g274.t2.start1;Parent=g274.t2;
OX031006.1_Pollenia_amentaria_genome_assembly,_chromosome:_1	GeneMark.hmm3	CDS	2802308	2802556	.	+	0	ID=g274.t2.CDS1;Parent=g274.t2;
OX031006.1_Pollenia_amentaria_genome_assembly,_chromosome:_1	GeneMark.hmm3	exon	2802308	2802556	0	+	.	ID=g274.t2.exon1;Parent=g274.t2;
OX031006.1_Pollenia_amentaria_genome_assembly,_chromosome:_1	GeneMark.hmm3	intron	2802557	2802619	.	+	0	ID=g274.t2.intron1;Parent=g274.t2;
OX031006.1_Pollenia_amentaria_genome_assembly,_chromosome:_1	GeneMark.hmm3	CDS	2802620	2802670	.	+	0	ID=g274.t2.CDS2;Parent=g274.t2;
OX031006.1_Pollenia_amentaria_genome_assembly,_chromosome:_1	GeneMark.hmm3	exon	2802620	2802670	0	+	.	ID=g274.t2.exon2;Parent=g274.t2;
OX031006.1_Pollenia_amentaria_genome_assembly,_chromosome:_1	GeneMark.hmm3	stop_codon	2802668	2802670	.	+	0	ID=g274.t2.stop1;Parent=g274.t2;
OX031006.1_Pollenia_amentaria_genome_assembly,_chromosome:_1	AUGUSTUS	gene	2815209	2816339	.	+	.	ID=g275;
OX031006.1_Pollenia_amentaria_genome_assembly,_chromosome:_1	AUGUSTUS	mRNA	2815209	2816339	1	+	.	ID=g275.t1;Parent=g275;
OX031006.1_Pollenia_amentaria_genome_assembly,_chromosome:_1	AUGUSTUS	start_codon	2815209	2815211	.	+	0	ID=g275.t1.start1;Parent=g275.t1;
OX031006.1_Pollenia_amentaria_genome_assembly,_chromosome:_1	AUGUSTUS	CDS	2815209	2815395	1	+	0	ID=g275.t1.CDS1;Parent=g275.t1;
OX031006.1_Pollenia_amentaria_genome_assembly,_chromosome:_1	AUGUSTUS	exon	2815209	2815395	.	+	.	ID=g275.t1.exon1;Parent=g275.t1;
OX031006.1_Pollenia_amentaria_genome_assembly,_chromosome:_1	AUGUSTUS	intron	2815396	2815450	1	+	.	ID=g275.t1.intron1;Parent=g275.t1;
OX031006.1_Pollenia_amentaria_genome_assembly,_chromosome:_1	AUGUSTUS	CDS	2815451	2815577	1	+	2	ID=g275.t1.CDS2;Parent=g275.t1;
OX031006.1_Pollenia_amentaria_genome_assembly,_chromosome:_1	AUGUSTUS	exon	2815451	2815577	.	+	.	ID=g275.t1.exon2;Parent=g275.t1;
OX031006.1_Pollenia_amentaria_genome_assembly,_chromosome:_1	AUGUSTUS	intron	2815578	2815653	1	+	.	ID=g275.t1.intron2;Parent=g275.t1;
OX031006.1_Pollenia_amentaria_genome_assembly,_chromosome:_1	AUGUSTUS	CDS	2815654	2815877	1	+	1	ID=g275.t1.CDS3;Parent=g275.t1;
OX031006.1_Pollenia_amentaria_genome_assembly,_chromosome:_1	AUGUSTUS	exon	2815654	2815877	.	+	.	ID=g275.t1.exon3;Parent=g275.t1;
OX031006.1_Pollenia_amentaria_genome_assembly,_chromosome:_1	AUGUSTUS	intron	2815878	2815938	1	+	.	ID=g275.t1.intron3;Parent=g275.t1;
OX031006.1_Pollenia_amentaria_genome_assembly,_chromosome:_1	AUGUSTUS	CDS	2815939	2816339	1	+	2	ID=g275.t1.CDS4;Parent=g275.t1;
OX031006.1_Pollenia_amentaria_genome_assembly,_chromosome:_1	AUGUSTUS	exon	2815939	2816339	.	+	.	ID=g275.t1.exon4;Parent=g275.t1;
OX031006.1_Pollenia_amentaria_genome_assembly,_chromosome:_1	AUGUSTUS	stop_codon	2816337	2816339	.	+	0	ID=g275.t1.stop1;Parent=g275.t1;
OX031006.1_Pollenia_amentaria_genome_assembly,_chromosome:_1	AUGUSTUS	gene	2838439	2839524	.	+	.	ID=g276;
OX031006.1_Pollenia_amentaria_genome_assembly,_chromosome:_1	AUGUSTUS	mRNA	2838439	2839524	1	+	.	ID=g276.t1;Parent=g276;
OX031006.1_Pollenia_amentaria_genome_assembly,_chromosome:_1	AUGUSTUS	start_codon	2838439	2838441	.	+	0	ID=g276.t1.start1;Parent=g276.t1;
OX031006.1_Pollenia_amentaria_genome_assembly,_chromosome:_1	AUGUSTUS	CDS	2838439	2838761	1	+	0	ID=g276.t1.CDS1;Parent=g276.t1;
OX031006.1_Pollenia_amentaria_genome_assembly,_chromosome:_1	AUGUSTUS	exon	2838439	2838761	.	+	.	ID=g276.t1.exon1;Parent=g276.t1;
OX031006.1_Pollenia_amentaria_genome_assembly,_chromosome:_1	AUGUSTUS	intron	2838762	2838844	1	+	.	ID=g276.t1.intron1;Parent=g276.t1;
OX031006.1_Pollenia_amentaria_genome_assembly,_chromosome:_1	AUGUSTUS	CDS	2838845	2839068	1	+	1	ID=g276.t1.CDS2;Parent=g276.t1;
OX031006.1_Pollenia_amentaria_genome_assembly,_chromosome:_1	AUGUSTUS	exon	2838845	2839068	.	+	.	ID=g276.t1.exon2;Parent=g276.t1;
OX031006.1_Pollenia_amentaria_genome_assembly,_chromosome:_1	AUGUSTUS	intron	2839069	2839117	1	+	.	ID=g276.t1.intron2;Parent=g276.t1;
OX031006.1_Pollenia_amentaria_genome_assembly,_chromosome:_1	AUGUSTUS	CDS	2839118	2839524	1	+	2	ID=g276.t1.CDS3;Parent=g276.t1;
OX031006.1_Pollenia_amentaria_genome_assembly,_chromosome:_1	AUGUSTUS	exon	2839118	2839524	.	+	.	ID=g276.t1.exon3;Parent=g276.t1;
OX031006.1_Pollenia_amentaria_genome_assembly,_chromosome:_1	AUGUSTUS	stop_codon	2839522	2839524	.	+	0	ID=g276.t1.stop1;Parent=g276.t1;
OX031006.1_Pollenia_amentaria_genome_assembly,_chromosome:_1	AUGUSTUS	gene	2840406	2841644	.	-	.	ID=g277;
OX031006.1_Pollenia_amentaria_genome_assembly,_chromosome:_1	AUGUSTUS	mRNA	2840406	2841644	1	-	.	ID=g277.t1;Parent=g277;
OX031006.1_Pollenia_amentaria_genome_assembly,_chromosome:_1	AUGUSTUS	stop_codon	2840406	2840408	.	-	0	ID=g277.t1.stop1;Parent=g277.t1;
OX031006.1_Pollenia_amentaria_genome_assembly,_chromosome:_1	AUGUSTUS	CDS	2840406	2841178	1	-	2	ID=g277.t1.CDS1;Parent=g277.t1;
OX031006.1_Pollenia_amentaria_genome_assembly,_chromosome:_1	AUGUSTUS	exon	2840406	2841178	.	-	.	ID=g277.t1.exon1;Parent=g277.t1;
OX031006.1_Pollenia_amentaria_genome_assembly,_chromosome:_1	AUGUSTUS	intron	2841179	2841376	1	-	.	ID=g277.t1.intron1;Parent=g277.t1;
OX031006.1_Pollenia_amentaria_genome_assembly,_chromosome:_1	AUGUSTUS	CDS	2841377	2841644	1	-	0	ID=g277.t1.CDS2;Parent=g277.t1;
OX031006.1_Pollenia_amentaria_genome_assembly,_chromosome:_1	AUGUSTUS	exon	2841377	2841644	.	-	.	ID=g277.t1.exon2;Parent=g277.t1;
OX031006.1_Pollenia_amentaria_genome_assembly,_chromosome:_1	AUGUSTUS	start_codon	2841642	2841644	.	-	0	ID=g277.t1.start1;Parent=g277.t1;
OX031006.1_Pollenia_amentaria_genome_assembly,_chromosome:_1	AUGUSTUS	gene	2877563	2901172	.	+	.	ID=g278;
OX031006.1_Pollenia_amentaria_genome_assembly,_chromosome:_1	AUGUSTUS	mRNA	2877563	2901172	1	+	.	ID=g278.t1;Parent=g278;
OX031006.1_Pollenia_amentaria_genome_assembly,_chromosome:_1	AUGUSTUS	start_codon	2877563	2877565	.	+	0	ID=g278.t1.start1;Parent=g278.t1;
OX031006.1_Pollenia_amentaria_genome_assembly,_chromosome:_1	AUGUSTUS	CDS	2877563	2877608	1	+	0	ID=g278.t1.CDS1;Parent=g278.t1;
OX031006.1_Pollenia_amentaria_genome_assembly,_chromosome:_1	AUGUSTUS	exon	2877563	2877608	.	+	.	ID=g278.t1.exon1;Parent=g278.t1;
OX031006.1_Pollenia_amentaria_genome_assembly,_chromosome:_1	AUGUSTUS	intron	2877609	2877674	1	+	.	ID=g278.t1.intron1;Parent=g278.t1;
OX031006.1_Pollenia_amentaria_genome_assembly,_chromosome:_1	AUGUSTUS	CDS	2877675	2877806	1	+	2	ID=g278.t1.CDS2;Parent=g278.t1;
OX031006.1_Pollenia_amentaria_genome_assembly,_chromosome:_1	AUGUSTUS	exon	2877675	2877806	.	+	.	ID=g278.t1.exon2;Parent=g278.t1;
OX031006.1_Pollenia_amentaria_genome_assembly,_chromosome:_1	AUGUSTUS	intron	2877807	2893847	1	+	.	ID=g278.t1.intron2;Parent=g278.t1;
OX031006.1_Pollenia_amentaria_genome_assembly,_chromosome:_1	AUGUSTUS	CDS	2893848	2894064	1	+	2	ID=g278.t1.CDS3;Parent=g278.t1;
OX031006.1_Pollenia_amentaria_genome_assembly,_chromosome:_1	AUGUSTUS	exon	2893848	2894064	.	+	.	ID=g278.t1.exon3;Parent=g278.t1;
OX031006.1_Pollenia_amentaria_genome_assembly,_chromosome:_1	AUGUSTUS	intron	2894065	2895375	1	+	.	ID=g278.t1.intron3;Parent=g278.t1;
OX031006.1_Pollenia_amentaria_genome_assembly,_chromosome:_1	AUGUSTUS	CDS	2895376	2895464	1	+	1	ID=g278.t1.CDS4;Parent=g278.t1;
OX031006.1_Pollenia_amentaria_genome_assembly,_chromosome:_1	AUGUSTUS	exon	2895376	2895464	.	+	.	ID=g278.t1.exon4;Parent=g278.t1;
OX031006.1_Pollenia_amentaria_genome_assembly,_chromosome:_1	AUGUSTUS	intron	2895465	2895802	1	+	.	ID=g278.t1.intron4;Parent=g278.t1;
OX031006.1_Pollenia_amentaria_genome_assembly,_chromosome:_1	AUGUSTUS	CDS	2895803	2895999	1	+	2	ID=g278.t1.CDS5;Parent=g278.t1;
OX031006.1_Pollenia_amentaria_genome_assembly,_chromosome:_1	AUGUSTUS	exon	2895803	2895999	.	+	.	ID=g278.t1.exon5;Parent=g278.t1;
OX031006.1_Pollenia_amentaria_genome_assembly,_chromosome:_1	AUGUSTUS	intron	2896000	2896999	1	+	.	ID=g278.t1.intron5;Parent=g278.t1;
OX031006.1_Pollenia_amentaria_genome_assembly,_chromosome:_1	AUGUSTUS	CDS	2897000	2897147	1	+	0	ID=g278.t1.CDS6;Parent=g278.t1;
OX031006.1_Pollenia_amentaria_genome_assembly,_chromosome:_1	AUGUSTUS	exon	2897000	2897147	.	+	.	ID=g278.t1.exon6;Parent=g278.t1;
OX031006.1_Pollenia_amentaria_genome_assembly,_chromosome:_1	AUGUSTUS	intron	2897148	2901020	1	+	.	ID=g278.t1.intron6;Parent=g278.t1;
OX031006.1_Pollenia_amentaria_genome_assembly,_chromosome:_1	AUGUSTUS	CDS	2901021	2901172	1	+	2	ID=g278.t1.CDS7;Parent=g278.t1;
OX031006.1_Pollenia_amentaria_genome_assembly,_chromosome:_1	AUGUSTUS	exon	2901021	2901172	.	+	.	ID=g278.t1.exon7;Parent=g278.t1;
OX031006.1_Pollenia_amentaria_genome_assembly,_chromosome:_1	AUGUSTUS	stop_codon	2901170	2901172	.	+	0	ID=g278.t1.stop1;Parent=g278.t1;
OX031006.1_Pollenia_amentaria_genome_assembly,_chromosome:_1	AUGUSTUS	gene	2912994	2913725	.	-	.	ID=g279;
OX031006.1_Pollenia_amentaria_genome_assembly,_chromosome:_1	AUGUSTUS	mRNA	2912994	2913725	1	-	.	ID=g279.t1;Parent=g279;
OX031006.1_Pollenia_amentaria_genome_assembly,_chromosome:_1	AUGUSTUS	stop_codon	2912994	2912996	.	-	0	ID=g279.t1.stop1;Parent=g279.t1;
OX031006.1_Pollenia_amentaria_genome_assembly,_chromosome:_1	AUGUSTUS	CDS	2912994	2913725	1	-	0	ID=g279.t1.CDS1;Parent=g279.t1;
OX031006.1_Pollenia_amentaria_genome_assembly,_chromosome:_1	AUGUSTUS	exon	2912994	2913725	.	-	.	ID=g279.t1.exon1;Parent=g279.t1;
OX031006.1_Pollenia_amentaria_genome_assembly,_chromosome:_1	AUGUSTUS	start_codon	2913723	2913725	.	-	0	ID=g279.t1.start1;Parent=g279.t1;
OX031006.1_Pollenia_amentaria_genome_assembly,_chromosome:_1	AUGUSTUS	gene	2935982	2949434	.	+	.	ID=g280;
OX031006.1_Pollenia_amentaria_genome_assembly,_chromosome:_1	AUGUSTUS	mRNA	2935982	2949434	1	+	.	ID=g280.t1;Parent=g280;
OX031006.1_Pollenia_amentaria_genome_assembly,_chromosome:_1	AUGUSTUS	start_codon	2935982	2935984	.	+	0	ID=g280.t1.start1;Parent=g280.t1;
OX031006.1_Pollenia_amentaria_genome_assembly,_chromosome:_1	AUGUSTUS	CDS	2935982	2936057	1	+	0	ID=g280.t1.CDS1;Parent=g280.t1;
OX031006.1_Pollenia_amentaria_genome_assembly,_chromosome:_1	AUGUSTUS	exon	2935982	2936057	.	+	.	ID=g280.t1.exon1;Parent=g280.t1;
OX031006.1_Pollenia_amentaria_genome_assembly,_chromosome:_1	AUGUSTUS	intron	2936058	2948640	1	+	.	ID=g280.t1.intron1;Parent=g280.t1;
OX031006.1_Pollenia_amentaria_genome_assembly,_chromosome:_1	AUGUSTUS	CDS	2948641	2948730	1	+	2	ID=g280.t1.CDS2;Parent=g280.t1;
OX031006.1_Pollenia_amentaria_genome_assembly,_chromosome:_1	AUGUSTUS	exon	2948641	2948730	.	+	.	ID=g280.t1.exon2;Parent=g280.t1;
OX031006.1_Pollenia_amentaria_genome_assembly,_chromosome:_1	AUGUSTUS	intron	2948731	2948789	1	+	.	ID=g280.t1.intron2;Parent=g280.t1;
OX031006.1_Pollenia_amentaria_genome_assembly,_chromosome:_1	AUGUSTUS	CDS	2948790	2948940	1	+	2	ID=g280.t1.CDS3;Parent=g280.t1;
OX031006.1_Pollenia_amentaria_genome_assembly,_chromosome:_1	AUGUSTUS	exon	2948790	2948940	.	+	.	ID=g280.t1.exon3;Parent=g280.t1;
OX031006.1_Pollenia_amentaria_genome_assembly,_chromosome:_1	AUGUSTUS	intron	2948941	2949001	1	+	.	ID=g280.t1.intron3;Parent=g280.t1;
OX031006.1_Pollenia_amentaria_genome_assembly,_chromosome:_1	AUGUSTUS	CDS	2949002	2949434	1	+	1	ID=g280.t1.CDS4;Parent=g280.t1;
OX031006.1_Pollenia_amentaria_genome_assembly,_chromosome:_1	AUGUSTUS	exon	2949002	2949434	.	+	.	ID=g280.t1.exon4;Parent=g280.t1;
OX031006.1_Pollenia_amentaria_genome_assembly,_chromosome:_1	AUGUSTUS	stop_codon	2949432	2949434	.	+	0	ID=g280.t1.stop1;Parent=g280.t1;
OX031006.1_Pollenia_amentaria_genome_assembly,_chromosome:_1	AUGUSTUS	gene	2972539	2974149	.	+	.	ID=g281;
OX031006.1_Pollenia_amentaria_genome_assembly,_chromosome:_1	AUGUSTUS	mRNA	2972539	2974149	0.89	+	.	ID=g281.t1;Parent=g281;
OX031006.1_Pollenia_amentaria_genome_assembly,_chromosome:_1	AUGUSTUS	start_codon	2972539	2972541	.	+	0	ID=g281.t1.start1;Parent=g281.t1;
OX031006.1_Pollenia_amentaria_genome_assembly,_chromosome:_1	AUGUSTUS	CDS	2972539	2972718	0.89	+	0	ID=g281.t1.CDS1;Parent=g281.t1;
OX031006.1_Pollenia_amentaria_genome_assembly,_chromosome:_1	AUGUSTUS	exon	2972539	2972718	.	+	.	ID=g281.t1.exon1;Parent=g281.t1;
OX031006.1_Pollenia_amentaria_genome_assembly,_chromosome:_1	AUGUSTUS	intron	2972719	2972780	0.89	+	.	ID=g281.t1.intron1;Parent=g281.t1;
OX031006.1_Pollenia_amentaria_genome_assembly,_chromosome:_1	AUGUSTUS	CDS	2972781	2973044	1	+	0	ID=g281.t1.CDS2;Parent=g281.t1;
OX031006.1_Pollenia_amentaria_genome_assembly,_chromosome:_1	AUGUSTUS	exon	2972781	2973044	.	+	.	ID=g281.t1.exon2;Parent=g281.t1;
OX031006.1_Pollenia_amentaria_genome_assembly,_chromosome:_1	AUGUSTUS	intron	2973045	2973112	1	+	.	ID=g281.t1.intron2;Parent=g281.t1;
OX031006.1_Pollenia_amentaria_genome_assembly,_chromosome:_1	AUGUSTUS	CDS	2973113	2973892	1	+	0	ID=g281.t1.CDS3;Parent=g281.t1;
OX031006.1_Pollenia_amentaria_genome_assembly,_chromosome:_1	AUGUSTUS	exon	2973113	2973892	.	+	.	ID=g281.t1.exon3;Parent=g281.t1;
OX031006.1_Pollenia_amentaria_genome_assembly,_chromosome:_1	AUGUSTUS	intron	2973893	2973957	1	+	.	ID=g281.t1.intron3;Parent=g281.t1;
OX031006.1_Pollenia_amentaria_genome_assembly,_chromosome:_1	AUGUSTUS	CDS	2973958	2974149	1	+	0	ID=g281.t1.CDS4;Parent=g281.t1;
OX031006.1_Pollenia_amentaria_genome_assembly,_chromosome:_1	AUGUSTUS	exon	2973958	2974149	.	+	.	ID=g281.t1.exon4;Parent=g281.t1;
OX031006.1_Pollenia_amentaria_genome_assembly,_chromosome:_1	AUGUSTUS	stop_codon	2974147	2974149	.	+	0	ID=g281.t1.stop1;Parent=g281.t1;
OX031006.1_Pollenia_amentaria_genome_assembly,_chromosome:_1	AUGUSTUS	mRNA	2972539	2974149	1	+	.	ID=g281.t2;Parent=g281;
OX031006.1_Pollenia_amentaria_genome_assembly,_chromosome:_1	AUGUSTUS	start_codon	2972539	2972541	.	+	0	ID=g281.t2.start1;Parent=g281.t2;
OX031006.1_Pollenia_amentaria_genome_assembly,_chromosome:_1	AUGUSTUS	CDS	2972539	2972727	1	+	0	ID=g281.t2.CDS1;Parent=g281.t2;
OX031006.1_Pollenia_amentaria_genome_assembly,_chromosome:_1	AUGUSTUS	exon	2972539	2972727	.	+	.	ID=g281.t2.exon1;Parent=g281.t2;
OX031006.1_Pollenia_amentaria_genome_assembly,_chromosome:_1	AUGUSTUS	intron	2972728	2972780	1	+	.	ID=g281.t2.intron1;Parent=g281.t2;
OX031006.1_Pollenia_amentaria_genome_assembly,_chromosome:_1	AUGUSTUS	CDS	2972781	2973044	1	+	0	ID=g281.t2.CDS2;Parent=g281.t2;
OX031006.1_Pollenia_amentaria_genome_assembly,_chromosome:_1	AUGUSTUS	exon	2972781	2973044	.	+	.	ID=g281.t2.exon2;Parent=g281.t2;
OX031006.1_Pollenia_amentaria_genome_assembly,_chromosome:_1	AUGUSTUS	intron	2973045	2973112	1	+	.	ID=g281.t2.intron2;Parent=g281.t2;
OX031006.1_Pollenia_amentaria_genome_assembly,_chromosome:_1	AUGUSTUS	CDS	2973113	2973892	1	+	0	ID=g281.t2.CDS3;Parent=g281.t2;
OX031006.1_Pollenia_amentaria_genome_assembly,_chromosome:_1	AUGUSTUS	exon	2973113	2973892	.	+	.	ID=g281.t2.exon3;Parent=g281.t2;
OX031006.1_Pollenia_amentaria_genome_assembly,_chromosome:_1	AUGUSTUS	intron	2973893	2973957	1	+	.	ID=g281.t2.intron3;Parent=g281.t2;
OX031006.1_Pollenia_amentaria_genome_assembly,_chromosome:_1	AUGUSTUS	CDS	2973958	2974149	1	+	0	ID=g281.t2.CDS4;Parent=g281.t2;
OX031006.1_Pollenia_amentaria_genome_assembly,_chromosome:_1	AUGUSTUS	exon	2973958	2974149	.	+	.	ID=g281.t2.exon4;Parent=g281.t2;
OX031006.1_Pollenia_amentaria_genome_assembly,_chromosome:_1	AUGUSTUS	stop_codon	2974147	2974149	.	+	0	ID=g281.t2.stop1;Parent=g281.t2;
OX031006.1_Pollenia_amentaria_genome_assembly,_chromosome:_1	AUGUSTUS	gene	3010585	3011415	.	+	.	ID=g282;
OX031006.1_Pollenia_amentaria_genome_assembly,_chromosome:_1	AUGUSTUS	mRNA	3010585	3011415	1	+	.	ID=g282.t1;Parent=g282;
OX031006.1_Pollenia_amentaria_genome_assembly,_chromosome:_1	AUGUSTUS	start_codon	3010585	3010587	.	+	0	ID=g282.t1.start1;Parent=g282.t1;
OX031006.1_Pollenia_amentaria_genome_assembly,_chromosome:_1	AUGUSTUS	CDS	3010585	3011415	1	+	0	ID=g282.t1.CDS1;Parent=g282.t1;
OX031006.1_Pollenia_amentaria_genome_assembly,_chromosome:_1	AUGUSTUS	exon	3010585	3011415	.	+	.	ID=g282.t1.exon1;Parent=g282.t1;
OX031006.1_Pollenia_amentaria_genome_assembly,_chromosome:_1	AUGUSTUS	stop_codon	3011413	3011415	.	+	0	ID=g282.t1.stop1;Parent=g282.t1;
OX031006.1_Pollenia_amentaria_genome_assembly,_chromosome:_1	AUGUSTUS	gene	3029968	3031225	.	-	.	ID=g283;
OX031006.1_Pollenia_amentaria_genome_assembly,_chromosome:_1	AUGUSTUS	mRNA	3029968	3031225	1	-	.	ID=g283.t1;Parent=g283;
OX031006.1_Pollenia_amentaria_genome_assembly,_chromosome:_1	AUGUSTUS	stop_codon	3029968	3029970	.	-	0	ID=g283.t1.stop1;Parent=g283.t1;
OX031006.1_Pollenia_amentaria_genome_assembly,_chromosome:_1	AUGUSTUS	CDS	3029968	3030394	1	-	1	ID=g283.t1.CDS1;Parent=g283.t1;
OX031006.1_Pollenia_amentaria_genome_assembly,_chromosome:_1	AUGUSTUS	exon	3029968	3030394	.	-	.	ID=g283.t1.exon1;Parent=g283.t1;
OX031006.1_Pollenia_amentaria_genome_assembly,_chromosome:_1	AUGUSTUS	intron	3030395	3030461	1	-	.	ID=g283.t1.intron1;Parent=g283.t1;
OX031006.1_Pollenia_amentaria_genome_assembly,_chromosome:_1	AUGUSTUS	CDS	3030462	3030476	1	-	1	ID=g283.t1.CDS2;Parent=g283.t1;
OX031006.1_Pollenia_amentaria_genome_assembly,_chromosome:_1	AUGUSTUS	exon	3030462	3030476	.	-	.	ID=g283.t1.exon2;Parent=g283.t1;
OX031006.1_Pollenia_amentaria_genome_assembly,_chromosome:_1	AUGUSTUS	intron	3030477	3030620	1	-	.	ID=g283.t1.intron2;Parent=g283.t1;
OX031006.1_Pollenia_amentaria_genome_assembly,_chromosome:_1	AUGUSTUS	CDS	3030621	3030625	1	-	0	ID=g283.t1.CDS3;Parent=g283.t1;
OX031006.1_Pollenia_amentaria_genome_assembly,_chromosome:_1	AUGUSTUS	exon	3030621	3030625	.	-	.	ID=g283.t1.exon3;Parent=g283.t1;
OX031006.1_Pollenia_amentaria_genome_assembly,_chromosome:_1	AUGUSTUS	intron	3030626	3030684	1	-	.	ID=g283.t1.intron3;Parent=g283.t1;
OX031006.1_Pollenia_amentaria_genome_assembly,_chromosome:_1	AUGUSTUS	CDS	3030685	3030815	1	-	2	ID=g283.t1.CDS4;Parent=g283.t1;
OX031006.1_Pollenia_amentaria_genome_assembly,_chromosome:_1	AUGUSTUS	exon	3030685	3030815	.	-	.	ID=g283.t1.exon4;Parent=g283.t1;
OX031006.1_Pollenia_amentaria_genome_assembly,_chromosome:_1	AUGUSTUS	intron	3030816	3030957	1	-	.	ID=g283.t1.intron4;Parent=g283.t1;
OX031006.1_Pollenia_amentaria_genome_assembly,_chromosome:_1	AUGUSTUS	CDS	3030958	3031225	1	-	0	ID=g283.t1.CDS5;Parent=g283.t1;
OX031006.1_Pollenia_amentaria_genome_assembly,_chromosome:_1	AUGUSTUS	exon	3030958	3031225	.	-	.	ID=g283.t1.exon5;Parent=g283.t1;
OX031006.1_Pollenia_amentaria_genome_assembly,_chromosome:_1	AUGUSTUS	start_codon	3031223	3031225	.	-	0	ID=g283.t1.start1;Parent=g283.t1;
OX031006.1_Pollenia_amentaria_genome_assembly,_chromosome:_1	AUGUSTUS	gene	3035593	3041632	.	+	.	ID=g284;
OX031006.1_Pollenia_amentaria_genome_assembly,_chromosome:_1	AUGUSTUS	mRNA	3035593	3041632	0.58	+	.	ID=g284.t1;Parent=g284;
OX031006.1_Pollenia_amentaria_genome_assembly,_chromosome:_1	AUGUSTUS	start_codon	3035593	3035595	.	+	0	ID=g284.t1.start1;Parent=g284.t1;
OX031006.1_Pollenia_amentaria_genome_assembly,_chromosome:_1	AUGUSTUS	CDS	3035593	3035637	0.58	+	0	ID=g284.t1.CDS1;Parent=g284.t1;
OX031006.1_Pollenia_amentaria_genome_assembly,_chromosome:_1	AUGUSTUS	exon	3035593	3035637	.	+	.	ID=g284.t1.exon1;Parent=g284.t1;
OX031006.1_Pollenia_amentaria_genome_assembly,_chromosome:_1	AUGUSTUS	intron	3035638	3036127	0.58	+	.	ID=g284.t1.intron1;Parent=g284.t1;
OX031006.1_Pollenia_amentaria_genome_assembly,_chromosome:_1	AUGUSTUS	CDS	3036128	3036535	1	+	0	ID=g284.t1.CDS2;Parent=g284.t1;
OX031006.1_Pollenia_amentaria_genome_assembly,_chromosome:_1	AUGUSTUS	exon	3036128	3036535	.	+	.	ID=g284.t1.exon2;Parent=g284.t1;
OX031006.1_Pollenia_amentaria_genome_assembly,_chromosome:_1	AUGUSTUS	intron	3036536	3036601	1	+	.	ID=g284.t1.intron2;Parent=g284.t1;
OX031006.1_Pollenia_amentaria_genome_assembly,_chromosome:_1	AUGUSTUS	CDS	3036602	3036788	1	+	0	ID=g284.t1.CDS3;Parent=g284.t1;
OX031006.1_Pollenia_amentaria_genome_assembly,_chromosome:_1	AUGUSTUS	exon	3036602	3036788	.	+	.	ID=g284.t1.exon3;Parent=g284.t1;
OX031006.1_Pollenia_amentaria_genome_assembly,_chromosome:_1	AUGUSTUS	intron	3036789	3039576	1	+	.	ID=g284.t1.intron3;Parent=g284.t1;
OX031006.1_Pollenia_amentaria_genome_assembly,_chromosome:_1	AUGUSTUS	CDS	3039577	3039743	1	+	2	ID=g284.t1.CDS4;Parent=g284.t1;
OX031006.1_Pollenia_amentaria_genome_assembly,_chromosome:_1	AUGUSTUS	exon	3039577	3039743	.	+	.	ID=g284.t1.exon4;Parent=g284.t1;
OX031006.1_Pollenia_amentaria_genome_assembly,_chromosome:_1	AUGUSTUS	intron	3039744	3039808	1	+	.	ID=g284.t1.intron4;Parent=g284.t1;
OX031006.1_Pollenia_amentaria_genome_assembly,_chromosome:_1	AUGUSTUS	CDS	3039809	3041302	1	+	0	ID=g284.t1.CDS5;Parent=g284.t1;
OX031006.1_Pollenia_amentaria_genome_assembly,_chromosome:_1	AUGUSTUS	exon	3039809	3041302	.	+	.	ID=g284.t1.exon5;Parent=g284.t1;
OX031006.1_Pollenia_amentaria_genome_assembly,_chromosome:_1	AUGUSTUS	intron	3041303	3041380	1	+	.	ID=g284.t1.intron5;Parent=g284.t1;
OX031006.1_Pollenia_amentaria_genome_assembly,_chromosome:_1	AUGUSTUS	CDS	3041381	3041632	1	+	0	ID=g284.t1.CDS6;Parent=g284.t1;
OX031006.1_Pollenia_amentaria_genome_assembly,_chromosome:_1	AUGUSTUS	exon	3041381	3041632	.	+	.	ID=g284.t1.exon6;Parent=g284.t1;
OX031006.1_Pollenia_amentaria_genome_assembly,_chromosome:_1	AUGUSTUS	stop_codon	3041630	3041632	.	+	0	ID=g284.t1.stop1;Parent=g284.t1;
OX031006.1_Pollenia_amentaria_genome_assembly,_chromosome:_1	AUGUSTUS	gene	3041732	3042820	.	-	.	ID=g285;
OX031006.1_Pollenia_amentaria_genome_assembly,_chromosome:_1	AUGUSTUS	mRNA	3041732	3042820	1	-	.	ID=g285.t1;Parent=g285;
OX031006.1_Pollenia_amentaria_genome_assembly,_chromosome:_1	AUGUSTUS	stop_codon	3041732	3041734	.	-	0	ID=g285.t1.stop1;Parent=g285.t1;
OX031006.1_Pollenia_amentaria_genome_assembly,_chromosome:_1	AUGUSTUS	CDS	3041732	3042590	1	-	1	ID=g285.t1.CDS1;Parent=g285.t1;
OX031006.1_Pollenia_amentaria_genome_assembly,_chromosome:_1	AUGUSTUS	exon	3041732	3042590	.	-	.	ID=g285.t1.exon1;Parent=g285.t1;
OX031006.1_Pollenia_amentaria_genome_assembly,_chromosome:_1	AUGUSTUS	intron	3042591	3042647	1	-	.	ID=g285.t1.intron1;Parent=g285.t1;
OX031006.1_Pollenia_amentaria_genome_assembly,_chromosome:_1	AUGUSTUS	CDS	3042648	3042820	1	-	0	ID=g285.t1.CDS2;Parent=g285.t1;
OX031006.1_Pollenia_amentaria_genome_assembly,_chromosome:_1	AUGUSTUS	exon	3042648	3042820	.	-	.	ID=g285.t1.exon2;Parent=g285.t1;
OX031006.1_Pollenia_amentaria_genome_assembly,_chromosome:_1	AUGUSTUS	start_codon	3042818	3042820	.	-	0	ID=g285.t1.start1;Parent=g285.t1;
OX031006.1_Pollenia_amentaria_genome_assembly,_chromosome:_1	AUGUSTUS	gene	3058582	3059071	.	+	.	ID=g286;
OX031006.1_Pollenia_amentaria_genome_assembly,_chromosome:_1	AUGUSTUS	mRNA	3058582	3059071	0.93	+	.	ID=g286.t1;Parent=g286;
OX031006.1_Pollenia_amentaria_genome_assembly,_chromosome:_1	AUGUSTUS	start_codon	3058582	3058584	.	+	0	ID=g286.t1.start1;Parent=g286.t1;
OX031006.1_Pollenia_amentaria_genome_assembly,_chromosome:_1	AUGUSTUS	CDS	3058582	3058837	0.93	+	0	ID=g286.t1.CDS1;Parent=g286.t1;
OX031006.1_Pollenia_amentaria_genome_assembly,_chromosome:_1	AUGUSTUS	exon	3058582	3058837	.	+	.	ID=g286.t1.exon1;Parent=g286.t1;
OX031006.1_Pollenia_amentaria_genome_assembly,_chromosome:_1	AUGUSTUS	intron	3058838	3059012	0.93	+	.	ID=g286.t1.intron1;Parent=g286.t1;
OX031006.1_Pollenia_amentaria_genome_assembly,_chromosome:_1	AUGUSTUS	CDS	3059013	3059071	0.93	+	2	ID=g286.t1.CDS2;Parent=g286.t1;
OX031006.1_Pollenia_amentaria_genome_assembly,_chromosome:_1	AUGUSTUS	exon	3059013	3059071	.	+	.	ID=g286.t1.exon2;Parent=g286.t1;
OX031006.1_Pollenia_amentaria_genome_assembly,_chromosome:_1	AUGUSTUS	stop_codon	3059069	3059071	.	+	0	ID=g286.t1.stop1;Parent=g286.t1;
OX031006.1_Pollenia_amentaria_genome_assembly,_chromosome:_1	AUGUSTUS	gene	3062575	3064893	.	+	.	ID=g287;
OX031006.1_Pollenia_amentaria_genome_assembly,_chromosome:_1	AUGUSTUS	mRNA	3062575	3064893	1	+	.	ID=g287.t1;Parent=g287;
OX031006.1_Pollenia_amentaria_genome_assembly,_chromosome:_1	AUGUSTUS	start_codon	3062575	3062577	.	+	0	ID=g287.t1.start1;Parent=g287.t1;
OX031006.1_Pollenia_amentaria_genome_assembly,_chromosome:_1	AUGUSTUS	CDS	3062575	3064893	1	+	0	ID=g287.t1.CDS1;Parent=g287.t1;
OX031006.1_Pollenia_amentaria_genome_assembly,_chromosome:_1	AUGUSTUS	exon	3062575	3064893	.	+	.	ID=g287.t1.exon1;Parent=g287.t1;
OX031006.1_Pollenia_amentaria_genome_assembly,_chromosome:_1	AUGUSTUS	stop_codon	3064891	3064893	.	+	0	ID=g287.t1.stop1;Parent=g287.t1;
OX031006.1_Pollenia_amentaria_genome_assembly,_chromosome:_1	AUGUSTUS	gene	3067650	3080633	.	+	.	ID=g288;
OX031006.1_Pollenia_amentaria_genome_assembly,_chromosome:_1	AUGUSTUS	mRNA	3067650	3080633	0.58	+	.	ID=g288.t1;Parent=g288;
OX031006.1_Pollenia_amentaria_genome_assembly,_chromosome:_1	AUGUSTUS	start_codon	3067650	3067652	.	+	0	ID=g288.t1.start1;Parent=g288.t1;
OX031006.1_Pollenia_amentaria_genome_assembly,_chromosome:_1	AUGUSTUS	CDS	3067650	3067709	0.66	+	0	ID=g288.t1.CDS1;Parent=g288.t1;
OX031006.1_Pollenia_amentaria_genome_assembly,_chromosome:_1	AUGUSTUS	exon	3067650	3067709	.	+	.	ID=g288.t1.exon1;Parent=g288.t1;
OX031006.1_Pollenia_amentaria_genome_assembly,_chromosome:_1	AUGUSTUS	intron	3067710	3075383	0.66	+	.	ID=g288.t1.intron1;Parent=g288.t1;
OX031006.1_Pollenia_amentaria_genome_assembly,_chromosome:_1	AUGUSTUS	CDS	3075384	3075518	1	+	0	ID=g288.t1.CDS2;Parent=g288.t1;
OX031006.1_Pollenia_amentaria_genome_assembly,_chromosome:_1	AUGUSTUS	exon	3075384	3075518	.	+	.	ID=g288.t1.exon2;Parent=g288.t1;
OX031006.1_Pollenia_amentaria_genome_assembly,_chromosome:_1	AUGUSTUS	intron	3075519	3078201	1	+	.	ID=g288.t1.intron2;Parent=g288.t1;
OX031006.1_Pollenia_amentaria_genome_assembly,_chromosome:_1	AUGUSTUS	CDS	3078202	3078429	0.96	+	0	ID=g288.t1.CDS3;Parent=g288.t1;
OX031006.1_Pollenia_amentaria_genome_assembly,_chromosome:_1	AUGUSTUS	exon	3078202	3078429	.	+	.	ID=g288.t1.exon3;Parent=g288.t1;
OX031006.1_Pollenia_amentaria_genome_assembly,_chromosome:_1	AUGUSTUS	intron	3078430	3080525	0.89	+	.	ID=g288.t1.intron3;Parent=g288.t1;
OX031006.1_Pollenia_amentaria_genome_assembly,_chromosome:_1	AUGUSTUS	CDS	3080526	3080633	0.89	+	0	ID=g288.t1.CDS4;Parent=g288.t1;
OX031006.1_Pollenia_amentaria_genome_assembly,_chromosome:_1	AUGUSTUS	exon	3080526	3080633	.	+	.	ID=g288.t1.exon4;Parent=g288.t1;
OX031006.1_Pollenia_amentaria_genome_assembly,_chromosome:_1	AUGUSTUS	stop_codon	3080631	3080633	.	+	0	ID=g288.t1.stop1;Parent=g288.t1;
OX031006.1_Pollenia_amentaria_genome_assembly,_chromosome:_1	AUGUSTUS	gene	3085626	3086012	.	-	.	ID=g289;
OX031006.1_Pollenia_amentaria_genome_assembly,_chromosome:_1	AUGUSTUS	mRNA	3085626	3086012	1	-	.	ID=g289.t1;Parent=g289;
OX031006.1_Pollenia_amentaria_genome_assembly,_chromosome:_1	AUGUSTUS	stop_codon	3085626	3085628	.	-	0	ID=g289.t1.stop1;Parent=g289.t1;
OX031006.1_Pollenia_amentaria_genome_assembly,_chromosome:_1	AUGUSTUS	CDS	3085626	3086012	1	-	0	ID=g289.t1.CDS1;Parent=g289.t1;
OX031006.1_Pollenia_amentaria_genome_assembly,_chromosome:_1	AUGUSTUS	exon	3085626	3086012	.	-	.	ID=g289.t1.exon1;Parent=g289.t1;
OX031006.1_Pollenia_amentaria_genome_assembly,_chromosome:_1	AUGUSTUS	start_codon	3086010	3086012	.	-	0	ID=g289.t1.start1;Parent=g289.t1;
OX031006.1_Pollenia_amentaria_genome_assembly,_chromosome:_1	AUGUSTUS	gene	3094336	3127195	.	+	.	ID=g290;
OX031006.1_Pollenia_amentaria_genome_assembly,_chromosome:_1	AUGUSTUS	mRNA	3094336	3127195	0.84	+	.	ID=g290.t1;Parent=g290;
OX031006.1_Pollenia_amentaria_genome_assembly,_chromosome:_1	AUGUSTUS	start_codon	3094336	3094338	.	+	0	ID=g290.t1.start1;Parent=g290.t1;
OX031006.1_Pollenia_amentaria_genome_assembly,_chromosome:_1	AUGUSTUS	CDS	3094336	3095796	0.84	+	0	ID=g290.t1.CDS1;Parent=g290.t1;
OX031006.1_Pollenia_amentaria_genome_assembly,_chromosome:_1	AUGUSTUS	exon	3094336	3095796	.	+	.	ID=g290.t1.exon1;Parent=g290.t1;
OX031006.1_Pollenia_amentaria_genome_assembly,_chromosome:_1	AUGUSTUS	intron	3095797	3099230	0.86	+	.	ID=g290.t1.intron1;Parent=g290.t1;
OX031006.1_Pollenia_amentaria_genome_assembly,_chromosome:_1	AUGUSTUS	CDS	3099231	3099605	0.86	+	0	ID=g290.t1.CDS2;Parent=g290.t1;
OX031006.1_Pollenia_amentaria_genome_assembly,_chromosome:_1	AUGUSTUS	exon	3099231	3099605	.	+	.	ID=g290.t1.exon2;Parent=g290.t1;
OX031006.1_Pollenia_amentaria_genome_assembly,_chromosome:_1	AUGUSTUS	intron	3099606	3102342	1	+	.	ID=g290.t1.intron2;Parent=g290.t1;
OX031006.1_Pollenia_amentaria_genome_assembly,_chromosome:_1	AUGUSTUS	CDS	3102343	3102525	1	+	0	ID=g290.t1.CDS3;Parent=g290.t1;
OX031006.1_Pollenia_amentaria_genome_assembly,_chromosome:_1	AUGUSTUS	exon	3102343	3102525	.	+	.	ID=g290.t1.exon3;Parent=g290.t1;
OX031006.1_Pollenia_amentaria_genome_assembly,_chromosome:_1	AUGUSTUS	intron	3102526	3107913	1	+	.	ID=g290.t1.intron3;Parent=g290.t1;
OX031006.1_Pollenia_amentaria_genome_assembly,_chromosome:_1	AUGUSTUS	CDS	3107914	3108009	1	+	0	ID=g290.t1.CDS4;Parent=g290.t1;
OX031006.1_Pollenia_amentaria_genome_assembly,_chromosome:_1	AUGUSTUS	exon	3107914	3108009	.	+	.	ID=g290.t1.exon4;Parent=g290.t1;
OX031006.1_Pollenia_amentaria_genome_assembly,_chromosome:_1	AUGUSTUS	intron	3108010	3125131	1	+	.	ID=g290.t1.intron4;Parent=g290.t1;
OX031006.1_Pollenia_amentaria_genome_assembly,_chromosome:_1	AUGUSTUS	CDS	3125132	3125447	1	+	0	ID=g290.t1.CDS5;Parent=g290.t1;
OX031006.1_Pollenia_amentaria_genome_assembly,_chromosome:_1	AUGUSTUS	exon	3125132	3125447	.	+	.	ID=g290.t1.exon5;Parent=g290.t1;
OX031006.1_Pollenia_amentaria_genome_assembly,_chromosome:_1	AUGUSTUS	intron	3125448	3125527	1	+	.	ID=g290.t1.intron5;Parent=g290.t1;
OX031006.1_Pollenia_amentaria_genome_assembly,_chromosome:_1	AUGUSTUS	CDS	3125528	3126170	1	+	2	ID=g290.t1.CDS6;Parent=g290.t1;
OX031006.1_Pollenia_amentaria_genome_assembly,_chromosome:_1	AUGUSTUS	exon	3125528	3126170	.	+	.	ID=g290.t1.exon6;Parent=g290.t1;
OX031006.1_Pollenia_amentaria_genome_assembly,_chromosome:_1	AUGUSTUS	intron	3126171	3126242	1	+	.	ID=g290.t1.intron6;Parent=g290.t1;
OX031006.1_Pollenia_amentaria_genome_assembly,_chromosome:_1	AUGUSTUS	CDS	3126243	3126623	1	+	1	ID=g290.t1.CDS7;Parent=g290.t1;
OX031006.1_Pollenia_amentaria_genome_assembly,_chromosome:_1	AUGUSTUS	exon	3126243	3126623	.	+	.	ID=g290.t1.exon7;Parent=g290.t1;
OX031006.1_Pollenia_amentaria_genome_assembly,_chromosome:_1	AUGUSTUS	intron	3126624	3126688	1	+	.	ID=g290.t1.intron7;Parent=g290.t1;
OX031006.1_Pollenia_amentaria_genome_assembly,_chromosome:_1	AUGUSTUS	CDS	3126689	3126841	1	+	1	ID=g290.t1.CDS8;Parent=g290.t1;
OX031006.1_Pollenia_amentaria_genome_assembly,_chromosome:_1	AUGUSTUS	exon	3126689	3126841	.	+	.	ID=g290.t1.exon8;Parent=g290.t1;
OX031006.1_Pollenia_amentaria_genome_assembly,_chromosome:_1	AUGUSTUS	intron	3126842	3127137	1	+	.	ID=g290.t1.intron8;Parent=g290.t1;
OX031006.1_Pollenia_amentaria_genome_assembly,_chromosome:_1	AUGUSTUS	CDS	3127138	3127195	1	+	1	ID=g290.t1.CDS9;Parent=g290.t1;
OX031006.1_Pollenia_amentaria_genome_assembly,_chromosome:_1	AUGUSTUS	exon	3127138	3127195	.	+	.	ID=g290.t1.exon9;Parent=g290.t1;
OX031006.1_Pollenia_amentaria_genome_assembly,_chromosome:_1	AUGUSTUS	stop_codon	3127193	3127195	.	+	0	ID=g290.t1.stop1;Parent=g290.t1;
OX031006.1_Pollenia_amentaria_genome_assembly,_chromosome:_1	AUGUSTUS	gene	3143673	3160878	.	+	.	ID=g291;
OX031006.1_Pollenia_amentaria_genome_assembly,_chromosome:_1	AUGUSTUS	mRNA	3143673	3160878	1	+	.	ID=g291.t1;Parent=g291;
OX031006.1_Pollenia_amentaria_genome_assembly,_chromosome:_1	AUGUSTUS	start_codon	3143673	3143675	.	+	0	ID=g291.t1.start1;Parent=g291.t1;
OX031006.1_Pollenia_amentaria_genome_assembly,_chromosome:_1	AUGUSTUS	CDS	3143673	3143775	1	+	0	ID=g291.t1.CDS1;Parent=g291.t1;
OX031006.1_Pollenia_amentaria_genome_assembly,_chromosome:_1	AUGUSTUS	exon	3143673	3143775	.	+	.	ID=g291.t1.exon1;Parent=g291.t1;
OX031006.1_Pollenia_amentaria_genome_assembly,_chromosome:_1	AUGUSTUS	intron	3143776	3143861	1	+	.	ID=g291.t1.intron1;Parent=g291.t1;
OX031006.1_Pollenia_amentaria_genome_assembly,_chromosome:_1	AUGUSTUS	CDS	3143862	3143950	1	+	2	ID=g291.t1.CDS2;Parent=g291.t1;
OX031006.1_Pollenia_amentaria_genome_assembly,_chromosome:_1	AUGUSTUS	exon	3143862	3143950	.	+	.	ID=g291.t1.exon2;Parent=g291.t1;
OX031006.1_Pollenia_amentaria_genome_assembly,_chromosome:_1	AUGUSTUS	intron	3143951	3144011	1	+	.	ID=g291.t1.intron2;Parent=g291.t1;
OX031006.1_Pollenia_amentaria_genome_assembly,_chromosome:_1	AUGUSTUS	CDS	3144012	3144477	1	+	0	ID=g291.t1.CDS3;Parent=g291.t1;
OX031006.1_Pollenia_amentaria_genome_assembly,_chromosome:_1	AUGUSTUS	exon	3144012	3144477	.	+	.	ID=g291.t1.exon3;Parent=g291.t1;
OX031006.1_Pollenia_amentaria_genome_assembly,_chromosome:_1	AUGUSTUS	intron	3144478	3145454	1	+	.	ID=g291.t1.intron3;Parent=g291.t1;
OX031006.1_Pollenia_amentaria_genome_assembly,_chromosome:_1	AUGUSTUS	CDS	3145455	3146122	1	+	2	ID=g291.t1.CDS4;Parent=g291.t1;
OX031006.1_Pollenia_amentaria_genome_assembly,_chromosome:_1	AUGUSTUS	exon	3145455	3146122	.	+	.	ID=g291.t1.exon4;Parent=g291.t1;
OX031006.1_Pollenia_amentaria_genome_assembly,_chromosome:_1	AUGUSTUS	intron	3146123	3146227	1	+	.	ID=g291.t1.intron4;Parent=g291.t1;
OX031006.1_Pollenia_amentaria_genome_assembly,_chromosome:_1	AUGUSTUS	CDS	3146228	3146428	1	+	0	ID=g291.t1.CDS5;Parent=g291.t1;
OX031006.1_Pollenia_amentaria_genome_assembly,_chromosome:_1	AUGUSTUS	exon	3146228	3146428	.	+	.	ID=g291.t1.exon5;Parent=g291.t1;
OX031006.1_Pollenia_amentaria_genome_assembly,_chromosome:_1	AUGUSTUS	intron	3146429	3150607	1	+	.	ID=g291.t1.intron5;Parent=g291.t1;
OX031006.1_Pollenia_amentaria_genome_assembly,_chromosome:_1	AUGUSTUS	CDS	3150608	3151456	1	+	0	ID=g291.t1.CDS6;Parent=g291.t1;
OX031006.1_Pollenia_amentaria_genome_assembly,_chromosome:_1	AUGUSTUS	exon	3150608	3151456	.	+	.	ID=g291.t1.exon6;Parent=g291.t1;
OX031006.1_Pollenia_amentaria_genome_assembly,_chromosome:_1	AUGUSTUS	intron	3151457	3151524	1	+	.	ID=g291.t1.intron6;Parent=g291.t1;
OX031006.1_Pollenia_amentaria_genome_assembly,_chromosome:_1	AUGUSTUS	CDS	3151525	3151917	1	+	0	ID=g291.t1.CDS7;Parent=g291.t1;
OX031006.1_Pollenia_amentaria_genome_assembly,_chromosome:_1	AUGUSTUS	exon	3151525	3151917	.	+	.	ID=g291.t1.exon7;Parent=g291.t1;
OX031006.1_Pollenia_amentaria_genome_assembly,_chromosome:_1	AUGUSTUS	intron	3151918	3152014	1	+	.	ID=g291.t1.intron7;Parent=g291.t1;
OX031006.1_Pollenia_amentaria_genome_assembly,_chromosome:_1	AUGUSTUS	CDS	3152015	3152328	1	+	0	ID=g291.t1.CDS8;Parent=g291.t1;
OX031006.1_Pollenia_amentaria_genome_assembly,_chromosome:_1	AUGUSTUS	exon	3152015	3152328	.	+	.	ID=g291.t1.exon8;Parent=g291.t1;
OX031006.1_Pollenia_amentaria_genome_assembly,_chromosome:_1	AUGUSTUS	intron	3152329	3152403	1	+	.	ID=g291.t1.intron8;Parent=g291.t1;
OX031006.1_Pollenia_amentaria_genome_assembly,_chromosome:_1	AUGUSTUS	CDS	3152404	3153234	1	+	1	ID=g291.t1.CDS9;Parent=g291.t1;
OX031006.1_Pollenia_amentaria_genome_assembly,_chromosome:_1	AUGUSTUS	exon	3152404	3153234	.	+	.	ID=g291.t1.exon9;Parent=g291.t1;
OX031006.1_Pollenia_amentaria_genome_assembly,_chromosome:_1	AUGUSTUS	intron	3153235	3159575	1	+	.	ID=g291.t1.intron9;Parent=g291.t1;
OX031006.1_Pollenia_amentaria_genome_assembly,_chromosome:_1	AUGUSTUS	CDS	3159576	3159940	1	+	1	ID=g291.t1.CDS10;Parent=g291.t1;
OX031006.1_Pollenia_amentaria_genome_assembly,_chromosome:_1	AUGUSTUS	exon	3159576	3159940	.	+	.	ID=g291.t1.exon10;Parent=g291.t1;
OX031006.1_Pollenia_amentaria_genome_assembly,_chromosome:_1	AUGUSTUS	intron	3159941	3160009	1	+	.	ID=g291.t1.intron10;Parent=g291.t1;
OX031006.1_Pollenia_amentaria_genome_assembly,_chromosome:_1	AUGUSTUS	CDS	3160010	3160878	1	+	2	ID=g291.t1.CDS11;Parent=g291.t1;
OX031006.1_Pollenia_amentaria_genome_assembly,_chromosome:_1	AUGUSTUS	exon	3160010	3160878	.	+	.	ID=g291.t1.exon11;Parent=g291.t1;
OX031006.1_Pollenia_amentaria_genome_assembly,_chromosome:_1	AUGUSTUS	stop_codon	3160876	3160878	.	+	0	ID=g291.t1.stop1;Parent=g291.t1;
OX031006.1_Pollenia_amentaria_genome_assembly,_chromosome:_1	AUGUSTUS	gene	3170251	3180879	.	-	.	ID=g292;
OX031006.1_Pollenia_amentaria_genome_assembly,_chromosome:_1	AUGUSTUS	mRNA	3170251	3180879	0.99	-	.	ID=g292.t1;Parent=g292;
OX031006.1_Pollenia_amentaria_genome_assembly,_chromosome:_1	AUGUSTUS	stop_codon	3170251	3170253	.	-	0	ID=g292.t1.stop1;Parent=g292.t1;
OX031006.1_Pollenia_amentaria_genome_assembly,_chromosome:_1	AUGUSTUS	CDS	3170251	3170328	1	-	0	ID=g292.t1.CDS1;Parent=g292.t1;
OX031006.1_Pollenia_amentaria_genome_assembly,_chromosome:_1	AUGUSTUS	exon	3170251	3170328	.	-	.	ID=g292.t1.exon1;Parent=g292.t1;
OX031006.1_Pollenia_amentaria_genome_assembly,_chromosome:_1	AUGUSTUS	intron	3170329	3170400	1	-	.	ID=g292.t1.intron1;Parent=g292.t1;
OX031006.1_Pollenia_amentaria_genome_assembly,_chromosome:_1	AUGUSTUS	CDS	3170401	3170645	1	-	2	ID=g292.t1.CDS2;Parent=g292.t1;
OX031006.1_Pollenia_amentaria_genome_assembly,_chromosome:_1	AUGUSTUS	exon	3170401	3170645	.	-	.	ID=g292.t1.exon2;Parent=g292.t1;
OX031006.1_Pollenia_amentaria_genome_assembly,_chromosome:_1	AUGUSTUS	intron	3170646	3171082	1	-	.	ID=g292.t1.intron2;Parent=g292.t1;
OX031006.1_Pollenia_amentaria_genome_assembly,_chromosome:_1	AUGUSTUS	CDS	3171083	3171245	1	-	0	ID=g292.t1.CDS3;Parent=g292.t1;
OX031006.1_Pollenia_amentaria_genome_assembly,_chromosome:_1	AUGUSTUS	exon	3171083	3171245	.	-	.	ID=g292.t1.exon3;Parent=g292.t1;
OX031006.1_Pollenia_amentaria_genome_assembly,_chromosome:_1	AUGUSTUS	intron	3171246	3171308	1	-	.	ID=g292.t1.intron3;Parent=g292.t1;
OX031006.1_Pollenia_amentaria_genome_assembly,_chromosome:_1	AUGUSTUS	CDS	3171309	3171488	1	-	0	ID=g292.t1.CDS4;Parent=g292.t1;
OX031006.1_Pollenia_amentaria_genome_assembly,_chromosome:_1	AUGUSTUS	exon	3171309	3171488	.	-	.	ID=g292.t1.exon4;Parent=g292.t1;
OX031006.1_Pollenia_amentaria_genome_assembly,_chromosome:_1	AUGUSTUS	intron	3171489	3172144	1	-	.	ID=g292.t1.intron4;Parent=g292.t1;
OX031006.1_Pollenia_amentaria_genome_assembly,_chromosome:_1	AUGUSTUS	CDS	3172145	3172475	1	-	1	ID=g292.t1.CDS5;Parent=g292.t1;
OX031006.1_Pollenia_amentaria_genome_assembly,_chromosome:_1	AUGUSTUS	exon	3172145	3172475	.	-	.	ID=g292.t1.exon5;Parent=g292.t1;
OX031006.1_Pollenia_amentaria_genome_assembly,_chromosome:_1	AUGUSTUS	intron	3172476	3172783	1	-	.	ID=g292.t1.intron5;Parent=g292.t1;
OX031006.1_Pollenia_amentaria_genome_assembly,_chromosome:_1	AUGUSTUS	CDS	3172784	3173037	1	-	0	ID=g292.t1.CDS6;Parent=g292.t1;
OX031006.1_Pollenia_amentaria_genome_assembly,_chromosome:_1	AUGUSTUS	exon	3172784	3173037	.	-	.	ID=g292.t1.exon6;Parent=g292.t1;
OX031006.1_Pollenia_amentaria_genome_assembly,_chromosome:_1	AUGUSTUS	intron	3173038	3173094	1	-	.	ID=g292.t1.intron6;Parent=g292.t1;
OX031006.1_Pollenia_amentaria_genome_assembly,_chromosome:_1	AUGUSTUS	CDS	3173095	3173284	1	-	1	ID=g292.t1.CDS7;Parent=g292.t1;
OX031006.1_Pollenia_amentaria_genome_assembly,_chromosome:_1	AUGUSTUS	exon	3173095	3173284	.	-	.	ID=g292.t1.exon7;Parent=g292.t1;
OX031006.1_Pollenia_amentaria_genome_assembly,_chromosome:_1	AUGUSTUS	intron	3173285	3173346	1	-	.	ID=g292.t1.intron7;Parent=g292.t1;
OX031006.1_Pollenia_amentaria_genome_assembly,_chromosome:_1	AUGUSTUS	CDS	3173347	3173760	1	-	1	ID=g292.t1.CDS8;Parent=g292.t1;
OX031006.1_Pollenia_amentaria_genome_assembly,_chromosome:_1	AUGUSTUS	exon	3173347	3173760	.	-	.	ID=g292.t1.exon8;Parent=g292.t1;
OX031006.1_Pollenia_amentaria_genome_assembly,_chromosome:_1	AUGUSTUS	intron	3173761	3176857	1	-	.	ID=g292.t1.intron8;Parent=g292.t1;
OX031006.1_Pollenia_amentaria_genome_assembly,_chromosome:_1	AUGUSTUS	CDS	3176858	3176935	1	-	1	ID=g292.t1.CDS9;Parent=g292.t1;
OX031006.1_Pollenia_amentaria_genome_assembly,_chromosome:_1	AUGUSTUS	exon	3176858	3176935	.	-	.	ID=g292.t1.exon9;Parent=g292.t1;
OX031006.1_Pollenia_amentaria_genome_assembly,_chromosome:_1	AUGUSTUS	intron	3176936	3177067	1	-	.	ID=g292.t1.intron9;Parent=g292.t1;
OX031006.1_Pollenia_amentaria_genome_assembly,_chromosome:_1	AUGUSTUS	CDS	3177068	3177591	1	-	0	ID=g292.t1.CDS10;Parent=g292.t1;
OX031006.1_Pollenia_amentaria_genome_assembly,_chromosome:_1	AUGUSTUS	exon	3177068	3177591	.	-	.	ID=g292.t1.exon10;Parent=g292.t1;
OX031006.1_Pollenia_amentaria_genome_assembly,_chromosome:_1	AUGUSTUS	intron	3177592	3177676	1	-	.	ID=g292.t1.intron10;Parent=g292.t1;
OX031006.1_Pollenia_amentaria_genome_assembly,_chromosome:_1	AUGUSTUS	CDS	3177677	3177914	1	-	1	ID=g292.t1.CDS11;Parent=g292.t1;
OX031006.1_Pollenia_amentaria_genome_assembly,_chromosome:_1	AUGUSTUS	exon	3177677	3177914	.	-	.	ID=g292.t1.exon11;Parent=g292.t1;
OX031006.1_Pollenia_amentaria_genome_assembly,_chromosome:_1	AUGUSTUS	intron	3177915	3177996	1	-	.	ID=g292.t1.intron11;Parent=g292.t1;
OX031006.1_Pollenia_amentaria_genome_assembly,_chromosome:_1	AUGUSTUS	CDS	3177997	3180562	0.99	-	2	ID=g292.t1.CDS12;Parent=g292.t1;
OX031006.1_Pollenia_amentaria_genome_assembly,_chromosome:_1	AUGUSTUS	exon	3177997	3180562	.	-	.	ID=g292.t1.exon12;Parent=g292.t1;
OX031006.1_Pollenia_amentaria_genome_assembly,_chromosome:_1	AUGUSTUS	intron	3180563	3180785	0.99	-	.	ID=g292.t1.intron12;Parent=g292.t1;
OX031006.1_Pollenia_amentaria_genome_assembly,_chromosome:_1	AUGUSTUS	CDS	3180786	3180879	0.99	-	0	ID=g292.t1.CDS13;Parent=g292.t1;
OX031006.1_Pollenia_amentaria_genome_assembly,_chromosome:_1	AUGUSTUS	exon	3180786	3180879	.	-	.	ID=g292.t1.exon13;Parent=g292.t1;
OX031006.1_Pollenia_amentaria_genome_assembly,_chromosome:_1	AUGUSTUS	start_codon	3180877	3180879	.	-	0	ID=g292.t1.start1;Parent=g292.t1;
OX031006.1_Pollenia_amentaria_genome_assembly,_chromosome:_1	AUGUSTUS	mRNA	3170251	3180467	0.94	-	.	ID=g292.t2;Parent=g292;
OX031006.1_Pollenia_amentaria_genome_assembly,_chromosome:_1	AUGUSTUS	stop_codon	3170251	3170253	.	-	0	ID=g292.t2.stop1;Parent=g292.t2;
OX031006.1_Pollenia_amentaria_genome_assembly,_chromosome:_1	AUGUSTUS	CDS	3170251	3170328	1	-	0	ID=g292.t2.CDS1;Parent=g292.t2;
OX031006.1_Pollenia_amentaria_genome_assembly,_chromosome:_1	AUGUSTUS	exon	3170251	3170328	.	-	.	ID=g292.t2.exon1;Parent=g292.t2;
OX031006.1_Pollenia_amentaria_genome_assembly,_chromosome:_1	AUGUSTUS	intron	3170329	3170400	1	-	.	ID=g292.t2.intron1;Parent=g292.t2;
OX031006.1_Pollenia_amentaria_genome_assembly,_chromosome:_1	AUGUSTUS	CDS	3170401	3170669	1	-	2	ID=g292.t2.CDS2;Parent=g292.t2;
OX031006.1_Pollenia_amentaria_genome_assembly,_chromosome:_1	AUGUSTUS	exon	3170401	3170669	.	-	.	ID=g292.t2.exon2;Parent=g292.t2;
OX031006.1_Pollenia_amentaria_genome_assembly,_chromosome:_1	AUGUSTUS	intron	3170670	3171082	1	-	.	ID=g292.t2.intron2;Parent=g292.t2;
OX031006.1_Pollenia_amentaria_genome_assembly,_chromosome:_1	AUGUSTUS	CDS	3171083	3171245	1	-	0	ID=g292.t2.CDS3;Parent=g292.t2;
OX031006.1_Pollenia_amentaria_genome_assembly,_chromosome:_1	AUGUSTUS	exon	3171083	3171245	.	-	.	ID=g292.t2.exon3;Parent=g292.t2;
OX031006.1_Pollenia_amentaria_genome_assembly,_chromosome:_1	AUGUSTUS	intron	3171246	3171308	1	-	.	ID=g292.t2.intron3;Parent=g292.t2;
OX031006.1_Pollenia_amentaria_genome_assembly,_chromosome:_1	AUGUSTUS	CDS	3171309	3171488	1	-	0	ID=g292.t2.CDS4;Parent=g292.t2;
OX031006.1_Pollenia_amentaria_genome_assembly,_chromosome:_1	AUGUSTUS	exon	3171309	3171488	.	-	.	ID=g292.t2.exon4;Parent=g292.t2;
OX031006.1_Pollenia_amentaria_genome_assembly,_chromosome:_1	AUGUSTUS	intron	3171489	3172144	1	-	.	ID=g292.t2.intron4;Parent=g292.t2;
OX031006.1_Pollenia_amentaria_genome_assembly,_chromosome:_1	AUGUSTUS	CDS	3172145	3172475	1	-	1	ID=g292.t2.CDS5;Parent=g292.t2;
OX031006.1_Pollenia_amentaria_genome_assembly,_chromosome:_1	AUGUSTUS	exon	3172145	3172475	.	-	.	ID=g292.t2.exon5;Parent=g292.t2;
OX031006.1_Pollenia_amentaria_genome_assembly,_chromosome:_1	AUGUSTUS	intron	3172476	3172783	1	-	.	ID=g292.t2.intron5;Parent=g292.t2;
OX031006.1_Pollenia_amentaria_genome_assembly,_chromosome:_1	AUGUSTUS	CDS	3172784	3173037	1	-	0	ID=g292.t2.CDS6;Parent=g292.t2;
OX031006.1_Pollenia_amentaria_genome_assembly,_chromosome:_1	AUGUSTUS	exon	3172784	3173037	.	-	.	ID=g292.t2.exon6;Parent=g292.t2;
OX031006.1_Pollenia_amentaria_genome_assembly,_chromosome:_1	AUGUSTUS	intron	3173038	3173094	1	-	.	ID=g292.t2.intron6;Parent=g292.t2;
OX031006.1_Pollenia_amentaria_genome_assembly,_chromosome:_1	AUGUSTUS	CDS	3173095	3173284	1	-	1	ID=g292.t2.CDS7;Parent=g292.t2;
OX031006.1_Pollenia_amentaria_genome_assembly,_chromosome:_1	AUGUSTUS	exon	3173095	3173284	.	-	.	ID=g292.t2.exon7;Parent=g292.t2;
OX031006.1_Pollenia_amentaria_genome_assembly,_chromosome:_1	AUGUSTUS	intron	3173285	3173346	1	-	.	ID=g292.t2.intron7;Parent=g292.t2;
OX031006.1_Pollenia_amentaria_genome_assembly,_chromosome:_1	AUGUSTUS	CDS	3173347	3173760	1	-	1	ID=g292.t2.CDS8;Parent=g292.t2;
OX031006.1_Pollenia_amentaria_genome_assembly,_chromosome:_1	AUGUSTUS	exon	3173347	3173760	.	-	.	ID=g292.t2.exon8;Parent=g292.t2;
OX031006.1_Pollenia_amentaria_genome_assembly,_chromosome:_1	AUGUSTUS	intron	3173761	3176857	1	-	.	ID=g292.t2.intron8;Parent=g292.t2;
OX031006.1_Pollenia_amentaria_genome_assembly,_chromosome:_1	AUGUSTUS	CDS	3176858	3176935	1	-	1	ID=g292.t2.CDS9;Parent=g292.t2;
OX031006.1_Pollenia_amentaria_genome_assembly,_chromosome:_1	AUGUSTUS	exon	3176858	3176935	.	-	.	ID=g292.t2.exon9;Parent=g292.t2;
OX031006.1_Pollenia_amentaria_genome_assembly,_chromosome:_1	AUGUSTUS	intron	3176936	3177067	1	-	.	ID=g292.t2.intron9;Parent=g292.t2;
OX031006.1_Pollenia_amentaria_genome_assembly,_chromosome:_1	AUGUSTUS	CDS	3177068	3177591	1	-	0	ID=g292.t2.CDS10;Parent=g292.t2;
OX031006.1_Pollenia_amentaria_genome_assembly,_chromosome:_1	AUGUSTUS	exon	3177068	3177591	.	-	.	ID=g292.t2.exon10;Parent=g292.t2;
OX031006.1_Pollenia_amentaria_genome_assembly,_chromosome:_1	AUGUSTUS	intron	3177592	3177676	1	-	.	ID=g292.t2.intron10;Parent=g292.t2;
OX031006.1_Pollenia_amentaria_genome_assembly,_chromosome:_1	AUGUSTUS	CDS	3177677	3177914	1	-	1	ID=g292.t2.CDS11;Parent=g292.t2;
OX031006.1_Pollenia_amentaria_genome_assembly,_chromosome:_1	AUGUSTUS	exon	3177677	3177914	.	-	.	ID=g292.t2.exon11;Parent=g292.t2;
OX031006.1_Pollenia_amentaria_genome_assembly,_chromosome:_1	AUGUSTUS	intron	3177915	3177996	1	-	.	ID=g292.t2.intron11;Parent=g292.t2;
OX031006.1_Pollenia_amentaria_genome_assembly,_chromosome:_1	AUGUSTUS	CDS	3177997	3180467	0.94	-	0	ID=g292.t2.CDS12;Parent=g292.t2;
OX031006.1_Pollenia_amentaria_genome_assembly,_chromosome:_1	AUGUSTUS	exon	3177997	3180467	.	-	.	ID=g292.t2.exon12;Parent=g292.t2;
OX031006.1_Pollenia_amentaria_genome_assembly,_chromosome:_1	AUGUSTUS	start_codon	3180465	3180467	.	-	0	ID=g292.t2.start1;Parent=g292.t2;
OX031006.1_Pollenia_amentaria_genome_assembly,_chromosome:_1	AUGUSTUS	mRNA	3170251	3180879	0.95	-	.	ID=g292.t3;Parent=g292;
OX031006.1_Pollenia_amentaria_genome_assembly,_chromosome:_1	AUGUSTUS	stop_codon	3170251	3170253	.	-	0	ID=g292.t3.stop1;Parent=g292.t3;
OX031006.1_Pollenia_amentaria_genome_assembly,_chromosome:_1	AUGUSTUS	CDS	3170251	3170328	1	-	0	ID=g292.t3.CDS1;Parent=g292.t3;
OX031006.1_Pollenia_amentaria_genome_assembly,_chromosome:_1	AUGUSTUS	exon	3170251	3170328	.	-	.	ID=g292.t3.exon1;Parent=g292.t3;
OX031006.1_Pollenia_amentaria_genome_assembly,_chromosome:_1	AUGUSTUS	intron	3170329	3170400	1	-	.	ID=g292.t3.intron1;Parent=g292.t3;
OX031006.1_Pollenia_amentaria_genome_assembly,_chromosome:_1	AUGUSTUS	CDS	3170401	3170669	1	-	2	ID=g292.t3.CDS2;Parent=g292.t3;
OX031006.1_Pollenia_amentaria_genome_assembly,_chromosome:_1	AUGUSTUS	exon	3170401	3170669	.	-	.	ID=g292.t3.exon2;Parent=g292.t3;
OX031006.1_Pollenia_amentaria_genome_assembly,_chromosome:_1	AUGUSTUS	intron	3170670	3171082	1	-	.	ID=g292.t3.intron2;Parent=g292.t3;
OX031006.1_Pollenia_amentaria_genome_assembly,_chromosome:_1	AUGUSTUS	CDS	3171083	3171245	1	-	0	ID=g292.t3.CDS3;Parent=g292.t3;
OX031006.1_Pollenia_amentaria_genome_assembly,_chromosome:_1	AUGUSTUS	exon	3171083	3171245	.	-	.	ID=g292.t3.exon3;Parent=g292.t3;
OX031006.1_Pollenia_amentaria_genome_assembly,_chromosome:_1	AUGUSTUS	intron	3171246	3171308	1	-	.	ID=g292.t3.intron3;Parent=g292.t3;
OX031006.1_Pollenia_amentaria_genome_assembly,_chromosome:_1	AUGUSTUS	CDS	3171309	3171488	1	-	0	ID=g292.t3.CDS4;Parent=g292.t3;
OX031006.1_Pollenia_amentaria_genome_assembly,_chromosome:_1	AUGUSTUS	exon	3171309	3171488	.	-	.	ID=g292.t3.exon4;Parent=g292.t3;
OX031006.1_Pollenia_amentaria_genome_assembly,_chromosome:_1	AUGUSTUS	intron	3171489	3172144	1	-	.	ID=g292.t3.intron4;Parent=g292.t3;
OX031006.1_Pollenia_amentaria_genome_assembly,_chromosome:_1	AUGUSTUS	CDS	3172145	3172475	1	-	1	ID=g292.t3.CDS5;Parent=g292.t3;
OX031006.1_Pollenia_amentaria_genome_assembly,_chromosome:_1	AUGUSTUS	exon	3172145	3172475	.	-	.	ID=g292.t3.exon5;Parent=g292.t3;
OX031006.1_Pollenia_amentaria_genome_assembly,_chromosome:_1	AUGUSTUS	intron	3172476	3172783	1	-	.	ID=g292.t3.intron5;Parent=g292.t3;
OX031006.1_Pollenia_amentaria_genome_assembly,_chromosome:_1	AUGUSTUS	CDS	3172784	3173037	1	-	0	ID=g292.t3.CDS6;Parent=g292.t3;
OX031006.1_Pollenia_amentaria_genome_assembly,_chromosome:_1	AUGUSTUS	exon	3172784	3173037	.	-	.	ID=g292.t3.exon6;Parent=g292.t3;
OX031006.1_Pollenia_amentaria_genome_assembly,_chromosome:_1	AUGUSTUS	intron	3173038	3173094	1	-	.	ID=g292.t3.intron6;Parent=g292.t3;
OX031006.1_Pollenia_amentaria_genome_assembly,_chromosome:_1	AUGUSTUS	CDS	3173095	3173284	1	-	1	ID=g292.t3.CDS7;Parent=g292.t3;
OX031006.1_Pollenia_amentaria_genome_assembly,_chromosome:_1	AUGUSTUS	exon	3173095	3173284	.	-	.	ID=g292.t3.exon7;Parent=g292.t3;
OX031006.1_Pollenia_amentaria_genome_assembly,_chromosome:_1	AUGUSTUS	intron	3173285	3173346	1	-	.	ID=g292.t3.intron7;Parent=g292.t3;
OX031006.1_Pollenia_amentaria_genome_assembly,_chromosome:_1	AUGUSTUS	CDS	3173347	3173760	1	-	1	ID=g292.t3.CDS8;Parent=g292.t3;
OX031006.1_Pollenia_amentaria_genome_assembly,_chromosome:_1	AUGUSTUS	exon	3173347	3173760	.	-	.	ID=g292.t3.exon8;Parent=g292.t3;
OX031006.1_Pollenia_amentaria_genome_assembly,_chromosome:_1	AUGUSTUS	intron	3173761	3176857	1	-	.	ID=g292.t3.intron8;Parent=g292.t3;
OX031006.1_Pollenia_amentaria_genome_assembly,_chromosome:_1	AUGUSTUS	CDS	3176858	3176935	1	-	1	ID=g292.t3.CDS9;Parent=g292.t3;
OX031006.1_Pollenia_amentaria_genome_assembly,_chromosome:_1	AUGUSTUS	exon	3176858	3176935	.	-	.	ID=g292.t3.exon9;Parent=g292.t3;
OX031006.1_Pollenia_amentaria_genome_assembly,_chromosome:_1	AUGUSTUS	intron	3176936	3177067	1	-	.	ID=g292.t3.intron9;Parent=g292.t3;
OX031006.1_Pollenia_amentaria_genome_assembly,_chromosome:_1	AUGUSTUS	CDS	3177068	3177591	1	-	0	ID=g292.t3.CDS10;Parent=g292.t3;
OX031006.1_Pollenia_amentaria_genome_assembly,_chromosome:_1	AUGUSTUS	exon	3177068	3177591	.	-	.	ID=g292.t3.exon10;Parent=g292.t3;
OX031006.1_Pollenia_amentaria_genome_assembly,_chromosome:_1	AUGUSTUS	intron	3177592	3177676	1	-	.	ID=g292.t3.intron10;Parent=g292.t3;
OX031006.1_Pollenia_amentaria_genome_assembly,_chromosome:_1	AUGUSTUS	CDS	3177677	3177914	1	-	1	ID=g292.t3.CDS11;Parent=g292.t3;
OX031006.1_Pollenia_amentaria_genome_assembly,_chromosome:_1	AUGUSTUS	exon	3177677	3177914	.	-	.	ID=g292.t3.exon11;Parent=g292.t3;
OX031006.1_Pollenia_amentaria_genome_assembly,_chromosome:_1	AUGUSTUS	intron	3177915	3177996	1	-	.	ID=g292.t3.intron11;Parent=g292.t3;
OX031006.1_Pollenia_amentaria_genome_assembly,_chromosome:_1	AUGUSTUS	CDS	3177997	3180562	0.95	-	2	ID=g292.t3.CDS12;Parent=g292.t3;
OX031006.1_Pollenia_amentaria_genome_assembly,_chromosome:_1	AUGUSTUS	exon	3177997	3180562	.	-	.	ID=g292.t3.exon12;Parent=g292.t3;
OX031006.1_Pollenia_amentaria_genome_assembly,_chromosome:_1	AUGUSTUS	intron	3180563	3180785	0.95	-	.	ID=g292.t3.intron12;Parent=g292.t3;
OX031006.1_Pollenia_amentaria_genome_assembly,_chromosome:_1	AUGUSTUS	CDS	3180786	3180879	0.95	-	0	ID=g292.t3.CDS13;Parent=g292.t3;
OX031006.1_Pollenia_amentaria_genome_assembly,_chromosome:_1	AUGUSTUS	exon	3180786	3180879	.	-	.	ID=g292.t3.exon13;Parent=g292.t3;
OX031006.1_Pollenia_amentaria_genome_assembly,_chromosome:_1	AUGUSTUS	start_codon	3180877	3180879	.	-	0	ID=g292.t3.start1;Parent=g292.t3;
OX031006.1_Pollenia_amentaria_genome_assembly,_chromosome:_1	GeneMark.hmm3	mRNA	3170251	3180467	.	-	.	ID=g292.t4;Parent=g292;
OX031006.1_Pollenia_amentaria_genome_assembly,_chromosome:_1	GeneMark.hmm3	stop_codon	3170251	3170253	.	-	0	ID=g292.t4.stop1;Parent=g292.t4;
OX031006.1_Pollenia_amentaria_genome_assembly,_chromosome:_1	GeneMark.hmm3	CDS	3170251	3170328	.	-	0	ID=g292.t4.CDS1;Parent=g292.t4;
OX031006.1_Pollenia_amentaria_genome_assembly,_chromosome:_1	GeneMark.hmm3	exon	3170251	3170328	0	-	.	ID=g292.t4.exon1;Parent=g292.t4;
OX031006.1_Pollenia_amentaria_genome_assembly,_chromosome:_1	GeneMark.hmm3	intron	3170329	3170400	.	-	2	ID=g292.t4.intron1;Parent=g292.t4;
OX031006.1_Pollenia_amentaria_genome_assembly,_chromosome:_1	GeneMark.hmm3	CDS	3170401	3170645	.	-	2	ID=g292.t4.CDS2;Parent=g292.t4;
OX031006.1_Pollenia_amentaria_genome_assembly,_chromosome:_1	GeneMark.hmm3	exon	3170401	3170645	0	-	.	ID=g292.t4.exon2;Parent=g292.t4;
OX031006.1_Pollenia_amentaria_genome_assembly,_chromosome:_1	GeneMark.hmm3	intron	3170646	3171082	.	-	0	ID=g292.t4.intron2;Parent=g292.t4;
OX031006.1_Pollenia_amentaria_genome_assembly,_chromosome:_1	GeneMark.hmm3	CDS	3171083	3171245	.	-	0	ID=g292.t4.CDS3;Parent=g292.t4;
OX031006.1_Pollenia_amentaria_genome_assembly,_chromosome:_1	GeneMark.hmm3	exon	3171083	3171245	0	-	.	ID=g292.t4.exon3;Parent=g292.t4;
OX031006.1_Pollenia_amentaria_genome_assembly,_chromosome:_1	GeneMark.hmm3	intron	3171246	3171308	.	-	0	ID=g292.t4.intron3;Parent=g292.t4;
OX031006.1_Pollenia_amentaria_genome_assembly,_chromosome:_1	GeneMark.hmm3	CDS	3171309	3171488	.	-	0	ID=g292.t4.CDS4;Parent=g292.t4;
OX031006.1_Pollenia_amentaria_genome_assembly,_chromosome:_1	GeneMark.hmm3	exon	3171309	3171488	0	-	.	ID=g292.t4.exon4;Parent=g292.t4;
OX031006.1_Pollenia_amentaria_genome_assembly,_chromosome:_1	GeneMark.hmm3	intron	3171489	3172144	.	-	1	ID=g292.t4.intron4;Parent=g292.t4;
OX031006.1_Pollenia_amentaria_genome_assembly,_chromosome:_1	GeneMark.hmm3	CDS	3172145	3172475	.	-	1	ID=g292.t4.CDS5;Parent=g292.t4;
OX031006.1_Pollenia_amentaria_genome_assembly,_chromosome:_1	GeneMark.hmm3	exon	3172145	3172475	0	-	.	ID=g292.t4.exon5;Parent=g292.t4;
OX031006.1_Pollenia_amentaria_genome_assembly,_chromosome:_1	GeneMark.hmm3	intron	3172476	3172783	.	-	0	ID=g292.t4.intron5;Parent=g292.t4;
OX031006.1_Pollenia_amentaria_genome_assembly,_chromosome:_1	GeneMark.hmm3	CDS	3172784	3173037	.	-	0	ID=g292.t4.CDS6;Parent=g292.t4;
OX031006.1_Pollenia_amentaria_genome_assembly,_chromosome:_1	GeneMark.hmm3	exon	3172784	3173037	0	-	.	ID=g292.t4.exon6;Parent=g292.t4;
OX031006.1_Pollenia_amentaria_genome_assembly,_chromosome:_1	GeneMark.hmm3	intron	3173038	3173094	.	-	1	ID=g292.t4.intron6;Parent=g292.t4;
OX031006.1_Pollenia_amentaria_genome_assembly,_chromosome:_1	GeneMark.hmm3	CDS	3173095	3173284	.	-	1	ID=g292.t4.CDS7;Parent=g292.t4;
OX031006.1_Pollenia_amentaria_genome_assembly,_chromosome:_1	GeneMark.hmm3	exon	3173095	3173284	0	-	.	ID=g292.t4.exon7;Parent=g292.t4;
OX031006.1_Pollenia_amentaria_genome_assembly,_chromosome:_1	GeneMark.hmm3	intron	3173285	3173346	.	-	1	ID=g292.t4.intron7;Parent=g292.t4;
OX031006.1_Pollenia_amentaria_genome_assembly,_chromosome:_1	GeneMark.hmm3	CDS	3173347	3173760	.	-	1	ID=g292.t4.CDS8;Parent=g292.t4;
OX031006.1_Pollenia_amentaria_genome_assembly,_chromosome:_1	GeneMark.hmm3	exon	3173347	3173760	0	-	.	ID=g292.t4.exon8;Parent=g292.t4;
OX031006.1_Pollenia_amentaria_genome_assembly,_chromosome:_1	GeneMark.hmm3	intron	3173761	3176857	.	-	1	ID=g292.t4.intron8;Parent=g292.t4;
OX031006.1_Pollenia_amentaria_genome_assembly,_chromosome:_1	GeneMark.hmm3	CDS	3176858	3176935	.	-	1	ID=g292.t4.CDS9;Parent=g292.t4;
OX031006.1_Pollenia_amentaria_genome_assembly,_chromosome:_1	GeneMark.hmm3	exon	3176858	3176935	0	-	.	ID=g292.t4.exon9;Parent=g292.t4;
OX031006.1_Pollenia_amentaria_genome_assembly,_chromosome:_1	GeneMark.hmm3	intron	3176936	3177067	.	-	0	ID=g292.t4.intron9;Parent=g292.t4;
OX031006.1_Pollenia_amentaria_genome_assembly,_chromosome:_1	GeneMark.hmm3	CDS	3177068	3177591	.	-	0	ID=g292.t4.CDS10;Parent=g292.t4;
OX031006.1_Pollenia_amentaria_genome_assembly,_chromosome:_1	GeneMark.hmm3	exon	3177068	3177591	0	-	.	ID=g292.t4.exon10;Parent=g292.t4;
OX031006.1_Pollenia_amentaria_genome_assembly,_chromosome:_1	GeneMark.hmm3	intron	3177592	3177676	.	-	1	ID=g292.t4.intron10;Parent=g292.t4;
OX031006.1_Pollenia_amentaria_genome_assembly,_chromosome:_1	GeneMark.hmm3	CDS	3177677	3177914	.	-	1	ID=g292.t4.CDS11;Parent=g292.t4;
OX031006.1_Pollenia_amentaria_genome_assembly,_chromosome:_1	GeneMark.hmm3	exon	3177677	3177914	0	-	.	ID=g292.t4.exon11;Parent=g292.t4;
OX031006.1_Pollenia_amentaria_genome_assembly,_chromosome:_1	GeneMark.hmm3	intron	3177915	3177996	.	-	0	ID=g292.t4.intron11;Parent=g292.t4;
OX031006.1_Pollenia_amentaria_genome_assembly,_chromosome:_1	GeneMark.hmm3	CDS	3177997	3180467	.	-	0	ID=g292.t4.CDS12;Parent=g292.t4;
OX031006.1_Pollenia_amentaria_genome_assembly,_chromosome:_1	GeneMark.hmm3	exon	3177997	3180467	0	-	.	ID=g292.t4.exon12;Parent=g292.t4;
OX031006.1_Pollenia_amentaria_genome_assembly,_chromosome:_1	GeneMark.hmm3	start_codon	3180465	3180467	.	-	0	ID=g292.t4.start1;Parent=g292.t4;
OX031006.1_Pollenia_amentaria_genome_assembly,_chromosome:_1	AUGUSTUS	gene	3192853	3193323	.	+	.	ID=g293;
OX031006.1_Pollenia_amentaria_genome_assembly,_chromosome:_1	AUGUSTUS	mRNA	3192853	3193323	0.97	+	.	ID=g293.t1;Parent=g293;
OX031006.1_Pollenia_amentaria_genome_assembly,_chromosome:_1	AUGUSTUS	start_codon	3192853	3192855	.	+	0	ID=g293.t1.start1;Parent=g293.t1;
OX031006.1_Pollenia_amentaria_genome_assembly,_chromosome:_1	AUGUSTUS	CDS	3192853	3193323	0.97	+	0	ID=g293.t1.CDS1;Parent=g293.t1;
OX031006.1_Pollenia_amentaria_genome_assembly,_chromosome:_1	AUGUSTUS	exon	3192853	3193323	.	+	.	ID=g293.t1.exon1;Parent=g293.t1;
OX031006.1_Pollenia_amentaria_genome_assembly,_chromosome:_1	AUGUSTUS	stop_codon	3193321	3193323	.	+	0	ID=g293.t1.stop1;Parent=g293.t1;
OX031006.1_Pollenia_amentaria_genome_assembly,_chromosome:_1	AUGUSTUS	gene	3196427	3197127	.	+	.	ID=g294;
OX031006.1_Pollenia_amentaria_genome_assembly,_chromosome:_1	AUGUSTUS	mRNA	3196427	3197127	0.64	+	.	ID=g294.t1;Parent=g294;
OX031006.1_Pollenia_amentaria_genome_assembly,_chromosome:_1	AUGUSTUS	start_codon	3196427	3196429	.	+	0	ID=g294.t1.start1;Parent=g294.t1;
OX031006.1_Pollenia_amentaria_genome_assembly,_chromosome:_1	AUGUSTUS	CDS	3196427	3196877	0.68	+	0	ID=g294.t1.CDS1;Parent=g294.t1;
OX031006.1_Pollenia_amentaria_genome_assembly,_chromosome:_1	AUGUSTUS	exon	3196427	3196877	.	+	.	ID=g294.t1.exon1;Parent=g294.t1;
OX031006.1_Pollenia_amentaria_genome_assembly,_chromosome:_1	AUGUSTUS	intron	3196878	3196948	0.64	+	.	ID=g294.t1.intron1;Parent=g294.t1;
OX031006.1_Pollenia_amentaria_genome_assembly,_chromosome:_1	AUGUSTUS	CDS	3196949	3197127	0.64	+	2	ID=g294.t1.CDS2;Parent=g294.t1;
OX031006.1_Pollenia_amentaria_genome_assembly,_chromosome:_1	AUGUSTUS	exon	3196949	3197127	.	+	.	ID=g294.t1.exon2;Parent=g294.t1;
OX031006.1_Pollenia_amentaria_genome_assembly,_chromosome:_1	AUGUSTUS	stop_codon	3197125	3197127	.	+	0	ID=g294.t1.stop1;Parent=g294.t1;
OX031006.1_Pollenia_amentaria_genome_assembly,_chromosome:_1	AUGUSTUS	gene	3200657	3219590	.	-	.	ID=g295;
OX031006.1_Pollenia_amentaria_genome_assembly,_chromosome:_1	AUGUSTUS	mRNA	3200657	3219590	1	-	.	ID=g295.t1;Parent=g295;
OX031006.1_Pollenia_amentaria_genome_assembly,_chromosome:_1	AUGUSTUS	stop_codon	3200657	3200659	.	-	0	ID=g295.t1.stop1;Parent=g295.t1;
OX031006.1_Pollenia_amentaria_genome_assembly,_chromosome:_1	AUGUSTUS	CDS	3200657	3201018	1	-	2	ID=g295.t1.CDS1;Parent=g295.t1;
OX031006.1_Pollenia_amentaria_genome_assembly,_chromosome:_1	AUGUSTUS	exon	3200657	3201018	.	-	.	ID=g295.t1.exon1;Parent=g295.t1;
OX031006.1_Pollenia_amentaria_genome_assembly,_chromosome:_1	AUGUSTUS	intron	3201019	3218766	1	-	.	ID=g295.t1.intron1;Parent=g295.t1;
OX031006.1_Pollenia_amentaria_genome_assembly,_chromosome:_1	AUGUSTUS	CDS	3218767	3218951	1	-	1	ID=g295.t1.CDS2;Parent=g295.t1;
OX031006.1_Pollenia_amentaria_genome_assembly,_chromosome:_1	AUGUSTUS	exon	3218767	3218951	.	-	.	ID=g295.t1.exon2;Parent=g295.t1;
OX031006.1_Pollenia_amentaria_genome_assembly,_chromosome:_1	AUGUSTUS	intron	3218952	3219012	1	-	.	ID=g295.t1.intron2;Parent=g295.t1;
OX031006.1_Pollenia_amentaria_genome_assembly,_chromosome:_1	AUGUSTUS	CDS	3219013	3219590	1	-	0	ID=g295.t1.CDS3;Parent=g295.t1;
OX031006.1_Pollenia_amentaria_genome_assembly,_chromosome:_1	AUGUSTUS	exon	3219013	3219590	.	-	.	ID=g295.t1.exon3;Parent=g295.t1;
OX031006.1_Pollenia_amentaria_genome_assembly,_chromosome:_1	AUGUSTUS	start_codon	3219588	3219590	.	-	0	ID=g295.t1.start1;Parent=g295.t1;
OX031006.1_Pollenia_amentaria_genome_assembly,_chromosome:_1	GeneMark.hmm3	mRNA	3218735	3219590	.	-	.	ID=g295.t2;Parent=g295;
OX031006.1_Pollenia_amentaria_genome_assembly,_chromosome:_1	GeneMark.hmm3	stop_codon	3218735	3218737	.	-	0	ID=g295.t2.stop1;Parent=g295.t2;
OX031006.1_Pollenia_amentaria_genome_assembly,_chromosome:_1	GeneMark.hmm3	CDS	3218735	3218951	.	-	1	ID=g295.t2.CDS1;Parent=g295.t2;
OX031006.1_Pollenia_amentaria_genome_assembly,_chromosome:_1	GeneMark.hmm3	exon	3218735	3218951	0	-	.	ID=g295.t2.exon1;Parent=g295.t2;
OX031006.1_Pollenia_amentaria_genome_assembly,_chromosome:_1	GeneMark.hmm3	intron	3218952	3219012	.	-	0	ID=g295.t2.intron1;Parent=g295.t2;
OX031006.1_Pollenia_amentaria_genome_assembly,_chromosome:_1	GeneMark.hmm3	CDS	3219013	3219590	.	-	0	ID=g295.t2.CDS2;Parent=g295.t2;
OX031006.1_Pollenia_amentaria_genome_assembly,_chromosome:_1	GeneMark.hmm3	exon	3219013	3219590	0	-	.	ID=g295.t2.exon2;Parent=g295.t2;
OX031006.1_Pollenia_amentaria_genome_assembly,_chromosome:_1	GeneMark.hmm3	start_codon	3219588	3219590	.	-	0	ID=g295.t2.start1;Parent=g295.t2;
OX031006.1_Pollenia_amentaria_genome_assembly,_chromosome:_1	AUGUSTUS	gene	3226029	3226887	.	+	.	ID=g296;
OX031006.1_Pollenia_amentaria_genome_assembly,_chromosome:_1	AUGUSTUS	mRNA	3226029	3226887	0.85	+	.	ID=g296.t1;Parent=g296;
OX031006.1_Pollenia_amentaria_genome_assembly,_chromosome:_1	AUGUSTUS	start_codon	3226029	3226031	.	+	0	ID=g296.t1.start1;Parent=g296.t1;
OX031006.1_Pollenia_amentaria_genome_assembly,_chromosome:_1	AUGUSTUS	CDS	3226029	3226094	1	+	0	ID=g296.t1.CDS1;Parent=g296.t1;
OX031006.1_Pollenia_amentaria_genome_assembly,_chromosome:_1	AUGUSTUS	exon	3226029	3226094	.	+	.	ID=g296.t1.exon1;Parent=g296.t1;
OX031006.1_Pollenia_amentaria_genome_assembly,_chromosome:_1	AUGUSTUS	intron	3226095	3226416	0.93	+	.	ID=g296.t1.intron1;Parent=g296.t1;
OX031006.1_Pollenia_amentaria_genome_assembly,_chromosome:_1	AUGUSTUS	CDS	3226417	3226887	0.85	+	0	ID=g296.t1.CDS2;Parent=g296.t1;
OX031006.1_Pollenia_amentaria_genome_assembly,_chromosome:_1	AUGUSTUS	exon	3226417	3226887	.	+	.	ID=g296.t1.exon2;Parent=g296.t1;
OX031006.1_Pollenia_amentaria_genome_assembly,_chromosome:_1	AUGUSTUS	stop_codon	3226885	3226887	.	+	0	ID=g296.t1.stop1;Parent=g296.t1;
OX031006.1_Pollenia_amentaria_genome_assembly,_chromosome:_1	AUGUSTUS	gene	3275282	3275794	.	+	.	ID=g297;
OX031006.1_Pollenia_amentaria_genome_assembly,_chromosome:_1	AUGUSTUS	mRNA	3275282	3275794	0.78	+	.	ID=g297.t1;Parent=g297;
OX031006.1_Pollenia_amentaria_genome_assembly,_chromosome:_1	AUGUSTUS	start_codon	3275282	3275284	.	+	0	ID=g297.t1.start1;Parent=g297.t1;
OX031006.1_Pollenia_amentaria_genome_assembly,_chromosome:_1	AUGUSTUS	CDS	3275282	3275465	0.78	+	0	ID=g297.t1.CDS1;Parent=g297.t1;
OX031006.1_Pollenia_amentaria_genome_assembly,_chromosome:_1	AUGUSTUS	exon	3275282	3275465	.	+	.	ID=g297.t1.exon1;Parent=g297.t1;
OX031006.1_Pollenia_amentaria_genome_assembly,_chromosome:_1	AUGUSTUS	intron	3275466	3275624	0.81	+	.	ID=g297.t1.intron1;Parent=g297.t1;
OX031006.1_Pollenia_amentaria_genome_assembly,_chromosome:_1	AUGUSTUS	CDS	3275625	3275794	0.81	+	2	ID=g297.t1.CDS2;Parent=g297.t1;
OX031006.1_Pollenia_amentaria_genome_assembly,_chromosome:_1	AUGUSTUS	exon	3275625	3275794	.	+	.	ID=g297.t1.exon2;Parent=g297.t1;
OX031006.1_Pollenia_amentaria_genome_assembly,_chromosome:_1	AUGUSTUS	stop_codon	3275792	3275794	.	+	0	ID=g297.t1.stop1;Parent=g297.t1;
OX031006.1_Pollenia_amentaria_genome_assembly,_chromosome:_1	AUGUSTUS	gene	3299411	3301506	.	+	.	ID=g298;
OX031006.1_Pollenia_amentaria_genome_assembly,_chromosome:_1	AUGUSTUS	mRNA	3299411	3301506	1	+	.	ID=g298.t1;Parent=g298;
OX031006.1_Pollenia_amentaria_genome_assembly,_chromosome:_1	AUGUSTUS	start_codon	3299411	3299413	.	+	0	ID=g298.t1.start1;Parent=g298.t1;
OX031006.1_Pollenia_amentaria_genome_assembly,_chromosome:_1	AUGUSTUS	CDS	3299411	3299769	1	+	0	ID=g298.t1.CDS1;Parent=g298.t1;
OX031006.1_Pollenia_amentaria_genome_assembly,_chromosome:_1	AUGUSTUS	exon	3299411	3299769	.	+	.	ID=g298.t1.exon1;Parent=g298.t1;
OX031006.1_Pollenia_amentaria_genome_assembly,_chromosome:_1	AUGUSTUS	intron	3299770	3299831	1	+	.	ID=g298.t1.intron1;Parent=g298.t1;
OX031006.1_Pollenia_amentaria_genome_assembly,_chromosome:_1	AUGUSTUS	CDS	3299832	3299997	1	+	1	ID=g298.t1.CDS2;Parent=g298.t1;
OX031006.1_Pollenia_amentaria_genome_assembly,_chromosome:_1	AUGUSTUS	exon	3299832	3299997	.	+	.	ID=g298.t1.exon2;Parent=g298.t1;
OX031006.1_Pollenia_amentaria_genome_assembly,_chromosome:_1	AUGUSTUS	intron	3299998	3300061	1	+	.	ID=g298.t1.intron2;Parent=g298.t1;
OX031006.1_Pollenia_amentaria_genome_assembly,_chromosome:_1	AUGUSTUS	CDS	3300062	3300259	1	+	0	ID=g298.t1.CDS3;Parent=g298.t1;
OX031006.1_Pollenia_amentaria_genome_assembly,_chromosome:_1	AUGUSTUS	exon	3300062	3300259	.	+	.	ID=g298.t1.exon3;Parent=g298.t1;
OX031006.1_Pollenia_amentaria_genome_assembly,_chromosome:_1	AUGUSTUS	intron	3300260	3300329	1	+	.	ID=g298.t1.intron3;Parent=g298.t1;
OX031006.1_Pollenia_amentaria_genome_assembly,_chromosome:_1	AUGUSTUS	CDS	3300330	3300719	1	+	0	ID=g298.t1.CDS4;Parent=g298.t1;
OX031006.1_Pollenia_amentaria_genome_assembly,_chromosome:_1	AUGUSTUS	exon	3300330	3300719	.	+	.	ID=g298.t1.exon4;Parent=g298.t1;
OX031006.1_Pollenia_amentaria_genome_assembly,_chromosome:_1	AUGUSTUS	intron	3300720	3300784	1	+	.	ID=g298.t1.intron4;Parent=g298.t1;
OX031006.1_Pollenia_amentaria_genome_assembly,_chromosome:_1	AUGUSTUS	CDS	3300785	3301018	1	+	0	ID=g298.t1.CDS5;Parent=g298.t1;
OX031006.1_Pollenia_amentaria_genome_assembly,_chromosome:_1	AUGUSTUS	exon	3300785	3301018	.	+	.	ID=g298.t1.exon5;Parent=g298.t1;
OX031006.1_Pollenia_amentaria_genome_assembly,_chromosome:_1	AUGUSTUS	intron	3301019	3301085	1	+	.	ID=g298.t1.intron5;Parent=g298.t1;
OX031006.1_Pollenia_amentaria_genome_assembly,_chromosome:_1	AUGUSTUS	CDS	3301086	3301232	1	+	0	ID=g298.t1.CDS6;Parent=g298.t1;
OX031006.1_Pollenia_amentaria_genome_assembly,_chromosome:_1	AUGUSTUS	exon	3301086	3301232	.	+	.	ID=g298.t1.exon6;Parent=g298.t1;
OX031006.1_Pollenia_amentaria_genome_assembly,_chromosome:_1	AUGUSTUS	intron	3301233	3301425	1	+	.	ID=g298.t1.intron6;Parent=g298.t1;
OX031006.1_Pollenia_amentaria_genome_assembly,_chromosome:_1	AUGUSTUS	CDS	3301426	3301506	1	+	0	ID=g298.t1.CDS7;Parent=g298.t1;
OX031006.1_Pollenia_amentaria_genome_assembly,_chromosome:_1	AUGUSTUS	exon	3301426	3301506	.	+	.	ID=g298.t1.exon7;Parent=g298.t1;
OX031006.1_Pollenia_amentaria_genome_assembly,_chromosome:_1	AUGUSTUS	stop_codon	3301504	3301506	.	+	0	ID=g298.t1.stop1;Parent=g298.t1;
OX031006.1_Pollenia_amentaria_genome_assembly,_chromosome:_1	AUGUSTUS	gene	3311770	3312790	.	-	.	ID=g299;
OX031006.1_Pollenia_amentaria_genome_assembly,_chromosome:_1	AUGUSTUS	mRNA	3311770	3312790	0.99	-	.	ID=g299.t1;Parent=g299;
OX031006.1_Pollenia_amentaria_genome_assembly,_chromosome:_1	AUGUSTUS	stop_codon	3311770	3311772	.	-	0	ID=g299.t1.stop1;Parent=g299.t1;
OX031006.1_Pollenia_amentaria_genome_assembly,_chromosome:_1	AUGUSTUS	CDS	3311770	3311920	1	-	1	ID=g299.t1.CDS1;Parent=g299.t1;
OX031006.1_Pollenia_amentaria_genome_assembly,_chromosome:_1	AUGUSTUS	exon	3311770	3311920	.	-	.	ID=g299.t1.exon1;Parent=g299.t1;
OX031006.1_Pollenia_amentaria_genome_assembly,_chromosome:_1	AUGUSTUS	intron	3311921	3311977	1	-	.	ID=g299.t1.intron1;Parent=g299.t1;
OX031006.1_Pollenia_amentaria_genome_assembly,_chromosome:_1	AUGUSTUS	CDS	3311978	3312297	1	-	0	ID=g299.t1.CDS2;Parent=g299.t1;
OX031006.1_Pollenia_amentaria_genome_assembly,_chromosome:_1	AUGUSTUS	exon	3311978	3312297	.	-	.	ID=g299.t1.exon2;Parent=g299.t1;
OX031006.1_Pollenia_amentaria_genome_assembly,_chromosome:_1	AUGUSTUS	intron	3312298	3312595	1	-	.	ID=g299.t1.intron2;Parent=g299.t1;
OX031006.1_Pollenia_amentaria_genome_assembly,_chromosome:_1	AUGUSTUS	CDS	3312596	3312790	0.99	-	0	ID=g299.t1.CDS3;Parent=g299.t1;
OX031006.1_Pollenia_amentaria_genome_assembly,_chromosome:_1	AUGUSTUS	exon	3312596	3312790	.	-	.	ID=g299.t1.exon3;Parent=g299.t1;
OX031006.1_Pollenia_amentaria_genome_assembly,_chromosome:_1	AUGUSTUS	start_codon	3312788	3312790	.	-	0	ID=g299.t1.start1;Parent=g299.t1;
OX031006.1_Pollenia_amentaria_genome_assembly,_chromosome:_1	AUGUSTUS	gene	3445002	3448650	.	+	.	ID=g300;
OX031006.1_Pollenia_amentaria_genome_assembly,_chromosome:_1	AUGUSTUS	mRNA	3445002	3448650	1	+	.	ID=g300.t1;Parent=g300;
OX031006.1_Pollenia_amentaria_genome_assembly,_chromosome:_1	AUGUSTUS	start_codon	3445002	3445004	.	+	0	ID=g300.t1.start1;Parent=g300.t1;
OX031006.1_Pollenia_amentaria_genome_assembly,_chromosome:_1	AUGUSTUS	CDS	3445002	3445897	1	+	0	ID=g300.t1.CDS1;Parent=g300.t1;
OX031006.1_Pollenia_amentaria_genome_assembly,_chromosome:_1	AUGUSTUS	exon	3445002	3445897	.	+	.	ID=g300.t1.exon1;Parent=g300.t1;
OX031006.1_Pollenia_amentaria_genome_assembly,_chromosome:_1	AUGUSTUS	intron	3445898	3445962	1	+	.	ID=g300.t1.intron1;Parent=g300.t1;
OX031006.1_Pollenia_amentaria_genome_assembly,_chromosome:_1	AUGUSTUS	CDS	3445963	3446210	1	+	1	ID=g300.t1.CDS2;Parent=g300.t1;
OX031006.1_Pollenia_amentaria_genome_assembly,_chromosome:_1	AUGUSTUS	exon	3445963	3446210	.	+	.	ID=g300.t1.exon2;Parent=g300.t1;
OX031006.1_Pollenia_amentaria_genome_assembly,_chromosome:_1	AUGUSTUS	intron	3446211	3446434	1	+	.	ID=g300.t1.intron2;Parent=g300.t1;
OX031006.1_Pollenia_amentaria_genome_assembly,_chromosome:_1	AUGUSTUS	CDS	3446435	3446769	1	+	2	ID=g300.t1.CDS3;Parent=g300.t1;
OX031006.1_Pollenia_amentaria_genome_assembly,_chromosome:_1	AUGUSTUS	exon	3446435	3446769	.	+	.	ID=g300.t1.exon3;Parent=g300.t1;
OX031006.1_Pollenia_amentaria_genome_assembly,_chromosome:_1	AUGUSTUS	intron	3446770	3447872	1	+	.	ID=g300.t1.intron3;Parent=g300.t1;
OX031006.1_Pollenia_amentaria_genome_assembly,_chromosome:_1	AUGUSTUS	CDS	3447873	3448338	1	+	0	ID=g300.t1.CDS4;Parent=g300.t1;
OX031006.1_Pollenia_amentaria_genome_assembly,_chromosome:_1	AUGUSTUS	exon	3447873	3448338	.	+	.	ID=g300.t1.exon4;Parent=g300.t1;
OX031006.1_Pollenia_amentaria_genome_assembly,_chromosome:_1	AUGUSTUS	intron	3448339	3448456	1	+	.	ID=g300.t1.intron4;Parent=g300.t1;
OX031006.1_Pollenia_amentaria_genome_assembly,_chromosome:_1	AUGUSTUS	CDS	3448457	3448650	1	+	2	ID=g300.t1.CDS5;Parent=g300.t1;
OX031006.1_Pollenia_amentaria_genome_assembly,_chromosome:_1	AUGUSTUS	exon	3448457	3448650	.	+	.	ID=g300.t1.exon5;Parent=g300.t1;
OX031006.1_Pollenia_amentaria_genome_assembly,_chromosome:_1	AUGUSTUS	stop_codon	3448648	3448650	.	+	0	ID=g300.t1.stop1;Parent=g300.t1;
OX031006.1_Pollenia_amentaria_genome_assembly,_chromosome:_1	AUGUSTUS	gene	3464530	3465837	.	-	.	ID=g301;
OX031006.1_Pollenia_amentaria_genome_assembly,_chromosome:_1	AUGUSTUS	mRNA	3464530	3465837	1	-	.	ID=g301.t1;Parent=g301;
OX031006.1_Pollenia_amentaria_genome_assembly,_chromosome:_1	AUGUSTUS	stop_codon	3464530	3464532	.	-	0	ID=g301.t1.stop1;Parent=g301.t1;
OX031006.1_Pollenia_amentaria_genome_assembly,_chromosome:_1	AUGUSTUS	CDS	3464530	3465837	1	-	0	ID=g301.t1.CDS1;Parent=g301.t1;
OX031006.1_Pollenia_amentaria_genome_assembly,_chromosome:_1	AUGUSTUS	exon	3464530	3465837	.	-	.	ID=g301.t1.exon1;Parent=g301.t1;
OX031006.1_Pollenia_amentaria_genome_assembly,_chromosome:_1	AUGUSTUS	start_codon	3465835	3465837	.	-	0	ID=g301.t1.start1;Parent=g301.t1;
OX031006.1_Pollenia_amentaria_genome_assembly,_chromosome:_1	AUGUSTUS	gene	3468493	3468962	.	+	.	ID=g302;
OX031006.1_Pollenia_amentaria_genome_assembly,_chromosome:_1	AUGUSTUS	mRNA	3468493	3468962	0.71	+	.	ID=g302.t1;Parent=g302;
OX031006.1_Pollenia_amentaria_genome_assembly,_chromosome:_1	AUGUSTUS	start_codon	3468493	3468495	.	+	0	ID=g302.t1.start1;Parent=g302.t1;
OX031006.1_Pollenia_amentaria_genome_assembly,_chromosome:_1	AUGUSTUS	CDS	3468493	3468561	0.71	+	0	ID=g302.t1.CDS1;Parent=g302.t1;
OX031006.1_Pollenia_amentaria_genome_assembly,_chromosome:_1	AUGUSTUS	exon	3468493	3468561	.	+	.	ID=g302.t1.exon1;Parent=g302.t1;
OX031006.1_Pollenia_amentaria_genome_assembly,_chromosome:_1	AUGUSTUS	intron	3468562	3468622	1	+	.	ID=g302.t1.intron1;Parent=g302.t1;
OX031006.1_Pollenia_amentaria_genome_assembly,_chromosome:_1	AUGUSTUS	CDS	3468623	3468772	1	+	0	ID=g302.t1.CDS2;Parent=g302.t1;
OX031006.1_Pollenia_amentaria_genome_assembly,_chromosome:_1	AUGUSTUS	exon	3468623	3468772	.	+	.	ID=g302.t1.exon2;Parent=g302.t1;
OX031006.1_Pollenia_amentaria_genome_assembly,_chromosome:_1	AUGUSTUS	intron	3468773	3468827	1	+	.	ID=g302.t1.intron2;Parent=g302.t1;
OX031006.1_Pollenia_amentaria_genome_assembly,_chromosome:_1	AUGUSTUS	CDS	3468828	3468962	1	+	0	ID=g302.t1.CDS3;Parent=g302.t1;
OX031006.1_Pollenia_amentaria_genome_assembly,_chromosome:_1	AUGUSTUS	exon	3468828	3468962	.	+	.	ID=g302.t1.exon3;Parent=g302.t1;
OX031006.1_Pollenia_amentaria_genome_assembly,_chromosome:_1	AUGUSTUS	stop_codon	3468960	3468962	.	+	0	ID=g302.t1.stop1;Parent=g302.t1;
OX031006.1_Pollenia_amentaria_genome_assembly,_chromosome:_1	AUGUSTUS	gene	3476119	3476889	.	-	.	ID=g303;
OX031006.1_Pollenia_amentaria_genome_assembly,_chromosome:_1	AUGUSTUS	mRNA	3476119	3476889	1	-	.	ID=g303.t1;Parent=g303;
OX031006.1_Pollenia_amentaria_genome_assembly,_chromosome:_1	AUGUSTUS	stop_codon	3476119	3476121	.	-	0	ID=g303.t1.stop1;Parent=g303.t1;
OX031006.1_Pollenia_amentaria_genome_assembly,_chromosome:_1	AUGUSTUS	CDS	3476119	3476656	1	-	1	ID=g303.t1.CDS1;Parent=g303.t1;
OX031006.1_Pollenia_amentaria_genome_assembly,_chromosome:_1	AUGUSTUS	exon	3476119	3476656	.	-	.	ID=g303.t1.exon1;Parent=g303.t1;
OX031006.1_Pollenia_amentaria_genome_assembly,_chromosome:_1	AUGUSTUS	intron	3476657	3476716	1	-	.	ID=g303.t1.intron1;Parent=g303.t1;
OX031006.1_Pollenia_amentaria_genome_assembly,_chromosome:_1	AUGUSTUS	CDS	3476717	3476889	1	-	0	ID=g303.t1.CDS2;Parent=g303.t1;
OX031006.1_Pollenia_amentaria_genome_assembly,_chromosome:_1	AUGUSTUS	exon	3476717	3476889	.	-	.	ID=g303.t1.exon2;Parent=g303.t1;
OX031006.1_Pollenia_amentaria_genome_assembly,_chromosome:_1	AUGUSTUS	start_codon	3476887	3476889	.	-	0	ID=g303.t1.start1;Parent=g303.t1;
OX031006.1_Pollenia_amentaria_genome_assembly,_chromosome:_1	AUGUSTUS	gene	3479048	3481614	.	+	.	ID=g304;
OX031006.1_Pollenia_amentaria_genome_assembly,_chromosome:_1	AUGUSTUS	mRNA	3479048	3481614	1	+	.	ID=g304.t1;Parent=g304;
OX031006.1_Pollenia_amentaria_genome_assembly,_chromosome:_1	AUGUSTUS	start_codon	3479048	3479050	.	+	0	ID=g304.t1.start1;Parent=g304.t1;
OX031006.1_Pollenia_amentaria_genome_assembly,_chromosome:_1	AUGUSTUS	CDS	3479048	3479079	1	+	0	ID=g304.t1.CDS1;Parent=g304.t1;
OX031006.1_Pollenia_amentaria_genome_assembly,_chromosome:_1	AUGUSTUS	exon	3479048	3479079	.	+	.	ID=g304.t1.exon1;Parent=g304.t1;
OX031006.1_Pollenia_amentaria_genome_assembly,_chromosome:_1	AUGUSTUS	intron	3479080	3480224	1	+	.	ID=g304.t1.intron1;Parent=g304.t1;
OX031006.1_Pollenia_amentaria_genome_assembly,_chromosome:_1	AUGUSTUS	CDS	3480225	3480412	1	+	1	ID=g304.t1.CDS2;Parent=g304.t1;
OX031006.1_Pollenia_amentaria_genome_assembly,_chromosome:_1	AUGUSTUS	exon	3480225	3480412	.	+	.	ID=g304.t1.exon2;Parent=g304.t1;
OX031006.1_Pollenia_amentaria_genome_assembly,_chromosome:_1	AUGUSTUS	intron	3480413	3480473	1	+	.	ID=g304.t1.intron2;Parent=g304.t1;
OX031006.1_Pollenia_amentaria_genome_assembly,_chromosome:_1	AUGUSTUS	CDS	3480474	3480914	1	+	2	ID=g304.t1.CDS3;Parent=g304.t1;
OX031006.1_Pollenia_amentaria_genome_assembly,_chromosome:_1	AUGUSTUS	exon	3480474	3480914	.	+	.	ID=g304.t1.exon3;Parent=g304.t1;
OX031006.1_Pollenia_amentaria_genome_assembly,_chromosome:_1	AUGUSTUS	intron	3480915	3481207	1	+	.	ID=g304.t1.intron3;Parent=g304.t1;
OX031006.1_Pollenia_amentaria_genome_assembly,_chromosome:_1	AUGUSTUS	CDS	3481208	3481320	1	+	2	ID=g304.t1.CDS4;Parent=g304.t1;
OX031006.1_Pollenia_amentaria_genome_assembly,_chromosome:_1	AUGUSTUS	exon	3481208	3481320	.	+	.	ID=g304.t1.exon4;Parent=g304.t1;
OX031006.1_Pollenia_amentaria_genome_assembly,_chromosome:_1	AUGUSTUS	intron	3481321	3481392	1	+	.	ID=g304.t1.intron4;Parent=g304.t1;
OX031006.1_Pollenia_amentaria_genome_assembly,_chromosome:_1	AUGUSTUS	CDS	3481393	3481614	1	+	0	ID=g304.t1.CDS5;Parent=g304.t1;
OX031006.1_Pollenia_amentaria_genome_assembly,_chromosome:_1	AUGUSTUS	exon	3481393	3481614	.	+	.	ID=g304.t1.exon5;Parent=g304.t1;
OX031006.1_Pollenia_amentaria_genome_assembly,_chromosome:_1	AUGUSTUS	stop_codon	3481612	3481614	.	+	0	ID=g304.t1.stop1;Parent=g304.t1;
OX031006.1_Pollenia_amentaria_genome_assembly,_chromosome:_1	AUGUSTUS	gene	3483381	3490771	.	-	.	ID=g305;
OX031006.1_Pollenia_amentaria_genome_assembly,_chromosome:_1	AUGUSTUS	mRNA	3483381	3490771	1	-	.	ID=g305.t1;Parent=g305;
OX031006.1_Pollenia_amentaria_genome_assembly,_chromosome:_1	AUGUSTUS	stop_codon	3483381	3483383	.	-	0	ID=g305.t1.stop1;Parent=g305.t1;
OX031006.1_Pollenia_amentaria_genome_assembly,_chromosome:_1	AUGUSTUS	CDS	3483381	3483508	1	-	2	ID=g305.t1.CDS1;Parent=g305.t1;
OX031006.1_Pollenia_amentaria_genome_assembly,_chromosome:_1	AUGUSTUS	exon	3483381	3483508	.	-	.	ID=g305.t1.exon1;Parent=g305.t1;
OX031006.1_Pollenia_amentaria_genome_assembly,_chromosome:_1	AUGUSTUS	intron	3483509	3484727	1	-	.	ID=g305.t1.intron1;Parent=g305.t1;
OX031006.1_Pollenia_amentaria_genome_assembly,_chromosome:_1	AUGUSTUS	CDS	3484728	3484939	1	-	1	ID=g305.t1.CDS2;Parent=g305.t1;
OX031006.1_Pollenia_amentaria_genome_assembly,_chromosome:_1	AUGUSTUS	exon	3484728	3484939	.	-	.	ID=g305.t1.exon2;Parent=g305.t1;
OX031006.1_Pollenia_amentaria_genome_assembly,_chromosome:_1	AUGUSTUS	intron	3484940	3485076	1	-	.	ID=g305.t1.intron2;Parent=g305.t1;
OX031006.1_Pollenia_amentaria_genome_assembly,_chromosome:_1	AUGUSTUS	CDS	3485077	3485251	1	-	2	ID=g305.t1.CDS3;Parent=g305.t1;
OX031006.1_Pollenia_amentaria_genome_assembly,_chromosome:_1	AUGUSTUS	exon	3485077	3485251	.	-	.	ID=g305.t1.exon3;Parent=g305.t1;
OX031006.1_Pollenia_amentaria_genome_assembly,_chromosome:_1	AUGUSTUS	intron	3485252	3489953	1	-	.	ID=g305.t1.intron3;Parent=g305.t1;
OX031006.1_Pollenia_amentaria_genome_assembly,_chromosome:_1	AUGUSTUS	CDS	3489954	3490108	1	-	1	ID=g305.t1.CDS4;Parent=g305.t1;
OX031006.1_Pollenia_amentaria_genome_assembly,_chromosome:_1	AUGUSTUS	exon	3489954	3490108	.	-	.	ID=g305.t1.exon4;Parent=g305.t1;
OX031006.1_Pollenia_amentaria_genome_assembly,_chromosome:_1	AUGUSTUS	intron	3490109	3490724	1	-	.	ID=g305.t1.intron4;Parent=g305.t1;
OX031006.1_Pollenia_amentaria_genome_assembly,_chromosome:_1	AUGUSTUS	CDS	3490725	3490771	1	-	0	ID=g305.t1.CDS5;Parent=g305.t1;
OX031006.1_Pollenia_amentaria_genome_assembly,_chromosome:_1	AUGUSTUS	exon	3490725	3490771	.	-	.	ID=g305.t1.exon5;Parent=g305.t1;
OX031006.1_Pollenia_amentaria_genome_assembly,_chromosome:_1	AUGUSTUS	start_codon	3490769	3490771	.	-	0	ID=g305.t1.start1;Parent=g305.t1;
OX031006.1_Pollenia_amentaria_genome_assembly,_chromosome:_1	AUGUSTUS	mRNA	3483381	3490771	1	-	.	ID=g305.t2;Parent=g305;
OX031006.1_Pollenia_amentaria_genome_assembly,_chromosome:_1	AUGUSTUS	stop_codon	3483381	3483383	.	-	0	ID=g305.t2.stop1;Parent=g305.t2;
OX031006.1_Pollenia_amentaria_genome_assembly,_chromosome:_1	AUGUSTUS	CDS	3483381	3483508	1	-	2	ID=g305.t2.CDS1;Parent=g305.t2;
OX031006.1_Pollenia_amentaria_genome_assembly,_chromosome:_1	AUGUSTUS	exon	3483381	3483508	.	-	.	ID=g305.t2.exon1;Parent=g305.t2;
OX031006.1_Pollenia_amentaria_genome_assembly,_chromosome:_1	AUGUSTUS	intron	3483509	3484727	1	-	.	ID=g305.t2.intron1;Parent=g305.t2;
OX031006.1_Pollenia_amentaria_genome_assembly,_chromosome:_1	AUGUSTUS	CDS	3484728	3484939	1	-	1	ID=g305.t2.CDS2;Parent=g305.t2;
OX031006.1_Pollenia_amentaria_genome_assembly,_chromosome:_1	AUGUSTUS	exon	3484728	3484939	.	-	.	ID=g305.t2.exon2;Parent=g305.t2;
OX031006.1_Pollenia_amentaria_genome_assembly,_chromosome:_1	AUGUSTUS	intron	3484940	3485091	1	-	.	ID=g305.t2.intron2;Parent=g305.t2;
OX031006.1_Pollenia_amentaria_genome_assembly,_chromosome:_1	AUGUSTUS	CDS	3485092	3485251	1	-	2	ID=g305.t2.CDS3;Parent=g305.t2;
OX031006.1_Pollenia_amentaria_genome_assembly,_chromosome:_1	AUGUSTUS	exon	3485092	3485251	.	-	.	ID=g305.t2.exon3;Parent=g305.t2;
OX031006.1_Pollenia_amentaria_genome_assembly,_chromosome:_1	AUGUSTUS	intron	3485252	3489953	1	-	.	ID=g305.t2.intron3;Parent=g305.t2;
OX031006.1_Pollenia_amentaria_genome_assembly,_chromosome:_1	AUGUSTUS	CDS	3489954	3490108	1	-	1	ID=g305.t2.CDS4;Parent=g305.t2;
OX031006.1_Pollenia_amentaria_genome_assembly,_chromosome:_1	AUGUSTUS	exon	3489954	3490108	.	-	.	ID=g305.t2.exon4;Parent=g305.t2;
OX031006.1_Pollenia_amentaria_genome_assembly,_chromosome:_1	AUGUSTUS	intron	3490109	3490724	1	-	.	ID=g305.t2.intron4;Parent=g305.t2;
OX031006.1_Pollenia_amentaria_genome_assembly,_chromosome:_1	AUGUSTUS	CDS	3490725	3490771	1	-	0	ID=g305.t2.CDS5;Parent=g305.t2;
OX031006.1_Pollenia_amentaria_genome_assembly,_chromosome:_1	AUGUSTUS	exon	3490725	3490771	.	-	.	ID=g305.t2.exon5;Parent=g305.t2;
OX031006.1_Pollenia_amentaria_genome_assembly,_chromosome:_1	AUGUSTUS	start_codon	3490769	3490771	.	-	0	ID=g305.t2.start1;Parent=g305.t2;
OX031006.1_Pollenia_amentaria_genome_assembly,_chromosome:_1	AUGUSTUS	gene	3514914	3516578	.	+	.	ID=g306;
OX031006.1_Pollenia_amentaria_genome_assembly,_chromosome:_1	AUGUSTUS	mRNA	3514914	3516578	1	+	.	ID=g306.t1;Parent=g306;
OX031006.1_Pollenia_amentaria_genome_assembly,_chromosome:_1	AUGUSTUS	start_codon	3514914	3514916	.	+	0	ID=g306.t1.start1;Parent=g306.t1;
OX031006.1_Pollenia_amentaria_genome_assembly,_chromosome:_1	AUGUSTUS	CDS	3514914	3514932	1	+	0	ID=g306.t1.CDS1;Parent=g306.t1;
OX031006.1_Pollenia_amentaria_genome_assembly,_chromosome:_1	AUGUSTUS	exon	3514914	3514932	.	+	.	ID=g306.t1.exon1;Parent=g306.t1;
OX031006.1_Pollenia_amentaria_genome_assembly,_chromosome:_1	AUGUSTUS	intron	3514933	3514989	1	+	.	ID=g306.t1.intron1;Parent=g306.t1;
OX031006.1_Pollenia_amentaria_genome_assembly,_chromosome:_1	AUGUSTUS	CDS	3514990	3515332	1	+	2	ID=g306.t1.CDS2;Parent=g306.t1;
OX031006.1_Pollenia_amentaria_genome_assembly,_chromosome:_1	AUGUSTUS	exon	3514990	3515332	.	+	.	ID=g306.t1.exon2;Parent=g306.t1;
OX031006.1_Pollenia_amentaria_genome_assembly,_chromosome:_1	AUGUSTUS	intron	3515333	3515394	1	+	.	ID=g306.t1.intron2;Parent=g306.t1;
OX031006.1_Pollenia_amentaria_genome_assembly,_chromosome:_1	AUGUSTUS	CDS	3515395	3515538	1	+	1	ID=g306.t1.CDS3;Parent=g306.t1;
OX031006.1_Pollenia_amentaria_genome_assembly,_chromosome:_1	AUGUSTUS	exon	3515395	3515538	.	+	.	ID=g306.t1.exon3;Parent=g306.t1;
OX031006.1_Pollenia_amentaria_genome_assembly,_chromosome:_1	AUGUSTUS	intron	3515539	3515611	1	+	.	ID=g306.t1.intron3;Parent=g306.t1;
OX031006.1_Pollenia_amentaria_genome_assembly,_chromosome:_1	AUGUSTUS	CDS	3515612	3516578	1	+	1	ID=g306.t1.CDS4;Parent=g306.t1;
OX031006.1_Pollenia_amentaria_genome_assembly,_chromosome:_1	AUGUSTUS	exon	3515612	3516578	.	+	.	ID=g306.t1.exon4;Parent=g306.t1;
OX031006.1_Pollenia_amentaria_genome_assembly,_chromosome:_1	AUGUSTUS	stop_codon	3516576	3516578	.	+	0	ID=g306.t1.stop1;Parent=g306.t1;
OX031006.1_Pollenia_amentaria_genome_assembly,_chromosome:_1	AUGUSTUS	gene	3532471	3535540	.	+	.	ID=g307;
OX031006.1_Pollenia_amentaria_genome_assembly,_chromosome:_1	AUGUSTUS	mRNA	3532471	3535540	0.61	+	.	ID=g307.t1;Parent=g307;
OX031006.1_Pollenia_amentaria_genome_assembly,_chromosome:_1	AUGUSTUS	start_codon	3532471	3532473	.	+	0	ID=g307.t1.start1;Parent=g307.t1;
OX031006.1_Pollenia_amentaria_genome_assembly,_chromosome:_1	AUGUSTUS	CDS	3532471	3532615	1	+	0	ID=g307.t1.CDS1;Parent=g307.t1;
OX031006.1_Pollenia_amentaria_genome_assembly,_chromosome:_1	AUGUSTUS	exon	3532471	3532615	.	+	.	ID=g307.t1.exon1;Parent=g307.t1;
OX031006.1_Pollenia_amentaria_genome_assembly,_chromosome:_1	AUGUSTUS	intron	3532616	3535463	0.61	+	.	ID=g307.t1.intron1;Parent=g307.t1;
OX031006.1_Pollenia_amentaria_genome_assembly,_chromosome:_1	AUGUSTUS	CDS	3535464	3535540	0.61	+	2	ID=g307.t1.CDS2;Parent=g307.t1;
OX031006.1_Pollenia_amentaria_genome_assembly,_chromosome:_1	AUGUSTUS	exon	3535464	3535540	.	+	.	ID=g307.t1.exon2;Parent=g307.t1;
OX031006.1_Pollenia_amentaria_genome_assembly,_chromosome:_1	AUGUSTUS	stop_codon	3535538	3535540	.	+	0	ID=g307.t1.stop1;Parent=g307.t1;
OX031006.1_Pollenia_amentaria_genome_assembly,_chromosome:_1	AUGUSTUS	gene	3596714	3614236	.	+	.	ID=g308;
OX031006.1_Pollenia_amentaria_genome_assembly,_chromosome:_1	AUGUSTUS	mRNA	3596714	3614236	1	+	.	ID=g308.t1;Parent=g308;
OX031006.1_Pollenia_amentaria_genome_assembly,_chromosome:_1	AUGUSTUS	start_codon	3596714	3596716	.	+	0	ID=g308.t1.start1;Parent=g308.t1;
OX031006.1_Pollenia_amentaria_genome_assembly,_chromosome:_1	AUGUSTUS	CDS	3596714	3597181	1	+	0	ID=g308.t1.CDS1;Parent=g308.t1;
OX031006.1_Pollenia_amentaria_genome_assembly,_chromosome:_1	AUGUSTUS	exon	3596714	3597181	.	+	.	ID=g308.t1.exon1;Parent=g308.t1;
OX031006.1_Pollenia_amentaria_genome_assembly,_chromosome:_1	AUGUSTUS	intron	3597182	3597271	1	+	.	ID=g308.t1.intron1;Parent=g308.t1;
OX031006.1_Pollenia_amentaria_genome_assembly,_chromosome:_1	AUGUSTUS	CDS	3597272	3597427	1	+	0	ID=g308.t1.CDS2;Parent=g308.t1;
OX031006.1_Pollenia_amentaria_genome_assembly,_chromosome:_1	AUGUSTUS	exon	3597272	3597427	.	+	.	ID=g308.t1.exon2;Parent=g308.t1;
OX031006.1_Pollenia_amentaria_genome_assembly,_chromosome:_1	AUGUSTUS	intron	3597428	3597748	1	+	.	ID=g308.t1.intron2;Parent=g308.t1;
OX031006.1_Pollenia_amentaria_genome_assembly,_chromosome:_1	AUGUSTUS	CDS	3597749	3598010	1	+	0	ID=g308.t1.CDS3;Parent=g308.t1;
OX031006.1_Pollenia_amentaria_genome_assembly,_chromosome:_1	AUGUSTUS	exon	3597749	3598010	.	+	.	ID=g308.t1.exon3;Parent=g308.t1;
OX031006.1_Pollenia_amentaria_genome_assembly,_chromosome:_1	AUGUSTUS	intron	3598011	3605111	1	+	.	ID=g308.t1.intron3;Parent=g308.t1;
OX031006.1_Pollenia_amentaria_genome_assembly,_chromosome:_1	AUGUSTUS	CDS	3605112	3605379	1	+	2	ID=g308.t1.CDS4;Parent=g308.t1;
OX031006.1_Pollenia_amentaria_genome_assembly,_chromosome:_1	AUGUSTUS	exon	3605112	3605379	.	+	.	ID=g308.t1.exon4;Parent=g308.t1;
OX031006.1_Pollenia_amentaria_genome_assembly,_chromosome:_1	AUGUSTUS	intron	3605380	3605850	1	+	.	ID=g308.t1.intron4;Parent=g308.t1;
OX031006.1_Pollenia_amentaria_genome_assembly,_chromosome:_1	AUGUSTUS	CDS	3605851	3606148	1	+	1	ID=g308.t1.CDS5;Parent=g308.t1;
OX031006.1_Pollenia_amentaria_genome_assembly,_chromosome:_1	AUGUSTUS	exon	3605851	3606148	.	+	.	ID=g308.t1.exon5;Parent=g308.t1;
OX031006.1_Pollenia_amentaria_genome_assembly,_chromosome:_1	AUGUSTUS	intron	3606149	3612847	1	+	.	ID=g308.t1.intron5;Parent=g308.t1;
OX031006.1_Pollenia_amentaria_genome_assembly,_chromosome:_1	AUGUSTUS	CDS	3612848	3613028	1	+	0	ID=g308.t1.CDS6;Parent=g308.t1;
OX031006.1_Pollenia_amentaria_genome_assembly,_chromosome:_1	AUGUSTUS	exon	3612848	3613028	.	+	.	ID=g308.t1.exon6;Parent=g308.t1;
OX031006.1_Pollenia_amentaria_genome_assembly,_chromosome:_1	AUGUSTUS	intron	3613029	3613129	1	+	.	ID=g308.t1.intron6;Parent=g308.t1;
OX031006.1_Pollenia_amentaria_genome_assembly,_chromosome:_1	AUGUSTUS	CDS	3613130	3613275	1	+	2	ID=g308.t1.CDS7;Parent=g308.t1;
OX031006.1_Pollenia_amentaria_genome_assembly,_chromosome:_1	AUGUSTUS	exon	3613130	3613275	.	+	.	ID=g308.t1.exon7;Parent=g308.t1;
OX031006.1_Pollenia_amentaria_genome_assembly,_chromosome:_1	AUGUSTUS	intron	3613276	3614107	1	+	.	ID=g308.t1.intron7;Parent=g308.t1;
OX031006.1_Pollenia_amentaria_genome_assembly,_chromosome:_1	AUGUSTUS	CDS	3614108	3614236	1	+	0	ID=g308.t1.CDS8;Parent=g308.t1;
OX031006.1_Pollenia_amentaria_genome_assembly,_chromosome:_1	AUGUSTUS	exon	3614108	3614236	.	+	.	ID=g308.t1.exon8;Parent=g308.t1;
OX031006.1_Pollenia_amentaria_genome_assembly,_chromosome:_1	AUGUSTUS	stop_codon	3614234	3614236	.	+	0	ID=g308.t1.stop1;Parent=g308.t1;
OX031006.1_Pollenia_amentaria_genome_assembly,_chromosome:_1	AUGUSTUS	gene	3627311	3632487	.	+	.	ID=g309;
OX031006.1_Pollenia_amentaria_genome_assembly,_chromosome:_1	AUGUSTUS	mRNA	3627311	3632487	0.95	+	.	ID=g309.t1;Parent=g309;
OX031006.1_Pollenia_amentaria_genome_assembly,_chromosome:_1	AUGUSTUS	start_codon	3627311	3627313	.	+	0	ID=g309.t1.start1;Parent=g309.t1;
OX031006.1_Pollenia_amentaria_genome_assembly,_chromosome:_1	AUGUSTUS	CDS	3627311	3627673	1	+	0	ID=g309.t1.CDS1;Parent=g309.t1;
OX031006.1_Pollenia_amentaria_genome_assembly,_chromosome:_1	AUGUSTUS	exon	3627311	3627673	.	+	.	ID=g309.t1.exon1;Parent=g309.t1;
OX031006.1_Pollenia_amentaria_genome_assembly,_chromosome:_1	AUGUSTUS	intron	3627674	3632361	0.95	+	.	ID=g309.t1.intron1;Parent=g309.t1;
OX031006.1_Pollenia_amentaria_genome_assembly,_chromosome:_1	AUGUSTUS	CDS	3632362	3632487	0.95	+	0	ID=g309.t1.CDS2;Parent=g309.t1;
OX031006.1_Pollenia_amentaria_genome_assembly,_chromosome:_1	AUGUSTUS	exon	3632362	3632487	.	+	.	ID=g309.t1.exon2;Parent=g309.t1;
OX031006.1_Pollenia_amentaria_genome_assembly,_chromosome:_1	AUGUSTUS	stop_codon	3632485	3632487	.	+	0	ID=g309.t1.stop1;Parent=g309.t1;
OX031006.1_Pollenia_amentaria_genome_assembly,_chromosome:_1	AUGUSTUS	gene	3674955	3685728	.	+	.	ID=g310;
OX031006.1_Pollenia_amentaria_genome_assembly,_chromosome:_1	AUGUSTUS	mRNA	3674955	3685728	1	+	.	ID=g310.t1;Parent=g310;
OX031006.1_Pollenia_amentaria_genome_assembly,_chromosome:_1	AUGUSTUS	start_codon	3674955	3674957	.	+	0	ID=g310.t1.start1;Parent=g310.t1;
OX031006.1_Pollenia_amentaria_genome_assembly,_chromosome:_1	AUGUSTUS	CDS	3674955	3675179	1	+	0	ID=g310.t1.CDS1;Parent=g310.t1;
OX031006.1_Pollenia_amentaria_genome_assembly,_chromosome:_1	AUGUSTUS	exon	3674955	3675179	.	+	.	ID=g310.t1.exon1;Parent=g310.t1;
OX031006.1_Pollenia_amentaria_genome_assembly,_chromosome:_1	AUGUSTUS	intron	3675180	3676792	1	+	.	ID=g310.t1.intron1;Parent=g310.t1;
OX031006.1_Pollenia_amentaria_genome_assembly,_chromosome:_1	AUGUSTUS	CDS	3676793	3677195	1	+	0	ID=g310.t1.CDS2;Parent=g310.t1;
OX031006.1_Pollenia_amentaria_genome_assembly,_chromosome:_1	AUGUSTUS	exon	3676793	3677195	.	+	.	ID=g310.t1.exon2;Parent=g310.t1;
OX031006.1_Pollenia_amentaria_genome_assembly,_chromosome:_1	AUGUSTUS	intron	3677196	3679906	1	+	.	ID=g310.t1.intron2;Parent=g310.t1;
OX031006.1_Pollenia_amentaria_genome_assembly,_chromosome:_1	AUGUSTUS	CDS	3679907	3680174	1	+	2	ID=g310.t1.CDS3;Parent=g310.t1;
OX031006.1_Pollenia_amentaria_genome_assembly,_chromosome:_1	AUGUSTUS	exon	3679907	3680174	.	+	.	ID=g310.t1.exon3;Parent=g310.t1;
OX031006.1_Pollenia_amentaria_genome_assembly,_chromosome:_1	AUGUSTUS	intron	3680175	3680270	1	+	.	ID=g310.t1.intron3;Parent=g310.t1;
OX031006.1_Pollenia_amentaria_genome_assembly,_chromosome:_1	AUGUSTUS	CDS	3680271	3680673	1	+	1	ID=g310.t1.CDS4;Parent=g310.t1;
OX031006.1_Pollenia_amentaria_genome_assembly,_chromosome:_1	AUGUSTUS	exon	3680271	3680673	.	+	.	ID=g310.t1.exon4;Parent=g310.t1;
OX031006.1_Pollenia_amentaria_genome_assembly,_chromosome:_1	AUGUSTUS	intron	3680674	3685148	1	+	.	ID=g310.t1.intron4;Parent=g310.t1;
OX031006.1_Pollenia_amentaria_genome_assembly,_chromosome:_1	AUGUSTUS	CDS	3685149	3685329	1	+	0	ID=g310.t1.CDS5;Parent=g310.t1;
OX031006.1_Pollenia_amentaria_genome_assembly,_chromosome:_1	AUGUSTUS	exon	3685149	3685329	.	+	.	ID=g310.t1.exon5;Parent=g310.t1;
OX031006.1_Pollenia_amentaria_genome_assembly,_chromosome:_1	AUGUSTUS	intron	3685330	3685416	1	+	.	ID=g310.t1.intron5;Parent=g310.t1;
OX031006.1_Pollenia_amentaria_genome_assembly,_chromosome:_1	AUGUSTUS	CDS	3685417	3685562	1	+	2	ID=g310.t1.CDS6;Parent=g310.t1;
OX031006.1_Pollenia_amentaria_genome_assembly,_chromosome:_1	AUGUSTUS	exon	3685417	3685562	.	+	.	ID=g310.t1.exon6;Parent=g310.t1;
OX031006.1_Pollenia_amentaria_genome_assembly,_chromosome:_1	AUGUSTUS	intron	3685563	3685632	1	+	.	ID=g310.t1.intron6;Parent=g310.t1;
OX031006.1_Pollenia_amentaria_genome_assembly,_chromosome:_1	AUGUSTUS	CDS	3685633	3685728	1	+	0	ID=g310.t1.CDS7;Parent=g310.t1;
OX031006.1_Pollenia_amentaria_genome_assembly,_chromosome:_1	AUGUSTUS	exon	3685633	3685728	.	+	.	ID=g310.t1.exon7;Parent=g310.t1;
OX031006.1_Pollenia_amentaria_genome_assembly,_chromosome:_1	AUGUSTUS	stop_codon	3685726	3685728	.	+	0	ID=g310.t1.stop1;Parent=g310.t1;
OX031006.1_Pollenia_amentaria_genome_assembly,_chromosome:_1	AUGUSTUS	gene	3735833	3738561	.	+	.	ID=g311;
OX031006.1_Pollenia_amentaria_genome_assembly,_chromosome:_1	AUGUSTUS	mRNA	3735833	3738561	0.3	+	.	ID=g311.t1;Parent=g311;
OX031006.1_Pollenia_amentaria_genome_assembly,_chromosome:_1	AUGUSTUS	start_codon	3735833	3735835	.	+	0	ID=g311.t1.start1;Parent=g311.t1;
OX031006.1_Pollenia_amentaria_genome_assembly,_chromosome:_1	AUGUSTUS	CDS	3735833	3735880	0.3	+	0	ID=g311.t1.CDS1;Parent=g311.t1;
OX031006.1_Pollenia_amentaria_genome_assembly,_chromosome:_1	AUGUSTUS	exon	3735833	3735880	.	+	.	ID=g311.t1.exon1;Parent=g311.t1;
OX031006.1_Pollenia_amentaria_genome_assembly,_chromosome:_1	AUGUSTUS	intron	3735881	3737388	0.3	+	.	ID=g311.t1.intron1;Parent=g311.t1;
OX031006.1_Pollenia_amentaria_genome_assembly,_chromosome:_1	AUGUSTUS	CDS	3737389	3738260	1	+	0	ID=g311.t1.CDS2;Parent=g311.t1;
OX031006.1_Pollenia_amentaria_genome_assembly,_chromosome:_1	AUGUSTUS	exon	3737389	3738260	.	+	.	ID=g311.t1.exon2;Parent=g311.t1;
OX031006.1_Pollenia_amentaria_genome_assembly,_chromosome:_1	AUGUSTUS	intron	3738261	3738335	1	+	.	ID=g311.t1.intron2;Parent=g311.t1;
OX031006.1_Pollenia_amentaria_genome_assembly,_chromosome:_1	AUGUSTUS	CDS	3738336	3738561	1	+	1	ID=g311.t1.CDS3;Parent=g311.t1;
OX031006.1_Pollenia_amentaria_genome_assembly,_chromosome:_1	AUGUSTUS	exon	3738336	3738561	.	+	.	ID=g311.t1.exon3;Parent=g311.t1;
OX031006.1_Pollenia_amentaria_genome_assembly,_chromosome:_1	AUGUSTUS	stop_codon	3738559	3738561	.	+	0	ID=g311.t1.stop1;Parent=g311.t1;
OX031006.1_Pollenia_amentaria_genome_assembly,_chromosome:_1	AUGUSTUS	gene	3738856	3739365	.	-	.	ID=g312;
OX031006.1_Pollenia_amentaria_genome_assembly,_chromosome:_1	AUGUSTUS	mRNA	3738856	3739365	1	-	.	ID=g312.t1;Parent=g312;
OX031006.1_Pollenia_amentaria_genome_assembly,_chromosome:_1	AUGUSTUS	stop_codon	3738856	3738858	.	-	0	ID=g312.t1.stop1;Parent=g312.t1;
OX031006.1_Pollenia_amentaria_genome_assembly,_chromosome:_1	AUGUSTUS	CDS	3738856	3739239	1	-	0	ID=g312.t1.CDS1;Parent=g312.t1;
OX031006.1_Pollenia_amentaria_genome_assembly,_chromosome:_1	AUGUSTUS	exon	3738856	3739239	.	-	.	ID=g312.t1.exon1;Parent=g312.t1;
OX031006.1_Pollenia_amentaria_genome_assembly,_chromosome:_1	AUGUSTUS	intron	3739240	3739299	1	-	.	ID=g312.t1.intron1;Parent=g312.t1;
OX031006.1_Pollenia_amentaria_genome_assembly,_chromosome:_1	AUGUSTUS	CDS	3739300	3739365	1	-	0	ID=g312.t1.CDS2;Parent=g312.t1;
OX031006.1_Pollenia_amentaria_genome_assembly,_chromosome:_1	AUGUSTUS	exon	3739300	3739365	.	-	.	ID=g312.t1.exon2;Parent=g312.t1;
OX031006.1_Pollenia_amentaria_genome_assembly,_chromosome:_1	AUGUSTUS	start_codon	3739363	3739365	.	-	0	ID=g312.t1.start1;Parent=g312.t1;
OX031006.1_Pollenia_amentaria_genome_assembly,_chromosome:_1	AUGUSTUS	gene	3746940	3747728	.	+	.	ID=g313;
OX031006.1_Pollenia_amentaria_genome_assembly,_chromosome:_1	AUGUSTUS	mRNA	3746940	3747728	1	+	.	ID=g313.t1;Parent=g313;
OX031006.1_Pollenia_amentaria_genome_assembly,_chromosome:_1	AUGUSTUS	start_codon	3746940	3746942	.	+	0	ID=g313.t1.start1;Parent=g313.t1;
OX031006.1_Pollenia_amentaria_genome_assembly,_chromosome:_1	AUGUSTUS	CDS	3746940	3747728	1	+	0	ID=g313.t1.CDS1;Parent=g313.t1;
OX031006.1_Pollenia_amentaria_genome_assembly,_chromosome:_1	AUGUSTUS	exon	3746940	3747728	.	+	.	ID=g313.t1.exon1;Parent=g313.t1;
OX031006.1_Pollenia_amentaria_genome_assembly,_chromosome:_1	AUGUSTUS	stop_codon	3747726	3747728	.	+	0	ID=g313.t1.stop1;Parent=g313.t1;
OX031006.1_Pollenia_amentaria_genome_assembly,_chromosome:_1	AUGUSTUS	gene	3757627	3768694	.	-	.	ID=g314;
OX031006.1_Pollenia_amentaria_genome_assembly,_chromosome:_1	AUGUSTUS	mRNA	3757627	3768694	0.65	-	.	ID=g314.t1;Parent=g314;
OX031006.1_Pollenia_amentaria_genome_assembly,_chromosome:_1	AUGUSTUS	stop_codon	3757627	3757629	.	-	0	ID=g314.t1.stop1;Parent=g314.t1;
OX031006.1_Pollenia_amentaria_genome_assembly,_chromosome:_1	AUGUSTUS	CDS	3757627	3758616	1	-	0	ID=g314.t1.CDS1;Parent=g314.t1;
OX031006.1_Pollenia_amentaria_genome_assembly,_chromosome:_1	AUGUSTUS	exon	3757627	3758616	.	-	.	ID=g314.t1.exon1;Parent=g314.t1;
OX031006.1_Pollenia_amentaria_genome_assembly,_chromosome:_1	AUGUSTUS	intron	3758617	3758712	1	-	.	ID=g314.t1.intron1;Parent=g314.t1;
OX031006.1_Pollenia_amentaria_genome_assembly,_chromosome:_1	AUGUSTUS	CDS	3758713	3759335	1	-	2	ID=g314.t1.CDS2;Parent=g314.t1;
OX031006.1_Pollenia_amentaria_genome_assembly,_chromosome:_1	AUGUSTUS	exon	3758713	3759335	.	-	.	ID=g314.t1.exon2;Parent=g314.t1;
OX031006.1_Pollenia_amentaria_genome_assembly,_chromosome:_1	AUGUSTUS	intron	3759336	3768666	0.67	-	.	ID=g314.t1.intron2;Parent=g314.t1;
OX031006.1_Pollenia_amentaria_genome_assembly,_chromosome:_1	AUGUSTUS	CDS	3768667	3768694	0.65	-	0	ID=g314.t1.CDS3;Parent=g314.t1;
OX031006.1_Pollenia_amentaria_genome_assembly,_chromosome:_1	AUGUSTUS	exon	3768667	3768694	.	-	.	ID=g314.t1.exon3;Parent=g314.t1;
OX031006.1_Pollenia_amentaria_genome_assembly,_chromosome:_1	AUGUSTUS	start_codon	3768692	3768694	.	-	0	ID=g314.t1.start1;Parent=g314.t1;
OX031006.1_Pollenia_amentaria_genome_assembly,_chromosome:_1	AUGUSTUS	mRNA	3757627	3761138	0.55	-	.	ID=g314.t2;Parent=g314;
OX031006.1_Pollenia_amentaria_genome_assembly,_chromosome:_1	AUGUSTUS	stop_codon	3757627	3757629	.	-	0	ID=g314.t2.stop1;Parent=g314.t2;
OX031006.1_Pollenia_amentaria_genome_assembly,_chromosome:_1	AUGUSTUS	CDS	3757627	3758616	1	-	0	ID=g314.t2.CDS1;Parent=g314.t2;
OX031006.1_Pollenia_amentaria_genome_assembly,_chromosome:_1	AUGUSTUS	exon	3757627	3758616	.	-	.	ID=g314.t2.exon1;Parent=g314.t2;
OX031006.1_Pollenia_amentaria_genome_assembly,_chromosome:_1	AUGUSTUS	intron	3758617	3758712	1	-	.	ID=g314.t2.intron1;Parent=g314.t2;
OX031006.1_Pollenia_amentaria_genome_assembly,_chromosome:_1	AUGUSTUS	CDS	3758713	3759335	1	-	2	ID=g314.t2.CDS2;Parent=g314.t2;
OX031006.1_Pollenia_amentaria_genome_assembly,_chromosome:_1	AUGUSTUS	exon	3758713	3759335	.	-	.	ID=g314.t2.exon2;Parent=g314.t2;
OX031006.1_Pollenia_amentaria_genome_assembly,_chromosome:_1	AUGUSTUS	intron	3759336	3759793	0.59	-	.	ID=g314.t2.intron2;Parent=g314.t2;
OX031006.1_Pollenia_amentaria_genome_assembly,_chromosome:_1	AUGUSTUS	CDS	3759794	3759851	0.59	-	0	ID=g314.t2.CDS3;Parent=g314.t2;
OX031006.1_Pollenia_amentaria_genome_assembly,_chromosome:_1	AUGUSTUS	exon	3759794	3759851	.	-	.	ID=g314.t2.exon3;Parent=g314.t2;
OX031006.1_Pollenia_amentaria_genome_assembly,_chromosome:_1	AUGUSTUS	intron	3759852	3760850	0.57	-	.	ID=g314.t2.intron3;Parent=g314.t2;
OX031006.1_Pollenia_amentaria_genome_assembly,_chromosome:_1	AUGUSTUS	CDS	3760851	3760951	0.57	-	2	ID=g314.t2.CDS4;Parent=g314.t2;
OX031006.1_Pollenia_amentaria_genome_assembly,_chromosome:_1	AUGUSTUS	exon	3760851	3760951	.	-	.	ID=g314.t2.exon4;Parent=g314.t2;
OX031006.1_Pollenia_amentaria_genome_assembly,_chromosome:_1	AUGUSTUS	intron	3760952	3761017	0.9	-	.	ID=g314.t2.intron4;Parent=g314.t2;
OX031006.1_Pollenia_amentaria_genome_assembly,_chromosome:_1	AUGUSTUS	CDS	3761018	3761138	0.95	-	0	ID=g314.t2.CDS5;Parent=g314.t2;
OX031006.1_Pollenia_amentaria_genome_assembly,_chromosome:_1	AUGUSTUS	exon	3761018	3761138	.	-	.	ID=g314.t2.exon5;Parent=g314.t2;
OX031006.1_Pollenia_amentaria_genome_assembly,_chromosome:_1	AUGUSTUS	start_codon	3761136	3761138	.	-	0	ID=g314.t2.start1;Parent=g314.t2;
OX031006.1_Pollenia_amentaria_genome_assembly,_chromosome:_1	AUGUSTUS	gene	3825627	3827252	.	+	.	ID=g315;
OX031006.1_Pollenia_amentaria_genome_assembly,_chromosome:_1	AUGUSTUS	mRNA	3825627	3827252	1	+	.	ID=g315.t1;Parent=g315;
OX031006.1_Pollenia_amentaria_genome_assembly,_chromosome:_1	AUGUSTUS	start_codon	3825627	3825629	.	+	0	ID=g315.t1.start1;Parent=g315.t1;
OX031006.1_Pollenia_amentaria_genome_assembly,_chromosome:_1	AUGUSTUS	CDS	3825627	3825758	1	+	0	ID=g315.t1.CDS1;Parent=g315.t1;
OX031006.1_Pollenia_amentaria_genome_assembly,_chromosome:_1	AUGUSTUS	exon	3825627	3825758	.	+	.	ID=g315.t1.exon1;Parent=g315.t1;
OX031006.1_Pollenia_amentaria_genome_assembly,_chromosome:_1	AUGUSTUS	intron	3825759	3825904	1	+	.	ID=g315.t1.intron1;Parent=g315.t1;
OX031006.1_Pollenia_amentaria_genome_assembly,_chromosome:_1	AUGUSTUS	CDS	3825905	3826233	1	+	0	ID=g315.t1.CDS2;Parent=g315.t1;
OX031006.1_Pollenia_amentaria_genome_assembly,_chromosome:_1	AUGUSTUS	exon	3825905	3826233	.	+	.	ID=g315.t1.exon2;Parent=g315.t1;
OX031006.1_Pollenia_amentaria_genome_assembly,_chromosome:_1	AUGUSTUS	intron	3826234	3826315	1	+	.	ID=g315.t1.intron2;Parent=g315.t1;
OX031006.1_Pollenia_amentaria_genome_assembly,_chromosome:_1	AUGUSTUS	CDS	3826316	3827252	1	+	1	ID=g315.t1.CDS3;Parent=g315.t1;
OX031006.1_Pollenia_amentaria_genome_assembly,_chromosome:_1	AUGUSTUS	exon	3826316	3827252	.	+	.	ID=g315.t1.exon3;Parent=g315.t1;
OX031006.1_Pollenia_amentaria_genome_assembly,_chromosome:_1	AUGUSTUS	stop_codon	3827250	3827252	.	+	0	ID=g315.t1.stop1;Parent=g315.t1;
OX031006.1_Pollenia_amentaria_genome_assembly,_chromosome:_1	AUGUSTUS	gene	3861556	3870264	.	-	.	ID=g316;
OX031006.1_Pollenia_amentaria_genome_assembly,_chromosome:_1	AUGUSTUS	mRNA	3869503	3870264	0.89	-	.	ID=g316.t1;Parent=g316;
OX031006.1_Pollenia_amentaria_genome_assembly,_chromosome:_1	AUGUSTUS	stop_codon	3869503	3869505	.	-	0	ID=g316.t1.stop1;Parent=g316.t1;
OX031006.1_Pollenia_amentaria_genome_assembly,_chromosome:_1	AUGUSTUS	CDS	3869503	3870264	0.89	-	0	ID=g316.t1.CDS1;Parent=g316.t1;
OX031006.1_Pollenia_amentaria_genome_assembly,_chromosome:_1	AUGUSTUS	exon	3869503	3870264	.	-	.	ID=g316.t1.exon1;Parent=g316.t1;
OX031006.1_Pollenia_amentaria_genome_assembly,_chromosome:_1	AUGUSTUS	start_codon	3870262	3870264	.	-	0	ID=g316.t1.start1;Parent=g316.t1;
OX031006.1_Pollenia_amentaria_genome_assembly,_chromosome:_1	AUGUSTUS	mRNA	3861556	3870234	0.06	-	.	ID=g316.t2;Parent=g316;
OX031006.1_Pollenia_amentaria_genome_assembly,_chromosome:_1	AUGUSTUS	stop_codon	3861556	3861558	.	-	0	ID=g316.t2.stop1;Parent=g316.t2;
OX031006.1_Pollenia_amentaria_genome_assembly,_chromosome:_1	AUGUSTUS	CDS	3861556	3862361	1	-	2	ID=g316.t2.CDS1;Parent=g316.t2;
OX031006.1_Pollenia_amentaria_genome_assembly,_chromosome:_1	AUGUSTUS	exon	3861556	3862361	.	-	.	ID=g316.t2.exon1;Parent=g316.t2;
OX031006.1_Pollenia_amentaria_genome_assembly,_chromosome:_1	AUGUSTUS	intron	3862362	3864252	0.8	-	.	ID=g316.t2.intron1;Parent=g316.t2;
OX031006.1_Pollenia_amentaria_genome_assembly,_chromosome:_1	AUGUSTUS	CDS	3864253	3864511	0.8	-	0	ID=g316.t2.CDS2;Parent=g316.t2;
OX031006.1_Pollenia_amentaria_genome_assembly,_chromosome:_1	AUGUSTUS	exon	3864253	3864511	.	-	.	ID=g316.t2.exon2;Parent=g316.t2;
OX031006.1_Pollenia_amentaria_genome_assembly,_chromosome:_1	AUGUSTUS	intron	3864512	3865746	1	-	.	ID=g316.t2.intron2;Parent=g316.t2;
OX031006.1_Pollenia_amentaria_genome_assembly,_chromosome:_1	AUGUSTUS	CDS	3865747	3865871	1	-	2	ID=g316.t2.CDS3;Parent=g316.t2;
OX031006.1_Pollenia_amentaria_genome_assembly,_chromosome:_1	AUGUSTUS	exon	3865747	3865871	.	-	.	ID=g316.t2.exon3;Parent=g316.t2;
OX031006.1_Pollenia_amentaria_genome_assembly,_chromosome:_1	AUGUSTUS	intron	3865872	3867243	0.5	-	.	ID=g316.t2.intron3;Parent=g316.t2;
OX031006.1_Pollenia_amentaria_genome_assembly,_chromosome:_1	AUGUSTUS	CDS	3867244	3867616	0.36	-	0	ID=g316.t2.CDS4;Parent=g316.t2;
OX031006.1_Pollenia_amentaria_genome_assembly,_chromosome:_1	AUGUSTUS	exon	3867244	3867616	.	-	.	ID=g316.t2.exon4;Parent=g316.t2;
OX031006.1_Pollenia_amentaria_genome_assembly,_chromosome:_1	AUGUSTUS	intron	3867617	3868046	0.56	-	.	ID=g316.t2.intron4;Parent=g316.t2;
OX031006.1_Pollenia_amentaria_genome_assembly,_chromosome:_1	AUGUSTUS	CDS	3868047	3868735	0.75	-	2	ID=g316.t2.CDS5;Parent=g316.t2;
OX031006.1_Pollenia_amentaria_genome_assembly,_chromosome:_1	AUGUSTUS	exon	3868047	3868735	.	-	.	ID=g316.t2.exon5;Parent=g316.t2;
OX031006.1_Pollenia_amentaria_genome_assembly,_chromosome:_1	AUGUSTUS	intron	3868736	3868797	0.73	-	.	ID=g316.t2.intron5;Parent=g316.t2;
OX031006.1_Pollenia_amentaria_genome_assembly,_chromosome:_1	AUGUSTUS	CDS	3868798	3869201	0.21	-	1	ID=g316.t2.CDS6;Parent=g316.t2;
OX031006.1_Pollenia_amentaria_genome_assembly,_chromosome:_1	AUGUSTUS	exon	3868798	3869201	.	-	.	ID=g316.t2.exon6;Parent=g316.t2;
OX031006.1_Pollenia_amentaria_genome_assembly,_chromosome:_1	AUGUSTUS	intron	3869202	3869956	0.23	-	.	ID=g316.t2.intron6;Parent=g316.t2;
OX031006.1_Pollenia_amentaria_genome_assembly,_chromosome:_1	AUGUSTUS	CDS	3869957	3870234	0.44	-	0	ID=g316.t2.CDS7;Parent=g316.t2;
OX031006.1_Pollenia_amentaria_genome_assembly,_chromosome:_1	AUGUSTUS	exon	3869957	3870234	.	-	.	ID=g316.t2.exon7;Parent=g316.t2;
OX031006.1_Pollenia_amentaria_genome_assembly,_chromosome:_1	AUGUSTUS	start_codon	3870232	3870234	.	-	0	ID=g316.t2.start1;Parent=g316.t2;
OX031006.1_Pollenia_amentaria_genome_assembly,_chromosome:_1	AUGUSTUS	gene	3870787	3871185	.	-	.	ID=g317;
OX031006.1_Pollenia_amentaria_genome_assembly,_chromosome:_1	AUGUSTUS	mRNA	3870787	3871185	1	-	.	ID=g317.t1;Parent=g317;
OX031006.1_Pollenia_amentaria_genome_assembly,_chromosome:_1	AUGUSTUS	stop_codon	3870787	3870789	.	-	0	ID=g317.t1.stop1;Parent=g317.t1;
OX031006.1_Pollenia_amentaria_genome_assembly,_chromosome:_1	AUGUSTUS	CDS	3870787	3871185	1	-	0	ID=g317.t1.CDS1;Parent=g317.t1;
OX031006.1_Pollenia_amentaria_genome_assembly,_chromosome:_1	AUGUSTUS	exon	3870787	3871185	.	-	.	ID=g317.t1.exon1;Parent=g317.t1;
OX031006.1_Pollenia_amentaria_genome_assembly,_chromosome:_1	AUGUSTUS	start_codon	3871183	3871185	.	-	0	ID=g317.t1.start1;Parent=g317.t1;
OX031006.1_Pollenia_amentaria_genome_assembly,_chromosome:_1	AUGUSTUS	gene	3871215	3871682	.	-	.	ID=g318;
OX031006.1_Pollenia_amentaria_genome_assembly,_chromosome:_1	AUGUSTUS	mRNA	3871215	3871682	1	-	.	ID=g318.t1;Parent=g318;
OX031006.1_Pollenia_amentaria_genome_assembly,_chromosome:_1	AUGUSTUS	stop_codon	3871215	3871217	.	-	0	ID=g318.t1.stop1;Parent=g318.t1;
OX031006.1_Pollenia_amentaria_genome_assembly,_chromosome:_1	AUGUSTUS	CDS	3871215	3871682	1	-	0	ID=g318.t1.CDS1;Parent=g318.t1;
OX031006.1_Pollenia_amentaria_genome_assembly,_chromosome:_1	AUGUSTUS	exon	3871215	3871682	.	-	.	ID=g318.t1.exon1;Parent=g318.t1;
OX031006.1_Pollenia_amentaria_genome_assembly,_chromosome:_1	AUGUSTUS	start_codon	3871680	3871682	.	-	0	ID=g318.t1.start1;Parent=g318.t1;
OX031006.1_Pollenia_amentaria_genome_assembly,_chromosome:_1	AUGUSTUS	gene	3876899	3894934	.	-	.	ID=g319;
OX031006.1_Pollenia_amentaria_genome_assembly,_chromosome:_1	AUGUSTUS	mRNA	3876899	3894934	0.23	-	.	ID=g319.t1;Parent=g319;
OX031006.1_Pollenia_amentaria_genome_assembly,_chromosome:_1	AUGUSTUS	stop_codon	3876899	3876901	.	-	0	ID=g319.t1.stop1;Parent=g319.t1;
OX031006.1_Pollenia_amentaria_genome_assembly,_chromosome:_1	AUGUSTUS	CDS	3876899	3876918	0.23	-	2	ID=g319.t1.CDS1;Parent=g319.t1;
OX031006.1_Pollenia_amentaria_genome_assembly,_chromosome:_1	AUGUSTUS	exon	3876899	3876918	.	-	.	ID=g319.t1.exon1;Parent=g319.t1;
OX031006.1_Pollenia_amentaria_genome_assembly,_chromosome:_1	AUGUSTUS	intron	3876919	3877291	0.23	-	.	ID=g319.t1.intron1;Parent=g319.t1;
OX031006.1_Pollenia_amentaria_genome_assembly,_chromosome:_1	AUGUSTUS	CDS	3877292	3877348	1	-	2	ID=g319.t1.CDS2;Parent=g319.t1;
OX031006.1_Pollenia_amentaria_genome_assembly,_chromosome:_1	AUGUSTUS	exon	3877292	3877348	.	-	.	ID=g319.t1.exon2;Parent=g319.t1;
OX031006.1_Pollenia_amentaria_genome_assembly,_chromosome:_1	AUGUSTUS	intron	3877349	3877525	1	-	.	ID=g319.t1.intron2;Parent=g319.t1;
OX031006.1_Pollenia_amentaria_genome_assembly,_chromosome:_1	AUGUSTUS	CDS	3877526	3877628	1	-	0	ID=g319.t1.CDS3;Parent=g319.t1;
OX031006.1_Pollenia_amentaria_genome_assembly,_chromosome:_1	AUGUSTUS	exon	3877526	3877628	.	-	.	ID=g319.t1.exon3;Parent=g319.t1;
OX031006.1_Pollenia_amentaria_genome_assembly,_chromosome:_1	AUGUSTUS	intron	3877629	3893648	1	-	.	ID=g319.t1.intron3;Parent=g319.t1;
OX031006.1_Pollenia_amentaria_genome_assembly,_chromosome:_1	AUGUSTUS	CDS	3893649	3893807	1	-	0	ID=g319.t1.CDS4;Parent=g319.t1;
OX031006.1_Pollenia_amentaria_genome_assembly,_chromosome:_1	AUGUSTUS	exon	3893649	3893807	.	-	.	ID=g319.t1.exon4;Parent=g319.t1;
OX031006.1_Pollenia_amentaria_genome_assembly,_chromosome:_1	AUGUSTUS	intron	3893808	3893864	1	-	.	ID=g319.t1.intron4;Parent=g319.t1;
OX031006.1_Pollenia_amentaria_genome_assembly,_chromosome:_1	AUGUSTUS	CDS	3893865	3894000	1	-	1	ID=g319.t1.CDS5;Parent=g319.t1;
OX031006.1_Pollenia_amentaria_genome_assembly,_chromosome:_1	AUGUSTUS	exon	3893865	3894000	.	-	.	ID=g319.t1.exon5;Parent=g319.t1;
OX031006.1_Pollenia_amentaria_genome_assembly,_chromosome:_1	AUGUSTUS	intron	3894001	3894171	1	-	.	ID=g319.t1.intron5;Parent=g319.t1;
OX031006.1_Pollenia_amentaria_genome_assembly,_chromosome:_1	AUGUSTUS	CDS	3894172	3894421	1	-	2	ID=g319.t1.CDS6;Parent=g319.t1;
OX031006.1_Pollenia_amentaria_genome_assembly,_chromosome:_1	AUGUSTUS	exon	3894172	3894421	.	-	.	ID=g319.t1.exon6;Parent=g319.t1;
OX031006.1_Pollenia_amentaria_genome_assembly,_chromosome:_1	AUGUSTUS	intron	3894422	3894558	1	-	.	ID=g319.t1.intron6;Parent=g319.t1;
OX031006.1_Pollenia_amentaria_genome_assembly,_chromosome:_1	AUGUSTUS	CDS	3894559	3894934	1	-	0	ID=g319.t1.CDS7;Parent=g319.t1;
OX031006.1_Pollenia_amentaria_genome_assembly,_chromosome:_1	AUGUSTUS	exon	3894559	3894934	.	-	.	ID=g319.t1.exon7;Parent=g319.t1;
OX031006.1_Pollenia_amentaria_genome_assembly,_chromosome:_1	AUGUSTUS	start_codon	3894932	3894934	.	-	0	ID=g319.t1.start1;Parent=g319.t1;
OX031006.1_Pollenia_amentaria_genome_assembly,_chromosome:_1	AUGUSTUS	gene	3906695	3912183	.	+	.	ID=g320;
OX031006.1_Pollenia_amentaria_genome_assembly,_chromosome:_1	AUGUSTUS	mRNA	3906695	3912183	1	+	.	ID=g320.t1;Parent=g320;
OX031006.1_Pollenia_amentaria_genome_assembly,_chromosome:_1	AUGUSTUS	start_codon	3906695	3906697	.	+	0	ID=g320.t1.start1;Parent=g320.t1;
OX031006.1_Pollenia_amentaria_genome_assembly,_chromosome:_1	AUGUSTUS	CDS	3906695	3906786	1	+	0	ID=g320.t1.CDS1;Parent=g320.t1;
OX031006.1_Pollenia_amentaria_genome_assembly,_chromosome:_1	AUGUSTUS	exon	3906695	3906786	.	+	.	ID=g320.t1.exon1;Parent=g320.t1;
OX031006.1_Pollenia_amentaria_genome_assembly,_chromosome:_1	AUGUSTUS	intron	3906787	3906861	1	+	.	ID=g320.t1.intron1;Parent=g320.t1;
OX031006.1_Pollenia_amentaria_genome_assembly,_chromosome:_1	AUGUSTUS	CDS	3906862	3907202	1	+	1	ID=g320.t1.CDS2;Parent=g320.t1;
OX031006.1_Pollenia_amentaria_genome_assembly,_chromosome:_1	AUGUSTUS	exon	3906862	3907202	.	+	.	ID=g320.t1.exon2;Parent=g320.t1;
OX031006.1_Pollenia_amentaria_genome_assembly,_chromosome:_1	AUGUSTUS	intron	3907203	3908905	1	+	.	ID=g320.t1.intron2;Parent=g320.t1;
OX031006.1_Pollenia_amentaria_genome_assembly,_chromosome:_1	AUGUSTUS	CDS	3908906	3909108	1	+	2	ID=g320.t1.CDS3;Parent=g320.t1;
OX031006.1_Pollenia_amentaria_genome_assembly,_chromosome:_1	AUGUSTUS	exon	3908906	3909108	.	+	.	ID=g320.t1.exon3;Parent=g320.t1;
OX031006.1_Pollenia_amentaria_genome_assembly,_chromosome:_1	AUGUSTUS	intron	3909109	3909168	1	+	.	ID=g320.t1.intron3;Parent=g320.t1;
OX031006.1_Pollenia_amentaria_genome_assembly,_chromosome:_1	AUGUSTUS	CDS	3909169	3912183	1	+	0	ID=g320.t1.CDS4;Parent=g320.t1;
OX031006.1_Pollenia_amentaria_genome_assembly,_chromosome:_1	AUGUSTUS	exon	3909169	3912183	.	+	.	ID=g320.t1.exon4;Parent=g320.t1;
OX031006.1_Pollenia_amentaria_genome_assembly,_chromosome:_1	AUGUSTUS	stop_codon	3912181	3912183	.	+	0	ID=g320.t1.stop1;Parent=g320.t1;
OX031006.1_Pollenia_amentaria_genome_assembly,_chromosome:_1	AUGUSTUS	gene	3927097	3927741	.	-	.	ID=g321;
OX031006.1_Pollenia_amentaria_genome_assembly,_chromosome:_1	AUGUSTUS	mRNA	3927097	3927741	0.82	-	.	ID=g321.t1;Parent=g321;
OX031006.1_Pollenia_amentaria_genome_assembly,_chromosome:_1	AUGUSTUS	stop_codon	3927097	3927099	.	-	0	ID=g321.t1.stop1;Parent=g321.t1;
OX031006.1_Pollenia_amentaria_genome_assembly,_chromosome:_1	AUGUSTUS	CDS	3927097	3927624	0.82	-	0	ID=g321.t1.CDS1;Parent=g321.t1;
OX031006.1_Pollenia_amentaria_genome_assembly,_chromosome:_1	AUGUSTUS	exon	3927097	3927624	.	-	.	ID=g321.t1.exon1;Parent=g321.t1;
OX031006.1_Pollenia_amentaria_genome_assembly,_chromosome:_1	AUGUSTUS	intron	3927625	3927687	0.82	-	.	ID=g321.t1.intron1;Parent=g321.t1;
OX031006.1_Pollenia_amentaria_genome_assembly,_chromosome:_1	AUGUSTUS	CDS	3927688	3927741	0.82	-	0	ID=g321.t1.CDS2;Parent=g321.t1;
OX031006.1_Pollenia_amentaria_genome_assembly,_chromosome:_1	AUGUSTUS	exon	3927688	3927741	.	-	.	ID=g321.t1.exon2;Parent=g321.t1;
OX031006.1_Pollenia_amentaria_genome_assembly,_chromosome:_1	AUGUSTUS	start_codon	3927739	3927741	.	-	0	ID=g321.t1.start1;Parent=g321.t1;
OX031006.1_Pollenia_amentaria_genome_assembly,_chromosome:_1	AUGUSTUS	gene	3937730	3945028	.	+	.	ID=g322;
OX031006.1_Pollenia_amentaria_genome_assembly,_chromosome:_1	AUGUSTUS	mRNA	3937730	3945028	1	+	.	ID=g322.t1;Parent=g322;
OX031006.1_Pollenia_amentaria_genome_assembly,_chromosome:_1	AUGUSTUS	start_codon	3937730	3937732	.	+	0	ID=g322.t1.start1;Parent=g322.t1;
OX031006.1_Pollenia_amentaria_genome_assembly,_chromosome:_1	AUGUSTUS	CDS	3937730	3945028	1	+	0	ID=g322.t1.CDS1;Parent=g322.t1;
OX031006.1_Pollenia_amentaria_genome_assembly,_chromosome:_1	AUGUSTUS	exon	3937730	3945028	.	+	.	ID=g322.t1.exon1;Parent=g322.t1;
OX031006.1_Pollenia_amentaria_genome_assembly,_chromosome:_1	AUGUSTUS	stop_codon	3945026	3945028	.	+	0	ID=g322.t1.stop1;Parent=g322.t1;
OX031006.1_Pollenia_amentaria_genome_assembly,_chromosome:_1	GeneMark.hmm3	gene	3975709	3976159	.	+	.	ID=g323;
OX031006.1_Pollenia_amentaria_genome_assembly,_chromosome:_1	GeneMark.hmm3	mRNA	3975709	3976159	.	+	.	ID=g323.t1;Parent=g323;
OX031006.1_Pollenia_amentaria_genome_assembly,_chromosome:_1	GeneMark.hmm3	start_codon	3975709	3975711	.	+	0	ID=g323.t1.start1;Parent=g323.t1;
OX031006.1_Pollenia_amentaria_genome_assembly,_chromosome:_1	GeneMark.hmm3	CDS	3975709	3975906	.	+	0	ID=g323.t1.CDS1;Parent=g323.t1;
OX031006.1_Pollenia_amentaria_genome_assembly,_chromosome:_1	GeneMark.hmm3	exon	3975709	3975906	0	+	.	ID=g323.t1.exon1;Parent=g323.t1;
OX031006.1_Pollenia_amentaria_genome_assembly,_chromosome:_1	GeneMark.hmm3	intron	3975907	3975982	.	+	0	ID=g323.t1.intron1;Parent=g323.t1;
OX031006.1_Pollenia_amentaria_genome_assembly,_chromosome:_1	GeneMark.hmm3	CDS	3975983	3976159	.	+	0	ID=g323.t1.CDS2;Parent=g323.t1;
OX031006.1_Pollenia_amentaria_genome_assembly,_chromosome:_1	GeneMark.hmm3	exon	3975983	3976159	0	+	.	ID=g323.t1.exon2;Parent=g323.t1;
OX031006.1_Pollenia_amentaria_genome_assembly,_chromosome:_1	GeneMark.hmm3	stop_codon	3976157	3976159	.	+	0	ID=g323.t1.stop1;Parent=g323.t1;
OX031006.1_Pollenia_amentaria_genome_assembly,_chromosome:_1	AUGUSTUS	gene	4009576	4012122	.	+	.	ID=g324;
OX031006.1_Pollenia_amentaria_genome_assembly,_chromosome:_1	AUGUSTUS	mRNA	4009576	4012122	0.99	+	.	ID=g324.t1;Parent=g324;
OX031006.1_Pollenia_amentaria_genome_assembly,_chromosome:_1	AUGUSTUS	start_codon	4009576	4009578	.	+	0	ID=g324.t1.start1;Parent=g324.t1;
OX031006.1_Pollenia_amentaria_genome_assembly,_chromosome:_1	AUGUSTUS	CDS	4009576	4009710	1	+	0	ID=g324.t1.CDS1;Parent=g324.t1;
OX031006.1_Pollenia_amentaria_genome_assembly,_chromosome:_1	AUGUSTUS	exon	4009576	4009710	.	+	.	ID=g324.t1.exon1;Parent=g324.t1;
OX031006.1_Pollenia_amentaria_genome_assembly,_chromosome:_1	AUGUSTUS	intron	4009711	4011951	1	+	.	ID=g324.t1.intron1;Parent=g324.t1;
OX031006.1_Pollenia_amentaria_genome_assembly,_chromosome:_1	AUGUSTUS	CDS	4011952	4012122	0.99	+	0	ID=g324.t1.CDS2;Parent=g324.t1;
OX031006.1_Pollenia_amentaria_genome_assembly,_chromosome:_1	AUGUSTUS	exon	4011952	4012122	.	+	.	ID=g324.t1.exon2;Parent=g324.t1;
OX031006.1_Pollenia_amentaria_genome_assembly,_chromosome:_1	AUGUSTUS	stop_codon	4012120	4012122	.	+	0	ID=g324.t1.stop1;Parent=g324.t1;
OX031006.1_Pollenia_amentaria_genome_assembly,_chromosome:_1	AUGUSTUS	gene	4013249	4014020	.	+	.	ID=g325;
OX031006.1_Pollenia_amentaria_genome_assembly,_chromosome:_1	AUGUSTUS	mRNA	4013249	4014020	0.97	+	.	ID=g325.t1;Parent=g325;
OX031006.1_Pollenia_amentaria_genome_assembly,_chromosome:_1	AUGUSTUS	start_codon	4013249	4013251	.	+	0	ID=g325.t1.start1;Parent=g325.t1;
OX031006.1_Pollenia_amentaria_genome_assembly,_chromosome:_1	AUGUSTUS	CDS	4013249	4013843	0.97	+	0	ID=g325.t1.CDS1;Parent=g325.t1;
OX031006.1_Pollenia_amentaria_genome_assembly,_chromosome:_1	AUGUSTUS	exon	4013249	4013843	.	+	.	ID=g325.t1.exon1;Parent=g325.t1;
OX031006.1_Pollenia_amentaria_genome_assembly,_chromosome:_1	AUGUSTUS	intron	4013844	4013895	1	+	.	ID=g325.t1.intron1;Parent=g325.t1;
OX031006.1_Pollenia_amentaria_genome_assembly,_chromosome:_1	AUGUSTUS	CDS	4013896	4014020	1	+	2	ID=g325.t1.CDS2;Parent=g325.t1;
OX031006.1_Pollenia_amentaria_genome_assembly,_chromosome:_1	AUGUSTUS	exon	4013896	4014020	.	+	.	ID=g325.t1.exon2;Parent=g325.t1;
OX031006.1_Pollenia_amentaria_genome_assembly,_chromosome:_1	AUGUSTUS	stop_codon	4014018	4014020	.	+	0	ID=g325.t1.stop1;Parent=g325.t1;
OX031006.1_Pollenia_amentaria_genome_assembly,_chromosome:_1	AUGUSTUS	gene	4020748	4021536	.	-	.	ID=g326;
OX031006.1_Pollenia_amentaria_genome_assembly,_chromosome:_1	AUGUSTUS	mRNA	4020748	4021536	1	-	.	ID=g326.t1;Parent=g326;
OX031006.1_Pollenia_amentaria_genome_assembly,_chromosome:_1	AUGUSTUS	stop_codon	4020748	4020750	.	-	0	ID=g326.t1.stop1;Parent=g326.t1;
OX031006.1_Pollenia_amentaria_genome_assembly,_chromosome:_1	AUGUSTUS	CDS	4020748	4021536	1	-	0	ID=g326.t1.CDS1;Parent=g326.t1;
OX031006.1_Pollenia_amentaria_genome_assembly,_chromosome:_1	AUGUSTUS	exon	4020748	4021536	.	-	.	ID=g326.t1.exon1;Parent=g326.t1;
OX031006.1_Pollenia_amentaria_genome_assembly,_chromosome:_1	AUGUSTUS	start_codon	4021534	4021536	.	-	0	ID=g326.t1.start1;Parent=g326.t1;
OX031006.1_Pollenia_amentaria_genome_assembly,_chromosome:_1	AUGUSTUS	mRNA	4020748	4021536	0.89	-	.	ID=g326.t2;Parent=g326;
OX031006.1_Pollenia_amentaria_genome_assembly,_chromosome:_1	AUGUSTUS	stop_codon	4020748	4020750	.	-	0	ID=g326.t2.stop1;Parent=g326.t2;
OX031006.1_Pollenia_amentaria_genome_assembly,_chromosome:_1	AUGUSTUS	CDS	4020748	4021110	1	-	0	ID=g326.t2.CDS1;Parent=g326.t2;
OX031006.1_Pollenia_amentaria_genome_assembly,_chromosome:_1	AUGUSTUS	exon	4020748	4021110	.	-	.	ID=g326.t2.exon1;Parent=g326.t2;
OX031006.1_Pollenia_amentaria_genome_assembly,_chromosome:_1	AUGUSTUS	intron	4021111	4021473	0.89	-	.	ID=g326.t2.intron1;Parent=g326.t2;
OX031006.1_Pollenia_amentaria_genome_assembly,_chromosome:_1	AUGUSTUS	CDS	4021474	4021536	0.89	-	0	ID=g326.t2.CDS2;Parent=g326.t2;
OX031006.1_Pollenia_amentaria_genome_assembly,_chromosome:_1	AUGUSTUS	exon	4021474	4021536	.	-	.	ID=g326.t2.exon2;Parent=g326.t2;
OX031006.1_Pollenia_amentaria_genome_assembly,_chromosome:_1	AUGUSTUS	start_codon	4021534	4021536	.	-	0	ID=g326.t2.start1;Parent=g326.t2;
OX031006.1_Pollenia_amentaria_genome_assembly,_chromosome:_1	AUGUSTUS	gene	4022168	4022514	.	-	.	ID=g327;
OX031006.1_Pollenia_amentaria_genome_assembly,_chromosome:_1	AUGUSTUS	mRNA	4022168	4022514	1	-	.	ID=g327.t1;Parent=g327;
OX031006.1_Pollenia_amentaria_genome_assembly,_chromosome:_1	AUGUSTUS	stop_codon	4022168	4022170	.	-	0	ID=g327.t1.stop1;Parent=g327.t1;
OX031006.1_Pollenia_amentaria_genome_assembly,_chromosome:_1	AUGUSTUS	CDS	4022168	4022196	1	-	2	ID=g327.t1.CDS1;Parent=g327.t1;
OX031006.1_Pollenia_amentaria_genome_assembly,_chromosome:_1	AUGUSTUS	exon	4022168	4022196	.	-	.	ID=g327.t1.exon1;Parent=g327.t1;
OX031006.1_Pollenia_amentaria_genome_assembly,_chromosome:_1	AUGUSTUS	intron	4022197	4022306	1	-	.	ID=g327.t1.intron1;Parent=g327.t1;
OX031006.1_Pollenia_amentaria_genome_assembly,_chromosome:_1	AUGUSTUS	CDS	4022307	4022514	1	-	0	ID=g327.t1.CDS2;Parent=g327.t1;
OX031006.1_Pollenia_amentaria_genome_assembly,_chromosome:_1	AUGUSTUS	exon	4022307	4022514	.	-	.	ID=g327.t1.exon2;Parent=g327.t1;
OX031006.1_Pollenia_amentaria_genome_assembly,_chromosome:_1	AUGUSTUS	start_codon	4022512	4022514	.	-	0	ID=g327.t1.start1;Parent=g327.t1;
OX031006.1_Pollenia_amentaria_genome_assembly,_chromosome:_1	AUGUSTUS	gene	4045818	4050751	.	+	.	ID=g328;
OX031006.1_Pollenia_amentaria_genome_assembly,_chromosome:_1	AUGUSTUS	mRNA	4045818	4050751	0.96	+	.	ID=g328.t1;Parent=g328;
OX031006.1_Pollenia_amentaria_genome_assembly,_chromosome:_1	AUGUSTUS	start_codon	4045818	4045820	.	+	0	ID=g328.t1.start1;Parent=g328.t1;
OX031006.1_Pollenia_amentaria_genome_assembly,_chromosome:_1	AUGUSTUS	CDS	4045818	4045871	0.96	+	0	ID=g328.t1.CDS1;Parent=g328.t1;
OX031006.1_Pollenia_amentaria_genome_assembly,_chromosome:_1	AUGUSTUS	exon	4045818	4045871	.	+	.	ID=g328.t1.exon1;Parent=g328.t1;
OX031006.1_Pollenia_amentaria_genome_assembly,_chromosome:_1	AUGUSTUS	intron	4045872	4050432	0.96	+	.	ID=g328.t1.intron1;Parent=g328.t1;
OX031006.1_Pollenia_amentaria_genome_assembly,_chromosome:_1	AUGUSTUS	CDS	4050433	4050572	1	+	0	ID=g328.t1.CDS2;Parent=g328.t1;
OX031006.1_Pollenia_amentaria_genome_assembly,_chromosome:_1	AUGUSTUS	exon	4050433	4050572	.	+	.	ID=g328.t1.exon2;Parent=g328.t1;
OX031006.1_Pollenia_amentaria_genome_assembly,_chromosome:_1	AUGUSTUS	intron	4050573	4050633	1	+	.	ID=g328.t1.intron2;Parent=g328.t1;
OX031006.1_Pollenia_amentaria_genome_assembly,_chromosome:_1	AUGUSTUS	CDS	4050634	4050751	1	+	1	ID=g328.t1.CDS3;Parent=g328.t1;
OX031006.1_Pollenia_amentaria_genome_assembly,_chromosome:_1	AUGUSTUS	exon	4050634	4050751	.	+	.	ID=g328.t1.exon3;Parent=g328.t1;
OX031006.1_Pollenia_amentaria_genome_assembly,_chromosome:_1	AUGUSTUS	stop_codon	4050749	4050751	.	+	0	ID=g328.t1.stop1;Parent=g328.t1;
OX031006.1_Pollenia_amentaria_genome_assembly,_chromosome:_1	AUGUSTUS	gene	4050892	4053143	.	-	.	ID=g329;
OX031006.1_Pollenia_amentaria_genome_assembly,_chromosome:_1	AUGUSTUS	mRNA	4050892	4053143	1	-	.	ID=g329.t1;Parent=g329;
OX031006.1_Pollenia_amentaria_genome_assembly,_chromosome:_1	AUGUSTUS	stop_codon	4050892	4050894	.	-	0	ID=g329.t1.stop1;Parent=g329.t1;
OX031006.1_Pollenia_amentaria_genome_assembly,_chromosome:_1	AUGUSTUS	CDS	4050892	4051079	1	-	2	ID=g329.t1.CDS1;Parent=g329.t1;
OX031006.1_Pollenia_amentaria_genome_assembly,_chromosome:_1	AUGUSTUS	exon	4050892	4051079	.	-	.	ID=g329.t1.exon1;Parent=g329.t1;
OX031006.1_Pollenia_amentaria_genome_assembly,_chromosome:_1	AUGUSTUS	intron	4051080	4051147	1	-	.	ID=g329.t1.intron1;Parent=g329.t1;
OX031006.1_Pollenia_amentaria_genome_assembly,_chromosome:_1	AUGUSTUS	CDS	4051148	4051866	1	-	1	ID=g329.t1.CDS2;Parent=g329.t1;
OX031006.1_Pollenia_amentaria_genome_assembly,_chromosome:_1	AUGUSTUS	exon	4051148	4051866	.	-	.	ID=g329.t1.exon2;Parent=g329.t1;
OX031006.1_Pollenia_amentaria_genome_assembly,_chromosome:_1	AUGUSTUS	intron	4051867	4051940	1	-	.	ID=g329.t1.intron2;Parent=g329.t1;
OX031006.1_Pollenia_amentaria_genome_assembly,_chromosome:_1	AUGUSTUS	CDS	4051941	4052817	1	-	2	ID=g329.t1.CDS3;Parent=g329.t1;
OX031006.1_Pollenia_amentaria_genome_assembly,_chromosome:_1	AUGUSTUS	exon	4051941	4052817	.	-	.	ID=g329.t1.exon3;Parent=g329.t1;
OX031006.1_Pollenia_amentaria_genome_assembly,_chromosome:_1	AUGUSTUS	intron	4052818	4052965	1	-	.	ID=g329.t1.intron3;Parent=g329.t1;
OX031006.1_Pollenia_amentaria_genome_assembly,_chromosome:_1	AUGUSTUS	CDS	4052966	4053143	1	-	0	ID=g329.t1.CDS4;Parent=g329.t1;
OX031006.1_Pollenia_amentaria_genome_assembly,_chromosome:_1	AUGUSTUS	exon	4052966	4053143	.	-	.	ID=g329.t1.exon4;Parent=g329.t1;
OX031006.1_Pollenia_amentaria_genome_assembly,_chromosome:_1	AUGUSTUS	start_codon	4053141	4053143	.	-	0	ID=g329.t1.start1;Parent=g329.t1;
OX031006.1_Pollenia_amentaria_genome_assembly,_chromosome:_1	AUGUSTUS	gene	4054904	4056241	.	+	.	ID=g330;
OX031006.1_Pollenia_amentaria_genome_assembly,_chromosome:_1	AUGUSTUS	mRNA	4054904	4056241	0.99	+	.	ID=g330.t1;Parent=g330;
OX031006.1_Pollenia_amentaria_genome_assembly,_chromosome:_1	AUGUSTUS	start_codon	4054904	4054906	.	+	0	ID=g330.t1.start1;Parent=g330.t1;
OX031006.1_Pollenia_amentaria_genome_assembly,_chromosome:_1	AUGUSTUS	CDS	4054904	4056241	0.99	+	0	ID=g330.t1.CDS1;Parent=g330.t1;
OX031006.1_Pollenia_amentaria_genome_assembly,_chromosome:_1	AUGUSTUS	exon	4054904	4056241	.	+	.	ID=g330.t1.exon1;Parent=g330.t1;
OX031006.1_Pollenia_amentaria_genome_assembly,_chromosome:_1	AUGUSTUS	stop_codon	4056239	4056241	.	+	0	ID=g330.t1.stop1;Parent=g330.t1;
OX031006.1_Pollenia_amentaria_genome_assembly,_chromosome:_1	AUGUSTUS	gene	4056457	4057185	.	+	.	ID=g331;
OX031006.1_Pollenia_amentaria_genome_assembly,_chromosome:_1	AUGUSTUS	mRNA	4056457	4057185	1	+	.	ID=g331.t1;Parent=g331;
OX031006.1_Pollenia_amentaria_genome_assembly,_chromosome:_1	AUGUSTUS	start_codon	4056457	4056459	.	+	0	ID=g331.t1.start1;Parent=g331.t1;
OX031006.1_Pollenia_amentaria_genome_assembly,_chromosome:_1	AUGUSTUS	CDS	4056457	4057185	1	+	0	ID=g331.t1.CDS1;Parent=g331.t1;
OX031006.1_Pollenia_amentaria_genome_assembly,_chromosome:_1	AUGUSTUS	exon	4056457	4057185	.	+	.	ID=g331.t1.exon1;Parent=g331.t1;
OX031006.1_Pollenia_amentaria_genome_assembly,_chromosome:_1	AUGUSTUS	stop_codon	4057183	4057185	.	+	0	ID=g331.t1.stop1;Parent=g331.t1;
OX031006.1_Pollenia_amentaria_genome_assembly,_chromosome:_1	AUGUSTUS	gene	4076180	4077058	.	+	.	ID=g332;
OX031006.1_Pollenia_amentaria_genome_assembly,_chromosome:_1	AUGUSTUS	mRNA	4076180	4077058	1	+	.	ID=g332.t1;Parent=g332;
OX031006.1_Pollenia_amentaria_genome_assembly,_chromosome:_1	AUGUSTUS	start_codon	4076180	4076182	.	+	0	ID=g332.t1.start1;Parent=g332.t1;
OX031006.1_Pollenia_amentaria_genome_assembly,_chromosome:_1	AUGUSTUS	CDS	4076180	4077058	1	+	0	ID=g332.t1.CDS1;Parent=g332.t1;
OX031006.1_Pollenia_amentaria_genome_assembly,_chromosome:_1	AUGUSTUS	exon	4076180	4077058	.	+	.	ID=g332.t1.exon1;Parent=g332.t1;
OX031006.1_Pollenia_amentaria_genome_assembly,_chromosome:_1	AUGUSTUS	stop_codon	4077056	4077058	.	+	0	ID=g332.t1.stop1;Parent=g332.t1;
OX031006.1_Pollenia_amentaria_genome_assembly,_chromosome:_1	AUGUSTUS	gene	4083317	4087324	.	-	.	ID=g333;
OX031006.1_Pollenia_amentaria_genome_assembly,_chromosome:_1	AUGUSTUS	mRNA	4083317	4087324	1	-	.	ID=g333.t1;Parent=g333;
OX031006.1_Pollenia_amentaria_genome_assembly,_chromosome:_1	AUGUSTUS	stop_codon	4083317	4083319	.	-	0	ID=g333.t1.stop1;Parent=g333.t1;
OX031006.1_Pollenia_amentaria_genome_assembly,_chromosome:_1	AUGUSTUS	CDS	4083317	4087324	1	-	0	ID=g333.t1.CDS1;Parent=g333.t1;
OX031006.1_Pollenia_amentaria_genome_assembly,_chromosome:_1	AUGUSTUS	exon	4083317	4087324	.	-	.	ID=g333.t1.exon1;Parent=g333.t1;
OX031006.1_Pollenia_amentaria_genome_assembly,_chromosome:_1	AUGUSTUS	start_codon	4087322	4087324	.	-	0	ID=g333.t1.start1;Parent=g333.t1;
OX031006.1_Pollenia_amentaria_genome_assembly,_chromosome:_1	AUGUSTUS	mRNA	4083317	4087324	0.86	-	.	ID=g333.t2;Parent=g333;
OX031006.1_Pollenia_amentaria_genome_assembly,_chromosome:_1	AUGUSTUS	stop_codon	4083317	4083319	.	-	0	ID=g333.t2.stop1;Parent=g333.t2;
OX031006.1_Pollenia_amentaria_genome_assembly,_chromosome:_1	AUGUSTUS	CDS	4083317	4085293	0.86	-	0	ID=g333.t2.CDS1;Parent=g333.t2;
OX031006.1_Pollenia_amentaria_genome_assembly,_chromosome:_1	AUGUSTUS	exon	4083317	4085293	.	-	.	ID=g333.t2.exon1;Parent=g333.t2;
OX031006.1_Pollenia_amentaria_genome_assembly,_chromosome:_1	AUGUSTUS	intron	4085294	4085791	0.86	-	.	ID=g333.t2.intron1;Parent=g333.t2;
OX031006.1_Pollenia_amentaria_genome_assembly,_chromosome:_1	AUGUSTUS	CDS	4085792	4087324	0.99	-	0	ID=g333.t2.CDS2;Parent=g333.t2;
OX031006.1_Pollenia_amentaria_genome_assembly,_chromosome:_1	AUGUSTUS	exon	4085792	4087324	.	-	.	ID=g333.t2.exon2;Parent=g333.t2;
OX031006.1_Pollenia_amentaria_genome_assembly,_chromosome:_1	AUGUSTUS	start_codon	4087322	4087324	.	-	0	ID=g333.t2.start1;Parent=g333.t2;
OX031006.1_Pollenia_amentaria_genome_assembly,_chromosome:_1	AUGUSTUS	gene	4089606	4090442	.	-	.	ID=g334;
OX031006.1_Pollenia_amentaria_genome_assembly,_chromosome:_1	AUGUSTUS	mRNA	4089606	4090442	0.54	-	.	ID=g334.t1;Parent=g334;
OX031006.1_Pollenia_amentaria_genome_assembly,_chromosome:_1	AUGUSTUS	stop_codon	4089606	4089608	.	-	0	ID=g334.t1.stop1;Parent=g334.t1;
OX031006.1_Pollenia_amentaria_genome_assembly,_chromosome:_1	AUGUSTUS	CDS	4089606	4090442	0.54	-	0	ID=g334.t1.CDS1;Parent=g334.t1;
OX031006.1_Pollenia_amentaria_genome_assembly,_chromosome:_1	AUGUSTUS	exon	4089606	4090442	.	-	.	ID=g334.t1.exon1;Parent=g334.t1;
OX031006.1_Pollenia_amentaria_genome_assembly,_chromosome:_1	AUGUSTUS	start_codon	4090440	4090442	.	-	0	ID=g334.t1.start1;Parent=g334.t1;
OX031006.1_Pollenia_amentaria_genome_assembly,_chromosome:_1	AUGUSTUS	gene	4096093	4100948	.	-	.	ID=g335;
OX031006.1_Pollenia_amentaria_genome_assembly,_chromosome:_1	AUGUSTUS	mRNA	4096093	4100948	0.57	-	.	ID=g335.t1;Parent=g335;
OX031006.1_Pollenia_amentaria_genome_assembly,_chromosome:_1	AUGUSTUS	stop_codon	4096093	4096095	.	-	0	ID=g335.t1.stop1;Parent=g335.t1;
OX031006.1_Pollenia_amentaria_genome_assembly,_chromosome:_1	AUGUSTUS	CDS	4096093	4096137	1	-	0	ID=g335.t1.CDS1;Parent=g335.t1;
OX031006.1_Pollenia_amentaria_genome_assembly,_chromosome:_1	AUGUSTUS	exon	4096093	4096137	.	-	.	ID=g335.t1.exon1;Parent=g335.t1;
OX031006.1_Pollenia_amentaria_genome_assembly,_chromosome:_1	AUGUSTUS	intron	4096138	4098726	1	-	.	ID=g335.t1.intron1;Parent=g335.t1;
OX031006.1_Pollenia_amentaria_genome_assembly,_chromosome:_1	AUGUSTUS	CDS	4098727	4099455	0.61	-	0	ID=g335.t1.CDS2;Parent=g335.t1;
OX031006.1_Pollenia_amentaria_genome_assembly,_chromosome:_1	AUGUSTUS	exon	4098727	4099455	.	-	.	ID=g335.t1.exon2;Parent=g335.t1;
OX031006.1_Pollenia_amentaria_genome_assembly,_chromosome:_1	AUGUSTUS	intron	4099456	4100222	0.57	-	.	ID=g335.t1.intron2;Parent=g335.t1;
OX031006.1_Pollenia_amentaria_genome_assembly,_chromosome:_1	AUGUSTUS	CDS	4100223	4100948	0.7	-	0	ID=g335.t1.CDS3;Parent=g335.t1;
OX031006.1_Pollenia_amentaria_genome_assembly,_chromosome:_1	AUGUSTUS	exon	4100223	4100948	.	-	.	ID=g335.t1.exon3;Parent=g335.t1;
OX031006.1_Pollenia_amentaria_genome_assembly,_chromosome:_1	AUGUSTUS	start_codon	4100946	4100948	.	-	0	ID=g335.t1.start1;Parent=g335.t1;
OX031006.1_Pollenia_amentaria_genome_assembly,_chromosome:_1	AUGUSTUS	gene	4104561	4107359	.	-	.	ID=g336;
OX031006.1_Pollenia_amentaria_genome_assembly,_chromosome:_1	AUGUSTUS	mRNA	4104561	4107359	1	-	.	ID=g336.t1;Parent=g336;
OX031006.1_Pollenia_amentaria_genome_assembly,_chromosome:_1	AUGUSTUS	stop_codon	4104561	4104563	.	-	0	ID=g336.t1.stop1;Parent=g336.t1;
OX031006.1_Pollenia_amentaria_genome_assembly,_chromosome:_1	AUGUSTUS	CDS	4104561	4107359	1	-	0	ID=g336.t1.CDS1;Parent=g336.t1;
OX031006.1_Pollenia_amentaria_genome_assembly,_chromosome:_1	AUGUSTUS	exon	4104561	4107359	.	-	.	ID=g336.t1.exon1;Parent=g336.t1;
OX031006.1_Pollenia_amentaria_genome_assembly,_chromosome:_1	AUGUSTUS	start_codon	4107357	4107359	.	-	0	ID=g336.t1.start1;Parent=g336.t1;
OX031006.1_Pollenia_amentaria_genome_assembly,_chromosome:_1	AUGUSTUS	gene	4107632	4109074	.	-	.	ID=g337;
OX031006.1_Pollenia_amentaria_genome_assembly,_chromosome:_1	AUGUSTUS	mRNA	4107632	4107916	1	-	.	ID=g337.t1;Parent=g337;
OX031006.1_Pollenia_amentaria_genome_assembly,_chromosome:_1	AUGUSTUS	stop_codon	4107632	4107634	.	-	0	ID=g337.t1.stop1;Parent=g337.t1;
OX031006.1_Pollenia_amentaria_genome_assembly,_chromosome:_1	AUGUSTUS	CDS	4107632	4107916	1	-	0	ID=g337.t1.CDS1;Parent=g337.t1;
OX031006.1_Pollenia_amentaria_genome_assembly,_chromosome:_1	AUGUSTUS	exon	4107632	4107916	.	-	.	ID=g337.t1.exon1;Parent=g337.t1;
OX031006.1_Pollenia_amentaria_genome_assembly,_chromosome:_1	AUGUSTUS	start_codon	4107914	4107916	.	-	0	ID=g337.t1.start1;Parent=g337.t1;
OX031006.1_Pollenia_amentaria_genome_assembly,_chromosome:_1	AUGUSTUS	mRNA	4107632	4109074	1	-	.	ID=g337.t2;Parent=g337;
OX031006.1_Pollenia_amentaria_genome_assembly,_chromosome:_1	AUGUSTUS	stop_codon	4107632	4107634	.	-	0	ID=g337.t2.stop1;Parent=g337.t2;
OX031006.1_Pollenia_amentaria_genome_assembly,_chromosome:_1	AUGUSTUS	CDS	4107632	4109074	1	-	0	ID=g337.t2.CDS1;Parent=g337.t2;
OX031006.1_Pollenia_amentaria_genome_assembly,_chromosome:_1	AUGUSTUS	exon	4107632	4109074	.	-	.	ID=g337.t2.exon1;Parent=g337.t2;
OX031006.1_Pollenia_amentaria_genome_assembly,_chromosome:_1	AUGUSTUS	start_codon	4109072	4109074	.	-	0	ID=g337.t2.start1;Parent=g337.t2;
OX031006.1_Pollenia_amentaria_genome_assembly,_chromosome:_1	AUGUSTUS	gene	4144182	4147268	.	+	.	ID=g338;
OX031006.1_Pollenia_amentaria_genome_assembly,_chromosome:_1	AUGUSTUS	mRNA	4144182	4147268	1	+	.	ID=g338.t1;Parent=g338;
OX031006.1_Pollenia_amentaria_genome_assembly,_chromosome:_1	AUGUSTUS	start_codon	4144182	4144184	.	+	0	ID=g338.t1.start1;Parent=g338.t1;
OX031006.1_Pollenia_amentaria_genome_assembly,_chromosome:_1	AUGUSTUS	CDS	4144182	4147268	1	+	0	ID=g338.t1.CDS1;Parent=g338.t1;
OX031006.1_Pollenia_amentaria_genome_assembly,_chromosome:_1	AUGUSTUS	exon	4144182	4147268	.	+	.	ID=g338.t1.exon1;Parent=g338.t1;
OX031006.1_Pollenia_amentaria_genome_assembly,_chromosome:_1	AUGUSTUS	stop_codon	4147266	4147268	.	+	0	ID=g338.t1.stop1;Parent=g338.t1;
OX031006.1_Pollenia_amentaria_genome_assembly,_chromosome:_1	AUGUSTUS	gene	4164633	4182143	.	+	.	ID=g339;
OX031006.1_Pollenia_amentaria_genome_assembly,_chromosome:_1	AUGUSTUS	mRNA	4164633	4182143	1	+	.	ID=g339.t1;Parent=g339;
OX031006.1_Pollenia_amentaria_genome_assembly,_chromosome:_1	AUGUSTUS	start_codon	4164633	4164635	.	+	0	ID=g339.t1.start1;Parent=g339.t1;
OX031006.1_Pollenia_amentaria_genome_assembly,_chromosome:_1	AUGUSTUS	CDS	4164633	4164662	1	+	0	ID=g339.t1.CDS1;Parent=g339.t1;
OX031006.1_Pollenia_amentaria_genome_assembly,_chromosome:_1	AUGUSTUS	exon	4164633	4164662	.	+	.	ID=g339.t1.exon1;Parent=g339.t1;
OX031006.1_Pollenia_amentaria_genome_assembly,_chromosome:_1	AUGUSTUS	intron	4164663	4164996	1	+	.	ID=g339.t1.intron1;Parent=g339.t1;
OX031006.1_Pollenia_amentaria_genome_assembly,_chromosome:_1	AUGUSTUS	CDS	4164997	4165563	1	+	0	ID=g339.t1.CDS2;Parent=g339.t1;
OX031006.1_Pollenia_amentaria_genome_assembly,_chromosome:_1	AUGUSTUS	exon	4164997	4165563	.	+	.	ID=g339.t1.exon2;Parent=g339.t1;
OX031006.1_Pollenia_amentaria_genome_assembly,_chromosome:_1	AUGUSTUS	intron	4165564	4165628	1	+	.	ID=g339.t1.intron2;Parent=g339.t1;
OX031006.1_Pollenia_amentaria_genome_assembly,_chromosome:_1	AUGUSTUS	CDS	4165629	4165727	1	+	0	ID=g339.t1.CDS3;Parent=g339.t1;
OX031006.1_Pollenia_amentaria_genome_assembly,_chromosome:_1	AUGUSTUS	exon	4165629	4165727	.	+	.	ID=g339.t1.exon3;Parent=g339.t1;
OX031006.1_Pollenia_amentaria_genome_assembly,_chromosome:_1	AUGUSTUS	intron	4165728	4173338	1	+	.	ID=g339.t1.intron3;Parent=g339.t1;
OX031006.1_Pollenia_amentaria_genome_assembly,_chromosome:_1	AUGUSTUS	CDS	4173339	4173435	1	+	0	ID=g339.t1.CDS4;Parent=g339.t1;
OX031006.1_Pollenia_amentaria_genome_assembly,_chromosome:_1	AUGUSTUS	exon	4173339	4173435	.	+	.	ID=g339.t1.exon4;Parent=g339.t1;
OX031006.1_Pollenia_amentaria_genome_assembly,_chromosome:_1	AUGUSTUS	intron	4173436	4173499	1	+	.	ID=g339.t1.intron4;Parent=g339.t1;
OX031006.1_Pollenia_amentaria_genome_assembly,_chromosome:_1	AUGUSTUS	CDS	4173500	4174063	1	+	2	ID=g339.t1.CDS5;Parent=g339.t1;
OX031006.1_Pollenia_amentaria_genome_assembly,_chromosome:_1	AUGUSTUS	exon	4173500	4174063	.	+	.	ID=g339.t1.exon5;Parent=g339.t1;
OX031006.1_Pollenia_amentaria_genome_assembly,_chromosome:_1	AUGUSTUS	intron	4174064	4178413	1	+	.	ID=g339.t1.intron5;Parent=g339.t1;
OX031006.1_Pollenia_amentaria_genome_assembly,_chromosome:_1	AUGUSTUS	CDS	4178414	4178683	1	+	2	ID=g339.t1.CDS6;Parent=g339.t1;
OX031006.1_Pollenia_amentaria_genome_assembly,_chromosome:_1	AUGUSTUS	exon	4178414	4178683	.	+	.	ID=g339.t1.exon6;Parent=g339.t1;
OX031006.1_Pollenia_amentaria_genome_assembly,_chromosome:_1	AUGUSTUS	intron	4178684	4179028	1	+	.	ID=g339.t1.intron6;Parent=g339.t1;
OX031006.1_Pollenia_amentaria_genome_assembly,_chromosome:_1	AUGUSTUS	CDS	4179029	4179134	1	+	2	ID=g339.t1.CDS7;Parent=g339.t1;
OX031006.1_Pollenia_amentaria_genome_assembly,_chromosome:_1	AUGUSTUS	exon	4179029	4179134	.	+	.	ID=g339.t1.exon7;Parent=g339.t1;
OX031006.1_Pollenia_amentaria_genome_assembly,_chromosome:_1	AUGUSTUS	intron	4179135	4179206	1	+	.	ID=g339.t1.intron7;Parent=g339.t1;
OX031006.1_Pollenia_amentaria_genome_assembly,_chromosome:_1	AUGUSTUS	CDS	4179207	4179559	1	+	1	ID=g339.t1.CDS8;Parent=g339.t1;
OX031006.1_Pollenia_amentaria_genome_assembly,_chromosome:_1	AUGUSTUS	exon	4179207	4179559	.	+	.	ID=g339.t1.exon8;Parent=g339.t1;
OX031006.1_Pollenia_amentaria_genome_assembly,_chromosome:_1	AUGUSTUS	intron	4179560	4179627	1	+	.	ID=g339.t1.intron8;Parent=g339.t1;
OX031006.1_Pollenia_amentaria_genome_assembly,_chromosome:_1	AUGUSTUS	CDS	4179628	4179800	1	+	2	ID=g339.t1.CDS9;Parent=g339.t1;
OX031006.1_Pollenia_amentaria_genome_assembly,_chromosome:_1	AUGUSTUS	exon	4179628	4179800	.	+	.	ID=g339.t1.exon9;Parent=g339.t1;
OX031006.1_Pollenia_amentaria_genome_assembly,_chromosome:_1	AUGUSTUS	intron	4179801	4179939	1	+	.	ID=g339.t1.intron9;Parent=g339.t1;
OX031006.1_Pollenia_amentaria_genome_assembly,_chromosome:_1	AUGUSTUS	CDS	4179940	4180085	1	+	0	ID=g339.t1.CDS10;Parent=g339.t1;
OX031006.1_Pollenia_amentaria_genome_assembly,_chromosome:_1	AUGUSTUS	exon	4179940	4180085	.	+	.	ID=g339.t1.exon10;Parent=g339.t1;
OX031006.1_Pollenia_amentaria_genome_assembly,_chromosome:_1	AUGUSTUS	intron	4180086	4180144	1	+	.	ID=g339.t1.intron10;Parent=g339.t1;
OX031006.1_Pollenia_amentaria_genome_assembly,_chromosome:_1	AUGUSTUS	CDS	4180145	4180507	1	+	1	ID=g339.t1.CDS11;Parent=g339.t1;
OX031006.1_Pollenia_amentaria_genome_assembly,_chromosome:_1	AUGUSTUS	exon	4180145	4180507	.	+	.	ID=g339.t1.exon11;Parent=g339.t1;
OX031006.1_Pollenia_amentaria_genome_assembly,_chromosome:_1	AUGUSTUS	intron	4180508	4180581	1	+	.	ID=g339.t1.intron11;Parent=g339.t1;
OX031006.1_Pollenia_amentaria_genome_assembly,_chromosome:_1	AUGUSTUS	CDS	4180582	4180755	1	+	1	ID=g339.t1.CDS12;Parent=g339.t1;
OX031006.1_Pollenia_amentaria_genome_assembly,_chromosome:_1	AUGUSTUS	exon	4180582	4180755	.	+	.	ID=g339.t1.exon12;Parent=g339.t1;
OX031006.1_Pollenia_amentaria_genome_assembly,_chromosome:_1	AUGUSTUS	intron	4180756	4181361	1	+	.	ID=g339.t1.intron12;Parent=g339.t1;
OX031006.1_Pollenia_amentaria_genome_assembly,_chromosome:_1	AUGUSTUS	CDS	4181362	4181697	1	+	1	ID=g339.t1.CDS13;Parent=g339.t1;
OX031006.1_Pollenia_amentaria_genome_assembly,_chromosome:_1	AUGUSTUS	exon	4181362	4181697	.	+	.	ID=g339.t1.exon13;Parent=g339.t1;
OX031006.1_Pollenia_amentaria_genome_assembly,_chromosome:_1	AUGUSTUS	intron	4181698	4181753	1	+	.	ID=g339.t1.intron13;Parent=g339.t1;
OX031006.1_Pollenia_amentaria_genome_assembly,_chromosome:_1	AUGUSTUS	CDS	4181754	4181983	1	+	1	ID=g339.t1.CDS14;Parent=g339.t1;
OX031006.1_Pollenia_amentaria_genome_assembly,_chromosome:_1	AUGUSTUS	exon	4181754	4181983	.	+	.	ID=g339.t1.exon14;Parent=g339.t1;
OX031006.1_Pollenia_amentaria_genome_assembly,_chromosome:_1	AUGUSTUS	intron	4181984	4182045	1	+	.	ID=g339.t1.intron14;Parent=g339.t1;
OX031006.1_Pollenia_amentaria_genome_assembly,_chromosome:_1	AUGUSTUS	CDS	4182046	4182143	1	+	2	ID=g339.t1.CDS15;Parent=g339.t1;
OX031006.1_Pollenia_amentaria_genome_assembly,_chromosome:_1	AUGUSTUS	exon	4182046	4182143	.	+	.	ID=g339.t1.exon15;Parent=g339.t1;
OX031006.1_Pollenia_amentaria_genome_assembly,_chromosome:_1	AUGUSTUS	stop_codon	4182141	4182143	.	+	0	ID=g339.t1.stop1;Parent=g339.t1;
OX031006.1_Pollenia_amentaria_genome_assembly,_chromosome:_1	AUGUSTUS	mRNA	4164633	4182143	1	+	.	ID=g339.t2;Parent=g339;
OX031006.1_Pollenia_amentaria_genome_assembly,_chromosome:_1	AUGUSTUS	start_codon	4164633	4164635	.	+	0	ID=g339.t2.start1;Parent=g339.t2;
OX031006.1_Pollenia_amentaria_genome_assembly,_chromosome:_1	AUGUSTUS	CDS	4164633	4164662	1	+	0	ID=g339.t2.CDS1;Parent=g339.t2;
OX031006.1_Pollenia_amentaria_genome_assembly,_chromosome:_1	AUGUSTUS	exon	4164633	4164662	.	+	.	ID=g339.t2.exon1;Parent=g339.t2;
OX031006.1_Pollenia_amentaria_genome_assembly,_chromosome:_1	AUGUSTUS	intron	4164663	4164996	1	+	.	ID=g339.t2.intron1;Parent=g339.t2;
OX031006.1_Pollenia_amentaria_genome_assembly,_chromosome:_1	AUGUSTUS	CDS	4164997	4165563	1	+	0	ID=g339.t2.CDS2;Parent=g339.t2;
OX031006.1_Pollenia_amentaria_genome_assembly,_chromosome:_1	AUGUSTUS	exon	4164997	4165563	.	+	.	ID=g339.t2.exon2;Parent=g339.t2;
OX031006.1_Pollenia_amentaria_genome_assembly,_chromosome:_1	AUGUSTUS	intron	4165564	4165628	1	+	.	ID=g339.t2.intron2;Parent=g339.t2;
OX031006.1_Pollenia_amentaria_genome_assembly,_chromosome:_1	AUGUSTUS	CDS	4165629	4165727	1	+	0	ID=g339.t2.CDS3;Parent=g339.t2;
OX031006.1_Pollenia_amentaria_genome_assembly,_chromosome:_1	AUGUSTUS	exon	4165629	4165727	.	+	.	ID=g339.t2.exon3;Parent=g339.t2;
OX031006.1_Pollenia_amentaria_genome_assembly,_chromosome:_1	AUGUSTUS	intron	4165728	4173338	1	+	.	ID=g339.t2.intron3;Parent=g339.t2;
OX031006.1_Pollenia_amentaria_genome_assembly,_chromosome:_1	AUGUSTUS	CDS	4173339	4173435	1	+	0	ID=g339.t2.CDS4;Parent=g339.t2;
OX031006.1_Pollenia_amentaria_genome_assembly,_chromosome:_1	AUGUSTUS	exon	4173339	4173435	.	+	.	ID=g339.t2.exon4;Parent=g339.t2;
OX031006.1_Pollenia_amentaria_genome_assembly,_chromosome:_1	AUGUSTUS	intron	4173436	4173499	1	+	.	ID=g339.t2.intron4;Parent=g339.t2;
OX031006.1_Pollenia_amentaria_genome_assembly,_chromosome:_1	AUGUSTUS	CDS	4173500	4174063	1	+	2	ID=g339.t2.CDS5;Parent=g339.t2;
OX031006.1_Pollenia_amentaria_genome_assembly,_chromosome:_1	AUGUSTUS	exon	4173500	4174063	.	+	.	ID=g339.t2.exon5;Parent=g339.t2;
OX031006.1_Pollenia_amentaria_genome_assembly,_chromosome:_1	AUGUSTUS	intron	4174064	4178461	1	+	.	ID=g339.t2.intron5;Parent=g339.t2;
OX031006.1_Pollenia_amentaria_genome_assembly,_chromosome:_1	AUGUSTUS	CDS	4178462	4178683	1	+	2	ID=g339.t2.CDS6;Parent=g339.t2;
OX031006.1_Pollenia_amentaria_genome_assembly,_chromosome:_1	AUGUSTUS	exon	4178462	4178683	.	+	.	ID=g339.t2.exon6;Parent=g339.t2;
OX031006.1_Pollenia_amentaria_genome_assembly,_chromosome:_1	AUGUSTUS	intron	4178684	4179028	1	+	.	ID=g339.t2.intron6;Parent=g339.t2;
OX031006.1_Pollenia_amentaria_genome_assembly,_chromosome:_1	AUGUSTUS	CDS	4179029	4179134	1	+	2	ID=g339.t2.CDS7;Parent=g339.t2;
OX031006.1_Pollenia_amentaria_genome_assembly,_chromosome:_1	AUGUSTUS	exon	4179029	4179134	.	+	.	ID=g339.t2.exon7;Parent=g339.t2;
OX031006.1_Pollenia_amentaria_genome_assembly,_chromosome:_1	AUGUSTUS	intron	4179135	4179206	1	+	.	ID=g339.t2.intron7;Parent=g339.t2;
OX031006.1_Pollenia_amentaria_genome_assembly,_chromosome:_1	AUGUSTUS	CDS	4179207	4179559	1	+	1	ID=g339.t2.CDS8;Parent=g339.t2;
OX031006.1_Pollenia_amentaria_genome_assembly,_chromosome:_1	AUGUSTUS	exon	4179207	4179559	.	+	.	ID=g339.t2.exon8;Parent=g339.t2;
OX031006.1_Pollenia_amentaria_genome_assembly,_chromosome:_1	AUGUSTUS	intron	4179560	4179627	1	+	.	ID=g339.t2.intron8;Parent=g339.t2;
OX031006.1_Pollenia_amentaria_genome_assembly,_chromosome:_1	AUGUSTUS	CDS	4179628	4179800	1	+	2	ID=g339.t2.CDS9;Parent=g339.t2;
OX031006.1_Pollenia_amentaria_genome_assembly,_chromosome:_1	AUGUSTUS	exon	4179628	4179800	.	+	.	ID=g339.t2.exon9;Parent=g339.t2;
OX031006.1_Pollenia_amentaria_genome_assembly,_chromosome:_1	AUGUSTUS	intron	4179801	4179939	1	+	.	ID=g339.t2.intron9;Parent=g339.t2;
OX031006.1_Pollenia_amentaria_genome_assembly,_chromosome:_1	AUGUSTUS	CDS	4179940	4180085	1	+	0	ID=g339.t2.CDS10;Parent=g339.t2;
OX031006.1_Pollenia_amentaria_genome_assembly,_chromosome:_1	AUGUSTUS	exon	4179940	4180085	.	+	.	ID=g339.t2.exon10;Parent=g339.t2;
OX031006.1_Pollenia_amentaria_genome_assembly,_chromosome:_1	AUGUSTUS	intron	4180086	4180144	1	+	.	ID=g339.t2.intron10;Parent=g339.t2;
OX031006.1_Pollenia_amentaria_genome_assembly,_chromosome:_1	AUGUSTUS	CDS	4180145	4180507	1	+	1	ID=g339.t2.CDS11;Parent=g339.t2;
OX031006.1_Pollenia_amentaria_genome_assembly,_chromosome:_1	AUGUSTUS	exon	4180145	4180507	.	+	.	ID=g339.t2.exon11;Parent=g339.t2;
OX031006.1_Pollenia_amentaria_genome_assembly,_chromosome:_1	AUGUSTUS	intron	4180508	4180581	1	+	.	ID=g339.t2.intron11;Parent=g339.t2;
OX031006.1_Pollenia_amentaria_genome_assembly,_chromosome:_1	AUGUSTUS	CDS	4180582	4180755	1	+	1	ID=g339.t2.CDS12;Parent=g339.t2;
OX031006.1_Pollenia_amentaria_genome_assembly,_chromosome:_1	AUGUSTUS	exon	4180582	4180755	.	+	.	ID=g339.t2.exon12;Parent=g339.t2;
OX031006.1_Pollenia_amentaria_genome_assembly,_chromosome:_1	AUGUSTUS	intron	4180756	4181361	1	+	.	ID=g339.t2.intron12;Parent=g339.t2;
OX031006.1_Pollenia_amentaria_genome_assembly,_chromosome:_1	AUGUSTUS	CDS	4181362	4181697	1	+	1	ID=g339.t2.CDS13;Parent=g339.t2;
OX031006.1_Pollenia_amentaria_genome_assembly,_chromosome:_1	AUGUSTUS	exon	4181362	4181697	.	+	.	ID=g339.t2.exon13;Parent=g339.t2;
OX031006.1_Pollenia_amentaria_genome_assembly,_chromosome:_1	AUGUSTUS	intron	4181698	4181753	1	+	.	ID=g339.t2.intron13;Parent=g339.t2;
OX031006.1_Pollenia_amentaria_genome_assembly,_chromosome:_1	AUGUSTUS	CDS	4181754	4181983	1	+	1	ID=g339.t2.CDS14;Parent=g339.t2;
OX031006.1_Pollenia_amentaria_genome_assembly,_chromosome:_1	AUGUSTUS	exon	4181754	4181983	.	+	.	ID=g339.t2.exon14;Parent=g339.t2;
OX031006.1_Pollenia_amentaria_genome_assembly,_chromosome:_1	AUGUSTUS	intron	4181984	4182045	1	+	.	ID=g339.t2.intron14;Parent=g339.t2;
OX031006.1_Pollenia_amentaria_genome_assembly,_chromosome:_1	AUGUSTUS	CDS	4182046	4182143	1	+	2	ID=g339.t2.CDS15;Parent=g339.t2;
OX031006.1_Pollenia_amentaria_genome_assembly,_chromosome:_1	AUGUSTUS	exon	4182046	4182143	.	+	.	ID=g339.t2.exon15;Parent=g339.t2;
OX031006.1_Pollenia_amentaria_genome_assembly,_chromosome:_1	AUGUSTUS	stop_codon	4182141	4182143	.	+	0	ID=g339.t2.stop1;Parent=g339.t2;
OX031006.1_Pollenia_amentaria_genome_assembly,_chromosome:_1	AUGUSTUS	mRNA	4164633	4182143	0.99	+	.	ID=g339.t3;Parent=g339;
OX031006.1_Pollenia_amentaria_genome_assembly,_chromosome:_1	AUGUSTUS	start_codon	4164633	4164635	.	+	0	ID=g339.t3.start1;Parent=g339.t3;
OX031006.1_Pollenia_amentaria_genome_assembly,_chromosome:_1	AUGUSTUS	CDS	4164633	4164662	1	+	0	ID=g339.t3.CDS1;Parent=g339.t3;
OX031006.1_Pollenia_amentaria_genome_assembly,_chromosome:_1	AUGUSTUS	exon	4164633	4164662	.	+	.	ID=g339.t3.exon1;Parent=g339.t3;
OX031006.1_Pollenia_amentaria_genome_assembly,_chromosome:_1	AUGUSTUS	intron	4164663	4164996	1	+	.	ID=g339.t3.intron1;Parent=g339.t3;
OX031006.1_Pollenia_amentaria_genome_assembly,_chromosome:_1	AUGUSTUS	CDS	4164997	4165563	1	+	0	ID=g339.t3.CDS2;Parent=g339.t3;
OX031006.1_Pollenia_amentaria_genome_assembly,_chromosome:_1	AUGUSTUS	exon	4164997	4165563	.	+	.	ID=g339.t3.exon2;Parent=g339.t3;
OX031006.1_Pollenia_amentaria_genome_assembly,_chromosome:_1	AUGUSTUS	intron	4165564	4165628	1	+	.	ID=g339.t3.intron2;Parent=g339.t3;
OX031006.1_Pollenia_amentaria_genome_assembly,_chromosome:_1	AUGUSTUS	CDS	4165629	4165727	1	+	0	ID=g339.t3.CDS3;Parent=g339.t3;
OX031006.1_Pollenia_amentaria_genome_assembly,_chromosome:_1	AUGUSTUS	exon	4165629	4165727	.	+	.	ID=g339.t3.exon3;Parent=g339.t3;
OX031006.1_Pollenia_amentaria_genome_assembly,_chromosome:_1	AUGUSTUS	intron	4165728	4173338	1	+	.	ID=g339.t3.intron3;Parent=g339.t3;
OX031006.1_Pollenia_amentaria_genome_assembly,_chromosome:_1	AUGUSTUS	CDS	4173339	4173435	1	+	0	ID=g339.t3.CDS4;Parent=g339.t3;
OX031006.1_Pollenia_amentaria_genome_assembly,_chromosome:_1	AUGUSTUS	exon	4173339	4173435	.	+	.	ID=g339.t3.exon4;Parent=g339.t3;
OX031006.1_Pollenia_amentaria_genome_assembly,_chromosome:_1	AUGUSTUS	intron	4173436	4173499	1	+	.	ID=g339.t3.intron4;Parent=g339.t3;
OX031006.1_Pollenia_amentaria_genome_assembly,_chromosome:_1	AUGUSTUS	CDS	4173500	4174063	1	+	2	ID=g339.t3.CDS5;Parent=g339.t3;
OX031006.1_Pollenia_amentaria_genome_assembly,_chromosome:_1	AUGUSTUS	exon	4173500	4174063	.	+	.	ID=g339.t3.exon5;Parent=g339.t3;
OX031006.1_Pollenia_amentaria_genome_assembly,_chromosome:_1	AUGUSTUS	intron	4174064	4178413	1	+	.	ID=g339.t3.intron5;Parent=g339.t3;
OX031006.1_Pollenia_amentaria_genome_assembly,_chromosome:_1	AUGUSTUS	CDS	4178414	4178683	1	+	2	ID=g339.t3.CDS6;Parent=g339.t3;
OX031006.1_Pollenia_amentaria_genome_assembly,_chromosome:_1	AUGUSTUS	exon	4178414	4178683	.	+	.	ID=g339.t3.exon6;Parent=g339.t3;
OX031006.1_Pollenia_amentaria_genome_assembly,_chromosome:_1	AUGUSTUS	intron	4178684	4179028	1	+	.	ID=g339.t3.intron6;Parent=g339.t3;
OX031006.1_Pollenia_amentaria_genome_assembly,_chromosome:_1	AUGUSTUS	CDS	4179029	4179134	1	+	2	ID=g339.t3.CDS7;Parent=g339.t3;
OX031006.1_Pollenia_amentaria_genome_assembly,_chromosome:_1	AUGUSTUS	exon	4179029	4179134	.	+	.	ID=g339.t3.exon7;Parent=g339.t3;
OX031006.1_Pollenia_amentaria_genome_assembly,_chromosome:_1	AUGUSTUS	intron	4179135	4179206	1	+	.	ID=g339.t3.intron7;Parent=g339.t3;
OX031006.1_Pollenia_amentaria_genome_assembly,_chromosome:_1	AUGUSTUS	CDS	4179207	4179559	1	+	1	ID=g339.t3.CDS8;Parent=g339.t3;
OX031006.1_Pollenia_amentaria_genome_assembly,_chromosome:_1	AUGUSTUS	exon	4179207	4179559	.	+	.	ID=g339.t3.exon8;Parent=g339.t3;
OX031006.1_Pollenia_amentaria_genome_assembly,_chromosome:_1	AUGUSTUS	intron	4179560	4179627	1	+	.	ID=g339.t3.intron8;Parent=g339.t3;
OX031006.1_Pollenia_amentaria_genome_assembly,_chromosome:_1	AUGUSTUS	CDS	4179628	4179800	1	+	2	ID=g339.t3.CDS9;Parent=g339.t3;
OX031006.1_Pollenia_amentaria_genome_assembly,_chromosome:_1	AUGUSTUS	exon	4179628	4179800	.	+	.	ID=g339.t3.exon9;Parent=g339.t3;
OX031006.1_Pollenia_amentaria_genome_assembly,_chromosome:_1	AUGUSTUS	intron	4179801	4179942	1	+	.	ID=g339.t3.intron9;Parent=g339.t3;
OX031006.1_Pollenia_amentaria_genome_assembly,_chromosome:_1	AUGUSTUS	CDS	4179943	4180085	1	+	0	ID=g339.t3.CDS10;Parent=g339.t3;
OX031006.1_Pollenia_amentaria_genome_assembly,_chromosome:_1	AUGUSTUS	exon	4179943	4180085	.	+	.	ID=g339.t3.exon10;Parent=g339.t3;
OX031006.1_Pollenia_amentaria_genome_assembly,_chromosome:_1	AUGUSTUS	intron	4180086	4180144	1	+	.	ID=g339.t3.intron10;Parent=g339.t3;
OX031006.1_Pollenia_amentaria_genome_assembly,_chromosome:_1	AUGUSTUS	CDS	4180145	4180507	0.99	+	1	ID=g339.t3.CDS11;Parent=g339.t3;
OX031006.1_Pollenia_amentaria_genome_assembly,_chromosome:_1	AUGUSTUS	exon	4180145	4180507	.	+	.	ID=g339.t3.exon11;Parent=g339.t3;
OX031006.1_Pollenia_amentaria_genome_assembly,_chromosome:_1	AUGUSTUS	intron	4180508	4180581	1	+	.	ID=g339.t3.intron11;Parent=g339.t3;
OX031006.1_Pollenia_amentaria_genome_assembly,_chromosome:_1	AUGUSTUS	CDS	4180582	4180755	1	+	1	ID=g339.t3.CDS12;Parent=g339.t3;
OX031006.1_Pollenia_amentaria_genome_assembly,_chromosome:_1	AUGUSTUS	exon	4180582	4180755	.	+	.	ID=g339.t3.exon12;Parent=g339.t3;
OX031006.1_Pollenia_amentaria_genome_assembly,_chromosome:_1	AUGUSTUS	intron	4180756	4181361	1	+	.	ID=g339.t3.intron12;Parent=g339.t3;
OX031006.1_Pollenia_amentaria_genome_assembly,_chromosome:_1	AUGUSTUS	CDS	4181362	4181697	1	+	1	ID=g339.t3.CDS13;Parent=g339.t3;
OX031006.1_Pollenia_amentaria_genome_assembly,_chromosome:_1	AUGUSTUS	exon	4181362	4181697	.	+	.	ID=g339.t3.exon13;Parent=g339.t3;
OX031006.1_Pollenia_amentaria_genome_assembly,_chromosome:_1	AUGUSTUS	intron	4181698	4181753	1	+	.	ID=g339.t3.intron13;Parent=g339.t3;
OX031006.1_Pollenia_amentaria_genome_assembly,_chromosome:_1	AUGUSTUS	CDS	4181754	4181983	1	+	1	ID=g339.t3.CDS14;Parent=g339.t3;
OX031006.1_Pollenia_amentaria_genome_assembly,_chromosome:_1	AUGUSTUS	exon	4181754	4181983	.	+	.	ID=g339.t3.exon14;Parent=g339.t3;
OX031006.1_Pollenia_amentaria_genome_assembly,_chromosome:_1	AUGUSTUS	intron	4181984	4182045	1	+	.	ID=g339.t3.intron14;Parent=g339.t3;
OX031006.1_Pollenia_amentaria_genome_assembly,_chromosome:_1	AUGUSTUS	CDS	4182046	4182143	1	+	2	ID=g339.t3.CDS15;Parent=g339.t3;
OX031006.1_Pollenia_amentaria_genome_assembly,_chromosome:_1	AUGUSTUS	exon	4182046	4182143	.	+	.	ID=g339.t3.exon15;Parent=g339.t3;
OX031006.1_Pollenia_amentaria_genome_assembly,_chromosome:_1	AUGUSTUS	stop_codon	4182141	4182143	.	+	0	ID=g339.t3.stop1;Parent=g339.t3;
OX031006.1_Pollenia_amentaria_genome_assembly,_chromosome:_1	GeneMark.hmm3	mRNA	4173372	4182143	.	+	.	ID=g339.t4;Parent=g339;
OX031006.1_Pollenia_amentaria_genome_assembly,_chromosome:_1	GeneMark.hmm3	start_codon	4173372	4173374	.	+	0	ID=g339.t4.start1;Parent=g339.t4;
OX031006.1_Pollenia_amentaria_genome_assembly,_chromosome:_1	GeneMark.hmm3	CDS	4173372	4173435	.	+	0	ID=g339.t4.CDS1;Parent=g339.t4;
OX031006.1_Pollenia_amentaria_genome_assembly,_chromosome:_1	GeneMark.hmm3	exon	4173372	4173435	0	+	.	ID=g339.t4.exon1;Parent=g339.t4;
OX031006.1_Pollenia_amentaria_genome_assembly,_chromosome:_1	GeneMark.hmm3	intron	4173436	4173499	.	+	2	ID=g339.t4.intron1;Parent=g339.t4;
OX031006.1_Pollenia_amentaria_genome_assembly,_chromosome:_1	GeneMark.hmm3	CDS	4173500	4174063	.	+	2	ID=g339.t4.CDS2;Parent=g339.t4;
OX031006.1_Pollenia_amentaria_genome_assembly,_chromosome:_1	GeneMark.hmm3	exon	4173500	4174063	0	+	.	ID=g339.t4.exon2;Parent=g339.t4;
OX031006.1_Pollenia_amentaria_genome_assembly,_chromosome:_1	GeneMark.hmm3	intron	4174064	4178413	.	+	2	ID=g339.t4.intron2;Parent=g339.t4;
OX031006.1_Pollenia_amentaria_genome_assembly,_chromosome:_1	GeneMark.hmm3	CDS	4178414	4178683	.	+	2	ID=g339.t4.CDS3;Parent=g339.t4;
OX031006.1_Pollenia_amentaria_genome_assembly,_chromosome:_1	GeneMark.hmm3	exon	4178414	4178683	0	+	.	ID=g339.t4.exon3;Parent=g339.t4;
OX031006.1_Pollenia_amentaria_genome_assembly,_chromosome:_1	GeneMark.hmm3	intron	4178684	4179028	.	+	2	ID=g339.t4.intron3;Parent=g339.t4;
OX031006.1_Pollenia_amentaria_genome_assembly,_chromosome:_1	GeneMark.hmm3	CDS	4179029	4179134	.	+	2	ID=g339.t4.CDS4;Parent=g339.t4;
OX031006.1_Pollenia_amentaria_genome_assembly,_chromosome:_1	GeneMark.hmm3	exon	4179029	4179134	0	+	.	ID=g339.t4.exon4;Parent=g339.t4;
OX031006.1_Pollenia_amentaria_genome_assembly,_chromosome:_1	GeneMark.hmm3	intron	4179135	4179206	.	+	1	ID=g339.t4.intron4;Parent=g339.t4;
OX031006.1_Pollenia_amentaria_genome_assembly,_chromosome:_1	GeneMark.hmm3	CDS	4179207	4179559	.	+	1	ID=g339.t4.CDS5;Parent=g339.t4;
OX031006.1_Pollenia_amentaria_genome_assembly,_chromosome:_1	GeneMark.hmm3	exon	4179207	4179559	0	+	.	ID=g339.t4.exon5;Parent=g339.t4;
OX031006.1_Pollenia_amentaria_genome_assembly,_chromosome:_1	GeneMark.hmm3	intron	4179560	4179627	.	+	2	ID=g339.t4.intron5;Parent=g339.t4;
OX031006.1_Pollenia_amentaria_genome_assembly,_chromosome:_1	GeneMark.hmm3	CDS	4179628	4179800	.	+	2	ID=g339.t4.CDS6;Parent=g339.t4;
OX031006.1_Pollenia_amentaria_genome_assembly,_chromosome:_1	GeneMark.hmm3	exon	4179628	4179800	0	+	.	ID=g339.t4.exon6;Parent=g339.t4;
OX031006.1_Pollenia_amentaria_genome_assembly,_chromosome:_1	GeneMark.hmm3	intron	4179801	4179939	.	+	0	ID=g339.t4.intron6;Parent=g339.t4;
OX031006.1_Pollenia_amentaria_genome_assembly,_chromosome:_1	GeneMark.hmm3	CDS	4179940	4180085	.	+	0	ID=g339.t4.CDS7;Parent=g339.t4;
OX031006.1_Pollenia_amentaria_genome_assembly,_chromosome:_1	GeneMark.hmm3	exon	4179940	4180085	0	+	.	ID=g339.t4.exon7;Parent=g339.t4;
OX031006.1_Pollenia_amentaria_genome_assembly,_chromosome:_1	GeneMark.hmm3	intron	4180086	4180144	.	+	1	ID=g339.t4.intron7;Parent=g339.t4;
OX031006.1_Pollenia_amentaria_genome_assembly,_chromosome:_1	GeneMark.hmm3	CDS	4180145	4180507	.	+	1	ID=g339.t4.CDS8;Parent=g339.t4;
OX031006.1_Pollenia_amentaria_genome_assembly,_chromosome:_1	GeneMark.hmm3	exon	4180145	4180507	0	+	.	ID=g339.t4.exon8;Parent=g339.t4;
OX031006.1_Pollenia_amentaria_genome_assembly,_chromosome:_1	GeneMark.hmm3	intron	4180508	4180581	.	+	1	ID=g339.t4.intron8;Parent=g339.t4;
OX031006.1_Pollenia_amentaria_genome_assembly,_chromosome:_1	GeneMark.hmm3	CDS	4180582	4180755	.	+	1	ID=g339.t4.CDS9;Parent=g339.t4;
OX031006.1_Pollenia_amentaria_genome_assembly,_chromosome:_1	GeneMark.hmm3	exon	4180582	4180755	0	+	.	ID=g339.t4.exon9;Parent=g339.t4;
OX031006.1_Pollenia_amentaria_genome_assembly,_chromosome:_1	GeneMark.hmm3	intron	4180756	4181361	.	+	1	ID=g339.t4.intron9;Parent=g339.t4;
OX031006.1_Pollenia_amentaria_genome_assembly,_chromosome:_1	GeneMark.hmm3	CDS	4181362	4181697	.	+	1	ID=g339.t4.CDS10;Parent=g339.t4;
OX031006.1_Pollenia_amentaria_genome_assembly,_chromosome:_1	GeneMark.hmm3	exon	4181362	4181697	0	+	.	ID=g339.t4.exon10;Parent=g339.t4;
OX031006.1_Pollenia_amentaria_genome_assembly,_chromosome:_1	GeneMark.hmm3	intron	4181698	4181753	.	+	1	ID=g339.t4.intron10;Parent=g339.t4;
OX031006.1_Pollenia_amentaria_genome_assembly,_chromosome:_1	GeneMark.hmm3	CDS	4181754	4181983	.	+	1	ID=g339.t4.CDS11;Parent=g339.t4;
OX031006.1_Pollenia_amentaria_genome_assembly,_chromosome:_1	GeneMark.hmm3	exon	4181754	4181983	0	+	.	ID=g339.t4.exon11;Parent=g339.t4;
OX031006.1_Pollenia_amentaria_genome_assembly,_chromosome:_1	GeneMark.hmm3	intron	4181984	4182045	.	+	2	ID=g339.t4.intron11;Parent=g339.t4;
OX031006.1_Pollenia_amentaria_genome_assembly,_chromosome:_1	GeneMark.hmm3	CDS	4182046	4182143	.	+	2	ID=g339.t4.CDS12;Parent=g339.t4;
OX031006.1_Pollenia_amentaria_genome_assembly,_chromosome:_1	GeneMark.hmm3	exon	4182046	4182143	0	+	.	ID=g339.t4.exon12;Parent=g339.t4;
OX031006.1_Pollenia_amentaria_genome_assembly,_chromosome:_1	GeneMark.hmm3	stop_codon	4182141	4182143	.	+	0	ID=g339.t4.stop1;Parent=g339.t4;
OX031006.1_Pollenia_amentaria_genome_assembly,_chromosome:_1	AUGUSTUS	gene	4215907	4217550	.	-	.	ID=g340;
OX031006.1_Pollenia_amentaria_genome_assembly,_chromosome:_1	AUGUSTUS	mRNA	4215907	4217550	1	-	.	ID=g340.t1;Parent=g340;
OX031006.1_Pollenia_amentaria_genome_assembly,_chromosome:_1	AUGUSTUS	stop_codon	4215907	4215909	.	-	0	ID=g340.t1.stop1;Parent=g340.t1;
OX031006.1_Pollenia_amentaria_genome_assembly,_chromosome:_1	AUGUSTUS	CDS	4215907	4217550	1	-	0	ID=g340.t1.CDS1;Parent=g340.t1;
OX031006.1_Pollenia_amentaria_genome_assembly,_chromosome:_1	AUGUSTUS	exon	4215907	4217550	.	-	.	ID=g340.t1.exon1;Parent=g340.t1;
OX031006.1_Pollenia_amentaria_genome_assembly,_chromosome:_1	AUGUSTUS	start_codon	4217548	4217550	.	-	0	ID=g340.t1.start1;Parent=g340.t1;
OX031006.1_Pollenia_amentaria_genome_assembly,_chromosome:_1	AUGUSTUS	gene	4220632	4221687	.	-	.	ID=g341;
OX031006.1_Pollenia_amentaria_genome_assembly,_chromosome:_1	AUGUSTUS	mRNA	4220632	4221687	1	-	.	ID=g341.t1;Parent=g341;
OX031006.1_Pollenia_amentaria_genome_assembly,_chromosome:_1	AUGUSTUS	stop_codon	4220632	4220634	.	-	0	ID=g341.t1.stop1;Parent=g341.t1;
OX031006.1_Pollenia_amentaria_genome_assembly,_chromosome:_1	AUGUSTUS	CDS	4220632	4221687	1	-	0	ID=g341.t1.CDS1;Parent=g341.t1;
OX031006.1_Pollenia_amentaria_genome_assembly,_chromosome:_1	AUGUSTUS	exon	4220632	4221687	.	-	.	ID=g341.t1.exon1;Parent=g341.t1;
OX031006.1_Pollenia_amentaria_genome_assembly,_chromosome:_1	AUGUSTUS	start_codon	4221685	4221687	.	-	0	ID=g341.t1.start1;Parent=g341.t1;
OX031006.1_Pollenia_amentaria_genome_assembly,_chromosome:_1	AUGUSTUS	gene	4233038	4237820	.	+	.	ID=g342;
OX031006.1_Pollenia_amentaria_genome_assembly,_chromosome:_1	AUGUSTUS	mRNA	4233038	4237820	1	+	.	ID=g342.t1;Parent=g342;
OX031006.1_Pollenia_amentaria_genome_assembly,_chromosome:_1	AUGUSTUS	start_codon	4233038	4233040	.	+	0	ID=g342.t1.start1;Parent=g342.t1;
OX031006.1_Pollenia_amentaria_genome_assembly,_chromosome:_1	AUGUSTUS	CDS	4233038	4233119	1	+	0	ID=g342.t1.CDS1;Parent=g342.t1;
OX031006.1_Pollenia_amentaria_genome_assembly,_chromosome:_1	AUGUSTUS	exon	4233038	4233119	.	+	.	ID=g342.t1.exon1;Parent=g342.t1;
OX031006.1_Pollenia_amentaria_genome_assembly,_chromosome:_1	AUGUSTUS	intron	4233120	4233201	1	+	.	ID=g342.t1.intron1;Parent=g342.t1;
OX031006.1_Pollenia_amentaria_genome_assembly,_chromosome:_1	AUGUSTUS	CDS	4233202	4235053	1	+	2	ID=g342.t1.CDS2;Parent=g342.t1;
OX031006.1_Pollenia_amentaria_genome_assembly,_chromosome:_1	AUGUSTUS	exon	4233202	4235053	.	+	.	ID=g342.t1.exon2;Parent=g342.t1;
OX031006.1_Pollenia_amentaria_genome_assembly,_chromosome:_1	AUGUSTUS	intron	4235054	4237639	1	+	.	ID=g342.t1.intron2;Parent=g342.t1;
OX031006.1_Pollenia_amentaria_genome_assembly,_chromosome:_1	AUGUSTUS	CDS	4237640	4237820	1	+	1	ID=g342.t1.CDS3;Parent=g342.t1;
OX031006.1_Pollenia_amentaria_genome_assembly,_chromosome:_1	AUGUSTUS	exon	4237640	4237820	.	+	.	ID=g342.t1.exon3;Parent=g342.t1;
OX031006.1_Pollenia_amentaria_genome_assembly,_chromosome:_1	AUGUSTUS	stop_codon	4237818	4237820	.	+	0	ID=g342.t1.stop1;Parent=g342.t1;
OX031006.1_Pollenia_amentaria_genome_assembly,_chromosome:_1	AUGUSTUS	gene	4237899	4239376	.	-	.	ID=g343;
OX031006.1_Pollenia_amentaria_genome_assembly,_chromosome:_1	AUGUSTUS	mRNA	4237899	4239376	1	-	.	ID=g343.t1;Parent=g343;
OX031006.1_Pollenia_amentaria_genome_assembly,_chromosome:_1	AUGUSTUS	stop_codon	4237899	4237901	.	-	0	ID=g343.t1.stop1;Parent=g343.t1;
OX031006.1_Pollenia_amentaria_genome_assembly,_chromosome:_1	AUGUSTUS	CDS	4237899	4238060	1	-	0	ID=g343.t1.CDS1;Parent=g343.t1;
OX031006.1_Pollenia_amentaria_genome_assembly,_chromosome:_1	AUGUSTUS	exon	4237899	4238060	.	-	.	ID=g343.t1.exon1;Parent=g343.t1;
OX031006.1_Pollenia_amentaria_genome_assembly,_chromosome:_1	AUGUSTUS	intron	4238061	4238132	1	-	.	ID=g343.t1.intron1;Parent=g343.t1;
OX031006.1_Pollenia_amentaria_genome_assembly,_chromosome:_1	AUGUSTUS	CDS	4238133	4238312	1	-	0	ID=g343.t1.CDS2;Parent=g343.t1;
OX031006.1_Pollenia_amentaria_genome_assembly,_chromosome:_1	AUGUSTUS	exon	4238133	4238312	.	-	.	ID=g343.t1.exon2;Parent=g343.t1;
OX031006.1_Pollenia_amentaria_genome_assembly,_chromosome:_1	AUGUSTUS	intron	4238313	4238369	1	-	.	ID=g343.t1.intron2;Parent=g343.t1;
OX031006.1_Pollenia_amentaria_genome_assembly,_chromosome:_1	AUGUSTUS	CDS	4238370	4239005	1	-	0	ID=g343.t1.CDS3;Parent=g343.t1;
OX031006.1_Pollenia_amentaria_genome_assembly,_chromosome:_1	AUGUSTUS	exon	4238370	4239005	.	-	.	ID=g343.t1.exon3;Parent=g343.t1;
OX031006.1_Pollenia_amentaria_genome_assembly,_chromosome:_1	AUGUSTUS	intron	4239006	4239058	1	-	.	ID=g343.t1.intron3;Parent=g343.t1;
OX031006.1_Pollenia_amentaria_genome_assembly,_chromosome:_1	AUGUSTUS	CDS	4239059	4239376	1	-	0	ID=g343.t1.CDS4;Parent=g343.t1;
OX031006.1_Pollenia_amentaria_genome_assembly,_chromosome:_1	AUGUSTUS	exon	4239059	4239376	.	-	.	ID=g343.t1.exon4;Parent=g343.t1;
OX031006.1_Pollenia_amentaria_genome_assembly,_chromosome:_1	AUGUSTUS	start_codon	4239374	4239376	.	-	0	ID=g343.t1.start1;Parent=g343.t1;
OX031006.1_Pollenia_amentaria_genome_assembly,_chromosome:_1	AUGUSTUS	gene	4244928	4246908	.	+	.	ID=g344;
OX031006.1_Pollenia_amentaria_genome_assembly,_chromosome:_1	AUGUSTUS	mRNA	4244928	4246908	1	+	.	ID=g344.t1;Parent=g344;
OX031006.1_Pollenia_amentaria_genome_assembly,_chromosome:_1	AUGUSTUS	start_codon	4244928	4244930	.	+	0	ID=g344.t1.start1;Parent=g344.t1;
OX031006.1_Pollenia_amentaria_genome_assembly,_chromosome:_1	AUGUSTUS	CDS	4244928	4244995	1	+	0	ID=g344.t1.CDS1;Parent=g344.t1;
OX031006.1_Pollenia_amentaria_genome_assembly,_chromosome:_1	AUGUSTUS	exon	4244928	4244995	.	+	.	ID=g344.t1.exon1;Parent=g344.t1;
OX031006.1_Pollenia_amentaria_genome_assembly,_chromosome:_1	AUGUSTUS	intron	4244996	4246165	1	+	.	ID=g344.t1.intron1;Parent=g344.t1;
OX031006.1_Pollenia_amentaria_genome_assembly,_chromosome:_1	AUGUSTUS	CDS	4246166	4246343	1	+	1	ID=g344.t1.CDS2;Parent=g344.t1;
OX031006.1_Pollenia_amentaria_genome_assembly,_chromosome:_1	AUGUSTUS	exon	4246166	4246343	.	+	.	ID=g344.t1.exon2;Parent=g344.t1;
OX031006.1_Pollenia_amentaria_genome_assembly,_chromosome:_1	AUGUSTUS	intron	4246344	4246395	1	+	.	ID=g344.t1.intron2;Parent=g344.t1;
OX031006.1_Pollenia_amentaria_genome_assembly,_chromosome:_1	AUGUSTUS	CDS	4246396	4246908	1	+	0	ID=g344.t1.CDS3;Parent=g344.t1;
OX031006.1_Pollenia_amentaria_genome_assembly,_chromosome:_1	AUGUSTUS	exon	4246396	4246908	.	+	.	ID=g344.t1.exon3;Parent=g344.t1;
OX031006.1_Pollenia_amentaria_genome_assembly,_chromosome:_1	AUGUSTUS	stop_codon	4246906	4246908	.	+	0	ID=g344.t1.stop1;Parent=g344.t1;
OX031006.1_Pollenia_amentaria_genome_assembly,_chromosome:_1	AUGUSTUS	gene	4247032	4249728	.	+	.	ID=g345;
OX031006.1_Pollenia_amentaria_genome_assembly,_chromosome:_1	AUGUSTUS	mRNA	4247032	4249728	0.54	+	.	ID=g345.t1;Parent=g345;
OX031006.1_Pollenia_amentaria_genome_assembly,_chromosome:_1	AUGUSTUS	start_codon	4247032	4247034	.	+	0	ID=g345.t1.start1;Parent=g345.t1;
OX031006.1_Pollenia_amentaria_genome_assembly,_chromosome:_1	AUGUSTUS	CDS	4247032	4247066	0.63	+	0	ID=g345.t1.CDS1;Parent=g345.t1;
OX031006.1_Pollenia_amentaria_genome_assembly,_chromosome:_1	AUGUSTUS	exon	4247032	4247066	.	+	.	ID=g345.t1.exon1;Parent=g345.t1;
OX031006.1_Pollenia_amentaria_genome_assembly,_chromosome:_1	AUGUSTUS	intron	4247067	4249086	0.54	+	.	ID=g345.t1.intron1;Parent=g345.t1;
OX031006.1_Pollenia_amentaria_genome_assembly,_chromosome:_1	AUGUSTUS	CDS	4249087	4249202	0.83	+	1	ID=g345.t1.CDS2;Parent=g345.t1;
OX031006.1_Pollenia_amentaria_genome_assembly,_chromosome:_1	AUGUSTUS	exon	4249087	4249202	.	+	.	ID=g345.t1.exon2;Parent=g345.t1;
OX031006.1_Pollenia_amentaria_genome_assembly,_chromosome:_1	AUGUSTUS	intron	4249203	4249491	1	+	.	ID=g345.t1.intron2;Parent=g345.t1;
OX031006.1_Pollenia_amentaria_genome_assembly,_chromosome:_1	AUGUSTUS	CDS	4249492	4249615	1	+	2	ID=g345.t1.CDS3;Parent=g345.t1;
OX031006.1_Pollenia_amentaria_genome_assembly,_chromosome:_1	AUGUSTUS	exon	4249492	4249615	.	+	.	ID=g345.t1.exon3;Parent=g345.t1;
OX031006.1_Pollenia_amentaria_genome_assembly,_chromosome:_1	AUGUSTUS	intron	4249616	4249691	1	+	.	ID=g345.t1.intron3;Parent=g345.t1;
OX031006.1_Pollenia_amentaria_genome_assembly,_chromosome:_1	AUGUSTUS	CDS	4249692	4249728	1	+	1	ID=g345.t1.CDS4;Parent=g345.t1;
OX031006.1_Pollenia_amentaria_genome_assembly,_chromosome:_1	AUGUSTUS	exon	4249692	4249728	.	+	.	ID=g345.t1.exon4;Parent=g345.t1;
OX031006.1_Pollenia_amentaria_genome_assembly,_chromosome:_1	AUGUSTUS	stop_codon	4249726	4249728	.	+	0	ID=g345.t1.stop1;Parent=g345.t1;
OX031006.1_Pollenia_amentaria_genome_assembly,_chromosome:_1	AUGUSTUS	gene	4255495	4256133	.	+	.	ID=g346;
OX031006.1_Pollenia_amentaria_genome_assembly,_chromosome:_1	AUGUSTUS	mRNA	4255495	4256133	1	+	.	ID=g346.t1;Parent=g346;
OX031006.1_Pollenia_amentaria_genome_assembly,_chromosome:_1	AUGUSTUS	start_codon	4255495	4255497	.	+	0	ID=g346.t1.start1;Parent=g346.t1;
OX031006.1_Pollenia_amentaria_genome_assembly,_chromosome:_1	AUGUSTUS	CDS	4255495	4256133	1	+	0	ID=g346.t1.CDS1;Parent=g346.t1;
OX031006.1_Pollenia_amentaria_genome_assembly,_chromosome:_1	AUGUSTUS	exon	4255495	4256133	.	+	.	ID=g346.t1.exon1;Parent=g346.t1;
OX031006.1_Pollenia_amentaria_genome_assembly,_chromosome:_1	AUGUSTUS	stop_codon	4256131	4256133	.	+	0	ID=g346.t1.stop1;Parent=g346.t1;
OX031006.1_Pollenia_amentaria_genome_assembly,_chromosome:_1	AUGUSTUS	gene	4278357	4280933	.	-	.	ID=g347;
OX031006.1_Pollenia_amentaria_genome_assembly,_chromosome:_1	AUGUSTUS	mRNA	4278357	4280933	1	-	.	ID=g347.t1;Parent=g347;
OX031006.1_Pollenia_amentaria_genome_assembly,_chromosome:_1	AUGUSTUS	stop_codon	4278357	4278359	.	-	0	ID=g347.t1.stop1;Parent=g347.t1;
OX031006.1_Pollenia_amentaria_genome_assembly,_chromosome:_1	AUGUSTUS	CDS	4278357	4280933	1	-	0	ID=g347.t1.CDS1;Parent=g347.t1;
OX031006.1_Pollenia_amentaria_genome_assembly,_chromosome:_1	AUGUSTUS	exon	4278357	4280933	.	-	.	ID=g347.t1.exon1;Parent=g347.t1;
OX031006.1_Pollenia_amentaria_genome_assembly,_chromosome:_1	AUGUSTUS	start_codon	4280931	4280933	.	-	0	ID=g347.t1.start1;Parent=g347.t1;
OX031006.1_Pollenia_amentaria_genome_assembly,_chromosome:_1	AUGUSTUS	gene	4293398	4294306	.	-	.	ID=g348;
OX031006.1_Pollenia_amentaria_genome_assembly,_chromosome:_1	AUGUSTUS	mRNA	4293398	4294306	1	-	.	ID=g348.t1;Parent=g348;
OX031006.1_Pollenia_amentaria_genome_assembly,_chromosome:_1	AUGUSTUS	stop_codon	4293398	4293400	.	-	0	ID=g348.t1.stop1;Parent=g348.t1;
OX031006.1_Pollenia_amentaria_genome_assembly,_chromosome:_1	AUGUSTUS	CDS	4293398	4294306	1	-	0	ID=g348.t1.CDS1;Parent=g348.t1;
OX031006.1_Pollenia_amentaria_genome_assembly,_chromosome:_1	AUGUSTUS	exon	4293398	4294306	.	-	.	ID=g348.t1.exon1;Parent=g348.t1;
OX031006.1_Pollenia_amentaria_genome_assembly,_chromosome:_1	AUGUSTUS	start_codon	4294304	4294306	.	-	0	ID=g348.t1.start1;Parent=g348.t1;
OX031006.1_Pollenia_amentaria_genome_assembly,_chromosome:_1	AUGUSTUS	gene	4364084	4364392	.	+	.	ID=g349;
OX031006.1_Pollenia_amentaria_genome_assembly,_chromosome:_1	AUGUSTUS	mRNA	4364084	4364392	1	+	.	ID=g349.t1;Parent=g349;
OX031006.1_Pollenia_amentaria_genome_assembly,_chromosome:_1	AUGUSTUS	start_codon	4364084	4364086	.	+	0	ID=g349.t1.start1;Parent=g349.t1;
OX031006.1_Pollenia_amentaria_genome_assembly,_chromosome:_1	AUGUSTUS	CDS	4364084	4364392	1	+	0	ID=g349.t1.CDS1;Parent=g349.t1;
OX031006.1_Pollenia_amentaria_genome_assembly,_chromosome:_1	AUGUSTUS	exon	4364084	4364392	.	+	.	ID=g349.t1.exon1;Parent=g349.t1;
OX031006.1_Pollenia_amentaria_genome_assembly,_chromosome:_1	AUGUSTUS	stop_codon	4364390	4364392	.	+	0	ID=g349.t1.stop1;Parent=g349.t1;
OX031006.1_Pollenia_amentaria_genome_assembly,_chromosome:_1	AUGUSTUS	gene	4364451	4366092	.	+	.	ID=g350;
OX031006.1_Pollenia_amentaria_genome_assembly,_chromosome:_1	AUGUSTUS	mRNA	4364451	4366092	1	+	.	ID=g350.t1;Parent=g350;
OX031006.1_Pollenia_amentaria_genome_assembly,_chromosome:_1	AUGUSTUS	start_codon	4364451	4364453	.	+	0	ID=g350.t1.start1;Parent=g350.t1;
OX031006.1_Pollenia_amentaria_genome_assembly,_chromosome:_1	AUGUSTUS	CDS	4364451	4365711	1	+	0	ID=g350.t1.CDS1;Parent=g350.t1;
OX031006.1_Pollenia_amentaria_genome_assembly,_chromosome:_1	AUGUSTUS	exon	4364451	4365711	.	+	.	ID=g350.t1.exon1;Parent=g350.t1;
OX031006.1_Pollenia_amentaria_genome_assembly,_chromosome:_1	AUGUSTUS	intron	4365712	4365775	1	+	.	ID=g350.t1.intron1;Parent=g350.t1;
OX031006.1_Pollenia_amentaria_genome_assembly,_chromosome:_1	AUGUSTUS	CDS	4365776	4366092	1	+	2	ID=g350.t1.CDS2;Parent=g350.t1;
OX031006.1_Pollenia_amentaria_genome_assembly,_chromosome:_1	AUGUSTUS	exon	4365776	4366092	.	+	.	ID=g350.t1.exon2;Parent=g350.t1;
OX031006.1_Pollenia_amentaria_genome_assembly,_chromosome:_1	AUGUSTUS	stop_codon	4366090	4366092	.	+	0	ID=g350.t1.stop1;Parent=g350.t1;
OX031006.1_Pollenia_amentaria_genome_assembly,_chromosome:_1	AUGUSTUS	gene	4428363	4429257	.	-	.	ID=g351;
OX031006.1_Pollenia_amentaria_genome_assembly,_chromosome:_1	AUGUSTUS	mRNA	4428363	4429257	1	-	.	ID=g351.t1;Parent=g351;
OX031006.1_Pollenia_amentaria_genome_assembly,_chromosome:_1	AUGUSTUS	stop_codon	4428363	4428365	.	-	0	ID=g351.t1.stop1;Parent=g351.t1;
OX031006.1_Pollenia_amentaria_genome_assembly,_chromosome:_1	AUGUSTUS	CDS	4428363	4429007	1	-	0	ID=g351.t1.CDS1;Parent=g351.t1;
OX031006.1_Pollenia_amentaria_genome_assembly,_chromosome:_1	AUGUSTUS	exon	4428363	4429007	.	-	.	ID=g351.t1.exon1;Parent=g351.t1;
OX031006.1_Pollenia_amentaria_genome_assembly,_chromosome:_1	AUGUSTUS	intron	4429008	4429062	1	-	.	ID=g351.t1.intron1;Parent=g351.t1;
OX031006.1_Pollenia_amentaria_genome_assembly,_chromosome:_1	AUGUSTUS	CDS	4429063	4429257	1	-	0	ID=g351.t1.CDS2;Parent=g351.t1;
OX031006.1_Pollenia_amentaria_genome_assembly,_chromosome:_1	AUGUSTUS	exon	4429063	4429257	.	-	.	ID=g351.t1.exon2;Parent=g351.t1;
OX031006.1_Pollenia_amentaria_genome_assembly,_chromosome:_1	AUGUSTUS	start_codon	4429255	4429257	.	-	0	ID=g351.t1.start1;Parent=g351.t1;
OX031006.1_Pollenia_amentaria_genome_assembly,_chromosome:_1	AUGUSTUS	gene	4523987	4524229	.	+	.	ID=g352;
OX031006.1_Pollenia_amentaria_genome_assembly,_chromosome:_1	AUGUSTUS	mRNA	4523987	4524229	1	+	.	ID=g352.t1;Parent=g352;
OX031006.1_Pollenia_amentaria_genome_assembly,_chromosome:_1	AUGUSTUS	start_codon	4523987	4523989	.	+	0	ID=g352.t1.start1;Parent=g352.t1;
OX031006.1_Pollenia_amentaria_genome_assembly,_chromosome:_1	AUGUSTUS	CDS	4523987	4524229	1	+	0	ID=g352.t1.CDS1;Parent=g352.t1;
OX031006.1_Pollenia_amentaria_genome_assembly,_chromosome:_1	AUGUSTUS	exon	4523987	4524229	.	+	.	ID=g352.t1.exon1;Parent=g352.t1;
OX031006.1_Pollenia_amentaria_genome_assembly,_chromosome:_1	AUGUSTUS	stop_codon	4524227	4524229	.	+	0	ID=g352.t1.stop1;Parent=g352.t1;
OX031006.1_Pollenia_amentaria_genome_assembly,_chromosome:_1	AUGUSTUS	gene	4524846	4525175	.	+	.	ID=g353;
OX031006.1_Pollenia_amentaria_genome_assembly,_chromosome:_1	AUGUSTUS	mRNA	4524846	4525175	1	+	.	ID=g353.t1;Parent=g353;
OX031006.1_Pollenia_amentaria_genome_assembly,_chromosome:_1	AUGUSTUS	start_codon	4524846	4524848	.	+	0	ID=g353.t1.start1;Parent=g353.t1;
OX031006.1_Pollenia_amentaria_genome_assembly,_chromosome:_1	AUGUSTUS	CDS	4524846	4525175	1	+	0	ID=g353.t1.CDS1;Parent=g353.t1;
OX031006.1_Pollenia_amentaria_genome_assembly,_chromosome:_1	AUGUSTUS	exon	4524846	4525175	.	+	.	ID=g353.t1.exon1;Parent=g353.t1;
OX031006.1_Pollenia_amentaria_genome_assembly,_chromosome:_1	AUGUSTUS	stop_codon	4525173	4525175	.	+	0	ID=g353.t1.stop1;Parent=g353.t1;
OX031006.1_Pollenia_amentaria_genome_assembly,_chromosome:_1	AUGUSTUS	gene	4607501	4608505	.	+	.	ID=g354;
OX031006.1_Pollenia_amentaria_genome_assembly,_chromosome:_1	AUGUSTUS	mRNA	4607501	4608505	1	+	.	ID=g354.t1;Parent=g354;
OX031006.1_Pollenia_amentaria_genome_assembly,_chromosome:_1	AUGUSTUS	start_codon	4607501	4607503	.	+	0	ID=g354.t1.start1;Parent=g354.t1;
OX031006.1_Pollenia_amentaria_genome_assembly,_chromosome:_1	AUGUSTUS	CDS	4607501	4608505	1	+	0	ID=g354.t1.CDS1;Parent=g354.t1;
OX031006.1_Pollenia_amentaria_genome_assembly,_chromosome:_1	AUGUSTUS	exon	4607501	4608505	.	+	.	ID=g354.t1.exon1;Parent=g354.t1;
OX031006.1_Pollenia_amentaria_genome_assembly,_chromosome:_1	AUGUSTUS	stop_codon	4608503	4608505	.	+	0	ID=g354.t1.stop1;Parent=g354.t1;
OX031006.1_Pollenia_amentaria_genome_assembly,_chromosome:_1	AUGUSTUS	gene	4635383	4637379	.	+	.	ID=g355;
OX031006.1_Pollenia_amentaria_genome_assembly,_chromosome:_1	AUGUSTUS	mRNA	4635383	4637379	1	+	.	ID=g355.t1;Parent=g355;
OX031006.1_Pollenia_amentaria_genome_assembly,_chromosome:_1	AUGUSTUS	start_codon	4635383	4635385	.	+	0	ID=g355.t1.start1;Parent=g355.t1;
OX031006.1_Pollenia_amentaria_genome_assembly,_chromosome:_1	AUGUSTUS	CDS	4635383	4636738	1	+	0	ID=g355.t1.CDS1;Parent=g355.t1;
OX031006.1_Pollenia_amentaria_genome_assembly,_chromosome:_1	AUGUSTUS	exon	4635383	4636738	.	+	.	ID=g355.t1.exon1;Parent=g355.t1;
OX031006.1_Pollenia_amentaria_genome_assembly,_chromosome:_1	AUGUSTUS	intron	4636739	4636814	1	+	.	ID=g355.t1.intron1;Parent=g355.t1;
OX031006.1_Pollenia_amentaria_genome_assembly,_chromosome:_1	AUGUSTUS	CDS	4636815	4636967	1	+	0	ID=g355.t1.CDS2;Parent=g355.t1;
OX031006.1_Pollenia_amentaria_genome_assembly,_chromosome:_1	AUGUSTUS	exon	4636815	4636967	.	+	.	ID=g355.t1.exon2;Parent=g355.t1;
OX031006.1_Pollenia_amentaria_genome_assembly,_chromosome:_1	AUGUSTUS	intron	4636968	4637022	1	+	.	ID=g355.t1.intron2;Parent=g355.t1;
OX031006.1_Pollenia_amentaria_genome_assembly,_chromosome:_1	AUGUSTUS	CDS	4637023	4637379	1	+	0	ID=g355.t1.CDS3;Parent=g355.t1;
OX031006.1_Pollenia_amentaria_genome_assembly,_chromosome:_1	AUGUSTUS	exon	4637023	4637379	.	+	.	ID=g355.t1.exon3;Parent=g355.t1;
OX031006.1_Pollenia_amentaria_genome_assembly,_chromosome:_1	AUGUSTUS	stop_codon	4637377	4637379	.	+	0	ID=g355.t1.stop1;Parent=g355.t1;
OX031006.1_Pollenia_amentaria_genome_assembly,_chromosome:_1	AUGUSTUS	gene	4807464	4812965	.	+	.	ID=g356;
OX031006.1_Pollenia_amentaria_genome_assembly,_chromosome:_1	AUGUSTUS	mRNA	4807464	4812965	1	+	.	ID=g356.t1;Parent=g356;
OX031006.1_Pollenia_amentaria_genome_assembly,_chromosome:_1	AUGUSTUS	start_codon	4807464	4807466	.	+	0	ID=g356.t1.start1;Parent=g356.t1;
OX031006.1_Pollenia_amentaria_genome_assembly,_chromosome:_1	AUGUSTUS	CDS	4807464	4807560	1	+	0	ID=g356.t1.CDS1;Parent=g356.t1;
OX031006.1_Pollenia_amentaria_genome_assembly,_chromosome:_1	AUGUSTUS	exon	4807464	4807560	.	+	.	ID=g356.t1.exon1;Parent=g356.t1;
OX031006.1_Pollenia_amentaria_genome_assembly,_chromosome:_1	AUGUSTUS	intron	4807561	4808391	1	+	.	ID=g356.t1.intron1;Parent=g356.t1;
OX031006.1_Pollenia_amentaria_genome_assembly,_chromosome:_1	AUGUSTUS	CDS	4808392	4808568	1	+	2	ID=g356.t1.CDS2;Parent=g356.t1;
OX031006.1_Pollenia_amentaria_genome_assembly,_chromosome:_1	AUGUSTUS	exon	4808392	4808568	.	+	.	ID=g356.t1.exon2;Parent=g356.t1;
OX031006.1_Pollenia_amentaria_genome_assembly,_chromosome:_1	AUGUSTUS	intron	4808569	4812620	1	+	.	ID=g356.t1.intron2;Parent=g356.t1;
OX031006.1_Pollenia_amentaria_genome_assembly,_chromosome:_1	AUGUSTUS	CDS	4812621	4812735	1	+	2	ID=g356.t1.CDS3;Parent=g356.t1;
OX031006.1_Pollenia_amentaria_genome_assembly,_chromosome:_1	AUGUSTUS	exon	4812621	4812735	.	+	.	ID=g356.t1.exon3;Parent=g356.t1;
OX031006.1_Pollenia_amentaria_genome_assembly,_chromosome:_1	AUGUSTUS	intron	4812736	4812811	1	+	.	ID=g356.t1.intron3;Parent=g356.t1;
OX031006.1_Pollenia_amentaria_genome_assembly,_chromosome:_1	AUGUSTUS	CDS	4812812	4812965	1	+	1	ID=g356.t1.CDS4;Parent=g356.t1;
OX031006.1_Pollenia_amentaria_genome_assembly,_chromosome:_1	AUGUSTUS	exon	4812812	4812965	.	+	.	ID=g356.t1.exon4;Parent=g356.t1;
OX031006.1_Pollenia_amentaria_genome_assembly,_chromosome:_1	AUGUSTUS	stop_codon	4812963	4812965	.	+	0	ID=g356.t1.stop1;Parent=g356.t1;
OX031006.1_Pollenia_amentaria_genome_assembly,_chromosome:_1	AUGUSTUS	gene	4818841	4825589	.	-	.	ID=g357;
OX031006.1_Pollenia_amentaria_genome_assembly,_chromosome:_1	AUGUSTUS	mRNA	4818841	4825589	1	-	.	ID=g357.t1;Parent=g357;
OX031006.1_Pollenia_amentaria_genome_assembly,_chromosome:_1	AUGUSTUS	stop_codon	4818841	4818843	.	-	0	ID=g357.t1.stop1;Parent=g357.t1;
OX031006.1_Pollenia_amentaria_genome_assembly,_chromosome:_1	AUGUSTUS	CDS	4818841	4818949	1	-	1	ID=g357.t1.CDS1;Parent=g357.t1;
OX031006.1_Pollenia_amentaria_genome_assembly,_chromosome:_1	AUGUSTUS	exon	4818841	4818949	.	-	.	ID=g357.t1.exon1;Parent=g357.t1;
OX031006.1_Pollenia_amentaria_genome_assembly,_chromosome:_1	AUGUSTUS	intron	4818950	4819012	1	-	.	ID=g357.t1.intron1;Parent=g357.t1;
OX031006.1_Pollenia_amentaria_genome_assembly,_chromosome:_1	AUGUSTUS	CDS	4819013	4819230	1	-	0	ID=g357.t1.CDS2;Parent=g357.t1;
OX031006.1_Pollenia_amentaria_genome_assembly,_chromosome:_1	AUGUSTUS	exon	4819013	4819230	.	-	.	ID=g357.t1.exon2;Parent=g357.t1;
OX031006.1_Pollenia_amentaria_genome_assembly,_chromosome:_1	AUGUSTUS	intron	4819231	4824684	1	-	.	ID=g357.t1.intron2;Parent=g357.t1;
OX031006.1_Pollenia_amentaria_genome_assembly,_chromosome:_1	AUGUSTUS	CDS	4824685	4825188	1	-	0	ID=g357.t1.CDS3;Parent=g357.t1;
OX031006.1_Pollenia_amentaria_genome_assembly,_chromosome:_1	AUGUSTUS	exon	4824685	4825188	.	-	.	ID=g357.t1.exon3;Parent=g357.t1;
OX031006.1_Pollenia_amentaria_genome_assembly,_chromosome:_1	AUGUSTUS	intron	4825189	4825258	1	-	.	ID=g357.t1.intron3;Parent=g357.t1;
OX031006.1_Pollenia_amentaria_genome_assembly,_chromosome:_1	AUGUSTUS	CDS	4825259	4825446	1	-	2	ID=g357.t1.CDS4;Parent=g357.t1;
OX031006.1_Pollenia_amentaria_genome_assembly,_chromosome:_1	AUGUSTUS	exon	4825259	4825446	.	-	.	ID=g357.t1.exon4;Parent=g357.t1;
OX031006.1_Pollenia_amentaria_genome_assembly,_chromosome:_1	AUGUSTUS	intron	4825447	4825504	1	-	.	ID=g357.t1.intron4;Parent=g357.t1;
OX031006.1_Pollenia_amentaria_genome_assembly,_chromosome:_1	AUGUSTUS	CDS	4825505	4825589	1	-	0	ID=g357.t1.CDS5;Parent=g357.t1;
OX031006.1_Pollenia_amentaria_genome_assembly,_chromosome:_1	AUGUSTUS	exon	4825505	4825589	.	-	.	ID=g357.t1.exon5;Parent=g357.t1;
OX031006.1_Pollenia_amentaria_genome_assembly,_chromosome:_1	AUGUSTUS	start_codon	4825587	4825589	.	-	0	ID=g357.t1.start1;Parent=g357.t1;
OX031006.1_Pollenia_amentaria_genome_assembly,_chromosome:_1	AUGUSTUS	gene	4946370	4948970	.	+	.	ID=g358;
OX031006.1_Pollenia_amentaria_genome_assembly,_chromosome:_1	AUGUSTUS	mRNA	4946370	4948970	1	+	.	ID=g358.t1;Parent=g358;
OX031006.1_Pollenia_amentaria_genome_assembly,_chromosome:_1	AUGUSTUS	start_codon	4946370	4946372	.	+	0	ID=g358.t1.start1;Parent=g358.t1;
OX031006.1_Pollenia_amentaria_genome_assembly,_chromosome:_1	AUGUSTUS	CDS	4946370	4948970	1	+	0	ID=g358.t1.CDS1;Parent=g358.t1;
OX031006.1_Pollenia_amentaria_genome_assembly,_chromosome:_1	AUGUSTUS	exon	4946370	4948970	.	+	.	ID=g358.t1.exon1;Parent=g358.t1;
OX031006.1_Pollenia_amentaria_genome_assembly,_chromosome:_1	AUGUSTUS	stop_codon	4948968	4948970	.	+	0	ID=g358.t1.stop1;Parent=g358.t1;
OX031006.1_Pollenia_amentaria_genome_assembly,_chromosome:_1	AUGUSTUS	gene	5125716	5127251	.	+	.	ID=g359;
OX031006.1_Pollenia_amentaria_genome_assembly,_chromosome:_1	AUGUSTUS	mRNA	5125716	5127251	1	+	.	ID=g359.t1;Parent=g359;
OX031006.1_Pollenia_amentaria_genome_assembly,_chromosome:_1	AUGUSTUS	start_codon	5125716	5125718	.	+	0	ID=g359.t1.start1;Parent=g359.t1;
OX031006.1_Pollenia_amentaria_genome_assembly,_chromosome:_1	AUGUSTUS	CDS	5125716	5127251	1	+	0	ID=g359.t1.CDS1;Parent=g359.t1;
OX031006.1_Pollenia_amentaria_genome_assembly,_chromosome:_1	AUGUSTUS	exon	5125716	5127251	.	+	.	ID=g359.t1.exon1;Parent=g359.t1;
OX031006.1_Pollenia_amentaria_genome_assembly,_chromosome:_1	AUGUSTUS	stop_codon	5127249	5127251	.	+	0	ID=g359.t1.stop1;Parent=g359.t1;
OX031006.1_Pollenia_amentaria_genome_assembly,_chromosome:_1	AUGUSTUS	mRNA	5125716	5127251	0.71	+	.	ID=g359.t2;Parent=g359;
OX031006.1_Pollenia_amentaria_genome_assembly,_chromosome:_1	AUGUSTUS	start_codon	5125716	5125718	.	+	0	ID=g359.t2.start1;Parent=g359.t2;
OX031006.1_Pollenia_amentaria_genome_assembly,_chromosome:_1	AUGUSTUS	CDS	5125716	5126135	0.77	+	0	ID=g359.t2.CDS1;Parent=g359.t2;
OX031006.1_Pollenia_amentaria_genome_assembly,_chromosome:_1	AUGUSTUS	exon	5125716	5126135	.	+	.	ID=g359.t2.exon1;Parent=g359.t2;
OX031006.1_Pollenia_amentaria_genome_assembly,_chromosome:_1	AUGUSTUS	intron	5126136	5127179	0.76	+	.	ID=g359.t2.intron1;Parent=g359.t2;
OX031006.1_Pollenia_amentaria_genome_assembly,_chromosome:_1	AUGUSTUS	CDS	5127180	5127251	0.87	+	0	ID=g359.t2.CDS2;Parent=g359.t2;
OX031006.1_Pollenia_amentaria_genome_assembly,_chromosome:_1	AUGUSTUS	exon	5127180	5127251	.	+	.	ID=g359.t2.exon2;Parent=g359.t2;
OX031006.1_Pollenia_amentaria_genome_assembly,_chromosome:_1	AUGUSTUS	stop_codon	5127249	5127251	.	+	0	ID=g359.t2.stop1;Parent=g359.t2;
OX031006.1_Pollenia_amentaria_genome_assembly,_chromosome:_1	AUGUSTUS	gene	5130134	5130523	.	+	.	ID=g360;
OX031006.1_Pollenia_amentaria_genome_assembly,_chromosome:_1	AUGUSTUS	mRNA	5130134	5130523	0.22	+	.	ID=g360.t1;Parent=g360;
OX031006.1_Pollenia_amentaria_genome_assembly,_chromosome:_1	AUGUSTUS	start_codon	5130134	5130136	.	+	0	ID=g360.t1.start1;Parent=g360.t1;
OX031006.1_Pollenia_amentaria_genome_assembly,_chromosome:_1	AUGUSTUS	CDS	5130134	5130296	0.25	+	0	ID=g360.t1.CDS1;Parent=g360.t1;
OX031006.1_Pollenia_amentaria_genome_assembly,_chromosome:_1	AUGUSTUS	exon	5130134	5130296	.	+	.	ID=g360.t1.exon1;Parent=g360.t1;
OX031006.1_Pollenia_amentaria_genome_assembly,_chromosome:_1	AUGUSTUS	intron	5130297	5130467	0.38	+	.	ID=g360.t1.intron1;Parent=g360.t1;
OX031006.1_Pollenia_amentaria_genome_assembly,_chromosome:_1	AUGUSTUS	CDS	5130468	5130523	0.61	+	2	ID=g360.t1.CDS2;Parent=g360.t1;
OX031006.1_Pollenia_amentaria_genome_assembly,_chromosome:_1	AUGUSTUS	exon	5130468	5130523	.	+	.	ID=g360.t1.exon2;Parent=g360.t1;
OX031006.1_Pollenia_amentaria_genome_assembly,_chromosome:_1	AUGUSTUS	stop_codon	5130521	5130523	.	+	0	ID=g360.t1.stop1;Parent=g360.t1;
OX031006.1_Pollenia_amentaria_genome_assembly,_chromosome:_1	AUGUSTUS	gene	5156275	5159479	.	-	.	ID=g361;
OX031006.1_Pollenia_amentaria_genome_assembly,_chromosome:_1	AUGUSTUS	mRNA	5156275	5159479	1	-	.	ID=g361.t1;Parent=g361;
OX031006.1_Pollenia_amentaria_genome_assembly,_chromosome:_1	AUGUSTUS	stop_codon	5156275	5156277	.	-	0	ID=g361.t1.stop1;Parent=g361.t1;
OX031006.1_Pollenia_amentaria_genome_assembly,_chromosome:_1	AUGUSTUS	CDS	5156275	5156370	1	-	0	ID=g361.t1.CDS1;Parent=g361.t1;
OX031006.1_Pollenia_amentaria_genome_assembly,_chromosome:_1	AUGUSTUS	exon	5156275	5156370	.	-	.	ID=g361.t1.exon1;Parent=g361.t1;
OX031006.1_Pollenia_amentaria_genome_assembly,_chromosome:_1	AUGUSTUS	intron	5156371	5158416	1	-	.	ID=g361.t1.intron1;Parent=g361.t1;
OX031006.1_Pollenia_amentaria_genome_assembly,_chromosome:_1	AUGUSTUS	CDS	5158417	5158616	1	-	2	ID=g361.t1.CDS2;Parent=g361.t1;
OX031006.1_Pollenia_amentaria_genome_assembly,_chromosome:_1	AUGUSTUS	exon	5158417	5158616	.	-	.	ID=g361.t1.exon2;Parent=g361.t1;
OX031006.1_Pollenia_amentaria_genome_assembly,_chromosome:_1	AUGUSTUS	intron	5158617	5158680	1	-	.	ID=g361.t1.intron2;Parent=g361.t1;
OX031006.1_Pollenia_amentaria_genome_assembly,_chromosome:_1	AUGUSTUS	CDS	5158681	5159479	1	-	0	ID=g361.t1.CDS3;Parent=g361.t1;
OX031006.1_Pollenia_amentaria_genome_assembly,_chromosome:_1	AUGUSTUS	exon	5158681	5159479	.	-	.	ID=g361.t1.exon3;Parent=g361.t1;
OX031006.1_Pollenia_amentaria_genome_assembly,_chromosome:_1	AUGUSTUS	start_codon	5159477	5159479	.	-	0	ID=g361.t1.start1;Parent=g361.t1;
OX031006.1_Pollenia_amentaria_genome_assembly,_chromosome:_1	AUGUSTUS	gene	5226440	5235025	.	+	.	ID=g362;
OX031006.1_Pollenia_amentaria_genome_assembly,_chromosome:_1	AUGUSTUS	mRNA	5226440	5235025	0.74	+	.	ID=g362.t1;Parent=g362;
OX031006.1_Pollenia_amentaria_genome_assembly,_chromosome:_1	AUGUSTUS	start_codon	5226440	5226442	.	+	0	ID=g362.t1.start1;Parent=g362.t1;
OX031006.1_Pollenia_amentaria_genome_assembly,_chromosome:_1	AUGUSTUS	CDS	5226440	5226606	1	+	0	ID=g362.t1.CDS1;Parent=g362.t1;
OX031006.1_Pollenia_amentaria_genome_assembly,_chromosome:_1	AUGUSTUS	exon	5226440	5226606	.	+	.	ID=g362.t1.exon1;Parent=g362.t1;
OX031006.1_Pollenia_amentaria_genome_assembly,_chromosome:_1	AUGUSTUS	intron	5226607	5226985	1	+	.	ID=g362.t1.intron1;Parent=g362.t1;
OX031006.1_Pollenia_amentaria_genome_assembly,_chromosome:_1	AUGUSTUS	CDS	5226986	5227142	1	+	1	ID=g362.t1.CDS2;Parent=g362.t1;
OX031006.1_Pollenia_amentaria_genome_assembly,_chromosome:_1	AUGUSTUS	exon	5226986	5227142	.	+	.	ID=g362.t1.exon2;Parent=g362.t1;
OX031006.1_Pollenia_amentaria_genome_assembly,_chromosome:_1	AUGUSTUS	intron	5227143	5228638	1	+	.	ID=g362.t1.intron2;Parent=g362.t1;
OX031006.1_Pollenia_amentaria_genome_assembly,_chromosome:_1	AUGUSTUS	CDS	5228639	5228771	1	+	0	ID=g362.t1.CDS3;Parent=g362.t1;
OX031006.1_Pollenia_amentaria_genome_assembly,_chromosome:_1	AUGUSTUS	exon	5228639	5228771	.	+	.	ID=g362.t1.exon3;Parent=g362.t1;
OX031006.1_Pollenia_amentaria_genome_assembly,_chromosome:_1	AUGUSTUS	intron	5228772	5234290	1	+	.	ID=g362.t1.intron3;Parent=g362.t1;
OX031006.1_Pollenia_amentaria_genome_assembly,_chromosome:_1	AUGUSTUS	CDS	5234291	5234441	1	+	2	ID=g362.t1.CDS4;Parent=g362.t1;
OX031006.1_Pollenia_amentaria_genome_assembly,_chromosome:_1	AUGUSTUS	exon	5234291	5234441	.	+	.	ID=g362.t1.exon4;Parent=g362.t1;
OX031006.1_Pollenia_amentaria_genome_assembly,_chromosome:_1	AUGUSTUS	intron	5234442	5234943	1	+	.	ID=g362.t1.intron4;Parent=g362.t1;
OX031006.1_Pollenia_amentaria_genome_assembly,_chromosome:_1	AUGUSTUS	CDS	5234944	5235025	0.74	+	1	ID=g362.t1.CDS5;Parent=g362.t1;
OX031006.1_Pollenia_amentaria_genome_assembly,_chromosome:_1	AUGUSTUS	exon	5234944	5235025	.	+	.	ID=g362.t1.exon5;Parent=g362.t1;
OX031006.1_Pollenia_amentaria_genome_assembly,_chromosome:_1	AUGUSTUS	stop_codon	5235023	5235025	.	+	0	ID=g362.t1.stop1;Parent=g362.t1;
OX031006.1_Pollenia_amentaria_genome_assembly,_chromosome:_1	AUGUSTUS	gene	5246017	5284982	.	+	.	ID=g363;
OX031006.1_Pollenia_amentaria_genome_assembly,_chromosome:_1	AUGUSTUS	mRNA	5246017	5284982	0.55	+	.	ID=g363.t1;Parent=g363;
OX031006.1_Pollenia_amentaria_genome_assembly,_chromosome:_1	AUGUSTUS	start_codon	5246017	5246019	.	+	0	ID=g363.t1.start1;Parent=g363.t1;
OX031006.1_Pollenia_amentaria_genome_assembly,_chromosome:_1	AUGUSTUS	CDS	5246017	5246178	1	+	0	ID=g363.t1.CDS1;Parent=g363.t1;
OX031006.1_Pollenia_amentaria_genome_assembly,_chromosome:_1	AUGUSTUS	exon	5246017	5246178	.	+	.	ID=g363.t1.exon1;Parent=g363.t1;
OX031006.1_Pollenia_amentaria_genome_assembly,_chromosome:_1	AUGUSTUS	intron	5246179	5246303	1	+	.	ID=g363.t1.intron1;Parent=g363.t1;
OX031006.1_Pollenia_amentaria_genome_assembly,_chromosome:_1	AUGUSTUS	CDS	5246304	5246388	1	+	0	ID=g363.t1.CDS2;Parent=g363.t1;
OX031006.1_Pollenia_amentaria_genome_assembly,_chromosome:_1	AUGUSTUS	exon	5246304	5246388	.	+	.	ID=g363.t1.exon2;Parent=g363.t1;
OX031006.1_Pollenia_amentaria_genome_assembly,_chromosome:_1	AUGUSTUS	intron	5246389	5248978	1	+	.	ID=g363.t1.intron2;Parent=g363.t1;
OX031006.1_Pollenia_amentaria_genome_assembly,_chromosome:_1	AUGUSTUS	CDS	5248979	5249054	1	+	2	ID=g363.t1.CDS3;Parent=g363.t1;
OX031006.1_Pollenia_amentaria_genome_assembly,_chromosome:_1	AUGUSTUS	exon	5248979	5249054	.	+	.	ID=g363.t1.exon3;Parent=g363.t1;
OX031006.1_Pollenia_amentaria_genome_assembly,_chromosome:_1	AUGUSTUS	intron	5249055	5249486	1	+	.	ID=g363.t1.intron3;Parent=g363.t1;
OX031006.1_Pollenia_amentaria_genome_assembly,_chromosome:_1	AUGUSTUS	CDS	5249487	5249625	1	+	1	ID=g363.t1.CDS4;Parent=g363.t1;
OX031006.1_Pollenia_amentaria_genome_assembly,_chromosome:_1	AUGUSTUS	exon	5249487	5249625	.	+	.	ID=g363.t1.exon4;Parent=g363.t1;
OX031006.1_Pollenia_amentaria_genome_assembly,_chromosome:_1	AUGUSTUS	intron	5249626	5284874	0.55	+	.	ID=g363.t1.intron4;Parent=g363.t1;
OX031006.1_Pollenia_amentaria_genome_assembly,_chromosome:_1	AUGUSTUS	CDS	5284875	5284982	0.59	+	0	ID=g363.t1.CDS5;Parent=g363.t1;
OX031006.1_Pollenia_amentaria_genome_assembly,_chromosome:_1	AUGUSTUS	exon	5284875	5284982	.	+	.	ID=g363.t1.exon5;Parent=g363.t1;
OX031006.1_Pollenia_amentaria_genome_assembly,_chromosome:_1	AUGUSTUS	stop_codon	5284980	5284982	.	+	0	ID=g363.t1.stop1;Parent=g363.t1;
OX031006.1_Pollenia_amentaria_genome_assembly,_chromosome:_1	AUGUSTUS	gene	5405606	5409372	.	-	.	ID=g364;
OX031006.1_Pollenia_amentaria_genome_assembly,_chromosome:_1	AUGUSTUS	mRNA	5405606	5409372	1	-	.	ID=g364.t1;Parent=g364;
OX031006.1_Pollenia_amentaria_genome_assembly,_chromosome:_1	AUGUSTUS	stop_codon	5405606	5405608	.	-	0	ID=g364.t1.stop1;Parent=g364.t1;
OX031006.1_Pollenia_amentaria_genome_assembly,_chromosome:_1	AUGUSTUS	CDS	5405606	5405772	1	-	2	ID=g364.t1.CDS1;Parent=g364.t1;
OX031006.1_Pollenia_amentaria_genome_assembly,_chromosome:_1	AUGUSTUS	exon	5405606	5405772	.	-	.	ID=g364.t1.exon1;Parent=g364.t1;
OX031006.1_Pollenia_amentaria_genome_assembly,_chromosome:_1	AUGUSTUS	intron	5405773	5405963	1	-	.	ID=g364.t1.intron1;Parent=g364.t1;
OX031006.1_Pollenia_amentaria_genome_assembly,_chromosome:_1	AUGUSTUS	CDS	5405964	5406191	1	-	2	ID=g364.t1.CDS2;Parent=g364.t1;
OX031006.1_Pollenia_amentaria_genome_assembly,_chromosome:_1	AUGUSTUS	exon	5405964	5406191	.	-	.	ID=g364.t1.exon2;Parent=g364.t1;
OX031006.1_Pollenia_amentaria_genome_assembly,_chromosome:_1	AUGUSTUS	intron	5406192	5406323	1	-	.	ID=g364.t1.intron2;Parent=g364.t1;
OX031006.1_Pollenia_amentaria_genome_assembly,_chromosome:_1	AUGUSTUS	CDS	5406324	5406548	1	-	2	ID=g364.t1.CDS3;Parent=g364.t1;
OX031006.1_Pollenia_amentaria_genome_assembly,_chromosome:_1	AUGUSTUS	exon	5406324	5406548	.	-	.	ID=g364.t1.exon3;Parent=g364.t1;
OX031006.1_Pollenia_amentaria_genome_assembly,_chromosome:_1	AUGUSTUS	intron	5406549	5406601	1	-	.	ID=g364.t1.intron3;Parent=g364.t1;
OX031006.1_Pollenia_amentaria_genome_assembly,_chromosome:_1	AUGUSTUS	CDS	5406602	5406791	1	-	0	ID=g364.t1.CDS4;Parent=g364.t1;
OX031006.1_Pollenia_amentaria_genome_assembly,_chromosome:_1	AUGUSTUS	exon	5406602	5406791	.	-	.	ID=g364.t1.exon4;Parent=g364.t1;
OX031006.1_Pollenia_amentaria_genome_assembly,_chromosome:_1	AUGUSTUS	intron	5406792	5406851	1	-	.	ID=g364.t1.intron4;Parent=g364.t1;
OX031006.1_Pollenia_amentaria_genome_assembly,_chromosome:_1	AUGUSTUS	CDS	5406852	5407139	1	-	0	ID=g364.t1.CDS5;Parent=g364.t1;
OX031006.1_Pollenia_amentaria_genome_assembly,_chromosome:_1	AUGUSTUS	exon	5406852	5407139	.	-	.	ID=g364.t1.exon5;Parent=g364.t1;
OX031006.1_Pollenia_amentaria_genome_assembly,_chromosome:_1	AUGUSTUS	intron	5407140	5408042	1	-	.	ID=g364.t1.intron5;Parent=g364.t1;
OX031006.1_Pollenia_amentaria_genome_assembly,_chromosome:_1	AUGUSTUS	CDS	5408043	5408159	1	-	0	ID=g364.t1.CDS6;Parent=g364.t1;
OX031006.1_Pollenia_amentaria_genome_assembly,_chromosome:_1	AUGUSTUS	exon	5408043	5408159	.	-	.	ID=g364.t1.exon6;Parent=g364.t1;
OX031006.1_Pollenia_amentaria_genome_assembly,_chromosome:_1	AUGUSTUS	intron	5408160	5408214	1	-	.	ID=g364.t1.intron6;Parent=g364.t1;
OX031006.1_Pollenia_amentaria_genome_assembly,_chromosome:_1	AUGUSTUS	CDS	5408215	5408435	1	-	2	ID=g364.t1.CDS7;Parent=g364.t1;
OX031006.1_Pollenia_amentaria_genome_assembly,_chromosome:_1	AUGUSTUS	exon	5408215	5408435	.	-	.	ID=g364.t1.exon7;Parent=g364.t1;
OX031006.1_Pollenia_amentaria_genome_assembly,_chromosome:_1	AUGUSTUS	intron	5408436	5408488	1	-	.	ID=g364.t1.intron7;Parent=g364.t1;
OX031006.1_Pollenia_amentaria_genome_assembly,_chromosome:_1	AUGUSTUS	CDS	5408489	5408823	1	-	1	ID=g364.t1.CDS8;Parent=g364.t1;
OX031006.1_Pollenia_amentaria_genome_assembly,_chromosome:_1	AUGUSTUS	exon	5408489	5408823	.	-	.	ID=g364.t1.exon8;Parent=g364.t1;
OX031006.1_Pollenia_amentaria_genome_assembly,_chromosome:_1	AUGUSTUS	intron	5408824	5408974	1	-	.	ID=g364.t1.intron8;Parent=g364.t1;
OX031006.1_Pollenia_amentaria_genome_assembly,_chromosome:_1	AUGUSTUS	CDS	5408975	5409372	1	-	0	ID=g364.t1.CDS9;Parent=g364.t1;
OX031006.1_Pollenia_amentaria_genome_assembly,_chromosome:_1	AUGUSTUS	exon	5408975	5409372	.	-	.	ID=g364.t1.exon9;Parent=g364.t1;
OX031006.1_Pollenia_amentaria_genome_assembly,_chromosome:_1	AUGUSTUS	start_codon	5409370	5409372	.	-	0	ID=g364.t1.start1;Parent=g364.t1;
OX031006.1_Pollenia_amentaria_genome_assembly,_chromosome:_1	AUGUSTUS	gene	5438326	5438538	.	-	.	ID=g365;
OX031006.1_Pollenia_amentaria_genome_assembly,_chromosome:_1	AUGUSTUS	mRNA	5438326	5438538	0.87	-	.	ID=g365.t1;Parent=g365;
OX031006.1_Pollenia_amentaria_genome_assembly,_chromosome:_1	AUGUSTUS	stop_codon	5438326	5438328	.	-	0	ID=g365.t1.stop1;Parent=g365.t1;
OX031006.1_Pollenia_amentaria_genome_assembly,_chromosome:_1	AUGUSTUS	CDS	5438326	5438538	0.87	-	0	ID=g365.t1.CDS1;Parent=g365.t1;
OX031006.1_Pollenia_amentaria_genome_assembly,_chromosome:_1	AUGUSTUS	exon	5438326	5438538	.	-	.	ID=g365.t1.exon1;Parent=g365.t1;
OX031006.1_Pollenia_amentaria_genome_assembly,_chromosome:_1	AUGUSTUS	start_codon	5438536	5438538	.	-	0	ID=g365.t1.start1;Parent=g365.t1;
OX031006.1_Pollenia_amentaria_genome_assembly,_chromosome:_1	AUGUSTUS	gene	5594746	5594979	.	+	.	ID=g366;
OX031006.1_Pollenia_amentaria_genome_assembly,_chromosome:_1	AUGUSTUS	mRNA	5594746	5594979	1	+	.	ID=g366.t1;Parent=g366;
OX031006.1_Pollenia_amentaria_genome_assembly,_chromosome:_1	AUGUSTUS	start_codon	5594746	5594748	.	+	0	ID=g366.t1.start1;Parent=g366.t1;
OX031006.1_Pollenia_amentaria_genome_assembly,_chromosome:_1	AUGUSTUS	CDS	5594746	5594979	1	+	0	ID=g366.t1.CDS1;Parent=g366.t1;
OX031006.1_Pollenia_amentaria_genome_assembly,_chromosome:_1	AUGUSTUS	exon	5594746	5594979	.	+	.	ID=g366.t1.exon1;Parent=g366.t1;
OX031006.1_Pollenia_amentaria_genome_assembly,_chromosome:_1	AUGUSTUS	stop_codon	5594977	5594979	.	+	0	ID=g366.t1.stop1;Parent=g366.t1;
OX031006.1_Pollenia_amentaria_genome_assembly,_chromosome:_1	AUGUSTUS	gene	5671133	5678412	.	+	.	ID=g367;
OX031006.1_Pollenia_amentaria_genome_assembly,_chromosome:_1	AUGUSTUS	mRNA	5671133	5678412	0.23	+	.	ID=g367.t1;Parent=g367;
OX031006.1_Pollenia_amentaria_genome_assembly,_chromosome:_1	AUGUSTUS	start_codon	5671133	5671135	.	+	0	ID=g367.t1.start1;Parent=g367.t1;
OX031006.1_Pollenia_amentaria_genome_assembly,_chromosome:_1	AUGUSTUS	CDS	5671133	5671167	0.95	+	0	ID=g367.t1.CDS1;Parent=g367.t1;
OX031006.1_Pollenia_amentaria_genome_assembly,_chromosome:_1	AUGUSTUS	exon	5671133	5671167	.	+	.	ID=g367.t1.exon1;Parent=g367.t1;
OX031006.1_Pollenia_amentaria_genome_assembly,_chromosome:_1	AUGUSTUS	intron	5671168	5671224	0.95	+	.	ID=g367.t1.intron1;Parent=g367.t1;
OX031006.1_Pollenia_amentaria_genome_assembly,_chromosome:_1	AUGUSTUS	CDS	5671225	5671384	1	+	1	ID=g367.t1.CDS2;Parent=g367.t1;
OX031006.1_Pollenia_amentaria_genome_assembly,_chromosome:_1	AUGUSTUS	exon	5671225	5671384	.	+	.	ID=g367.t1.exon2;Parent=g367.t1;
OX031006.1_Pollenia_amentaria_genome_assembly,_chromosome:_1	AUGUSTUS	intron	5671385	5673815	1	+	.	ID=g367.t1.intron2;Parent=g367.t1;
OX031006.1_Pollenia_amentaria_genome_assembly,_chromosome:_1	AUGUSTUS	CDS	5673816	5674078	1	+	0	ID=g367.t1.CDS3;Parent=g367.t1;
OX031006.1_Pollenia_amentaria_genome_assembly,_chromosome:_1	AUGUSTUS	exon	5673816	5674078	.	+	.	ID=g367.t1.exon3;Parent=g367.t1;
OX031006.1_Pollenia_amentaria_genome_assembly,_chromosome:_1	AUGUSTUS	intron	5674079	5676069	1	+	.	ID=g367.t1.intron3;Parent=g367.t1;
OX031006.1_Pollenia_amentaria_genome_assembly,_chromosome:_1	AUGUSTUS	CDS	5676070	5676163	0.79	+	1	ID=g367.t1.CDS4;Parent=g367.t1;
OX031006.1_Pollenia_amentaria_genome_assembly,_chromosome:_1	AUGUSTUS	exon	5676070	5676163	.	+	.	ID=g367.t1.exon4;Parent=g367.t1;
OX031006.1_Pollenia_amentaria_genome_assembly,_chromosome:_1	AUGUSTUS	intron	5676164	5678352	0.25	+	.	ID=g367.t1.intron4;Parent=g367.t1;
OX031006.1_Pollenia_amentaria_genome_assembly,_chromosome:_1	AUGUSTUS	CDS	5678353	5678412	0.25	+	0	ID=g367.t1.CDS5;Parent=g367.t1;
OX031006.1_Pollenia_amentaria_genome_assembly,_chromosome:_1	AUGUSTUS	exon	5678353	5678412	.	+	.	ID=g367.t1.exon5;Parent=g367.t1;
OX031006.1_Pollenia_amentaria_genome_assembly,_chromosome:_1	AUGUSTUS	stop_codon	5678410	5678412	.	+	0	ID=g367.t1.stop1;Parent=g367.t1;
OX031006.1_Pollenia_amentaria_genome_assembly,_chromosome:_1	AUGUSTUS	gene	5708984	5723195	.	+	.	ID=g368;
OX031006.1_Pollenia_amentaria_genome_assembly,_chromosome:_1	AUGUSTUS	mRNA	5709385	5723195	0.88	+	.	ID=g368.t1;Parent=g368;
OX031006.1_Pollenia_amentaria_genome_assembly,_chromosome:_1	AUGUSTUS	start_codon	5709385	5709387	.	+	0	ID=g368.t1.start1;Parent=g368.t1;
OX031006.1_Pollenia_amentaria_genome_assembly,_chromosome:_1	AUGUSTUS	CDS	5709385	5709788	0.88	+	0	ID=g368.t1.CDS1;Parent=g368.t1;
OX031006.1_Pollenia_amentaria_genome_assembly,_chromosome:_1	AUGUSTUS	exon	5709385	5709788	.	+	.	ID=g368.t1.exon1;Parent=g368.t1;
OX031006.1_Pollenia_amentaria_genome_assembly,_chromosome:_1	AUGUSTUS	intron	5709789	5709870	1	+	.	ID=g368.t1.intron1;Parent=g368.t1;
OX031006.1_Pollenia_amentaria_genome_assembly,_chromosome:_1	AUGUSTUS	CDS	5709871	5710090	1	+	1	ID=g368.t1.CDS2;Parent=g368.t1;
OX031006.1_Pollenia_amentaria_genome_assembly,_chromosome:_1	AUGUSTUS	exon	5709871	5710090	.	+	.	ID=g368.t1.exon2;Parent=g368.t1;
OX031006.1_Pollenia_amentaria_genome_assembly,_chromosome:_1	AUGUSTUS	intron	5710091	5722192	1	+	.	ID=g368.t1.intron2;Parent=g368.t1;
OX031006.1_Pollenia_amentaria_genome_assembly,_chromosome:_1	AUGUSTUS	CDS	5722193	5722370	1	+	0	ID=g368.t1.CDS3;Parent=g368.t1;
OX031006.1_Pollenia_amentaria_genome_assembly,_chromosome:_1	AUGUSTUS	exon	5722193	5722370	.	+	.	ID=g368.t1.exon3;Parent=g368.t1;
OX031006.1_Pollenia_amentaria_genome_assembly,_chromosome:_1	AUGUSTUS	intron	5722371	5722440	1	+	.	ID=g368.t1.intron3;Parent=g368.t1;
OX031006.1_Pollenia_amentaria_genome_assembly,_chromosome:_1	AUGUSTUS	CDS	5722441	5723195	1	+	2	ID=g368.t1.CDS4;Parent=g368.t1;
OX031006.1_Pollenia_amentaria_genome_assembly,_chromosome:_1	AUGUSTUS	exon	5722441	5723195	.	+	.	ID=g368.t1.exon4;Parent=g368.t1;
OX031006.1_Pollenia_amentaria_genome_assembly,_chromosome:_1	AUGUSTUS	stop_codon	5723193	5723195	.	+	0	ID=g368.t1.stop1;Parent=g368.t1;
OX031006.1_Pollenia_amentaria_genome_assembly,_chromosome:_1	AUGUSTUS	mRNA	5708984	5723195	0.7	+	.	ID=g368.t2;Parent=g368;
OX031006.1_Pollenia_amentaria_genome_assembly,_chromosome:_1	AUGUSTUS	start_codon	5708984	5708986	.	+	0	ID=g368.t2.start1;Parent=g368.t2;
OX031006.1_Pollenia_amentaria_genome_assembly,_chromosome:_1	AUGUSTUS	CDS	5708984	5709010	0.7	+	0	ID=g368.t2.CDS1;Parent=g368.t2;
OX031006.1_Pollenia_amentaria_genome_assembly,_chromosome:_1	AUGUSTUS	exon	5708984	5709010	.	+	.	ID=g368.t2.exon1;Parent=g368.t2;
OX031006.1_Pollenia_amentaria_genome_assembly,_chromosome:_1	AUGUSTUS	intron	5709011	5709360	0.7	+	.	ID=g368.t2.intron1;Parent=g368.t2;
OX031006.1_Pollenia_amentaria_genome_assembly,_chromosome:_1	AUGUSTUS	CDS	5709361	5709788	0.94	+	0	ID=g368.t2.CDS2;Parent=g368.t2;
OX031006.1_Pollenia_amentaria_genome_assembly,_chromosome:_1	AUGUSTUS	exon	5709361	5709788	.	+	.	ID=g368.t2.exon2;Parent=g368.t2;
OX031006.1_Pollenia_amentaria_genome_assembly,_chromosome:_1	AUGUSTUS	intron	5709789	5709870	1	+	.	ID=g368.t2.intron2;Parent=g368.t2;
OX031006.1_Pollenia_amentaria_genome_assembly,_chromosome:_1	AUGUSTUS	CDS	5709871	5710090	1	+	1	ID=g368.t2.CDS3;Parent=g368.t2;
OX031006.1_Pollenia_amentaria_genome_assembly,_chromosome:_1	AUGUSTUS	exon	5709871	5710090	.	+	.	ID=g368.t2.exon3;Parent=g368.t2;
OX031006.1_Pollenia_amentaria_genome_assembly,_chromosome:_1	AUGUSTUS	intron	5710091	5722192	1	+	.	ID=g368.t2.intron3;Parent=g368.t2;
OX031006.1_Pollenia_amentaria_genome_assembly,_chromosome:_1	AUGUSTUS	CDS	5722193	5722370	1	+	0	ID=g368.t2.CDS4;Parent=g368.t2;
OX031006.1_Pollenia_amentaria_genome_assembly,_chromosome:_1	AUGUSTUS	exon	5722193	5722370	.	+	.	ID=g368.t2.exon4;Parent=g368.t2;
OX031006.1_Pollenia_amentaria_genome_assembly,_chromosome:_1	AUGUSTUS	intron	5722371	5722440	1	+	.	ID=g368.t2.intron4;Parent=g368.t2;
OX031006.1_Pollenia_amentaria_genome_assembly,_chromosome:_1	AUGUSTUS	CDS	5722441	5723195	1	+	2	ID=g368.t2.CDS5;Parent=g368.t2;
OX031006.1_Pollenia_amentaria_genome_assembly,_chromosome:_1	AUGUSTUS	exon	5722441	5723195	.	+	.	ID=g368.t2.exon5;Parent=g368.t2;
OX031006.1_Pollenia_amentaria_genome_assembly,_chromosome:_1	AUGUSTUS	stop_codon	5723193	5723195	.	+	0	ID=g368.t2.stop1;Parent=g368.t2;
OX031006.1_Pollenia_amentaria_genome_assembly,_chromosome:_1	AUGUSTUS	gene	5800408	5805585	.	-	.	ID=g369;
OX031006.1_Pollenia_amentaria_genome_assembly,_chromosome:_1	AUGUSTUS	mRNA	5800408	5805585	0.96	-	.	ID=g369.t1;Parent=g369;
OX031006.1_Pollenia_amentaria_genome_assembly,_chromosome:_1	AUGUSTUS	stop_codon	5800408	5800410	.	-	0	ID=g369.t1.stop1;Parent=g369.t1;
OX031006.1_Pollenia_amentaria_genome_assembly,_chromosome:_1	AUGUSTUS	CDS	5800408	5800444	0.96	-	1	ID=g369.t1.CDS1;Parent=g369.t1;
OX031006.1_Pollenia_amentaria_genome_assembly,_chromosome:_1	AUGUSTUS	exon	5800408	5800444	.	-	.	ID=g369.t1.exon1;Parent=g369.t1;
OX031006.1_Pollenia_amentaria_genome_assembly,_chromosome:_1	AUGUSTUS	intron	5800445	5803471	0.96	-	.	ID=g369.t1.intron1;Parent=g369.t1;
OX031006.1_Pollenia_amentaria_genome_assembly,_chromosome:_1	AUGUSTUS	CDS	5803472	5803824	0.98	-	0	ID=g369.t1.CDS2;Parent=g369.t1;
OX031006.1_Pollenia_amentaria_genome_assembly,_chromosome:_1	AUGUSTUS	exon	5803472	5803824	.	-	.	ID=g369.t1.exon2;Parent=g369.t1;
OX031006.1_Pollenia_amentaria_genome_assembly,_chromosome:_1	AUGUSTUS	intron	5803825	5804067	0.98	-	.	ID=g369.t1.intron2;Parent=g369.t1;
OX031006.1_Pollenia_amentaria_genome_assembly,_chromosome:_1	AUGUSTUS	CDS	5804068	5805585	1	-	0	ID=g369.t1.CDS3;Parent=g369.t1;
OX031006.1_Pollenia_amentaria_genome_assembly,_chromosome:_1	AUGUSTUS	exon	5804068	5805585	.	-	.	ID=g369.t1.exon3;Parent=g369.t1;
OX031006.1_Pollenia_amentaria_genome_assembly,_chromosome:_1	AUGUSTUS	start_codon	5805583	5805585	.	-	0	ID=g369.t1.start1;Parent=g369.t1;
OX031006.1_Pollenia_amentaria_genome_assembly,_chromosome:_1	AUGUSTUS	gene	5957181	5959388	.	+	.	ID=g370;
OX031006.1_Pollenia_amentaria_genome_assembly,_chromosome:_1	AUGUSTUS	mRNA	5957181	5959388	1	+	.	ID=g370.t1;Parent=g370;
OX031006.1_Pollenia_amentaria_genome_assembly,_chromosome:_1	AUGUSTUS	start_codon	5957181	5957183	.	+	0	ID=g370.t1.start1;Parent=g370.t1;
OX031006.1_Pollenia_amentaria_genome_assembly,_chromosome:_1	AUGUSTUS	CDS	5957181	5957269	1	+	0	ID=g370.t1.CDS1;Parent=g370.t1;
OX031006.1_Pollenia_amentaria_genome_assembly,_chromosome:_1	AUGUSTUS	exon	5957181	5957269	.	+	.	ID=g370.t1.exon1;Parent=g370.t1;
OX031006.1_Pollenia_amentaria_genome_assembly,_chromosome:_1	AUGUSTUS	intron	5957270	5957339	1	+	.	ID=g370.t1.intron1;Parent=g370.t1;
OX031006.1_Pollenia_amentaria_genome_assembly,_chromosome:_1	AUGUSTUS	CDS	5957340	5957564	1	+	1	ID=g370.t1.CDS2;Parent=g370.t1;
OX031006.1_Pollenia_amentaria_genome_assembly,_chromosome:_1	AUGUSTUS	exon	5957340	5957564	.	+	.	ID=g370.t1.exon2;Parent=g370.t1;
OX031006.1_Pollenia_amentaria_genome_assembly,_chromosome:_1	AUGUSTUS	intron	5957565	5957900	1	+	.	ID=g370.t1.intron2;Parent=g370.t1;
OX031006.1_Pollenia_amentaria_genome_assembly,_chromosome:_1	AUGUSTUS	CDS	5957901	5958063	1	+	1	ID=g370.t1.CDS3;Parent=g370.t1;
OX031006.1_Pollenia_amentaria_genome_assembly,_chromosome:_1	AUGUSTUS	exon	5957901	5958063	.	+	.	ID=g370.t1.exon3;Parent=g370.t1;
OX031006.1_Pollenia_amentaria_genome_assembly,_chromosome:_1	AUGUSTUS	intron	5958064	5958125	1	+	.	ID=g370.t1.intron3;Parent=g370.t1;
OX031006.1_Pollenia_amentaria_genome_assembly,_chromosome:_1	AUGUSTUS	CDS	5958126	5958262	1	+	0	ID=g370.t1.CDS4;Parent=g370.t1;
OX031006.1_Pollenia_amentaria_genome_assembly,_chromosome:_1	AUGUSTUS	exon	5958126	5958262	.	+	.	ID=g370.t1.exon4;Parent=g370.t1;
OX031006.1_Pollenia_amentaria_genome_assembly,_chromosome:_1	AUGUSTUS	intron	5958263	5958324	1	+	.	ID=g370.t1.intron4;Parent=g370.t1;
OX031006.1_Pollenia_amentaria_genome_assembly,_chromosome:_1	AUGUSTUS	CDS	5958325	5958409	1	+	1	ID=g370.t1.CDS5;Parent=g370.t1;
OX031006.1_Pollenia_amentaria_genome_assembly,_chromosome:_1	AUGUSTUS	exon	5958325	5958409	.	+	.	ID=g370.t1.exon5;Parent=g370.t1;
OX031006.1_Pollenia_amentaria_genome_assembly,_chromosome:_1	AUGUSTUS	intron	5958410	5958481	1	+	.	ID=g370.t1.intron5;Parent=g370.t1;
OX031006.1_Pollenia_amentaria_genome_assembly,_chromosome:_1	AUGUSTUS	CDS	5958482	5958945	1	+	0	ID=g370.t1.CDS6;Parent=g370.t1;
OX031006.1_Pollenia_amentaria_genome_assembly,_chromosome:_1	AUGUSTUS	exon	5958482	5958945	.	+	.	ID=g370.t1.exon6;Parent=g370.t1;
OX031006.1_Pollenia_amentaria_genome_assembly,_chromosome:_1	AUGUSTUS	intron	5958946	5959138	1	+	.	ID=g370.t1.intron6;Parent=g370.t1;
OX031006.1_Pollenia_amentaria_genome_assembly,_chromosome:_1	AUGUSTUS	CDS	5959139	5959388	1	+	1	ID=g370.t1.CDS7;Parent=g370.t1;
OX031006.1_Pollenia_amentaria_genome_assembly,_chromosome:_1	AUGUSTUS	exon	5959139	5959388	.	+	.	ID=g370.t1.exon7;Parent=g370.t1;
OX031006.1_Pollenia_amentaria_genome_assembly,_chromosome:_1	AUGUSTUS	stop_codon	5959386	5959388	.	+	0	ID=g370.t1.stop1;Parent=g370.t1;
OX031006.1_Pollenia_amentaria_genome_assembly,_chromosome:_1	AUGUSTUS	gene	5993701	5994398	.	+	.	ID=g371;
OX031006.1_Pollenia_amentaria_genome_assembly,_chromosome:_1	AUGUSTUS	mRNA	5993905	5994398	0.58	+	.	ID=g371.t1;Parent=g371;
OX031006.1_Pollenia_amentaria_genome_assembly,_chromosome:_1	AUGUSTUS	start_codon	5993905	5993907	.	+	0	ID=g371.t1.start1;Parent=g371.t1;
OX031006.1_Pollenia_amentaria_genome_assembly,_chromosome:_1	AUGUSTUS	CDS	5993905	5993945	1	+	0	ID=g371.t1.CDS1;Parent=g371.t1;
OX031006.1_Pollenia_amentaria_genome_assembly,_chromosome:_1	AUGUSTUS	exon	5993905	5993945	.	+	.	ID=g371.t1.exon1;Parent=g371.t1;
OX031006.1_Pollenia_amentaria_genome_assembly,_chromosome:_1	AUGUSTUS	intron	5993946	5994022	0.58	+	.	ID=g371.t1.intron1;Parent=g371.t1;
OX031006.1_Pollenia_amentaria_genome_assembly,_chromosome:_1	AUGUSTUS	CDS	5994023	5994398	0.58	+	1	ID=g371.t1.CDS2;Parent=g371.t1;
OX031006.1_Pollenia_amentaria_genome_assembly,_chromosome:_1	AUGUSTUS	exon	5994023	5994398	.	+	.	ID=g371.t1.exon2;Parent=g371.t1;
OX031006.1_Pollenia_amentaria_genome_assembly,_chromosome:_1	AUGUSTUS	stop_codon	5994396	5994398	.	+	0	ID=g371.t1.stop1;Parent=g371.t1;
OX031006.1_Pollenia_amentaria_genome_assembly,_chromosome:_1	AUGUSTUS	mRNA	5993701	5994398	0.48	+	.	ID=g371.t2;Parent=g371;
OX031006.1_Pollenia_amentaria_genome_assembly,_chromosome:_1	AUGUSTUS	start_codon	5993701	5993703	.	+	0	ID=g371.t2.start1;Parent=g371.t2;
OX031006.1_Pollenia_amentaria_genome_assembly,_chromosome:_1	AUGUSTUS	CDS	5993701	5993945	0.85	+	0	ID=g371.t2.CDS1;Parent=g371.t2;
OX031006.1_Pollenia_amentaria_genome_assembly,_chromosome:_1	AUGUSTUS	exon	5993701	5993945	.	+	.	ID=g371.t2.exon1;Parent=g371.t2;
OX031006.1_Pollenia_amentaria_genome_assembly,_chromosome:_1	AUGUSTUS	intron	5993946	5994022	0.55	+	.	ID=g371.t2.intron1;Parent=g371.t2;
OX031006.1_Pollenia_amentaria_genome_assembly,_chromosome:_1	AUGUSTUS	CDS	5994023	5994398	0.55	+	1	ID=g371.t2.CDS2;Parent=g371.t2;
OX031006.1_Pollenia_amentaria_genome_assembly,_chromosome:_1	AUGUSTUS	exon	5994023	5994398	.	+	.	ID=g371.t2.exon2;Parent=g371.t2;
OX031006.1_Pollenia_amentaria_genome_assembly,_chromosome:_1	AUGUSTUS	stop_codon	5994396	5994398	.	+	0	ID=g371.t2.stop1;Parent=g371.t2;
OX031006.1_Pollenia_amentaria_genome_assembly,_chromosome:_1	AUGUSTUS	gene	6035379	6041149	.	-	.	ID=g372;
OX031006.1_Pollenia_amentaria_genome_assembly,_chromosome:_1	AUGUSTUS	mRNA	6035379	6041149	0.76	-	.	ID=g372.t1;Parent=g372;
OX031006.1_Pollenia_amentaria_genome_assembly,_chromosome:_1	AUGUSTUS	stop_codon	6035379	6035381	.	-	0	ID=g372.t1.stop1;Parent=g372.t1;
OX031006.1_Pollenia_amentaria_genome_assembly,_chromosome:_1	AUGUSTUS	CDS	6035379	6035491	1	-	2	ID=g372.t1.CDS1;Parent=g372.t1;
OX031006.1_Pollenia_amentaria_genome_assembly,_chromosome:_1	AUGUSTUS	exon	6035379	6035491	.	-	.	ID=g372.t1.exon1;Parent=g372.t1;
OX031006.1_Pollenia_amentaria_genome_assembly,_chromosome:_1	AUGUSTUS	intron	6035492	6041007	0.76	-	.	ID=g372.t1.intron1;Parent=g372.t1;
OX031006.1_Pollenia_amentaria_genome_assembly,_chromosome:_1	AUGUSTUS	CDS	6041008	6041149	0.77	-	0	ID=g372.t1.CDS2;Parent=g372.t1;
OX031006.1_Pollenia_amentaria_genome_assembly,_chromosome:_1	AUGUSTUS	exon	6041008	6041149	.	-	.	ID=g372.t1.exon2;Parent=g372.t1;
OX031006.1_Pollenia_amentaria_genome_assembly,_chromosome:_1	AUGUSTUS	start_codon	6041147	6041149	.	-	0	ID=g372.t1.start1;Parent=g372.t1;
OX031006.1_Pollenia_amentaria_genome_assembly,_chromosome:_1	AUGUSTUS	gene	6315421	6316611	.	+	.	ID=g373;
OX031006.1_Pollenia_amentaria_genome_assembly,_chromosome:_1	AUGUSTUS	mRNA	6315430	6316611	0.64	+	.	ID=g373.t1;Parent=g373;
OX031006.1_Pollenia_amentaria_genome_assembly,_chromosome:_1	AUGUSTUS	start_codon	6315430	6315432	.	+	0	ID=g373.t1.start1;Parent=g373.t1;
OX031006.1_Pollenia_amentaria_genome_assembly,_chromosome:_1	AUGUSTUS	CDS	6315430	6316611	0.64	+	0	ID=g373.t1.CDS1;Parent=g373.t1;
OX031006.1_Pollenia_amentaria_genome_assembly,_chromosome:_1	AUGUSTUS	exon	6315430	6316611	.	+	.	ID=g373.t1.exon1;Parent=g373.t1;
OX031006.1_Pollenia_amentaria_genome_assembly,_chromosome:_1	AUGUSTUS	stop_codon	6316609	6316611	.	+	0	ID=g373.t1.stop1;Parent=g373.t1;
OX031006.1_Pollenia_amentaria_genome_assembly,_chromosome:_1	GeneMark.hmm3	mRNA	6315421	6316611	.	+	.	ID=g373.t2;Parent=g373;
OX031006.1_Pollenia_amentaria_genome_assembly,_chromosome:_1	GeneMark.hmm3	CDS	6315421	6316611	.	+	0	ID=g373.t2.CDS1;Parent=g373.t2;
OX031006.1_Pollenia_amentaria_genome_assembly,_chromosome:_1	GeneMark.hmm3	exon	6315421	6316611	.	+	0	ID=g373.t2.exon1;Parent=g373.t2;
OX031006.1_Pollenia_amentaria_genome_assembly,_chromosome:_1	AUGUSTUS	gene	6326079	6327536	.	+	.	ID=g374;
OX031006.1_Pollenia_amentaria_genome_assembly,_chromosome:_1	AUGUSTUS	mRNA	6326079	6327536	1	+	.	ID=g374.t1;Parent=g374;
OX031006.1_Pollenia_amentaria_genome_assembly,_chromosome:_1	AUGUSTUS	start_codon	6326079	6326081	.	+	0	ID=g374.t1.start1;Parent=g374.t1;
OX031006.1_Pollenia_amentaria_genome_assembly,_chromosome:_1	AUGUSTUS	CDS	6326079	6327536	1	+	0	ID=g374.t1.CDS1;Parent=g374.t1;
OX031006.1_Pollenia_amentaria_genome_assembly,_chromosome:_1	AUGUSTUS	exon	6326079	6327536	.	+	.	ID=g374.t1.exon1;Parent=g374.t1;
OX031006.1_Pollenia_amentaria_genome_assembly,_chromosome:_1	AUGUSTUS	stop_codon	6327534	6327536	.	+	0	ID=g374.t1.stop1;Parent=g374.t1;
OX031006.1_Pollenia_amentaria_genome_assembly,_chromosome:_1	AUGUSTUS	gene	6327812	6329233	.	+	.	ID=g375;
OX031006.1_Pollenia_amentaria_genome_assembly,_chromosome:_1	AUGUSTUS	mRNA	6327812	6329233	1	+	.	ID=g375.t1;Parent=g375;
OX031006.1_Pollenia_amentaria_genome_assembly,_chromosome:_1	AUGUSTUS	start_codon	6327812	6327814	.	+	0	ID=g375.t1.start1;Parent=g375.t1;
OX031006.1_Pollenia_amentaria_genome_assembly,_chromosome:_1	AUGUSTUS	CDS	6327812	6329233	1	+	0	ID=g375.t1.CDS1;Parent=g375.t1;
OX031006.1_Pollenia_amentaria_genome_assembly,_chromosome:_1	AUGUSTUS	exon	6327812	6329233	.	+	.	ID=g375.t1.exon1;Parent=g375.t1;
OX031006.1_Pollenia_amentaria_genome_assembly,_chromosome:_1	AUGUSTUS	stop_codon	6329231	6329233	.	+	0	ID=g375.t1.stop1;Parent=g375.t1;
OX031006.1_Pollenia_amentaria_genome_assembly,_chromosome:_1	AUGUSTUS	gene	6337094	6346039	.	+	.	ID=g376;
OX031006.1_Pollenia_amentaria_genome_assembly,_chromosome:_1	AUGUSTUS	mRNA	6337094	6346039	1	+	.	ID=g376.t1;Parent=g376;
OX031006.1_Pollenia_amentaria_genome_assembly,_chromosome:_1	AUGUSTUS	start_codon	6337094	6337096	.	+	0	ID=g376.t1.start1;Parent=g376.t1;
OX031006.1_Pollenia_amentaria_genome_assembly,_chromosome:_1	AUGUSTUS	CDS	6337094	6337452	1	+	0	ID=g376.t1.CDS1;Parent=g376.t1;
OX031006.1_Pollenia_amentaria_genome_assembly,_chromosome:_1	AUGUSTUS	exon	6337094	6337452	.	+	.	ID=g376.t1.exon1;Parent=g376.t1;
OX031006.1_Pollenia_amentaria_genome_assembly,_chromosome:_1	AUGUSTUS	intron	6337453	6342807	1	+	.	ID=g376.t1.intron1;Parent=g376.t1;
OX031006.1_Pollenia_amentaria_genome_assembly,_chromosome:_1	AUGUSTUS	CDS	6342808	6342953	1	+	1	ID=g376.t1.CDS2;Parent=g376.t1;
OX031006.1_Pollenia_amentaria_genome_assembly,_chromosome:_1	AUGUSTUS	exon	6342808	6342953	.	+	.	ID=g376.t1.exon2;Parent=g376.t1;
OX031006.1_Pollenia_amentaria_genome_assembly,_chromosome:_1	AUGUSTUS	intron	6342954	6343795	1	+	.	ID=g376.t1.intron2;Parent=g376.t1;
OX031006.1_Pollenia_amentaria_genome_assembly,_chromosome:_1	AUGUSTUS	CDS	6343796	6343893	1	+	2	ID=g376.t1.CDS3;Parent=g376.t1;
OX031006.1_Pollenia_amentaria_genome_assembly,_chromosome:_1	AUGUSTUS	exon	6343796	6343893	.	+	.	ID=g376.t1.exon3;Parent=g376.t1;
OX031006.1_Pollenia_amentaria_genome_assembly,_chromosome:_1	AUGUSTUS	intron	6343894	6343956	1	+	.	ID=g376.t1.intron3;Parent=g376.t1;
OX031006.1_Pollenia_amentaria_genome_assembly,_chromosome:_1	AUGUSTUS	CDS	6343957	6344005	1	+	0	ID=g376.t1.CDS4;Parent=g376.t1;
OX031006.1_Pollenia_amentaria_genome_assembly,_chromosome:_1	AUGUSTUS	exon	6343957	6344005	.	+	.	ID=g376.t1.exon4;Parent=g376.t1;
OX031006.1_Pollenia_amentaria_genome_assembly,_chromosome:_1	AUGUSTUS	intron	6344006	6345418	1	+	.	ID=g376.t1.intron4;Parent=g376.t1;
OX031006.1_Pollenia_amentaria_genome_assembly,_chromosome:_1	AUGUSTUS	CDS	6345419	6345532	1	+	2	ID=g376.t1.CDS5;Parent=g376.t1;
OX031006.1_Pollenia_amentaria_genome_assembly,_chromosome:_1	AUGUSTUS	exon	6345419	6345532	.	+	.	ID=g376.t1.exon5;Parent=g376.t1;
OX031006.1_Pollenia_amentaria_genome_assembly,_chromosome:_1	AUGUSTUS	intron	6345533	6345932	1	+	.	ID=g376.t1.intron5;Parent=g376.t1;
OX031006.1_Pollenia_amentaria_genome_assembly,_chromosome:_1	AUGUSTUS	CDS	6345933	6346039	1	+	2	ID=g376.t1.CDS6;Parent=g376.t1;
OX031006.1_Pollenia_amentaria_genome_assembly,_chromosome:_1	AUGUSTUS	exon	6345933	6346039	.	+	.	ID=g376.t1.exon6;Parent=g376.t1;
OX031006.1_Pollenia_amentaria_genome_assembly,_chromosome:_1	AUGUSTUS	stop_codon	6346037	6346039	.	+	0	ID=g376.t1.stop1;Parent=g376.t1;
OX031006.1_Pollenia_amentaria_genome_assembly,_chromosome:_1	AUGUSTUS	mRNA	6337094	6346039	0.98	+	.	ID=g376.t2;Parent=g376;
OX031006.1_Pollenia_amentaria_genome_assembly,_chromosome:_1	AUGUSTUS	start_codon	6337094	6337096	.	+	0	ID=g376.t2.start1;Parent=g376.t2;
OX031006.1_Pollenia_amentaria_genome_assembly,_chromosome:_1	AUGUSTUS	CDS	6337094	6337452	1	+	0	ID=g376.t2.CDS1;Parent=g376.t2;
OX031006.1_Pollenia_amentaria_genome_assembly,_chromosome:_1	AUGUSTUS	exon	6337094	6337452	.	+	.	ID=g376.t2.exon1;Parent=g376.t2;
OX031006.1_Pollenia_amentaria_genome_assembly,_chromosome:_1	AUGUSTUS	intron	6337453	6342807	1	+	.	ID=g376.t2.intron1;Parent=g376.t2;
OX031006.1_Pollenia_amentaria_genome_assembly,_chromosome:_1	AUGUSTUS	CDS	6342808	6342953	1	+	1	ID=g376.t2.CDS2;Parent=g376.t2;
OX031006.1_Pollenia_amentaria_genome_assembly,_chromosome:_1	AUGUSTUS	exon	6342808	6342953	.	+	.	ID=g376.t2.exon2;Parent=g376.t2;
OX031006.1_Pollenia_amentaria_genome_assembly,_chromosome:_1	AUGUSTUS	intron	6342954	6343795	1	+	.	ID=g376.t2.intron2;Parent=g376.t2;
OX031006.1_Pollenia_amentaria_genome_assembly,_chromosome:_1	AUGUSTUS	CDS	6343796	6343893	1	+	2	ID=g376.t2.CDS3;Parent=g376.t2;
OX031006.1_Pollenia_amentaria_genome_assembly,_chromosome:_1	AUGUSTUS	exon	6343796	6343893	.	+	.	ID=g376.t2.exon3;Parent=g376.t2;
OX031006.1_Pollenia_amentaria_genome_assembly,_chromosome:_1	AUGUSTUS	intron	6343894	6343956	1	+	.	ID=g376.t2.intron3;Parent=g376.t2;
OX031006.1_Pollenia_amentaria_genome_assembly,_chromosome:_1	AUGUSTUS	CDS	6343957	6344005	1	+	0	ID=g376.t2.CDS4;Parent=g376.t2;
OX031006.1_Pollenia_amentaria_genome_assembly,_chromosome:_1	AUGUSTUS	exon	6343957	6344005	.	+	.	ID=g376.t2.exon4;Parent=g376.t2;
OX031006.1_Pollenia_amentaria_genome_assembly,_chromosome:_1	AUGUSTUS	intron	6344006	6344309	1	+	.	ID=g376.t2.intron4;Parent=g376.t2;
OX031006.1_Pollenia_amentaria_genome_assembly,_chromosome:_1	AUGUSTUS	CDS	6344310	6344411	0.98	+	2	ID=g376.t2.CDS5;Parent=g376.t2;
OX031006.1_Pollenia_amentaria_genome_assembly,_chromosome:_1	AUGUSTUS	exon	6344310	6344411	.	+	.	ID=g376.t2.exon5;Parent=g376.t2;
OX031006.1_Pollenia_amentaria_genome_assembly,_chromosome:_1	AUGUSTUS	intron	6344412	6345418	0.98	+	.	ID=g376.t2.intron5;Parent=g376.t2;
OX031006.1_Pollenia_amentaria_genome_assembly,_chromosome:_1	AUGUSTUS	CDS	6345419	6345532	0.98	+	2	ID=g376.t2.CDS6;Parent=g376.t2;
OX031006.1_Pollenia_amentaria_genome_assembly,_chromosome:_1	AUGUSTUS	exon	6345419	6345532	.	+	.	ID=g376.t2.exon6;Parent=g376.t2;
OX031006.1_Pollenia_amentaria_genome_assembly,_chromosome:_1	AUGUSTUS	intron	6345533	6345932	1	+	.	ID=g376.t2.intron6;Parent=g376.t2;
OX031006.1_Pollenia_amentaria_genome_assembly,_chromosome:_1	AUGUSTUS	CDS	6345933	6346039	1	+	2	ID=g376.t2.CDS7;Parent=g376.t2;
OX031006.1_Pollenia_amentaria_genome_assembly,_chromosome:_1	AUGUSTUS	exon	6345933	6346039	.	+	.	ID=g376.t2.exon7;Parent=g376.t2;
OX031006.1_Pollenia_amentaria_genome_assembly,_chromosome:_1	AUGUSTUS	stop_codon	6346037	6346039	.	+	0	ID=g376.t2.stop1;Parent=g376.t2;
OX031006.1_Pollenia_amentaria_genome_assembly,_chromosome:_1	GeneMark.hmm3	mRNA	6337094	6344500	.	+	.	ID=g376.t3;Parent=g376;
OX031006.1_Pollenia_amentaria_genome_assembly,_chromosome:_1	GeneMark.hmm3	start_codon	6337094	6337096	.	+	0	ID=g376.t3.start1;Parent=g376.t3;
OX031006.1_Pollenia_amentaria_genome_assembly,_chromosome:_1	GeneMark.hmm3	CDS	6337094	6337452	.	+	0	ID=g376.t3.CDS1;Parent=g376.t3;
OX031006.1_Pollenia_amentaria_genome_assembly,_chromosome:_1	GeneMark.hmm3	exon	6337094	6337452	0	+	.	ID=g376.t3.exon1;Parent=g376.t3;
OX031006.1_Pollenia_amentaria_genome_assembly,_chromosome:_1	GeneMark.hmm3	intron	6337453	6342807	.	+	1	ID=g376.t3.intron1;Parent=g376.t3;
OX031006.1_Pollenia_amentaria_genome_assembly,_chromosome:_1	GeneMark.hmm3	CDS	6342808	6342953	.	+	1	ID=g376.t3.CDS2;Parent=g376.t3;
OX031006.1_Pollenia_amentaria_genome_assembly,_chromosome:_1	GeneMark.hmm3	exon	6342808	6342953	0	+	.	ID=g376.t3.exon2;Parent=g376.t3;
OX031006.1_Pollenia_amentaria_genome_assembly,_chromosome:_1	GeneMark.hmm3	intron	6342954	6343795	.	+	2	ID=g376.t3.intron2;Parent=g376.t3;
OX031006.1_Pollenia_amentaria_genome_assembly,_chromosome:_1	GeneMark.hmm3	CDS	6343796	6343893	.	+	2	ID=g376.t3.CDS3;Parent=g376.t3;
OX031006.1_Pollenia_amentaria_genome_assembly,_chromosome:_1	GeneMark.hmm3	exon	6343796	6343893	0	+	.	ID=g376.t3.exon3;Parent=g376.t3;
OX031006.1_Pollenia_amentaria_genome_assembly,_chromosome:_1	GeneMark.hmm3	intron	6343894	6343956	.	+	0	ID=g376.t3.intron3;Parent=g376.t3;
OX031006.1_Pollenia_amentaria_genome_assembly,_chromosome:_1	GeneMark.hmm3	CDS	6343957	6344005	.	+	0	ID=g376.t3.CDS4;Parent=g376.t3;
OX031006.1_Pollenia_amentaria_genome_assembly,_chromosome:_1	GeneMark.hmm3	exon	6343957	6344005	0	+	.	ID=g376.t3.exon4;Parent=g376.t3;
OX031006.1_Pollenia_amentaria_genome_assembly,_chromosome:_1	GeneMark.hmm3	intron	6344006	6344309	.	+	2	ID=g376.t3.intron4;Parent=g376.t3;
OX031006.1_Pollenia_amentaria_genome_assembly,_chromosome:_1	GeneMark.hmm3	CDS	6344310	6344500	.	+	2	ID=g376.t3.CDS5;Parent=g376.t3;
OX031006.1_Pollenia_amentaria_genome_assembly,_chromosome:_1	GeneMark.hmm3	exon	6344310	6344500	0	+	.	ID=g376.t3.exon5;Parent=g376.t3;
OX031006.1_Pollenia_amentaria_genome_assembly,_chromosome:_1	GeneMark.hmm3	stop_codon	6344498	6344500	.	+	0	ID=g376.t3.stop1;Parent=g376.t3;
OX031006.1_Pollenia_amentaria_genome_assembly,_chromosome:_1	GeneMark.hmm3	mRNA	6345499	6346039	.	+	.	ID=g376.t4;Parent=g376;
OX031006.1_Pollenia_amentaria_genome_assembly,_chromosome:_1	GeneMark.hmm3	start_codon	6345499	6345501	.	+	0	ID=g376.t4.start1;Parent=g376.t4;
OX031006.1_Pollenia_amentaria_genome_assembly,_chromosome:_1	GeneMark.hmm3	CDS	6345499	6345532	.	+	0	ID=g376.t4.CDS1;Parent=g376.t4;
OX031006.1_Pollenia_amentaria_genome_assembly,_chromosome:_1	GeneMark.hmm3	exon	6345499	6345532	0	+	.	ID=g376.t4.exon1;Parent=g376.t4;
OX031006.1_Pollenia_amentaria_genome_assembly,_chromosome:_1	GeneMark.hmm3	intron	6345533	6345932	.	+	2	ID=g376.t4.intron1;Parent=g376.t4;
OX031006.1_Pollenia_amentaria_genome_assembly,_chromosome:_1	GeneMark.hmm3	CDS	6345933	6346039	.	+	2	ID=g376.t4.CDS2;Parent=g376.t4;
OX031006.1_Pollenia_amentaria_genome_assembly,_chromosome:_1	GeneMark.hmm3	exon	6345933	6346039	0	+	.	ID=g376.t4.exon2;Parent=g376.t4;
OX031006.1_Pollenia_amentaria_genome_assembly,_chromosome:_1	GeneMark.hmm3	stop_codon	6346037	6346039	.	+	0	ID=g376.t4.stop1;Parent=g376.t4;
OX031006.1_Pollenia_amentaria_genome_assembly,_chromosome:_1	AUGUSTUS	gene	6347259	6348059	.	-	.	ID=g377;
OX031006.1_Pollenia_amentaria_genome_assembly,_chromosome:_1	AUGUSTUS	mRNA	6347259	6348059	1	-	.	ID=g377.t1;Parent=g377;
OX031006.1_Pollenia_amentaria_genome_assembly,_chromosome:_1	AUGUSTUS	stop_codon	6347259	6347261	.	-	0	ID=g377.t1.stop1;Parent=g377.t1;
OX031006.1_Pollenia_amentaria_genome_assembly,_chromosome:_1	AUGUSTUS	CDS	6347259	6348059	1	-	0	ID=g377.t1.CDS1;Parent=g377.t1;
OX031006.1_Pollenia_amentaria_genome_assembly,_chromosome:_1	AUGUSTUS	exon	6347259	6348059	.	-	.	ID=g377.t1.exon1;Parent=g377.t1;
OX031006.1_Pollenia_amentaria_genome_assembly,_chromosome:_1	AUGUSTUS	start_codon	6348057	6348059	.	-	0	ID=g377.t1.start1;Parent=g377.t1;
OX031006.1_Pollenia_amentaria_genome_assembly,_chromosome:_1	AUGUSTUS	gene	6356912	6401874	.	+	.	ID=g378;
OX031006.1_Pollenia_amentaria_genome_assembly,_chromosome:_1	AUGUSTUS	mRNA	6356912	6401874	0.77	+	.	ID=g378.t1;Parent=g378;
OX031006.1_Pollenia_amentaria_genome_assembly,_chromosome:_1	AUGUSTUS	start_codon	6356912	6356914	.	+	0	ID=g378.t1.start1;Parent=g378.t1;
OX031006.1_Pollenia_amentaria_genome_assembly,_chromosome:_1	AUGUSTUS	CDS	6356912	6357236	0.77	+	0	ID=g378.t1.CDS1;Parent=g378.t1;
OX031006.1_Pollenia_amentaria_genome_assembly,_chromosome:_1	AUGUSTUS	exon	6356912	6357236	.	+	.	ID=g378.t1.exon1;Parent=g378.t1;
OX031006.1_Pollenia_amentaria_genome_assembly,_chromosome:_1	AUGUSTUS	intron	6357237	6390690	0.77	+	.	ID=g378.t1.intron1;Parent=g378.t1;
OX031006.1_Pollenia_amentaria_genome_assembly,_chromosome:_1	AUGUSTUS	CDS	6390691	6390810	1	+	2	ID=g378.t1.CDS2;Parent=g378.t1;
OX031006.1_Pollenia_amentaria_genome_assembly,_chromosome:_1	AUGUSTUS	exon	6390691	6390810	.	+	.	ID=g378.t1.exon2;Parent=g378.t1;
OX031006.1_Pollenia_amentaria_genome_assembly,_chromosome:_1	AUGUSTUS	intron	6390811	6390876	1	+	.	ID=g378.t1.intron2;Parent=g378.t1;
OX031006.1_Pollenia_amentaria_genome_assembly,_chromosome:_1	AUGUSTUS	CDS	6390877	6391101	1	+	2	ID=g378.t1.CDS3;Parent=g378.t1;
OX031006.1_Pollenia_amentaria_genome_assembly,_chromosome:_1	AUGUSTUS	exon	6390877	6391101	.	+	.	ID=g378.t1.exon3;Parent=g378.t1;
OX031006.1_Pollenia_amentaria_genome_assembly,_chromosome:_1	AUGUSTUS	intron	6391102	6391173	1	+	.	ID=g378.t1.intron3;Parent=g378.t1;
OX031006.1_Pollenia_amentaria_genome_assembly,_chromosome:_1	AUGUSTUS	CDS	6391174	6392163	1	+	2	ID=g378.t1.CDS4;Parent=g378.t1;
OX031006.1_Pollenia_amentaria_genome_assembly,_chromosome:_1	AUGUSTUS	exon	6391174	6392163	.	+	.	ID=g378.t1.exon4;Parent=g378.t1;
OX031006.1_Pollenia_amentaria_genome_assembly,_chromosome:_1	AUGUSTUS	intron	6392164	6395089	1	+	.	ID=g378.t1.intron4;Parent=g378.t1;
OX031006.1_Pollenia_amentaria_genome_assembly,_chromosome:_1	AUGUSTUS	CDS	6395090	6395287	1	+	2	ID=g378.t1.CDS5;Parent=g378.t1;
OX031006.1_Pollenia_amentaria_genome_assembly,_chromosome:_1	AUGUSTUS	exon	6395090	6395287	.	+	.	ID=g378.t1.exon5;Parent=g378.t1;
OX031006.1_Pollenia_amentaria_genome_assembly,_chromosome:_1	AUGUSTUS	intron	6395288	6395637	1	+	.	ID=g378.t1.intron5;Parent=g378.t1;
OX031006.1_Pollenia_amentaria_genome_assembly,_chromosome:_1	AUGUSTUS	CDS	6395638	6396152	1	+	2	ID=g378.t1.CDS6;Parent=g378.t1;
OX031006.1_Pollenia_amentaria_genome_assembly,_chromosome:_1	AUGUSTUS	exon	6395638	6396152	.	+	.	ID=g378.t1.exon6;Parent=g378.t1;
OX031006.1_Pollenia_amentaria_genome_assembly,_chromosome:_1	AUGUSTUS	intron	6396153	6396485	1	+	.	ID=g378.t1.intron6;Parent=g378.t1;
OX031006.1_Pollenia_amentaria_genome_assembly,_chromosome:_1	AUGUSTUS	CDS	6396486	6397136	1	+	0	ID=g378.t1.CDS7;Parent=g378.t1;
OX031006.1_Pollenia_amentaria_genome_assembly,_chromosome:_1	AUGUSTUS	exon	6396486	6397136	.	+	.	ID=g378.t1.exon7;Parent=g378.t1;
OX031006.1_Pollenia_amentaria_genome_assembly,_chromosome:_1	AUGUSTUS	intron	6397137	6397190	1	+	.	ID=g378.t1.intron7;Parent=g378.t1;
OX031006.1_Pollenia_amentaria_genome_assembly,_chromosome:_1	AUGUSTUS	CDS	6397191	6398160	1	+	0	ID=g378.t1.CDS8;Parent=g378.t1;
OX031006.1_Pollenia_amentaria_genome_assembly,_chromosome:_1	AUGUSTUS	exon	6397191	6398160	.	+	.	ID=g378.t1.exon8;Parent=g378.t1;
OX031006.1_Pollenia_amentaria_genome_assembly,_chromosome:_1	AUGUSTUS	intron	6398161	6398227	1	+	.	ID=g378.t1.intron8;Parent=g378.t1;
OX031006.1_Pollenia_amentaria_genome_assembly,_chromosome:_1	AUGUSTUS	CDS	6398228	6398416	1	+	2	ID=g378.t1.CDS9;Parent=g378.t1;
OX031006.1_Pollenia_amentaria_genome_assembly,_chromosome:_1	AUGUSTUS	exon	6398228	6398416	.	+	.	ID=g378.t1.exon9;Parent=g378.t1;
OX031006.1_Pollenia_amentaria_genome_assembly,_chromosome:_1	AUGUSTUS	intron	6398417	6398474	1	+	.	ID=g378.t1.intron9;Parent=g378.t1;
OX031006.1_Pollenia_amentaria_genome_assembly,_chromosome:_1	AUGUSTUS	CDS	6398475	6400196	1	+	2	ID=g378.t1.CDS10;Parent=g378.t1;
OX031006.1_Pollenia_amentaria_genome_assembly,_chromosome:_1	AUGUSTUS	exon	6398475	6400196	.	+	.	ID=g378.t1.exon10;Parent=g378.t1;
OX031006.1_Pollenia_amentaria_genome_assembly,_chromosome:_1	AUGUSTUS	intron	6400197	6400267	1	+	.	ID=g378.t1.intron10;Parent=g378.t1;
OX031006.1_Pollenia_amentaria_genome_assembly,_chromosome:_1	AUGUSTUS	CDS	6400268	6400395	1	+	2	ID=g378.t1.CDS11;Parent=g378.t1;
OX031006.1_Pollenia_amentaria_genome_assembly,_chromosome:_1	AUGUSTUS	exon	6400268	6400395	.	+	.	ID=g378.t1.exon11;Parent=g378.t1;
OX031006.1_Pollenia_amentaria_genome_assembly,_chromosome:_1	AUGUSTUS	intron	6400396	6401160	1	+	.	ID=g378.t1.intron11;Parent=g378.t1;
OX031006.1_Pollenia_amentaria_genome_assembly,_chromosome:_1	AUGUSTUS	CDS	6401161	6401580	1	+	0	ID=g378.t1.CDS12;Parent=g378.t1;
OX031006.1_Pollenia_amentaria_genome_assembly,_chromosome:_1	AUGUSTUS	exon	6401161	6401580	.	+	.	ID=g378.t1.exon12;Parent=g378.t1;
OX031006.1_Pollenia_amentaria_genome_assembly,_chromosome:_1	AUGUSTUS	intron	6401581	6401646	1	+	.	ID=g378.t1.intron12;Parent=g378.t1;
OX031006.1_Pollenia_amentaria_genome_assembly,_chromosome:_1	AUGUSTUS	CDS	6401647	6401874	1	+	0	ID=g378.t1.CDS13;Parent=g378.t1;
OX031006.1_Pollenia_amentaria_genome_assembly,_chromosome:_1	AUGUSTUS	exon	6401647	6401874	.	+	.	ID=g378.t1.exon13;Parent=g378.t1;
OX031006.1_Pollenia_amentaria_genome_assembly,_chromosome:_1	AUGUSTUS	stop_codon	6401872	6401874	.	+	0	ID=g378.t1.stop1;Parent=g378.t1;
OX031006.1_Pollenia_amentaria_genome_assembly,_chromosome:_1	AUGUSTUS	mRNA	6356912	6401874	0.74	+	.	ID=g378.t2;Parent=g378;
OX031006.1_Pollenia_amentaria_genome_assembly,_chromosome:_1	AUGUSTUS	start_codon	6356912	6356914	.	+	0	ID=g378.t2.start1;Parent=g378.t2;
OX031006.1_Pollenia_amentaria_genome_assembly,_chromosome:_1	AUGUSTUS	CDS	6356912	6357236	0.74	+	0	ID=g378.t2.CDS1;Parent=g378.t2;
OX031006.1_Pollenia_amentaria_genome_assembly,_chromosome:_1	AUGUSTUS	exon	6356912	6357236	.	+	.	ID=g378.t2.exon1;Parent=g378.t2;
OX031006.1_Pollenia_amentaria_genome_assembly,_chromosome:_1	AUGUSTUS	intron	6357237	6390690	0.74	+	.	ID=g378.t2.intron1;Parent=g378.t2;
OX031006.1_Pollenia_amentaria_genome_assembly,_chromosome:_1	AUGUSTUS	CDS	6390691	6390810	1	+	2	ID=g378.t2.CDS2;Parent=g378.t2;
OX031006.1_Pollenia_amentaria_genome_assembly,_chromosome:_1	AUGUSTUS	exon	6390691	6390810	.	+	.	ID=g378.t2.exon2;Parent=g378.t2;
OX031006.1_Pollenia_amentaria_genome_assembly,_chromosome:_1	AUGUSTUS	intron	6390811	6390876	1	+	.	ID=g378.t2.intron2;Parent=g378.t2;
OX031006.1_Pollenia_amentaria_genome_assembly,_chromosome:_1	AUGUSTUS	CDS	6390877	6391101	1	+	2	ID=g378.t2.CDS3;Parent=g378.t2;
OX031006.1_Pollenia_amentaria_genome_assembly,_chromosome:_1	AUGUSTUS	exon	6390877	6391101	.	+	.	ID=g378.t2.exon3;Parent=g378.t2;
OX031006.1_Pollenia_amentaria_genome_assembly,_chromosome:_1	AUGUSTUS	intron	6391102	6391173	1	+	.	ID=g378.t2.intron3;Parent=g378.t2;
OX031006.1_Pollenia_amentaria_genome_assembly,_chromosome:_1	AUGUSTUS	CDS	6391174	6392163	1	+	2	ID=g378.t2.CDS4;Parent=g378.t2;
OX031006.1_Pollenia_amentaria_genome_assembly,_chromosome:_1	AUGUSTUS	exon	6391174	6392163	.	+	.	ID=g378.t2.exon4;Parent=g378.t2;
OX031006.1_Pollenia_amentaria_genome_assembly,_chromosome:_1	AUGUSTUS	intron	6392164	6395089	1	+	.	ID=g378.t2.intron4;Parent=g378.t2;
OX031006.1_Pollenia_amentaria_genome_assembly,_chromosome:_1	AUGUSTUS	CDS	6395090	6395287	1	+	2	ID=g378.t2.CDS5;Parent=g378.t2;
OX031006.1_Pollenia_amentaria_genome_assembly,_chromosome:_1	AUGUSTUS	exon	6395090	6395287	.	+	.	ID=g378.t2.exon5;Parent=g378.t2;
OX031006.1_Pollenia_amentaria_genome_assembly,_chromosome:_1	AUGUSTUS	intron	6395288	6395637	1	+	.	ID=g378.t2.intron5;Parent=g378.t2;
OX031006.1_Pollenia_amentaria_genome_assembly,_chromosome:_1	AUGUSTUS	CDS	6395638	6396152	1	+	2	ID=g378.t2.CDS6;Parent=g378.t2;
OX031006.1_Pollenia_amentaria_genome_assembly,_chromosome:_1	AUGUSTUS	exon	6395638	6396152	.	+	.	ID=g378.t2.exon6;Parent=g378.t2;
OX031006.1_Pollenia_amentaria_genome_assembly,_chromosome:_1	AUGUSTUS	intron	6396153	6396285	1	+	.	ID=g378.t2.intron6;Parent=g378.t2;
OX031006.1_Pollenia_amentaria_genome_assembly,_chromosome:_1	AUGUSTUS	CDS	6396286	6396327	1	+	0	ID=g378.t2.CDS7;Parent=g378.t2;
OX031006.1_Pollenia_amentaria_genome_assembly,_chromosome:_1	AUGUSTUS	exon	6396286	6396327	.	+	.	ID=g378.t2.exon7;Parent=g378.t2;
OX031006.1_Pollenia_amentaria_genome_assembly,_chromosome:_1	AUGUSTUS	intron	6396328	6396485	1	+	.	ID=g378.t2.intron7;Parent=g378.t2;
OX031006.1_Pollenia_amentaria_genome_assembly,_chromosome:_1	AUGUSTUS	CDS	6396486	6397136	1	+	0	ID=g378.t2.CDS8;Parent=g378.t2;
OX031006.1_Pollenia_amentaria_genome_assembly,_chromosome:_1	AUGUSTUS	exon	6396486	6397136	.	+	.	ID=g378.t2.exon8;Parent=g378.t2;
OX031006.1_Pollenia_amentaria_genome_assembly,_chromosome:_1	AUGUSTUS	intron	6397137	6397190	1	+	.	ID=g378.t2.intron8;Parent=g378.t2;
OX031006.1_Pollenia_amentaria_genome_assembly,_chromosome:_1	AUGUSTUS	CDS	6397191	6398160	1	+	0	ID=g378.t2.CDS9;Parent=g378.t2;
OX031006.1_Pollenia_amentaria_genome_assembly,_chromosome:_1	AUGUSTUS	exon	6397191	6398160	.	+	.	ID=g378.t2.exon9;Parent=g378.t2;
OX031006.1_Pollenia_amentaria_genome_assembly,_chromosome:_1	AUGUSTUS	intron	6398161	6398227	1	+	.	ID=g378.t2.intron9;Parent=g378.t2;
OX031006.1_Pollenia_amentaria_genome_assembly,_chromosome:_1	AUGUSTUS	CDS	6398228	6398416	1	+	2	ID=g378.t2.CDS10;Parent=g378.t2;
OX031006.1_Pollenia_amentaria_genome_assembly,_chromosome:_1	AUGUSTUS	exon	6398228	6398416	.	+	.	ID=g378.t2.exon10;Parent=g378.t2;
OX031006.1_Pollenia_amentaria_genome_assembly,_chromosome:_1	AUGUSTUS	intron	6398417	6398474	1	+	.	ID=g378.t2.intron10;Parent=g378.t2;
OX031006.1_Pollenia_amentaria_genome_assembly,_chromosome:_1	AUGUSTUS	CDS	6398475	6400196	1	+	2	ID=g378.t2.CDS11;Parent=g378.t2;
OX031006.1_Pollenia_amentaria_genome_assembly,_chromosome:_1	AUGUSTUS	exon	6398475	6400196	.	+	.	ID=g378.t2.exon11;Parent=g378.t2;
OX031006.1_Pollenia_amentaria_genome_assembly,_chromosome:_1	AUGUSTUS	intron	6400197	6400267	1	+	.	ID=g378.t2.intron11;Parent=g378.t2;
OX031006.1_Pollenia_amentaria_genome_assembly,_chromosome:_1	AUGUSTUS	CDS	6400268	6400395	1	+	2	ID=g378.t2.CDS12;Parent=g378.t2;
OX031006.1_Pollenia_amentaria_genome_assembly,_chromosome:_1	AUGUSTUS	exon	6400268	6400395	.	+	.	ID=g378.t2.exon12;Parent=g378.t2;
OX031006.1_Pollenia_amentaria_genome_assembly,_chromosome:_1	AUGUSTUS	intron	6400396	6401160	1	+	.	ID=g378.t2.intron12;Parent=g378.t2;
OX031006.1_Pollenia_amentaria_genome_assembly,_chromosome:_1	AUGUSTUS	CDS	6401161	6401580	1	+	0	ID=g378.t2.CDS13;Parent=g378.t2;
OX031006.1_Pollenia_amentaria_genome_assembly,_chromosome:_1	AUGUSTUS	exon	6401161	6401580	.	+	.	ID=g378.t2.exon13;Parent=g378.t2;
OX031006.1_Pollenia_amentaria_genome_assembly,_chromosome:_1	AUGUSTUS	intron	6401581	6401646	1	+	.	ID=g378.t2.intron13;Parent=g378.t2;
OX031006.1_Pollenia_amentaria_genome_assembly,_chromosome:_1	AUGUSTUS	CDS	6401647	6401874	1	+	0	ID=g378.t2.CDS14;Parent=g378.t2;
OX031006.1_Pollenia_amentaria_genome_assembly,_chromosome:_1	AUGUSTUS	exon	6401647	6401874	.	+	.	ID=g378.t2.exon14;Parent=g378.t2;
OX031006.1_Pollenia_amentaria_genome_assembly,_chromosome:_1	AUGUSTUS	stop_codon	6401872	6401874	.	+	0	ID=g378.t2.stop1;Parent=g378.t2;
OX031006.1_Pollenia_amentaria_genome_assembly,_chromosome:_1	AUGUSTUS	gene	6406639	6412068	.	-	.	ID=g379;
OX031006.1_Pollenia_amentaria_genome_assembly,_chromosome:_1	AUGUSTUS	mRNA	6406639	6412068	1	-	.	ID=g379.t1;Parent=g379;
OX031006.1_Pollenia_amentaria_genome_assembly,_chromosome:_1	AUGUSTUS	stop_codon	6406639	6406641	.	-	0	ID=g379.t1.stop1;Parent=g379.t1;
OX031006.1_Pollenia_amentaria_genome_assembly,_chromosome:_1	AUGUSTUS	CDS	6406639	6406874	1	-	2	ID=g379.t1.CDS1;Parent=g379.t1;
OX031006.1_Pollenia_amentaria_genome_assembly,_chromosome:_1	AUGUSTUS	exon	6406639	6406874	.	-	.	ID=g379.t1.exon1;Parent=g379.t1;
OX031006.1_Pollenia_amentaria_genome_assembly,_chromosome:_1	AUGUSTUS	intron	6406875	6406939	1	-	.	ID=g379.t1.intron1;Parent=g379.t1;
OX031006.1_Pollenia_amentaria_genome_assembly,_chromosome:_1	AUGUSTUS	CDS	6406940	6407209	1	-	2	ID=g379.t1.CDS2;Parent=g379.t1;
OX031006.1_Pollenia_amentaria_genome_assembly,_chromosome:_1	AUGUSTUS	exon	6406940	6407209	.	-	.	ID=g379.t1.exon2;Parent=g379.t1;
OX031006.1_Pollenia_amentaria_genome_assembly,_chromosome:_1	AUGUSTUS	intron	6407210	6408441	1	-	.	ID=g379.t1.intron2;Parent=g379.t1;
OX031006.1_Pollenia_amentaria_genome_assembly,_chromosome:_1	AUGUSTUS	CDS	6408442	6409227	1	-	2	ID=g379.t1.CDS3;Parent=g379.t1;
OX031006.1_Pollenia_amentaria_genome_assembly,_chromosome:_1	AUGUSTUS	exon	6408442	6409227	.	-	.	ID=g379.t1.exon3;Parent=g379.t1;
OX031006.1_Pollenia_amentaria_genome_assembly,_chromosome:_1	AUGUSTUS	intron	6409228	6409318	1	-	.	ID=g379.t1.intron3;Parent=g379.t1;
OX031006.1_Pollenia_amentaria_genome_assembly,_chromosome:_1	AUGUSTUS	CDS	6409319	6411226	1	-	2	ID=g379.t1.CDS4;Parent=g379.t1;
OX031006.1_Pollenia_amentaria_genome_assembly,_chromosome:_1	AUGUSTUS	exon	6409319	6411226	.	-	.	ID=g379.t1.exon4;Parent=g379.t1;
OX031006.1_Pollenia_amentaria_genome_assembly,_chromosome:_1	AUGUSTUS	intron	6411227	6411672	1	-	.	ID=g379.t1.intron4;Parent=g379.t1;
OX031006.1_Pollenia_amentaria_genome_assembly,_chromosome:_1	AUGUSTUS	CDS	6411673	6411898	1	-	0	ID=g379.t1.CDS5;Parent=g379.t1;
OX031006.1_Pollenia_amentaria_genome_assembly,_chromosome:_1	AUGUSTUS	exon	6411673	6411898	.	-	.	ID=g379.t1.exon5;Parent=g379.t1;
OX031006.1_Pollenia_amentaria_genome_assembly,_chromosome:_1	AUGUSTUS	intron	6411899	6412029	1	-	.	ID=g379.t1.intron5;Parent=g379.t1;
OX031006.1_Pollenia_amentaria_genome_assembly,_chromosome:_1	AUGUSTUS	CDS	6412030	6412068	1	-	0	ID=g379.t1.CDS6;Parent=g379.t1;
OX031006.1_Pollenia_amentaria_genome_assembly,_chromosome:_1	AUGUSTUS	exon	6412030	6412068	.	-	.	ID=g379.t1.exon6;Parent=g379.t1;
OX031006.1_Pollenia_amentaria_genome_assembly,_chromosome:_1	AUGUSTUS	start_codon	6412066	6412068	.	-	0	ID=g379.t1.start1;Parent=g379.t1;
OX031006.1_Pollenia_amentaria_genome_assembly,_chromosome:_1	AUGUSTUS	gene	6412514	6413174	.	+	.	ID=g380;
OX031006.1_Pollenia_amentaria_genome_assembly,_chromosome:_1	AUGUSTUS	mRNA	6412514	6413174	1	+	.	ID=g380.t1;Parent=g380;
OX031006.1_Pollenia_amentaria_genome_assembly,_chromosome:_1	AUGUSTUS	start_codon	6412514	6412516	.	+	0	ID=g380.t1.start1;Parent=g380.t1;
OX031006.1_Pollenia_amentaria_genome_assembly,_chromosome:_1	AUGUSTUS	CDS	6412514	6412594	1	+	0	ID=g380.t1.CDS1;Parent=g380.t1;
OX031006.1_Pollenia_amentaria_genome_assembly,_chromosome:_1	AUGUSTUS	exon	6412514	6412594	.	+	.	ID=g380.t1.exon1;Parent=g380.t1;
OX031006.1_Pollenia_amentaria_genome_assembly,_chromosome:_1	AUGUSTUS	intron	6412595	6412679	1	+	.	ID=g380.t1.intron1;Parent=g380.t1;
OX031006.1_Pollenia_amentaria_genome_assembly,_chromosome:_1	AUGUSTUS	CDS	6412680	6413174	1	+	0	ID=g380.t1.CDS2;Parent=g380.t1;
OX031006.1_Pollenia_amentaria_genome_assembly,_chromosome:_1	AUGUSTUS	exon	6412680	6413174	.	+	.	ID=g380.t1.exon2;Parent=g380.t1;
OX031006.1_Pollenia_amentaria_genome_assembly,_chromosome:_1	AUGUSTUS	stop_codon	6413172	6413174	.	+	0	ID=g380.t1.stop1;Parent=g380.t1;
OX031006.1_Pollenia_amentaria_genome_assembly,_chromosome:_1	AUGUSTUS	gene	6413383	6417768	.	+	.	ID=g381;
OX031006.1_Pollenia_amentaria_genome_assembly,_chromosome:_1	AUGUSTUS	mRNA	6413691	6417768	1	+	.	ID=g381.t1;Parent=g381;
OX031006.1_Pollenia_amentaria_genome_assembly,_chromosome:_1	AUGUSTUS	start_codon	6413691	6413693	.	+	0	ID=g381.t1.start1;Parent=g381.t1;
OX031006.1_Pollenia_amentaria_genome_assembly,_chromosome:_1	AUGUSTUS	CDS	6413691	6413781	1	+	0	ID=g381.t1.CDS1;Parent=g381.t1;
OX031006.1_Pollenia_amentaria_genome_assembly,_chromosome:_1	AUGUSTUS	exon	6413691	6413781	.	+	.	ID=g381.t1.exon1;Parent=g381.t1;
OX031006.1_Pollenia_amentaria_genome_assembly,_chromosome:_1	AUGUSTUS	intron	6413782	6413853	1	+	.	ID=g381.t1.intron1;Parent=g381.t1;
OX031006.1_Pollenia_amentaria_genome_assembly,_chromosome:_1	AUGUSTUS	CDS	6413854	6414056	1	+	2	ID=g381.t1.CDS2;Parent=g381.t1;
OX031006.1_Pollenia_amentaria_genome_assembly,_chromosome:_1	AUGUSTUS	exon	6413854	6414056	.	+	.	ID=g381.t1.exon2;Parent=g381.t1;
OX031006.1_Pollenia_amentaria_genome_assembly,_chromosome:_1	AUGUSTUS	intron	6414057	6415721	1	+	.	ID=g381.t1.intron2;Parent=g381.t1;
OX031006.1_Pollenia_amentaria_genome_assembly,_chromosome:_1	AUGUSTUS	CDS	6415722	6416807	1	+	0	ID=g381.t1.CDS3;Parent=g381.t1;
OX031006.1_Pollenia_amentaria_genome_assembly,_chromosome:_1	AUGUSTUS	exon	6415722	6416807	.	+	.	ID=g381.t1.exon3;Parent=g381.t1;
OX031006.1_Pollenia_amentaria_genome_assembly,_chromosome:_1	AUGUSTUS	intron	6416808	6417335	1	+	.	ID=g381.t1.intron3;Parent=g381.t1;
OX031006.1_Pollenia_amentaria_genome_assembly,_chromosome:_1	AUGUSTUS	CDS	6417336	6417562	1	+	0	ID=g381.t1.CDS4;Parent=g381.t1;
OX031006.1_Pollenia_amentaria_genome_assembly,_chromosome:_1	AUGUSTUS	exon	6417336	6417562	.	+	.	ID=g381.t1.exon4;Parent=g381.t1;
OX031006.1_Pollenia_amentaria_genome_assembly,_chromosome:_1	AUGUSTUS	intron	6417563	6417620	1	+	.	ID=g381.t1.intron4;Parent=g381.t1;
OX031006.1_Pollenia_amentaria_genome_assembly,_chromosome:_1	AUGUSTUS	CDS	6417621	6417768	1	+	1	ID=g381.t1.CDS5;Parent=g381.t1;
OX031006.1_Pollenia_amentaria_genome_assembly,_chromosome:_1	AUGUSTUS	exon	6417621	6417768	.	+	.	ID=g381.t1.exon5;Parent=g381.t1;
OX031006.1_Pollenia_amentaria_genome_assembly,_chromosome:_1	AUGUSTUS	stop_codon	6417766	6417768	.	+	0	ID=g381.t1.stop1;Parent=g381.t1;
OX031006.1_Pollenia_amentaria_genome_assembly,_chromosome:_1	AUGUSTUS	mRNA	6413383	6417768	0.47	+	.	ID=g381.t2;Parent=g381;
OX031006.1_Pollenia_amentaria_genome_assembly,_chromosome:_1	AUGUSTUS	start_codon	6413383	6413385	.	+	0	ID=g381.t2.start1;Parent=g381.t2;
OX031006.1_Pollenia_amentaria_genome_assembly,_chromosome:_1	AUGUSTUS	CDS	6413383	6413395	1	+	0	ID=g381.t2.CDS1;Parent=g381.t2;
OX031006.1_Pollenia_amentaria_genome_assembly,_chromosome:_1	AUGUSTUS	exon	6413383	6413395	.	+	.	ID=g381.t2.exon1;Parent=g381.t2;
OX031006.1_Pollenia_amentaria_genome_assembly,_chromosome:_1	AUGUSTUS	intron	6413396	6413592	0.47	+	.	ID=g381.t2.intron1;Parent=g381.t2;
OX031006.1_Pollenia_amentaria_genome_assembly,_chromosome:_1	AUGUSTUS	CDS	6413593	6413781	0.47	+	2	ID=g381.t2.CDS2;Parent=g381.t2;
OX031006.1_Pollenia_amentaria_genome_assembly,_chromosome:_1	AUGUSTUS	exon	6413593	6413781	.	+	.	ID=g381.t2.exon2;Parent=g381.t2;
OX031006.1_Pollenia_amentaria_genome_assembly,_chromosome:_1	AUGUSTUS	intron	6413782	6413853	1	+	.	ID=g381.t2.intron2;Parent=g381.t2;
OX031006.1_Pollenia_amentaria_genome_assembly,_chromosome:_1	AUGUSTUS	CDS	6413854	6414056	1	+	2	ID=g381.t2.CDS3;Parent=g381.t2;
OX031006.1_Pollenia_amentaria_genome_assembly,_chromosome:_1	AUGUSTUS	exon	6413854	6414056	.	+	.	ID=g381.t2.exon3;Parent=g381.t2;
OX031006.1_Pollenia_amentaria_genome_assembly,_chromosome:_1	AUGUSTUS	intron	6414057	6415721	1	+	.	ID=g381.t2.intron3;Parent=g381.t2;
OX031006.1_Pollenia_amentaria_genome_assembly,_chromosome:_1	AUGUSTUS	CDS	6415722	6416807	1	+	0	ID=g381.t2.CDS4;Parent=g381.t2;
OX031006.1_Pollenia_amentaria_genome_assembly,_chromosome:_1	AUGUSTUS	exon	6415722	6416807	.	+	.	ID=g381.t2.exon4;Parent=g381.t2;
OX031006.1_Pollenia_amentaria_genome_assembly,_chromosome:_1	AUGUSTUS	intron	6416808	6417335	1	+	.	ID=g381.t2.intron4;Parent=g381.t2;
OX031006.1_Pollenia_amentaria_genome_assembly,_chromosome:_1	AUGUSTUS	CDS	6417336	6417562	1	+	0	ID=g381.t2.CDS5;Parent=g381.t2;
OX031006.1_Pollenia_amentaria_genome_assembly,_chromosome:_1	AUGUSTUS	exon	6417336	6417562	.	+	.	ID=g381.t2.exon5;Parent=g381.t2;
OX031006.1_Pollenia_amentaria_genome_assembly,_chromosome:_1	AUGUSTUS	intron	6417563	6417620	1	+	.	ID=g381.t2.intron5;Parent=g381.t2;
OX031006.1_Pollenia_amentaria_genome_assembly,_chromosome:_1	AUGUSTUS	CDS	6417621	6417768	1	+	1	ID=g381.t2.CDS6;Parent=g381.t2;
OX031006.1_Pollenia_amentaria_genome_assembly,_chromosome:_1	AUGUSTUS	exon	6417621	6417768	.	+	.	ID=g381.t2.exon6;Parent=g381.t2;
OX031006.1_Pollenia_amentaria_genome_assembly,_chromosome:_1	AUGUSTUS	stop_codon	6417766	6417768	.	+	0	ID=g381.t2.stop1;Parent=g381.t2;
OX031006.1_Pollenia_amentaria_genome_assembly,_chromosome:_1	AUGUSTUS	gene	6435601	6453072	.	+	.	ID=g382;
OX031006.1_Pollenia_amentaria_genome_assembly,_chromosome:_1	AUGUSTUS	mRNA	6435601	6453072	1	+	.	ID=g382.t1;Parent=g382;
OX031006.1_Pollenia_amentaria_genome_assembly,_chromosome:_1	AUGUSTUS	start_codon	6435601	6435603	.	+	0	ID=g382.t1.start1;Parent=g382.t1;
OX031006.1_Pollenia_amentaria_genome_assembly,_chromosome:_1	AUGUSTUS	CDS	6435601	6435960	1	+	0	ID=g382.t1.CDS1;Parent=g382.t1;
OX031006.1_Pollenia_amentaria_genome_assembly,_chromosome:_1	AUGUSTUS	exon	6435601	6435960	.	+	.	ID=g382.t1.exon1;Parent=g382.t1;
OX031006.1_Pollenia_amentaria_genome_assembly,_chromosome:_1	AUGUSTUS	intron	6435961	6448201	1	+	.	ID=g382.t1.intron1;Parent=g382.t1;
OX031006.1_Pollenia_amentaria_genome_assembly,_chromosome:_1	AUGUSTUS	CDS	6448202	6448267	1	+	0	ID=g382.t1.CDS2;Parent=g382.t1;
OX031006.1_Pollenia_amentaria_genome_assembly,_chromosome:_1	AUGUSTUS	exon	6448202	6448267	.	+	.	ID=g382.t1.exon2;Parent=g382.t1;
OX031006.1_Pollenia_amentaria_genome_assembly,_chromosome:_1	AUGUSTUS	intron	6448268	6448354	1	+	.	ID=g382.t1.intron2;Parent=g382.t1;
OX031006.1_Pollenia_amentaria_genome_assembly,_chromosome:_1	AUGUSTUS	CDS	6448355	6448474	1	+	0	ID=g382.t1.CDS3;Parent=g382.t1;
OX031006.1_Pollenia_amentaria_genome_assembly,_chromosome:_1	AUGUSTUS	exon	6448355	6448474	.	+	.	ID=g382.t1.exon3;Parent=g382.t1;
OX031006.1_Pollenia_amentaria_genome_assembly,_chromosome:_1	AUGUSTUS	intron	6448475	6448545	1	+	.	ID=g382.t1.intron3;Parent=g382.t1;
OX031006.1_Pollenia_amentaria_genome_assembly,_chromosome:_1	AUGUSTUS	CDS	6448546	6448700	1	+	0	ID=g382.t1.CDS4;Parent=g382.t1;
OX031006.1_Pollenia_amentaria_genome_assembly,_chromosome:_1	AUGUSTUS	exon	6448546	6448700	.	+	.	ID=g382.t1.exon4;Parent=g382.t1;
OX031006.1_Pollenia_amentaria_genome_assembly,_chromosome:_1	AUGUSTUS	intron	6448701	6448767	1	+	.	ID=g382.t1.intron4;Parent=g382.t1;
OX031006.1_Pollenia_amentaria_genome_assembly,_chromosome:_1	AUGUSTUS	CDS	6448768	6449017	1	+	1	ID=g382.t1.CDS5;Parent=g382.t1;
OX031006.1_Pollenia_amentaria_genome_assembly,_chromosome:_1	AUGUSTUS	exon	6448768	6449017	.	+	.	ID=g382.t1.exon5;Parent=g382.t1;
OX031006.1_Pollenia_amentaria_genome_assembly,_chromosome:_1	AUGUSTUS	intron	6449018	6449080	1	+	.	ID=g382.t1.intron5;Parent=g382.t1;
OX031006.1_Pollenia_amentaria_genome_assembly,_chromosome:_1	AUGUSTUS	CDS	6449081	6449461	1	+	0	ID=g382.t1.CDS6;Parent=g382.t1;
OX031006.1_Pollenia_amentaria_genome_assembly,_chromosome:_1	AUGUSTUS	exon	6449081	6449461	.	+	.	ID=g382.t1.exon6;Parent=g382.t1;
OX031006.1_Pollenia_amentaria_genome_assembly,_chromosome:_1	AUGUSTUS	intron	6449462	6449662	1	+	.	ID=g382.t1.intron6;Parent=g382.t1;
OX031006.1_Pollenia_amentaria_genome_assembly,_chromosome:_1	AUGUSTUS	CDS	6449663	6449850	1	+	0	ID=g382.t1.CDS7;Parent=g382.t1;
OX031006.1_Pollenia_amentaria_genome_assembly,_chromosome:_1	AUGUSTUS	exon	6449663	6449850	.	+	.	ID=g382.t1.exon7;Parent=g382.t1;
OX031006.1_Pollenia_amentaria_genome_assembly,_chromosome:_1	AUGUSTUS	intron	6449851	6449919	1	+	.	ID=g382.t1.intron7;Parent=g382.t1;
OX031006.1_Pollenia_amentaria_genome_assembly,_chromosome:_1	AUGUSTUS	CDS	6449920	6450109	1	+	1	ID=g382.t1.CDS8;Parent=g382.t1;
OX031006.1_Pollenia_amentaria_genome_assembly,_chromosome:_1	AUGUSTUS	exon	6449920	6450109	.	+	.	ID=g382.t1.exon8;Parent=g382.t1;
OX031006.1_Pollenia_amentaria_genome_assembly,_chromosome:_1	AUGUSTUS	intron	6450110	6453012	1	+	.	ID=g382.t1.intron8;Parent=g382.t1;
OX031006.1_Pollenia_amentaria_genome_assembly,_chromosome:_1	AUGUSTUS	CDS	6453013	6453072	1	+	0	ID=g382.t1.CDS9;Parent=g382.t1;
OX031006.1_Pollenia_amentaria_genome_assembly,_chromosome:_1	AUGUSTUS	exon	6453013	6453072	.	+	.	ID=g382.t1.exon9;Parent=g382.t1;
OX031006.1_Pollenia_amentaria_genome_assembly,_chromosome:_1	AUGUSTUS	stop_codon	6453070	6453072	.	+	0	ID=g382.t1.stop1;Parent=g382.t1;
OX031006.1_Pollenia_amentaria_genome_assembly,_chromosome:_1	AUGUSTUS	gene	6496637	6497064	.	+	.	ID=g383;
OX031006.1_Pollenia_amentaria_genome_assembly,_chromosome:_1	AUGUSTUS	mRNA	6496637	6497064	1	+	.	ID=g383.t1;Parent=g383;
OX031006.1_Pollenia_amentaria_genome_assembly,_chromosome:_1	AUGUSTUS	start_codon	6496637	6496639	.	+	0	ID=g383.t1.start1;Parent=g383.t1;
OX031006.1_Pollenia_amentaria_genome_assembly,_chromosome:_1	AUGUSTUS	CDS	6496637	6496724	1	+	0	ID=g383.t1.CDS1;Parent=g383.t1;
OX031006.1_Pollenia_amentaria_genome_assembly,_chromosome:_1	AUGUSTUS	exon	6496637	6496724	.	+	.	ID=g383.t1.exon1;Parent=g383.t1;
OX031006.1_Pollenia_amentaria_genome_assembly,_chromosome:_1	AUGUSTUS	intron	6496725	6496781	1	+	.	ID=g383.t1.intron1;Parent=g383.t1;
OX031006.1_Pollenia_amentaria_genome_assembly,_chromosome:_1	AUGUSTUS	CDS	6496782	6496899	1	+	2	ID=g383.t1.CDS2;Parent=g383.t1;
OX031006.1_Pollenia_amentaria_genome_assembly,_chromosome:_1	AUGUSTUS	exon	6496782	6496899	.	+	.	ID=g383.t1.exon2;Parent=g383.t1;
OX031006.1_Pollenia_amentaria_genome_assembly,_chromosome:_1	AUGUSTUS	intron	6496900	6496964	1	+	.	ID=g383.t1.intron2;Parent=g383.t1;
OX031006.1_Pollenia_amentaria_genome_assembly,_chromosome:_1	AUGUSTUS	CDS	6496965	6497064	1	+	1	ID=g383.t1.CDS3;Parent=g383.t1;
OX031006.1_Pollenia_amentaria_genome_assembly,_chromosome:_1	AUGUSTUS	exon	6496965	6497064	.	+	.	ID=g383.t1.exon3;Parent=g383.t1;
OX031006.1_Pollenia_amentaria_genome_assembly,_chromosome:_1	AUGUSTUS	stop_codon	6497062	6497064	.	+	0	ID=g383.t1.stop1;Parent=g383.t1;
OX031006.1_Pollenia_amentaria_genome_assembly,_chromosome:_1	AUGUSTUS	gene	6506099	6507382	.	+	.	ID=g384;
OX031006.1_Pollenia_amentaria_genome_assembly,_chromosome:_1	AUGUSTUS	mRNA	6506099	6507382	1	+	.	ID=g384.t1;Parent=g384;
OX031006.1_Pollenia_amentaria_genome_assembly,_chromosome:_1	AUGUSTUS	start_codon	6506099	6506101	.	+	0	ID=g384.t1.start1;Parent=g384.t1;
OX031006.1_Pollenia_amentaria_genome_assembly,_chromosome:_1	AUGUSTUS	CDS	6506099	6507038	1	+	0	ID=g384.t1.CDS1;Parent=g384.t1;
OX031006.1_Pollenia_amentaria_genome_assembly,_chromosome:_1	AUGUSTUS	exon	6506099	6507038	.	+	.	ID=g384.t1.exon1;Parent=g384.t1;
OX031006.1_Pollenia_amentaria_genome_assembly,_chromosome:_1	AUGUSTUS	intron	6507039	6507200	1	+	.	ID=g384.t1.intron1;Parent=g384.t1;
OX031006.1_Pollenia_amentaria_genome_assembly,_chromosome:_1	AUGUSTUS	CDS	6507201	6507382	1	+	2	ID=g384.t1.CDS2;Parent=g384.t1;
OX031006.1_Pollenia_amentaria_genome_assembly,_chromosome:_1	AUGUSTUS	exon	6507201	6507382	.	+	.	ID=g384.t1.exon2;Parent=g384.t1;
OX031006.1_Pollenia_amentaria_genome_assembly,_chromosome:_1	AUGUSTUS	stop_codon	6507380	6507382	.	+	0	ID=g384.t1.stop1;Parent=g384.t1;
OX031006.1_Pollenia_amentaria_genome_assembly,_chromosome:_1	AUGUSTUS	gene	6591369	6595557	.	+	.	ID=g385;
OX031006.1_Pollenia_amentaria_genome_assembly,_chromosome:_1	AUGUSTUS	mRNA	6591369	6595557	0.87	+	.	ID=g385.t1;Parent=g385;
OX031006.1_Pollenia_amentaria_genome_assembly,_chromosome:_1	AUGUSTUS	start_codon	6591369	6591371	.	+	0	ID=g385.t1.start1;Parent=g385.t1;
OX031006.1_Pollenia_amentaria_genome_assembly,_chromosome:_1	AUGUSTUS	CDS	6591369	6591418	0.98	+	0	ID=g385.t1.CDS1;Parent=g385.t1;
OX031006.1_Pollenia_amentaria_genome_assembly,_chromosome:_1	AUGUSTUS	exon	6591369	6591418	.	+	.	ID=g385.t1.exon1;Parent=g385.t1;
OX031006.1_Pollenia_amentaria_genome_assembly,_chromosome:_1	AUGUSTUS	intron	6591419	6592107	0.87	+	.	ID=g385.t1.intron1;Parent=g385.t1;
OX031006.1_Pollenia_amentaria_genome_assembly,_chromosome:_1	AUGUSTUS	CDS	6592108	6592207	0.87	+	1	ID=g385.t1.CDS2;Parent=g385.t1;
OX031006.1_Pollenia_amentaria_genome_assembly,_chromosome:_1	AUGUSTUS	exon	6592108	6592207	.	+	.	ID=g385.t1.exon2;Parent=g385.t1;
OX031006.1_Pollenia_amentaria_genome_assembly,_chromosome:_1	AUGUSTUS	intron	6592208	6592287	1	+	.	ID=g385.t1.intron2;Parent=g385.t1;
OX031006.1_Pollenia_amentaria_genome_assembly,_chromosome:_1	AUGUSTUS	CDS	6592288	6592438	1	+	0	ID=g385.t1.CDS3;Parent=g385.t1;
OX031006.1_Pollenia_amentaria_genome_assembly,_chromosome:_1	AUGUSTUS	exon	6592288	6592438	.	+	.	ID=g385.t1.exon3;Parent=g385.t1;
OX031006.1_Pollenia_amentaria_genome_assembly,_chromosome:_1	AUGUSTUS	intron	6592439	6593769	1	+	.	ID=g385.t1.intron3;Parent=g385.t1;
OX031006.1_Pollenia_amentaria_genome_assembly,_chromosome:_1	AUGUSTUS	CDS	6593770	6593894	1	+	2	ID=g385.t1.CDS4;Parent=g385.t1;
OX031006.1_Pollenia_amentaria_genome_assembly,_chromosome:_1	AUGUSTUS	exon	6593770	6593894	.	+	.	ID=g385.t1.exon4;Parent=g385.t1;
OX031006.1_Pollenia_amentaria_genome_assembly,_chromosome:_1	AUGUSTUS	intron	6593895	6593958	1	+	.	ID=g385.t1.intron4;Parent=g385.t1;
OX031006.1_Pollenia_amentaria_genome_assembly,_chromosome:_1	AUGUSTUS	CDS	6593959	6595557	1	+	0	ID=g385.t1.CDS5;Parent=g385.t1;
OX031006.1_Pollenia_amentaria_genome_assembly,_chromosome:_1	AUGUSTUS	exon	6593959	6595557	.	+	.	ID=g385.t1.exon5;Parent=g385.t1;
OX031006.1_Pollenia_amentaria_genome_assembly,_chromosome:_1	AUGUSTUS	stop_codon	6595555	6595557	.	+	0	ID=g385.t1.stop1;Parent=g385.t1;
OX031006.1_Pollenia_amentaria_genome_assembly,_chromosome:_1	AUGUSTUS	gene	6607995	6610583	.	-	.	ID=g386;
OX031006.1_Pollenia_amentaria_genome_assembly,_chromosome:_1	AUGUSTUS	mRNA	6607995	6610583	1	-	.	ID=g386.t1;Parent=g386;
OX031006.1_Pollenia_amentaria_genome_assembly,_chromosome:_1	AUGUSTUS	stop_codon	6607995	6607997	.	-	0	ID=g386.t1.stop1;Parent=g386.t1;
OX031006.1_Pollenia_amentaria_genome_assembly,_chromosome:_1	AUGUSTUS	CDS	6607995	6608309	1	-	0	ID=g386.t1.CDS1;Parent=g386.t1;
OX031006.1_Pollenia_amentaria_genome_assembly,_chromosome:_1	AUGUSTUS	exon	6607995	6608309	.	-	.	ID=g386.t1.exon1;Parent=g386.t1;
OX031006.1_Pollenia_amentaria_genome_assembly,_chromosome:_1	AUGUSTUS	intron	6608310	6608440	1	-	.	ID=g386.t1.intron1;Parent=g386.t1;
OX031006.1_Pollenia_amentaria_genome_assembly,_chromosome:_1	AUGUSTUS	CDS	6608441	6608578	1	-	0	ID=g386.t1.CDS2;Parent=g386.t1;
OX031006.1_Pollenia_amentaria_genome_assembly,_chromosome:_1	AUGUSTUS	exon	6608441	6608578	.	-	.	ID=g386.t1.exon2;Parent=g386.t1;
OX031006.1_Pollenia_amentaria_genome_assembly,_chromosome:_1	AUGUSTUS	intron	6608579	6608636	1	-	.	ID=g386.t1.intron2;Parent=g386.t1;
OX031006.1_Pollenia_amentaria_genome_assembly,_chromosome:_1	AUGUSTUS	CDS	6608637	6608711	1	-	0	ID=g386.t1.CDS3;Parent=g386.t1;
OX031006.1_Pollenia_amentaria_genome_assembly,_chromosome:_1	AUGUSTUS	exon	6608637	6608711	.	-	.	ID=g386.t1.exon3;Parent=g386.t1;
OX031006.1_Pollenia_amentaria_genome_assembly,_chromosome:_1	AUGUSTUS	intron	6608712	6608780	1	-	.	ID=g386.t1.intron3;Parent=g386.t1;
OX031006.1_Pollenia_amentaria_genome_assembly,_chromosome:_1	AUGUSTUS	CDS	6608781	6610583	1	-	0	ID=g386.t1.CDS4;Parent=g386.t1;
OX031006.1_Pollenia_amentaria_genome_assembly,_chromosome:_1	AUGUSTUS	exon	6608781	6610583	.	-	.	ID=g386.t1.exon4;Parent=g386.t1;
OX031006.1_Pollenia_amentaria_genome_assembly,_chromosome:_1	AUGUSTUS	start_codon	6610581	6610583	.	-	0	ID=g386.t1.start1;Parent=g386.t1;
OX031006.1_Pollenia_amentaria_genome_assembly,_chromosome:_1	AUGUSTUS	gene	6610849	6612345	.	-	.	ID=g387;
OX031006.1_Pollenia_amentaria_genome_assembly,_chromosome:_1	AUGUSTUS	mRNA	6610849	6612345	1	-	.	ID=g387.t1;Parent=g387;
OX031006.1_Pollenia_amentaria_genome_assembly,_chromosome:_1	AUGUSTUS	stop_codon	6610849	6610851	.	-	0	ID=g387.t1.stop1;Parent=g387.t1;
OX031006.1_Pollenia_amentaria_genome_assembly,_chromosome:_1	AUGUSTUS	CDS	6610849	6612345	1	-	0	ID=g387.t1.CDS1;Parent=g387.t1;
OX031006.1_Pollenia_amentaria_genome_assembly,_chromosome:_1	AUGUSTUS	exon	6610849	6612345	.	-	.	ID=g387.t1.exon1;Parent=g387.t1;
OX031006.1_Pollenia_amentaria_genome_assembly,_chromosome:_1	AUGUSTUS	start_codon	6612343	6612345	.	-	0	ID=g387.t1.start1;Parent=g387.t1;
OX031006.1_Pollenia_amentaria_genome_assembly,_chromosome:_1	AUGUSTUS	gene	6614423	6647674	.	-	.	ID=g388;
OX031006.1_Pollenia_amentaria_genome_assembly,_chromosome:_1	AUGUSTUS	mRNA	6614423	6647674	0.23	-	.	ID=g388.t1;Parent=g388;
OX031006.1_Pollenia_amentaria_genome_assembly,_chromosome:_1	AUGUSTUS	stop_codon	6614423	6614425	.	-	0	ID=g388.t1.stop1;Parent=g388.t1;
OX031006.1_Pollenia_amentaria_genome_assembly,_chromosome:_1	AUGUSTUS	CDS	6614423	6614572	1	-	0	ID=g388.t1.CDS1;Parent=g388.t1;
OX031006.1_Pollenia_amentaria_genome_assembly,_chromosome:_1	AUGUSTUS	exon	6614423	6614572	.	-	.	ID=g388.t1.exon1;Parent=g388.t1;
OX031006.1_Pollenia_amentaria_genome_assembly,_chromosome:_1	AUGUSTUS	intron	6614573	6614666	1	-	.	ID=g388.t1.intron1;Parent=g388.t1;
OX031006.1_Pollenia_amentaria_genome_assembly,_chromosome:_1	AUGUSTUS	CDS	6614667	6615749	1	-	0	ID=g388.t1.CDS2;Parent=g388.t1;
OX031006.1_Pollenia_amentaria_genome_assembly,_chromosome:_1	AUGUSTUS	exon	6614667	6615749	.	-	.	ID=g388.t1.exon2;Parent=g388.t1;
OX031006.1_Pollenia_amentaria_genome_assembly,_chromosome:_1	AUGUSTUS	intron	6615750	6615822	1	-	.	ID=g388.t1.intron2;Parent=g388.t1;
OX031006.1_Pollenia_amentaria_genome_assembly,_chromosome:_1	AUGUSTUS	CDS	6615823	6617748	1	-	0	ID=g388.t1.CDS3;Parent=g388.t1;
OX031006.1_Pollenia_amentaria_genome_assembly,_chromosome:_1	AUGUSTUS	exon	6615823	6617748	.	-	.	ID=g388.t1.exon3;Parent=g388.t1;
OX031006.1_Pollenia_amentaria_genome_assembly,_chromosome:_1	AUGUSTUS	intron	6617749	6617924	1	-	.	ID=g388.t1.intron3;Parent=g388.t1;
OX031006.1_Pollenia_amentaria_genome_assembly,_chromosome:_1	AUGUSTUS	CDS	6617925	6618353	1	-	0	ID=g388.t1.CDS4;Parent=g388.t1;
OX031006.1_Pollenia_amentaria_genome_assembly,_chromosome:_1	AUGUSTUS	exon	6617925	6618353	.	-	.	ID=g388.t1.exon4;Parent=g388.t1;
OX031006.1_Pollenia_amentaria_genome_assembly,_chromosome:_1	AUGUSTUS	intron	6618354	6641509	1	-	.	ID=g388.t1.intron4;Parent=g388.t1;
OX031006.1_Pollenia_amentaria_genome_assembly,_chromosome:_1	AUGUSTUS	CDS	6641510	6641662	1	-	0	ID=g388.t1.CDS5;Parent=g388.t1;
OX031006.1_Pollenia_amentaria_genome_assembly,_chromosome:_1	AUGUSTUS	exon	6641510	6641662	.	-	.	ID=g388.t1.exon5;Parent=g388.t1;
OX031006.1_Pollenia_amentaria_genome_assembly,_chromosome:_1	AUGUSTUS	intron	6641663	6641741	1	-	.	ID=g388.t1.intron5;Parent=g388.t1;
OX031006.1_Pollenia_amentaria_genome_assembly,_chromosome:_1	AUGUSTUS	CDS	6641742	6641876	1	-	0	ID=g388.t1.CDS6;Parent=g388.t1;
OX031006.1_Pollenia_amentaria_genome_assembly,_chromosome:_1	AUGUSTUS	exon	6641742	6641876	.	-	.	ID=g388.t1.exon6;Parent=g388.t1;
OX031006.1_Pollenia_amentaria_genome_assembly,_chromosome:_1	AUGUSTUS	intron	6641877	6645282	1	-	.	ID=g388.t1.intron6;Parent=g388.t1;
OX031006.1_Pollenia_amentaria_genome_assembly,_chromosome:_1	AUGUSTUS	CDS	6645283	6645930	0.85	-	0	ID=g388.t1.CDS7;Parent=g388.t1;
OX031006.1_Pollenia_amentaria_genome_assembly,_chromosome:_1	AUGUSTUS	exon	6645283	6645930	.	-	.	ID=g388.t1.exon7;Parent=g388.t1;
OX031006.1_Pollenia_amentaria_genome_assembly,_chromosome:_1	AUGUSTUS	intron	6645931	6647665	0.23	-	.	ID=g388.t1.intron7;Parent=g388.t1;
OX031006.1_Pollenia_amentaria_genome_assembly,_chromosome:_1	AUGUSTUS	CDS	6647666	6647674	0.23	-	0	ID=g388.t1.CDS8;Parent=g388.t1;
OX031006.1_Pollenia_amentaria_genome_assembly,_chromosome:_1	AUGUSTUS	exon	6647666	6647674	.	-	.	ID=g388.t1.exon8;Parent=g388.t1;
OX031006.1_Pollenia_amentaria_genome_assembly,_chromosome:_1	AUGUSTUS	start_codon	6647672	6647674	.	-	0	ID=g388.t1.start1;Parent=g388.t1;
OX031006.1_Pollenia_amentaria_genome_assembly,_chromosome:_1	AUGUSTUS	gene	6761319	6776501	.	-	.	ID=g389;
OX031006.1_Pollenia_amentaria_genome_assembly,_chromosome:_1	AUGUSTUS	mRNA	6761319	6776501	1	-	.	ID=g389.t1;Parent=g389;
OX031006.1_Pollenia_amentaria_genome_assembly,_chromosome:_1	AUGUSTUS	stop_codon	6761319	6761321	.	-	0	ID=g389.t1.stop1;Parent=g389.t1;
OX031006.1_Pollenia_amentaria_genome_assembly,_chromosome:_1	AUGUSTUS	CDS	6761319	6761624	1	-	0	ID=g389.t1.CDS1;Parent=g389.t1;
OX031006.1_Pollenia_amentaria_genome_assembly,_chromosome:_1	AUGUSTUS	exon	6761319	6761624	.	-	.	ID=g389.t1.exon1;Parent=g389.t1;
OX031006.1_Pollenia_amentaria_genome_assembly,_chromosome:_1	AUGUSTUS	intron	6761625	6776313	1	-	.	ID=g389.t1.intron1;Parent=g389.t1;
OX031006.1_Pollenia_amentaria_genome_assembly,_chromosome:_1	AUGUSTUS	CDS	6776314	6776407	1	-	1	ID=g389.t1.CDS2;Parent=g389.t1;
OX031006.1_Pollenia_amentaria_genome_assembly,_chromosome:_1	AUGUSTUS	exon	6776314	6776407	.	-	.	ID=g389.t1.exon2;Parent=g389.t1;
OX031006.1_Pollenia_amentaria_genome_assembly,_chromosome:_1	AUGUSTUS	intron	6776408	6776493	1	-	.	ID=g389.t1.intron2;Parent=g389.t1;
OX031006.1_Pollenia_amentaria_genome_assembly,_chromosome:_1	AUGUSTUS	CDS	6776494	6776501	1	-	0	ID=g389.t1.CDS3;Parent=g389.t1;
OX031006.1_Pollenia_amentaria_genome_assembly,_chromosome:_1	AUGUSTUS	exon	6776494	6776501	.	-	.	ID=g389.t1.exon3;Parent=g389.t1;
OX031006.1_Pollenia_amentaria_genome_assembly,_chromosome:_1	AUGUSTUS	start_codon	6776499	6776501	.	-	0	ID=g389.t1.start1;Parent=g389.t1;
OX031006.1_Pollenia_amentaria_genome_assembly,_chromosome:_1	AUGUSTUS	gene	6777056	6782301	.	+	.	ID=g390;
OX031006.1_Pollenia_amentaria_genome_assembly,_chromosome:_1	AUGUSTUS	mRNA	6777056	6782301	1	+	.	ID=g390.t1;Parent=g390;
OX031006.1_Pollenia_amentaria_genome_assembly,_chromosome:_1	AUGUSTUS	start_codon	6777056	6777058	.	+	0	ID=g390.t1.start1;Parent=g390.t1;
OX031006.1_Pollenia_amentaria_genome_assembly,_chromosome:_1	AUGUSTUS	CDS	6777056	6777321	1	+	0	ID=g390.t1.CDS1;Parent=g390.t1;
OX031006.1_Pollenia_amentaria_genome_assembly,_chromosome:_1	AUGUSTUS	exon	6777056	6777321	.	+	.	ID=g390.t1.exon1;Parent=g390.t1;
OX031006.1_Pollenia_amentaria_genome_assembly,_chromosome:_1	AUGUSTUS	intron	6777322	6780683	1	+	.	ID=g390.t1.intron1;Parent=g390.t1;
OX031006.1_Pollenia_amentaria_genome_assembly,_chromosome:_1	AUGUSTUS	CDS	6780684	6782301	1	+	1	ID=g390.t1.CDS2;Parent=g390.t1;
OX031006.1_Pollenia_amentaria_genome_assembly,_chromosome:_1	AUGUSTUS	exon	6780684	6782301	.	+	.	ID=g390.t1.exon2;Parent=g390.t1;
OX031006.1_Pollenia_amentaria_genome_assembly,_chromosome:_1	AUGUSTUS	stop_codon	6782299	6782301	.	+	0	ID=g390.t1.stop1;Parent=g390.t1;
OX031006.1_Pollenia_amentaria_genome_assembly,_chromosome:_1	AUGUSTUS	gene	6785343	6786739	.	-	.	ID=g391;
OX031006.1_Pollenia_amentaria_genome_assembly,_chromosome:_1	AUGUSTUS	mRNA	6785343	6786739	0.63	-	.	ID=g391.t1;Parent=g391;
OX031006.1_Pollenia_amentaria_genome_assembly,_chromosome:_1	AUGUSTUS	stop_codon	6785343	6785345	.	-	0	ID=g391.t1.stop1;Parent=g391.t1;
OX031006.1_Pollenia_amentaria_genome_assembly,_chromosome:_1	AUGUSTUS	CDS	6785343	6785384	0.63	-	0	ID=g391.t1.CDS1;Parent=g391.t1;
OX031006.1_Pollenia_amentaria_genome_assembly,_chromosome:_1	AUGUSTUS	exon	6785343	6785384	.	-	.	ID=g391.t1.exon1;Parent=g391.t1;
OX031006.1_Pollenia_amentaria_genome_assembly,_chromosome:_1	AUGUSTUS	intron	6785385	6785706	0.63	-	.	ID=g391.t1.intron1;Parent=g391.t1;
OX031006.1_Pollenia_amentaria_genome_assembly,_chromosome:_1	AUGUSTUS	CDS	6785707	6785941	0.75	-	1	ID=g391.t1.CDS2;Parent=g391.t1;
OX031006.1_Pollenia_amentaria_genome_assembly,_chromosome:_1	AUGUSTUS	exon	6785707	6785941	.	-	.	ID=g391.t1.exon2;Parent=g391.t1;
OX031006.1_Pollenia_amentaria_genome_assembly,_chromosome:_1	AUGUSTUS	intron	6785942	6786005	1	-	.	ID=g391.t1.intron2;Parent=g391.t1;
OX031006.1_Pollenia_amentaria_genome_assembly,_chromosome:_1	AUGUSTUS	CDS	6786006	6786739	1	-	0	ID=g391.t1.CDS3;Parent=g391.t1;
OX031006.1_Pollenia_amentaria_genome_assembly,_chromosome:_1	AUGUSTUS	exon	6786006	6786739	.	-	.	ID=g391.t1.exon3;Parent=g391.t1;
OX031006.1_Pollenia_amentaria_genome_assembly,_chromosome:_1	AUGUSTUS	start_codon	6786737	6786739	.	-	0	ID=g391.t1.start1;Parent=g391.t1;
OX031006.1_Pollenia_amentaria_genome_assembly,_chromosome:_1	AUGUSTUS	gene	6833466	6835231	.	+	.	ID=g392;
OX031006.1_Pollenia_amentaria_genome_assembly,_chromosome:_1	AUGUSTUS	mRNA	6833466	6835231	0.77	+	.	ID=g392.t1;Parent=g392;
OX031006.1_Pollenia_amentaria_genome_assembly,_chromosome:_1	AUGUSTUS	CDS	6833466	6833468	0.77	+	0	ID=g392.t1.CDS1;Parent=g392.t1;
OX031006.1_Pollenia_amentaria_genome_assembly,_chromosome:_1	AUGUSTUS	exon	6833466	6833468	.	+	.	ID=g392.t1.exon1;Parent=g392.t1;
OX031006.1_Pollenia_amentaria_genome_assembly,_chromosome:_1	AUGUSTUS	start_codon	6833466	6833468	.	+	0	ID=g392.t1.start1;Parent=g392.t1;
OX031006.1_Pollenia_amentaria_genome_assembly,_chromosome:_1	AUGUSTUS	intron	6833469	6833873	0.77	+	.	ID=g392.t1.intron1;Parent=g392.t1;
OX031006.1_Pollenia_amentaria_genome_assembly,_chromosome:_1	AUGUSTUS	CDS	6833874	6834134	0.95	+	0	ID=g392.t1.CDS2;Parent=g392.t1;
OX031006.1_Pollenia_amentaria_genome_assembly,_chromosome:_1	AUGUSTUS	exon	6833874	6834134	.	+	.	ID=g392.t1.exon2;Parent=g392.t1;
OX031006.1_Pollenia_amentaria_genome_assembly,_chromosome:_1	AUGUSTUS	intron	6834135	6834202	1	+	.	ID=g392.t1.intron2;Parent=g392.t1;
OX031006.1_Pollenia_amentaria_genome_assembly,_chromosome:_1	AUGUSTUS	CDS	6834203	6835022	1	+	0	ID=g392.t1.CDS3;Parent=g392.t1;
OX031006.1_Pollenia_amentaria_genome_assembly,_chromosome:_1	AUGUSTUS	exon	6834203	6835022	.	+	.	ID=g392.t1.exon3;Parent=g392.t1;
OX031006.1_Pollenia_amentaria_genome_assembly,_chromosome:_1	AUGUSTUS	intron	6835023	6835085	1	+	.	ID=g392.t1.intron3;Parent=g392.t1;
OX031006.1_Pollenia_amentaria_genome_assembly,_chromosome:_1	AUGUSTUS	CDS	6835086	6835231	1	+	2	ID=g392.t1.CDS4;Parent=g392.t1;
OX031006.1_Pollenia_amentaria_genome_assembly,_chromosome:_1	AUGUSTUS	exon	6835086	6835231	.	+	.	ID=g392.t1.exon4;Parent=g392.t1;
OX031006.1_Pollenia_amentaria_genome_assembly,_chromosome:_1	AUGUSTUS	stop_codon	6835229	6835231	.	+	0	ID=g392.t1.stop1;Parent=g392.t1;
OX031006.1_Pollenia_amentaria_genome_assembly,_chromosome:_1	AUGUSTUS	gene	6855563	6856009	.	-	.	ID=g393;
OX031006.1_Pollenia_amentaria_genome_assembly,_chromosome:_1	AUGUSTUS	mRNA	6855563	6856009	1	-	.	ID=g393.t1;Parent=g393;
OX031006.1_Pollenia_amentaria_genome_assembly,_chromosome:_1	AUGUSTUS	stop_codon	6855563	6855565	.	-	0	ID=g393.t1.stop1;Parent=g393.t1;
OX031006.1_Pollenia_amentaria_genome_assembly,_chromosome:_1	AUGUSTUS	CDS	6855563	6856009	1	-	0	ID=g393.t1.CDS1;Parent=g393.t1;
OX031006.1_Pollenia_amentaria_genome_assembly,_chromosome:_1	AUGUSTUS	exon	6855563	6856009	.	-	.	ID=g393.t1.exon1;Parent=g393.t1;
OX031006.1_Pollenia_amentaria_genome_assembly,_chromosome:_1	AUGUSTUS	start_codon	6856007	6856009	.	-	0	ID=g393.t1.start1;Parent=g393.t1;
OX031006.1_Pollenia_amentaria_genome_assembly,_chromosome:_1	AUGUSTUS	gene	6856186	6856803	.	-	.	ID=g394;
OX031006.1_Pollenia_amentaria_genome_assembly,_chromosome:_1	AUGUSTUS	mRNA	6856186	6856803	1	-	.	ID=g394.t1;Parent=g394;
OX031006.1_Pollenia_amentaria_genome_assembly,_chromosome:_1	AUGUSTUS	stop_codon	6856186	6856188	.	-	0	ID=g394.t1.stop1;Parent=g394.t1;
OX031006.1_Pollenia_amentaria_genome_assembly,_chromosome:_1	AUGUSTUS	CDS	6856186	6856803	1	-	0	ID=g394.t1.CDS1;Parent=g394.t1;
OX031006.1_Pollenia_amentaria_genome_assembly,_chromosome:_1	AUGUSTUS	exon	6856186	6856803	.	-	.	ID=g394.t1.exon1;Parent=g394.t1;
OX031006.1_Pollenia_amentaria_genome_assembly,_chromosome:_1	AUGUSTUS	start_codon	6856801	6856803	.	-	0	ID=g394.t1.start1;Parent=g394.t1;
OX031006.1_Pollenia_amentaria_genome_assembly,_chromosome:_1	AUGUSTUS	gene	6882294	6907969	.	+	.	ID=g395;
OX031006.1_Pollenia_amentaria_genome_assembly,_chromosome:_1	AUGUSTUS	mRNA	6882294	6907969	0.77	+	.	ID=g395.t1;Parent=g395;
OX031006.1_Pollenia_amentaria_genome_assembly,_chromosome:_1	AUGUSTUS	start_codon	6882294	6882296	.	+	0	ID=g395.t1.start1;Parent=g395.t1;
OX031006.1_Pollenia_amentaria_genome_assembly,_chromosome:_1	AUGUSTUS	CDS	6882294	6882321	0.77	+	0	ID=g395.t1.CDS1;Parent=g395.t1;
OX031006.1_Pollenia_amentaria_genome_assembly,_chromosome:_1	AUGUSTUS	exon	6882294	6882321	.	+	.	ID=g395.t1.exon1;Parent=g395.t1;
OX031006.1_Pollenia_amentaria_genome_assembly,_chromosome:_1	AUGUSTUS	intron	6882322	6889193	0.77	+	.	ID=g395.t1.intron1;Parent=g395.t1;
OX031006.1_Pollenia_amentaria_genome_assembly,_chromosome:_1	AUGUSTUS	CDS	6889194	6889382	1	+	2	ID=g395.t1.CDS2;Parent=g395.t1;
OX031006.1_Pollenia_amentaria_genome_assembly,_chromosome:_1	AUGUSTUS	exon	6889194	6889382	.	+	.	ID=g395.t1.exon2;Parent=g395.t1;
OX031006.1_Pollenia_amentaria_genome_assembly,_chromosome:_1	AUGUSTUS	intron	6889383	6907748	1	+	.	ID=g395.t1.intron2;Parent=g395.t1;
OX031006.1_Pollenia_amentaria_genome_assembly,_chromosome:_1	AUGUSTUS	CDS	6907749	6907969	1	+	2	ID=g395.t1.CDS3;Parent=g395.t1;
OX031006.1_Pollenia_amentaria_genome_assembly,_chromosome:_1	AUGUSTUS	exon	6907749	6907969	.	+	.	ID=g395.t1.exon3;Parent=g395.t1;
OX031006.1_Pollenia_amentaria_genome_assembly,_chromosome:_1	AUGUSTUS	stop_codon	6907967	6907969	.	+	0	ID=g395.t1.stop1;Parent=g395.t1;
OX031006.1_Pollenia_amentaria_genome_assembly,_chromosome:_1	AUGUSTUS	gene	6909547	6910612	.	+	.	ID=g396;
OX031006.1_Pollenia_amentaria_genome_assembly,_chromosome:_1	AUGUSTUS	mRNA	6909547	6910612	1	+	.	ID=g396.t1;Parent=g396;
OX031006.1_Pollenia_amentaria_genome_assembly,_chromosome:_1	AUGUSTUS	start_codon	6909547	6909549	.	+	0	ID=g396.t1.start1;Parent=g396.t1;
OX031006.1_Pollenia_amentaria_genome_assembly,_chromosome:_1	AUGUSTUS	CDS	6909547	6909657	1	+	0	ID=g396.t1.CDS1;Parent=g396.t1;
OX031006.1_Pollenia_amentaria_genome_assembly,_chromosome:_1	AUGUSTUS	exon	6909547	6909657	.	+	.	ID=g396.t1.exon1;Parent=g396.t1;
OX031006.1_Pollenia_amentaria_genome_assembly,_chromosome:_1	AUGUSTUS	intron	6909658	6909721	1	+	.	ID=g396.t1.intron1;Parent=g396.t1;
OX031006.1_Pollenia_amentaria_genome_assembly,_chromosome:_1	AUGUSTUS	CDS	6909722	6909848	1	+	0	ID=g396.t1.CDS2;Parent=g396.t1;
OX031006.1_Pollenia_amentaria_genome_assembly,_chromosome:_1	AUGUSTUS	exon	6909722	6909848	.	+	.	ID=g396.t1.exon2;Parent=g396.t1;
OX031006.1_Pollenia_amentaria_genome_assembly,_chromosome:_1	AUGUSTUS	intron	6909849	6909914	1	+	.	ID=g396.t1.intron2;Parent=g396.t1;
OX031006.1_Pollenia_amentaria_genome_assembly,_chromosome:_1	AUGUSTUS	CDS	6909915	6910612	1	+	2	ID=g396.t1.CDS3;Parent=g396.t1;
OX031006.1_Pollenia_amentaria_genome_assembly,_chromosome:_1	AUGUSTUS	exon	6909915	6910612	.	+	.	ID=g396.t1.exon3;Parent=g396.t1;
OX031006.1_Pollenia_amentaria_genome_assembly,_chromosome:_1	AUGUSTUS	stop_codon	6910610	6910612	.	+	0	ID=g396.t1.stop1;Parent=g396.t1;
OX031006.1_Pollenia_amentaria_genome_assembly,_chromosome:_1	AUGUSTUS	gene	6911991	6913041	.	+	.	ID=g397;
OX031006.1_Pollenia_amentaria_genome_assembly,_chromosome:_1	AUGUSTUS	mRNA	6911991	6913041	0.75	+	.	ID=g397.t1;Parent=g397;
OX031006.1_Pollenia_amentaria_genome_assembly,_chromosome:_1	AUGUSTUS	start_codon	6911991	6911993	.	+	0	ID=g397.t1.start1;Parent=g397.t1;
OX031006.1_Pollenia_amentaria_genome_assembly,_chromosome:_1	AUGUSTUS	CDS	6911991	6912098	1	+	0	ID=g397.t1.CDS1;Parent=g397.t1;
OX031006.1_Pollenia_amentaria_genome_assembly,_chromosome:_1	AUGUSTUS	exon	6911991	6912098	.	+	.	ID=g397.t1.exon1;Parent=g397.t1;
OX031006.1_Pollenia_amentaria_genome_assembly,_chromosome:_1	AUGUSTUS	intron	6912099	6912162	1	+	.	ID=g397.t1.intron1;Parent=g397.t1;
OX031006.1_Pollenia_amentaria_genome_assembly,_chromosome:_1	AUGUSTUS	CDS	6912163	6912289	1	+	0	ID=g397.t1.CDS2;Parent=g397.t1;
OX031006.1_Pollenia_amentaria_genome_assembly,_chromosome:_1	AUGUSTUS	exon	6912163	6912289	.	+	.	ID=g397.t1.exon2;Parent=g397.t1;
OX031006.1_Pollenia_amentaria_genome_assembly,_chromosome:_1	AUGUSTUS	intron	6912290	6912354	1	+	.	ID=g397.t1.intron2;Parent=g397.t1;
OX031006.1_Pollenia_amentaria_genome_assembly,_chromosome:_1	AUGUSTUS	CDS	6912355	6912656	0.75	+	2	ID=g397.t1.CDS3;Parent=g397.t1;
OX031006.1_Pollenia_amentaria_genome_assembly,_chromosome:_1	AUGUSTUS	exon	6912355	6912656	.	+	.	ID=g397.t1.exon3;Parent=g397.t1;
OX031006.1_Pollenia_amentaria_genome_assembly,_chromosome:_1	AUGUSTUS	intron	6912657	6912708	0.75	+	.	ID=g397.t1.intron3;Parent=g397.t1;
OX031006.1_Pollenia_amentaria_genome_assembly,_chromosome:_1	AUGUSTUS	CDS	6912709	6913041	0.75	+	0	ID=g397.t1.CDS4;Parent=g397.t1;
OX031006.1_Pollenia_amentaria_genome_assembly,_chromosome:_1	AUGUSTUS	exon	6912709	6913041	.	+	.	ID=g397.t1.exon4;Parent=g397.t1;
OX031006.1_Pollenia_amentaria_genome_assembly,_chromosome:_1	AUGUSTUS	stop_codon	6913039	6913041	.	+	0	ID=g397.t1.stop1;Parent=g397.t1;
OX031006.1_Pollenia_amentaria_genome_assembly,_chromosome:_1	AUGUSTUS	gene	6915702	6916777	.	+	.	ID=g398;
OX031006.1_Pollenia_amentaria_genome_assembly,_chromosome:_1	AUGUSTUS	mRNA	6915702	6916777	1	+	.	ID=g398.t1;Parent=g398;
OX031006.1_Pollenia_amentaria_genome_assembly,_chromosome:_1	AUGUSTUS	start_codon	6915702	6915704	.	+	0	ID=g398.t1.start1;Parent=g398.t1;
OX031006.1_Pollenia_amentaria_genome_assembly,_chromosome:_1	AUGUSTUS	CDS	6915702	6915809	1	+	0	ID=g398.t1.CDS1;Parent=g398.t1;
OX031006.1_Pollenia_amentaria_genome_assembly,_chromosome:_1	AUGUSTUS	exon	6915702	6915809	.	+	.	ID=g398.t1.exon1;Parent=g398.t1;
OX031006.1_Pollenia_amentaria_genome_assembly,_chromosome:_1	AUGUSTUS	intron	6915810	6915873	1	+	.	ID=g398.t1.intron1;Parent=g398.t1;
OX031006.1_Pollenia_amentaria_genome_assembly,_chromosome:_1	AUGUSTUS	CDS	6915874	6916000	1	+	0	ID=g398.t1.CDS2;Parent=g398.t1;
OX031006.1_Pollenia_amentaria_genome_assembly,_chromosome:_1	AUGUSTUS	exon	6915874	6916000	.	+	.	ID=g398.t1.exon2;Parent=g398.t1;
OX031006.1_Pollenia_amentaria_genome_assembly,_chromosome:_1	AUGUSTUS	intron	6916001	6916061	1	+	.	ID=g398.t1.intron2;Parent=g398.t1;
OX031006.1_Pollenia_amentaria_genome_assembly,_chromosome:_1	AUGUSTUS	CDS	6916062	6916777	1	+	2	ID=g398.t1.CDS3;Parent=g398.t1;
OX031006.1_Pollenia_amentaria_genome_assembly,_chromosome:_1	AUGUSTUS	exon	6916062	6916777	.	+	.	ID=g398.t1.exon3;Parent=g398.t1;
OX031006.1_Pollenia_amentaria_genome_assembly,_chromosome:_1	AUGUSTUS	stop_codon	6916775	6916777	.	+	0	ID=g398.t1.stop1;Parent=g398.t1;
OX031006.1_Pollenia_amentaria_genome_assembly,_chromosome:_1	AUGUSTUS	gene	6918621	6919496	.	+	.	ID=g399;
OX031006.1_Pollenia_amentaria_genome_assembly,_chromosome:_1	AUGUSTUS	mRNA	6918621	6919496	1	+	.	ID=g399.t1;Parent=g399;
OX031006.1_Pollenia_amentaria_genome_assembly,_chromosome:_1	AUGUSTUS	start_codon	6918621	6918623	.	+	0	ID=g399.t1.start1;Parent=g399.t1;
OX031006.1_Pollenia_amentaria_genome_assembly,_chromosome:_1	AUGUSTUS	CDS	6918621	6918719	1	+	0	ID=g399.t1.CDS1;Parent=g399.t1;
OX031006.1_Pollenia_amentaria_genome_assembly,_chromosome:_1	AUGUSTUS	exon	6918621	6918719	.	+	.	ID=g399.t1.exon1;Parent=g399.t1;
OX031006.1_Pollenia_amentaria_genome_assembly,_chromosome:_1	AUGUSTUS	intron	6918720	6918813	1	+	.	ID=g399.t1.intron1;Parent=g399.t1;
OX031006.1_Pollenia_amentaria_genome_assembly,_chromosome:_1	AUGUSTUS	CDS	6918814	6918940	1	+	0	ID=g399.t1.CDS2;Parent=g399.t1;
OX031006.1_Pollenia_amentaria_genome_assembly,_chromosome:_1	AUGUSTUS	exon	6918814	6918940	.	+	.	ID=g399.t1.exon2;Parent=g399.t1;
OX031006.1_Pollenia_amentaria_genome_assembly,_chromosome:_1	AUGUSTUS	intron	6918941	6918996	1	+	.	ID=g399.t1.intron2;Parent=g399.t1;
OX031006.1_Pollenia_amentaria_genome_assembly,_chromosome:_1	AUGUSTUS	CDS	6918997	6919496	1	+	2	ID=g399.t1.CDS3;Parent=g399.t1;
OX031006.1_Pollenia_amentaria_genome_assembly,_chromosome:_1	AUGUSTUS	exon	6918997	6919496	.	+	.	ID=g399.t1.exon3;Parent=g399.t1;
OX031006.1_Pollenia_amentaria_genome_assembly,_chromosome:_1	AUGUSTUS	stop_codon	6919494	6919496	.	+	0	ID=g399.t1.stop1;Parent=g399.t1;
OX031006.1_Pollenia_amentaria_genome_assembly,_chromosome:_1	AUGUSTUS	gene	6920372	6921374	.	+	.	ID=g400;
OX031006.1_Pollenia_amentaria_genome_assembly,_chromosome:_1	AUGUSTUS	mRNA	6920372	6921374	1	+	.	ID=g400.t1;Parent=g400;
OX031006.1_Pollenia_amentaria_genome_assembly,_chromosome:_1	AUGUSTUS	start_codon	6920372	6920374	.	+	0	ID=g400.t1.start1;Parent=g400.t1;
OX031006.1_Pollenia_amentaria_genome_assembly,_chromosome:_1	AUGUSTUS	CDS	6920372	6920458	1	+	0	ID=g400.t1.CDS1;Parent=g400.t1;
OX031006.1_Pollenia_amentaria_genome_assembly,_chromosome:_1	AUGUSTUS	exon	6920372	6920458	.	+	.	ID=g400.t1.exon1;Parent=g400.t1;
OX031006.1_Pollenia_amentaria_genome_assembly,_chromosome:_1	AUGUSTUS	intron	6920459	6920606	1	+	.	ID=g400.t1.intron1;Parent=g400.t1;
OX031006.1_Pollenia_amentaria_genome_assembly,_chromosome:_1	AUGUSTUS	CDS	6920607	6920724	1	+	0	ID=g400.t1.CDS2;Parent=g400.t1;
OX031006.1_Pollenia_amentaria_genome_assembly,_chromosome:_1	AUGUSTUS	exon	6920607	6920724	.	+	.	ID=g400.t1.exon2;Parent=g400.t1;
OX031006.1_Pollenia_amentaria_genome_assembly,_chromosome:_1	AUGUSTUS	intron	6920725	6920796	1	+	.	ID=g400.t1.intron2;Parent=g400.t1;
OX031006.1_Pollenia_amentaria_genome_assembly,_chromosome:_1	AUGUSTUS	CDS	6920797	6921374	1	+	2	ID=g400.t1.CDS3;Parent=g400.t1;
OX031006.1_Pollenia_amentaria_genome_assembly,_chromosome:_1	AUGUSTUS	exon	6920797	6921374	.	+	.	ID=g400.t1.exon3;Parent=g400.t1;
OX031006.1_Pollenia_amentaria_genome_assembly,_chromosome:_1	AUGUSTUS	stop_codon	6921372	6921374	.	+	0	ID=g400.t1.stop1;Parent=g400.t1;
OX031006.1_Pollenia_amentaria_genome_assembly,_chromosome:_1	AUGUSTUS	gene	6922157	6930640	.	+	.	ID=g401;
OX031006.1_Pollenia_amentaria_genome_assembly,_chromosome:_1	AUGUSTUS	mRNA	6922157	6930640	1	+	.	ID=g401.t1;Parent=g401;
OX031006.1_Pollenia_amentaria_genome_assembly,_chromosome:_1	AUGUSTUS	start_codon	6922157	6922159	.	+	0	ID=g401.t1.start1;Parent=g401.t1;
OX031006.1_Pollenia_amentaria_genome_assembly,_chromosome:_1	AUGUSTUS	CDS	6922157	6922252	1	+	0	ID=g401.t1.CDS1;Parent=g401.t1;
OX031006.1_Pollenia_amentaria_genome_assembly,_chromosome:_1	AUGUSTUS	exon	6922157	6922252	.	+	.	ID=g401.t1.exon1;Parent=g401.t1;
OX031006.1_Pollenia_amentaria_genome_assembly,_chromosome:_1	AUGUSTUS	intron	6922253	6929050	1	+	.	ID=g401.t1.intron1;Parent=g401.t1;
OX031006.1_Pollenia_amentaria_genome_assembly,_chromosome:_1	AUGUSTUS	CDS	6929051	6929177	1	+	0	ID=g401.t1.CDS2;Parent=g401.t1;
OX031006.1_Pollenia_amentaria_genome_assembly,_chromosome:_1	AUGUSTUS	exon	6929051	6929177	.	+	.	ID=g401.t1.exon2;Parent=g401.t1;
OX031006.1_Pollenia_amentaria_genome_assembly,_chromosome:_1	AUGUSTUS	intron	6929178	6929894	1	+	.	ID=g401.t1.intron2;Parent=g401.t1;
OX031006.1_Pollenia_amentaria_genome_assembly,_chromosome:_1	AUGUSTUS	CDS	6929895	6930640	1	+	2	ID=g401.t1.CDS3;Parent=g401.t1;
OX031006.1_Pollenia_amentaria_genome_assembly,_chromosome:_1	AUGUSTUS	exon	6929895	6930640	.	+	.	ID=g401.t1.exon3;Parent=g401.t1;
OX031006.1_Pollenia_amentaria_genome_assembly,_chromosome:_1	AUGUSTUS	stop_codon	6930638	6930640	.	+	0	ID=g401.t1.stop1;Parent=g401.t1;
OX031006.1_Pollenia_amentaria_genome_assembly,_chromosome:_1	AUGUSTUS	gene	6945753	6946546	.	+	.	ID=g402;
OX031006.1_Pollenia_amentaria_genome_assembly,_chromosome:_1	AUGUSTUS	mRNA	6945753	6946546	1	+	.	ID=g402.t1;Parent=g402;
OX031006.1_Pollenia_amentaria_genome_assembly,_chromosome:_1	AUGUSTUS	start_codon	6945753	6945755	.	+	0	ID=g402.t1.start1;Parent=g402.t1;
OX031006.1_Pollenia_amentaria_genome_assembly,_chromosome:_1	AUGUSTUS	CDS	6945753	6945821	1	+	0	ID=g402.t1.CDS1;Parent=g402.t1;
OX031006.1_Pollenia_amentaria_genome_assembly,_chromosome:_1	AUGUSTUS	exon	6945753	6945821	.	+	.	ID=g402.t1.exon1;Parent=g402.t1;
OX031006.1_Pollenia_amentaria_genome_assembly,_chromosome:_1	AUGUSTUS	intron	6945822	6945877	1	+	.	ID=g402.t1.intron1;Parent=g402.t1;
OX031006.1_Pollenia_amentaria_genome_assembly,_chromosome:_1	AUGUSTUS	CDS	6945878	6946546	1	+	0	ID=g402.t1.CDS2;Parent=g402.t1;
OX031006.1_Pollenia_amentaria_genome_assembly,_chromosome:_1	AUGUSTUS	exon	6945878	6946546	.	+	.	ID=g402.t1.exon2;Parent=g402.t1;
OX031006.1_Pollenia_amentaria_genome_assembly,_chromosome:_1	AUGUSTUS	stop_codon	6946544	6946546	.	+	0	ID=g402.t1.stop1;Parent=g402.t1;
OX031006.1_Pollenia_amentaria_genome_assembly,_chromosome:_1	AUGUSTUS	gene	7039501	7040550	.	-	.	ID=g403;
OX031006.1_Pollenia_amentaria_genome_assembly,_chromosome:_1	AUGUSTUS	mRNA	7039501	7040550	1	-	.	ID=g403.t1;Parent=g403;
OX031006.1_Pollenia_amentaria_genome_assembly,_chromosome:_1	AUGUSTUS	stop_codon	7039501	7039503	.	-	0	ID=g403.t1.stop1;Parent=g403.t1;
OX031006.1_Pollenia_amentaria_genome_assembly,_chromosome:_1	AUGUSTUS	CDS	7039501	7040550	1	-	0	ID=g403.t1.CDS1;Parent=g403.t1;
OX031006.1_Pollenia_amentaria_genome_assembly,_chromosome:_1	AUGUSTUS	exon	7039501	7040550	.	-	.	ID=g403.t1.exon1;Parent=g403.t1;
OX031006.1_Pollenia_amentaria_genome_assembly,_chromosome:_1	AUGUSTUS	start_codon	7040548	7040550	.	-	0	ID=g403.t1.start1;Parent=g403.t1;
OX031006.1_Pollenia_amentaria_genome_assembly,_chromosome:_1	AUGUSTUS	gene	7060351	7064430	.	+	.	ID=g404;
OX031006.1_Pollenia_amentaria_genome_assembly,_chromosome:_1	AUGUSTUS	mRNA	7060351	7064430	0.37	+	.	ID=g404.t1;Parent=g404;
OX031006.1_Pollenia_amentaria_genome_assembly,_chromosome:_1	AUGUSTUS	start_codon	7060351	7060353	.	+	0	ID=g404.t1.start1;Parent=g404.t1;
OX031006.1_Pollenia_amentaria_genome_assembly,_chromosome:_1	AUGUSTUS	CDS	7060351	7061933	0.66	+	0	ID=g404.t1.CDS1;Parent=g404.t1;
OX031006.1_Pollenia_amentaria_genome_assembly,_chromosome:_1	AUGUSTUS	exon	7060351	7061933	.	+	.	ID=g404.t1.exon1;Parent=g404.t1;
OX031006.1_Pollenia_amentaria_genome_assembly,_chromosome:_1	AUGUSTUS	intron	7061934	7062488	0.57	+	.	ID=g404.t1.intron1;Parent=g404.t1;
OX031006.1_Pollenia_amentaria_genome_assembly,_chromosome:_1	AUGUSTUS	CDS	7062489	7062949	0.55	+	1	ID=g404.t1.CDS2;Parent=g404.t1;
OX031006.1_Pollenia_amentaria_genome_assembly,_chromosome:_1	AUGUSTUS	exon	7062489	7062949	.	+	.	ID=g404.t1.exon2;Parent=g404.t1;
OX031006.1_Pollenia_amentaria_genome_assembly,_chromosome:_1	AUGUSTUS	intron	7062950	7063561	0.73	+	.	ID=g404.t1.intron2;Parent=g404.t1;
OX031006.1_Pollenia_amentaria_genome_assembly,_chromosome:_1	AUGUSTUS	CDS	7063562	7064151	0.74	+	2	ID=g404.t1.CDS3;Parent=g404.t1;
OX031006.1_Pollenia_amentaria_genome_assembly,_chromosome:_1	AUGUSTUS	exon	7063562	7064151	.	+	.	ID=g404.t1.exon3;Parent=g404.t1;
OX031006.1_Pollenia_amentaria_genome_assembly,_chromosome:_1	AUGUSTUS	intron	7064152	7064307	1	+	.	ID=g404.t1.intron3;Parent=g404.t1;
OX031006.1_Pollenia_amentaria_genome_assembly,_chromosome:_1	AUGUSTUS	CDS	7064308	7064430	1	+	0	ID=g404.t1.CDS4;Parent=g404.t1;
OX031006.1_Pollenia_amentaria_genome_assembly,_chromosome:_1	AUGUSTUS	exon	7064308	7064430	.	+	.	ID=g404.t1.exon4;Parent=g404.t1;
OX031006.1_Pollenia_amentaria_genome_assembly,_chromosome:_1	AUGUSTUS	stop_codon	7064428	7064430	.	+	0	ID=g404.t1.stop1;Parent=g404.t1;
OX031006.1_Pollenia_amentaria_genome_assembly,_chromosome:_1	AUGUSTUS	gene	7102908	7110352	.	-	.	ID=g405;
OX031006.1_Pollenia_amentaria_genome_assembly,_chromosome:_1	AUGUSTUS	mRNA	7102908	7110352	1	-	.	ID=g405.t1;Parent=g405;
OX031006.1_Pollenia_amentaria_genome_assembly,_chromosome:_1	AUGUSTUS	stop_codon	7102908	7102910	.	-	0	ID=g405.t1.stop1;Parent=g405.t1;
OX031006.1_Pollenia_amentaria_genome_assembly,_chromosome:_1	AUGUSTUS	CDS	7102908	7103141	1	-	0	ID=g405.t1.CDS1;Parent=g405.t1;
OX031006.1_Pollenia_amentaria_genome_assembly,_chromosome:_1	AUGUSTUS	exon	7102908	7103141	.	-	.	ID=g405.t1.exon1;Parent=g405.t1;
OX031006.1_Pollenia_amentaria_genome_assembly,_chromosome:_1	AUGUSTUS	intron	7103142	7103196	1	-	.	ID=g405.t1.intron1;Parent=g405.t1;
OX031006.1_Pollenia_amentaria_genome_assembly,_chromosome:_1	AUGUSTUS	CDS	7103197	7103309	1	-	2	ID=g405.t1.CDS2;Parent=g405.t1;
OX031006.1_Pollenia_amentaria_genome_assembly,_chromosome:_1	AUGUSTUS	exon	7103197	7103309	.	-	.	ID=g405.t1.exon2;Parent=g405.t1;
OX031006.1_Pollenia_amentaria_genome_assembly,_chromosome:_1	AUGUSTUS	intron	7103310	7104968	1	-	.	ID=g405.t1.intron2;Parent=g405.t1;
OX031006.1_Pollenia_amentaria_genome_assembly,_chromosome:_1	AUGUSTUS	CDS	7104969	7105153	1	-	1	ID=g405.t1.CDS3;Parent=g405.t1;
OX031006.1_Pollenia_amentaria_genome_assembly,_chromosome:_1	AUGUSTUS	exon	7104969	7105153	.	-	.	ID=g405.t1.exon3;Parent=g405.t1;
OX031006.1_Pollenia_amentaria_genome_assembly,_chromosome:_1	AUGUSTUS	intron	7105154	7105223	1	-	.	ID=g405.t1.intron3;Parent=g405.t1;
OX031006.1_Pollenia_amentaria_genome_assembly,_chromosome:_1	AUGUSTUS	CDS	7105224	7105393	1	-	0	ID=g405.t1.CDS4;Parent=g405.t1;
OX031006.1_Pollenia_amentaria_genome_assembly,_chromosome:_1	AUGUSTUS	exon	7105224	7105393	.	-	.	ID=g405.t1.exon4;Parent=g405.t1;
OX031006.1_Pollenia_amentaria_genome_assembly,_chromosome:_1	AUGUSTUS	intron	7105394	7105465	1	-	.	ID=g405.t1.intron4;Parent=g405.t1;
OX031006.1_Pollenia_amentaria_genome_assembly,_chromosome:_1	AUGUSTUS	CDS	7105466	7106434	1	-	0	ID=g405.t1.CDS5;Parent=g405.t1;
OX031006.1_Pollenia_amentaria_genome_assembly,_chromosome:_1	AUGUSTUS	exon	7105466	7106434	.	-	.	ID=g405.t1.exon5;Parent=g405.t1;
OX031006.1_Pollenia_amentaria_genome_assembly,_chromosome:_1	AUGUSTUS	intron	7106435	7106493	1	-	.	ID=g405.t1.intron5;Parent=g405.t1;
OX031006.1_Pollenia_amentaria_genome_assembly,_chromosome:_1	AUGUSTUS	CDS	7106494	7106913	1	-	0	ID=g405.t1.CDS6;Parent=g405.t1;
OX031006.1_Pollenia_amentaria_genome_assembly,_chromosome:_1	AUGUSTUS	exon	7106494	7106913	.	-	.	ID=g405.t1.exon6;Parent=g405.t1;
OX031006.1_Pollenia_amentaria_genome_assembly,_chromosome:_1	AUGUSTUS	intron	7106914	7108693	1	-	.	ID=g405.t1.intron6;Parent=g405.t1;
OX031006.1_Pollenia_amentaria_genome_assembly,_chromosome:_1	AUGUSTUS	CDS	7108694	7110352	1	-	0	ID=g405.t1.CDS7;Parent=g405.t1;
OX031006.1_Pollenia_amentaria_genome_assembly,_chromosome:_1	AUGUSTUS	exon	7108694	7110352	.	-	.	ID=g405.t1.exon7;Parent=g405.t1;
OX031006.1_Pollenia_amentaria_genome_assembly,_chromosome:_1	AUGUSTUS	start_codon	7110350	7110352	.	-	0	ID=g405.t1.start1;Parent=g405.t1;
OX031006.1_Pollenia_amentaria_genome_assembly,_chromosome:_1	AUGUSTUS	gene	7129748	7130032	.	-	.	ID=g406;
OX031006.1_Pollenia_amentaria_genome_assembly,_chromosome:_1	AUGUSTUS	mRNA	7129748	7130032	1	-	.	ID=g406.t1;Parent=g406;
OX031006.1_Pollenia_amentaria_genome_assembly,_chromosome:_1	AUGUSTUS	stop_codon	7129748	7129750	.	-	0	ID=g406.t1.stop1;Parent=g406.t1;
OX031006.1_Pollenia_amentaria_genome_assembly,_chromosome:_1	AUGUSTUS	CDS	7129748	7130032	1	-	0	ID=g406.t1.CDS1;Parent=g406.t1;
OX031006.1_Pollenia_amentaria_genome_assembly,_chromosome:_1	AUGUSTUS	exon	7129748	7130032	.	-	.	ID=g406.t1.exon1;Parent=g406.t1;
OX031006.1_Pollenia_amentaria_genome_assembly,_chromosome:_1	AUGUSTUS	start_codon	7130030	7130032	.	-	0	ID=g406.t1.start1;Parent=g406.t1;
OX031006.1_Pollenia_amentaria_genome_assembly,_chromosome:_1	AUGUSTUS	gene	7177607	7179121	.	-	.	ID=g407;
OX031006.1_Pollenia_amentaria_genome_assembly,_chromosome:_1	AUGUSTUS	mRNA	7177607	7179121	1	-	.	ID=g407.t1;Parent=g407;
OX031006.1_Pollenia_amentaria_genome_assembly,_chromosome:_1	AUGUSTUS	stop_codon	7177607	7177609	.	-	0	ID=g407.t1.stop1;Parent=g407.t1;
OX031006.1_Pollenia_amentaria_genome_assembly,_chromosome:_1	AUGUSTUS	CDS	7177607	7177806	1	-	2	ID=g407.t1.CDS1;Parent=g407.t1;
OX031006.1_Pollenia_amentaria_genome_assembly,_chromosome:_1	AUGUSTUS	exon	7177607	7177806	.	-	.	ID=g407.t1.exon1;Parent=g407.t1;
OX031006.1_Pollenia_amentaria_genome_assembly,_chromosome:_1	AUGUSTUS	intron	7177807	7177860	1	-	.	ID=g407.t1.intron1;Parent=g407.t1;
OX031006.1_Pollenia_amentaria_genome_assembly,_chromosome:_1	AUGUSTUS	CDS	7177861	7178077	1	-	0	ID=g407.t1.CDS2;Parent=g407.t1;
OX031006.1_Pollenia_amentaria_genome_assembly,_chromosome:_1	AUGUSTUS	exon	7177861	7178077	.	-	.	ID=g407.t1.exon2;Parent=g407.t1;
OX031006.1_Pollenia_amentaria_genome_assembly,_chromosome:_1	AUGUSTUS	intron	7178078	7178163	1	-	.	ID=g407.t1.intron2;Parent=g407.t1;
OX031006.1_Pollenia_amentaria_genome_assembly,_chromosome:_1	AUGUSTUS	CDS	7178164	7178451	1	-	0	ID=g407.t1.CDS3;Parent=g407.t1;
OX031006.1_Pollenia_amentaria_genome_assembly,_chromosome:_1	AUGUSTUS	exon	7178164	7178451	.	-	.	ID=g407.t1.exon3;Parent=g407.t1;
OX031006.1_Pollenia_amentaria_genome_assembly,_chromosome:_1	AUGUSTUS	intron	7178452	7178523	1	-	.	ID=g407.t1.intron3;Parent=g407.t1;
OX031006.1_Pollenia_amentaria_genome_assembly,_chromosome:_1	AUGUSTUS	CDS	7178524	7178683	1	-	1	ID=g407.t1.CDS4;Parent=g407.t1;
OX031006.1_Pollenia_amentaria_genome_assembly,_chromosome:_1	AUGUSTUS	exon	7178524	7178683	.	-	.	ID=g407.t1.exon4;Parent=g407.t1;
OX031006.1_Pollenia_amentaria_genome_assembly,_chromosome:_1	AUGUSTUS	intron	7178684	7178750	1	-	.	ID=g407.t1.intron4;Parent=g407.t1;
OX031006.1_Pollenia_amentaria_genome_assembly,_chromosome:_1	AUGUSTUS	CDS	7178751	7179121	1	-	0	ID=g407.t1.CDS5;Parent=g407.t1;
OX031006.1_Pollenia_amentaria_genome_assembly,_chromosome:_1	AUGUSTUS	exon	7178751	7179121	.	-	.	ID=g407.t1.exon5;Parent=g407.t1;
OX031006.1_Pollenia_amentaria_genome_assembly,_chromosome:_1	AUGUSTUS	start_codon	7179119	7179121	.	-	0	ID=g407.t1.start1;Parent=g407.t1;
OX031006.1_Pollenia_amentaria_genome_assembly,_chromosome:_1	AUGUSTUS	gene	7187068	7189937	.	-	.	ID=g408;
OX031006.1_Pollenia_amentaria_genome_assembly,_chromosome:_1	AUGUSTUS	mRNA	7187068	7189937	1	-	.	ID=g408.t1;Parent=g408;
OX031006.1_Pollenia_amentaria_genome_assembly,_chromosome:_1	AUGUSTUS	stop_codon	7187068	7187070	.	-	0	ID=g408.t1.stop1;Parent=g408.t1;
OX031006.1_Pollenia_amentaria_genome_assembly,_chromosome:_1	AUGUSTUS	CDS	7187068	7187971	1	-	1	ID=g408.t1.CDS1;Parent=g408.t1;
OX031006.1_Pollenia_amentaria_genome_assembly,_chromosome:_1	AUGUSTUS	exon	7187068	7187971	.	-	.	ID=g408.t1.exon1;Parent=g408.t1;
OX031006.1_Pollenia_amentaria_genome_assembly,_chromosome:_1	AUGUSTUS	intron	7187972	7189288	1	-	.	ID=g408.t1.intron1;Parent=g408.t1;
OX031006.1_Pollenia_amentaria_genome_assembly,_chromosome:_1	AUGUSTUS	CDS	7189289	7189797	1	-	0	ID=g408.t1.CDS2;Parent=g408.t1;
OX031006.1_Pollenia_amentaria_genome_assembly,_chromosome:_1	AUGUSTUS	exon	7189289	7189797	.	-	.	ID=g408.t1.exon2;Parent=g408.t1;
OX031006.1_Pollenia_amentaria_genome_assembly,_chromosome:_1	AUGUSTUS	intron	7189798	7189880	1	-	.	ID=g408.t1.intron2;Parent=g408.t1;
OX031006.1_Pollenia_amentaria_genome_assembly,_chromosome:_1	AUGUSTUS	CDS	7189881	7189937	1	-	0	ID=g408.t1.CDS3;Parent=g408.t1;
OX031006.1_Pollenia_amentaria_genome_assembly,_chromosome:_1	AUGUSTUS	exon	7189881	7189937	.	-	.	ID=g408.t1.exon3;Parent=g408.t1;
OX031006.1_Pollenia_amentaria_genome_assembly,_chromosome:_1	AUGUSTUS	start_codon	7189935	7189937	.	-	0	ID=g408.t1.start1;Parent=g408.t1;
OX031006.1_Pollenia_amentaria_genome_assembly,_chromosome:_1	AUGUSTUS	gene	7192300	7195899	.	+	.	ID=g409;
OX031006.1_Pollenia_amentaria_genome_assembly,_chromosome:_1	AUGUSTUS	mRNA	7192300	7195899	1	+	.	ID=g409.t1;Parent=g409;
OX031006.1_Pollenia_amentaria_genome_assembly,_chromosome:_1	AUGUSTUS	start_codon	7192300	7192302	.	+	0	ID=g409.t1.start1;Parent=g409.t1;
OX031006.1_Pollenia_amentaria_genome_assembly,_chromosome:_1	AUGUSTUS	CDS	7192300	7193121	1	+	0	ID=g409.t1.CDS1;Parent=g409.t1;
OX031006.1_Pollenia_amentaria_genome_assembly,_chromosome:_1	AUGUSTUS	exon	7192300	7193121	.	+	.	ID=g409.t1.exon1;Parent=g409.t1;
OX031006.1_Pollenia_amentaria_genome_assembly,_chromosome:_1	AUGUSTUS	intron	7193122	7195440	1	+	.	ID=g409.t1.intron1;Parent=g409.t1;
OX031006.1_Pollenia_amentaria_genome_assembly,_chromosome:_1	AUGUSTUS	CDS	7195441	7195899	1	+	0	ID=g409.t1.CDS2;Parent=g409.t1;
OX031006.1_Pollenia_amentaria_genome_assembly,_chromosome:_1	AUGUSTUS	exon	7195441	7195899	.	+	.	ID=g409.t1.exon2;Parent=g409.t1;
OX031006.1_Pollenia_amentaria_genome_assembly,_chromosome:_1	AUGUSTUS	stop_codon	7195897	7195899	.	+	0	ID=g409.t1.stop1;Parent=g409.t1;
OX031006.1_Pollenia_amentaria_genome_assembly,_chromosome:_1	AUGUSTUS	gene	7196531	7198419	.	-	.	ID=g410;
OX031006.1_Pollenia_amentaria_genome_assembly,_chromosome:_1	AUGUSTUS	mRNA	7196531	7198419	1	-	.	ID=g410.t1;Parent=g410;
OX031006.1_Pollenia_amentaria_genome_assembly,_chromosome:_1	AUGUSTUS	stop_codon	7196531	7196533	.	-	0	ID=g410.t1.stop1;Parent=g410.t1;
OX031006.1_Pollenia_amentaria_genome_assembly,_chromosome:_1	AUGUSTUS	CDS	7196531	7196873	1	-	1	ID=g410.t1.CDS1;Parent=g410.t1;
OX031006.1_Pollenia_amentaria_genome_assembly,_chromosome:_1	AUGUSTUS	exon	7196531	7196873	.	-	.	ID=g410.t1.exon1;Parent=g410.t1;
OX031006.1_Pollenia_amentaria_genome_assembly,_chromosome:_1	AUGUSTUS	intron	7196874	7196934	1	-	.	ID=g410.t1.intron1;Parent=g410.t1;
OX031006.1_Pollenia_amentaria_genome_assembly,_chromosome:_1	AUGUSTUS	CDS	7196935	7197138	1	-	1	ID=g410.t1.CDS2;Parent=g410.t1;
OX031006.1_Pollenia_amentaria_genome_assembly,_chromosome:_1	AUGUSTUS	exon	7196935	7197138	.	-	.	ID=g410.t1.exon2;Parent=g410.t1;
OX031006.1_Pollenia_amentaria_genome_assembly,_chromosome:_1	AUGUSTUS	intron	7197139	7197209	1	-	.	ID=g410.t1.intron2;Parent=g410.t1;
OX031006.1_Pollenia_amentaria_genome_assembly,_chromosome:_1	AUGUSTUS	CDS	7197210	7197375	1	-	2	ID=g410.t1.CDS3;Parent=g410.t1;
OX031006.1_Pollenia_amentaria_genome_assembly,_chromosome:_1	AUGUSTUS	exon	7197210	7197375	.	-	.	ID=g410.t1.exon3;Parent=g410.t1;
OX031006.1_Pollenia_amentaria_genome_assembly,_chromosome:_1	AUGUSTUS	intron	7197376	7197640	1	-	.	ID=g410.t1.intron3;Parent=g410.t1;
OX031006.1_Pollenia_amentaria_genome_assembly,_chromosome:_1	AUGUSTUS	CDS	7197641	7198163	1	-	0	ID=g410.t1.CDS4;Parent=g410.t1;
OX031006.1_Pollenia_amentaria_genome_assembly,_chromosome:_1	AUGUSTUS	exon	7197641	7198163	.	-	.	ID=g410.t1.exon4;Parent=g410.t1;
OX031006.1_Pollenia_amentaria_genome_assembly,_chromosome:_1	AUGUSTUS	intron	7198164	7198344	1	-	.	ID=g410.t1.intron4;Parent=g410.t1;
OX031006.1_Pollenia_amentaria_genome_assembly,_chromosome:_1	AUGUSTUS	CDS	7198345	7198419	1	-	0	ID=g410.t1.CDS5;Parent=g410.t1;
OX031006.1_Pollenia_amentaria_genome_assembly,_chromosome:_1	AUGUSTUS	exon	7198345	7198419	.	-	.	ID=g410.t1.exon5;Parent=g410.t1;
OX031006.1_Pollenia_amentaria_genome_assembly,_chromosome:_1	AUGUSTUS	start_codon	7198417	7198419	.	-	0	ID=g410.t1.start1;Parent=g410.t1;
OX031006.1_Pollenia_amentaria_genome_assembly,_chromosome:_1	AUGUSTUS	gene	7201244	7205349	.	+	.	ID=g411;
OX031006.1_Pollenia_amentaria_genome_assembly,_chromosome:_1	AUGUSTUS	mRNA	7201244	7205349	1	+	.	ID=g411.t1;Parent=g411;
OX031006.1_Pollenia_amentaria_genome_assembly,_chromosome:_1	AUGUSTUS	start_codon	7201244	7201246	.	+	0	ID=g411.t1.start1;Parent=g411.t1;
OX031006.1_Pollenia_amentaria_genome_assembly,_chromosome:_1	AUGUSTUS	CDS	7201244	7201556	1	+	0	ID=g411.t1.CDS1;Parent=g411.t1;
OX031006.1_Pollenia_amentaria_genome_assembly,_chromosome:_1	AUGUSTUS	exon	7201244	7201556	.	+	.	ID=g411.t1.exon1;Parent=g411.t1;
OX031006.1_Pollenia_amentaria_genome_assembly,_chromosome:_1	AUGUSTUS	intron	7201557	7203675	1	+	.	ID=g411.t1.intron1;Parent=g411.t1;
OX031006.1_Pollenia_amentaria_genome_assembly,_chromosome:_1	AUGUSTUS	CDS	7203676	7203986	1	+	2	ID=g411.t1.CDS2;Parent=g411.t1;
OX031006.1_Pollenia_amentaria_genome_assembly,_chromosome:_1	AUGUSTUS	exon	7203676	7203986	.	+	.	ID=g411.t1.exon2;Parent=g411.t1;
OX031006.1_Pollenia_amentaria_genome_assembly,_chromosome:_1	AUGUSTUS	intron	7203987	7204248	1	+	.	ID=g411.t1.intron2;Parent=g411.t1;
OX031006.1_Pollenia_amentaria_genome_assembly,_chromosome:_1	AUGUSTUS	CDS	7204249	7205349	1	+	0	ID=g411.t1.CDS3;Parent=g411.t1;
OX031006.1_Pollenia_amentaria_genome_assembly,_chromosome:_1	AUGUSTUS	exon	7204249	7205349	.	+	.	ID=g411.t1.exon3;Parent=g411.t1;
OX031006.1_Pollenia_amentaria_genome_assembly,_chromosome:_1	AUGUSTUS	stop_codon	7205347	7205349	.	+	0	ID=g411.t1.stop1;Parent=g411.t1;
OX031006.1_Pollenia_amentaria_genome_assembly,_chromosome:_1	AUGUSTUS	gene	7205581	7213956	.	-	.	ID=g412;
OX031006.1_Pollenia_amentaria_genome_assembly,_chromosome:_1	AUGUSTUS	mRNA	7205581	7213956	0.23	-	.	ID=g412.t1;Parent=g412;
OX031006.1_Pollenia_amentaria_genome_assembly,_chromosome:_1	AUGUSTUS	stop_codon	7205581	7205583	.	-	0	ID=g412.t1.stop1;Parent=g412.t1;
OX031006.1_Pollenia_amentaria_genome_assembly,_chromosome:_1	AUGUSTUS	CDS	7205581	7206427	1	-	1	ID=g412.t1.CDS1;Parent=g412.t1;
OX031006.1_Pollenia_amentaria_genome_assembly,_chromosome:_1	AUGUSTUS	exon	7205581	7206427	.	-	.	ID=g412.t1.exon1;Parent=g412.t1;
OX031006.1_Pollenia_amentaria_genome_assembly,_chromosome:_1	AUGUSTUS	intron	7206428	7209927	1	-	.	ID=g412.t1.intron1;Parent=g412.t1;
OX031006.1_Pollenia_amentaria_genome_assembly,_chromosome:_1	AUGUSTUS	CDS	7209928	7210107	1	-	1	ID=g412.t1.CDS2;Parent=g412.t1;
OX031006.1_Pollenia_amentaria_genome_assembly,_chromosome:_1	AUGUSTUS	exon	7209928	7210107	.	-	.	ID=g412.t1.exon2;Parent=g412.t1;
OX031006.1_Pollenia_amentaria_genome_assembly,_chromosome:_1	AUGUSTUS	intron	7210108	7213936	0.23	-	.	ID=g412.t1.intron2;Parent=g412.t1;
OX031006.1_Pollenia_amentaria_genome_assembly,_chromosome:_1	AUGUSTUS	CDS	7213937	7213956	0.23	-	0	ID=g412.t1.CDS3;Parent=g412.t1;
OX031006.1_Pollenia_amentaria_genome_assembly,_chromosome:_1	AUGUSTUS	exon	7213937	7213956	.	-	.	ID=g412.t1.exon3;Parent=g412.t1;
OX031006.1_Pollenia_amentaria_genome_assembly,_chromosome:_1	AUGUSTUS	start_codon	7213954	7213956	.	-	0	ID=g412.t1.start1;Parent=g412.t1;
OX031006.1_Pollenia_amentaria_genome_assembly,_chromosome:_1	AUGUSTUS	gene	7217173	7240306	.	+	.	ID=g413;
OX031006.1_Pollenia_amentaria_genome_assembly,_chromosome:_1	AUGUSTUS	mRNA	7217173	7240306	0.99	+	.	ID=g413.t1;Parent=g413;
OX031006.1_Pollenia_amentaria_genome_assembly,_chromosome:_1	AUGUSTUS	start_codon	7217173	7217175	.	+	0	ID=g413.t1.start1;Parent=g413.t1;
OX031006.1_Pollenia_amentaria_genome_assembly,_chromosome:_1	AUGUSTUS	CDS	7217173	7217331	0.99	+	0	ID=g413.t1.CDS1;Parent=g413.t1;
OX031006.1_Pollenia_amentaria_genome_assembly,_chromosome:_1	AUGUSTUS	exon	7217173	7217331	.	+	.	ID=g413.t1.exon1;Parent=g413.t1;
OX031006.1_Pollenia_amentaria_genome_assembly,_chromosome:_1	AUGUSTUS	intron	7217332	7217456	1	+	.	ID=g413.t1.intron1;Parent=g413.t1;
OX031006.1_Pollenia_amentaria_genome_assembly,_chromosome:_1	AUGUSTUS	CDS	7217457	7217624	1	+	0	ID=g413.t1.CDS2;Parent=g413.t1;
OX031006.1_Pollenia_amentaria_genome_assembly,_chromosome:_1	AUGUSTUS	exon	7217457	7217624	.	+	.	ID=g413.t1.exon2;Parent=g413.t1;
OX031006.1_Pollenia_amentaria_genome_assembly,_chromosome:_1	AUGUSTUS	intron	7217625	7217682	1	+	.	ID=g413.t1.intron2;Parent=g413.t1;
OX031006.1_Pollenia_amentaria_genome_assembly,_chromosome:_1	AUGUSTUS	CDS	7217683	7217832	1	+	0	ID=g413.t1.CDS3;Parent=g413.t1;
OX031006.1_Pollenia_amentaria_genome_assembly,_chromosome:_1	AUGUSTUS	exon	7217683	7217832	.	+	.	ID=g413.t1.exon3;Parent=g413.t1;
OX031006.1_Pollenia_amentaria_genome_assembly,_chromosome:_1	AUGUSTUS	intron	7217833	7217895	1	+	.	ID=g413.t1.intron3;Parent=g413.t1;
OX031006.1_Pollenia_amentaria_genome_assembly,_chromosome:_1	AUGUSTUS	CDS	7217896	7218074	1	+	0	ID=g413.t1.CDS4;Parent=g413.t1;
OX031006.1_Pollenia_amentaria_genome_assembly,_chromosome:_1	AUGUSTUS	exon	7217896	7218074	.	+	.	ID=g413.t1.exon4;Parent=g413.t1;
OX031006.1_Pollenia_amentaria_genome_assembly,_chromosome:_1	AUGUSTUS	intron	7218075	7236897	1	+	.	ID=g413.t1.intron4;Parent=g413.t1;
OX031006.1_Pollenia_amentaria_genome_assembly,_chromosome:_1	AUGUSTUS	CDS	7236898	7237585	1	+	1	ID=g413.t1.CDS5;Parent=g413.t1;
OX031006.1_Pollenia_amentaria_genome_assembly,_chromosome:_1	AUGUSTUS	exon	7236898	7237585	.	+	.	ID=g413.t1.exon5;Parent=g413.t1;
OX031006.1_Pollenia_amentaria_genome_assembly,_chromosome:_1	AUGUSTUS	intron	7237586	7237643	1	+	.	ID=g413.t1.intron5;Parent=g413.t1;
OX031006.1_Pollenia_amentaria_genome_assembly,_chromosome:_1	AUGUSTUS	CDS	7237644	7238243	1	+	0	ID=g413.t1.CDS6;Parent=g413.t1;
OX031006.1_Pollenia_amentaria_genome_assembly,_chromosome:_1	AUGUSTUS	exon	7237644	7238243	.	+	.	ID=g413.t1.exon6;Parent=g413.t1;
OX031006.1_Pollenia_amentaria_genome_assembly,_chromosome:_1	AUGUSTUS	intron	7238244	7238310	1	+	.	ID=g413.t1.intron6;Parent=g413.t1;
OX031006.1_Pollenia_amentaria_genome_assembly,_chromosome:_1	AUGUSTUS	CDS	7238311	7238514	1	+	0	ID=g413.t1.CDS7;Parent=g413.t1;
OX031006.1_Pollenia_amentaria_genome_assembly,_chromosome:_1	AUGUSTUS	exon	7238311	7238514	.	+	.	ID=g413.t1.exon7;Parent=g413.t1;
OX031006.1_Pollenia_amentaria_genome_assembly,_chromosome:_1	AUGUSTUS	intron	7238515	7238580	1	+	.	ID=g413.t1.intron7;Parent=g413.t1;
OX031006.1_Pollenia_amentaria_genome_assembly,_chromosome:_1	AUGUSTUS	CDS	7238581	7238718	1	+	0	ID=g413.t1.CDS8;Parent=g413.t1;
OX031006.1_Pollenia_amentaria_genome_assembly,_chromosome:_1	AUGUSTUS	exon	7238581	7238718	.	+	.	ID=g413.t1.exon8;Parent=g413.t1;
OX031006.1_Pollenia_amentaria_genome_assembly,_chromosome:_1	AUGUSTUS	intron	7238719	7238802	1	+	.	ID=g413.t1.intron8;Parent=g413.t1;
OX031006.1_Pollenia_amentaria_genome_assembly,_chromosome:_1	AUGUSTUS	CDS	7238803	7238895	1	+	0	ID=g413.t1.CDS9;Parent=g413.t1;
OX031006.1_Pollenia_amentaria_genome_assembly,_chromosome:_1	AUGUSTUS	exon	7238803	7238895	.	+	.	ID=g413.t1.exon9;Parent=g413.t1;
OX031006.1_Pollenia_amentaria_genome_assembly,_chromosome:_1	AUGUSTUS	intron	7238896	7239695	1	+	.	ID=g413.t1.intron9;Parent=g413.t1;
OX031006.1_Pollenia_amentaria_genome_assembly,_chromosome:_1	AUGUSTUS	CDS	7239696	7240162	1	+	0	ID=g413.t1.CDS10;Parent=g413.t1;
OX031006.1_Pollenia_amentaria_genome_assembly,_chromosome:_1	AUGUSTUS	exon	7239696	7240162	.	+	.	ID=g413.t1.exon10;Parent=g413.t1;
OX031006.1_Pollenia_amentaria_genome_assembly,_chromosome:_1	AUGUSTUS	intron	7240163	7240221	1	+	.	ID=g413.t1.intron10;Parent=g413.t1;
OX031006.1_Pollenia_amentaria_genome_assembly,_chromosome:_1	AUGUSTUS	CDS	7240222	7240306	1	+	1	ID=g413.t1.CDS11;Parent=g413.t1;
OX031006.1_Pollenia_amentaria_genome_assembly,_chromosome:_1	AUGUSTUS	exon	7240222	7240306	.	+	.	ID=g413.t1.exon11;Parent=g413.t1;
OX031006.1_Pollenia_amentaria_genome_assembly,_chromosome:_1	AUGUSTUS	stop_codon	7240304	7240306	.	+	0	ID=g413.t1.stop1;Parent=g413.t1;
OX031006.1_Pollenia_amentaria_genome_assembly,_chromosome:_1	GeneMark.hmm3	mRNA	7217173	7218078	.	+	.	ID=g413.t2;Parent=g413;
OX031006.1_Pollenia_amentaria_genome_assembly,_chromosome:_1	GeneMark.hmm3	start_codon	7217173	7217175	.	+	0	ID=g413.t2.start1;Parent=g413.t2;
OX031006.1_Pollenia_amentaria_genome_assembly,_chromosome:_1	GeneMark.hmm3	CDS	7217173	7217331	.	+	0	ID=g413.t2.CDS1;Parent=g413.t2;
OX031006.1_Pollenia_amentaria_genome_assembly,_chromosome:_1	GeneMark.hmm3	exon	7217173	7217331	0	+	.	ID=g413.t2.exon1;Parent=g413.t2;
OX031006.1_Pollenia_amentaria_genome_assembly,_chromosome:_1	GeneMark.hmm3	intron	7217332	7217456	.	+	0	ID=g413.t2.intron1;Parent=g413.t2;
OX031006.1_Pollenia_amentaria_genome_assembly,_chromosome:_1	GeneMark.hmm3	CDS	7217457	7217624	.	+	0	ID=g413.t2.CDS2;Parent=g413.t2;
OX031006.1_Pollenia_amentaria_genome_assembly,_chromosome:_1	GeneMark.hmm3	exon	7217457	7217624	0	+	.	ID=g413.t2.exon2;Parent=g413.t2;
OX031006.1_Pollenia_amentaria_genome_assembly,_chromosome:_1	GeneMark.hmm3	intron	7217625	7217682	.	+	0	ID=g413.t2.intron2;Parent=g413.t2;
OX031006.1_Pollenia_amentaria_genome_assembly,_chromosome:_1	GeneMark.hmm3	CDS	7217683	7217832	.	+	0	ID=g413.t2.CDS3;Parent=g413.t2;
OX031006.1_Pollenia_amentaria_genome_assembly,_chromosome:_1	GeneMark.hmm3	exon	7217683	7217832	0	+	.	ID=g413.t2.exon3;Parent=g413.t2;
OX031006.1_Pollenia_amentaria_genome_assembly,_chromosome:_1	GeneMark.hmm3	intron	7217833	7217895	.	+	0	ID=g413.t2.intron3;Parent=g413.t2;
OX031006.1_Pollenia_amentaria_genome_assembly,_chromosome:_1	GeneMark.hmm3	CDS	7217896	7218078	.	+	0	ID=g413.t2.CDS4;Parent=g413.t2;
OX031006.1_Pollenia_amentaria_genome_assembly,_chromosome:_1	GeneMark.hmm3	exon	7217896	7218078	0	+	.	ID=g413.t2.exon4;Parent=g413.t2;
OX031006.1_Pollenia_amentaria_genome_assembly,_chromosome:_1	GeneMark.hmm3	stop_codon	7218076	7218078	.	+	0	ID=g413.t2.stop1;Parent=g413.t2;
OX031006.1_Pollenia_amentaria_genome_assembly,_chromosome:_1	AUGUSTUS	gene	7265550	7277428	.	-	.	ID=g414;
OX031006.1_Pollenia_amentaria_genome_assembly,_chromosome:_1	AUGUSTUS	mRNA	7265550	7277428	1	-	.	ID=g414.t1;Parent=g414;
OX031006.1_Pollenia_amentaria_genome_assembly,_chromosome:_1	AUGUSTUS	stop_codon	7265550	7265552	.	-	0	ID=g414.t1.stop1;Parent=g414.t1;
OX031006.1_Pollenia_amentaria_genome_assembly,_chromosome:_1	AUGUSTUS	CDS	7265550	7265690	1	-	0	ID=g414.t1.CDS1;Parent=g414.t1;
OX031006.1_Pollenia_amentaria_genome_assembly,_chromosome:_1	AUGUSTUS	exon	7265550	7265690	.	-	.	ID=g414.t1.exon1;Parent=g414.t1;
OX031006.1_Pollenia_amentaria_genome_assembly,_chromosome:_1	AUGUSTUS	intron	7265691	7275739	1	-	.	ID=g414.t1.intron1;Parent=g414.t1;
OX031006.1_Pollenia_amentaria_genome_assembly,_chromosome:_1	AUGUSTUS	CDS	7275740	7275983	1	-	1	ID=g414.t1.CDS2;Parent=g414.t1;
OX031006.1_Pollenia_amentaria_genome_assembly,_chromosome:_1	AUGUSTUS	exon	7275740	7275983	.	-	.	ID=g414.t1.exon2;Parent=g414.t1;
OX031006.1_Pollenia_amentaria_genome_assembly,_chromosome:_1	AUGUSTUS	intron	7275984	7276057	1	-	.	ID=g414.t1.intron2;Parent=g414.t1;
OX031006.1_Pollenia_amentaria_genome_assembly,_chromosome:_1	AUGUSTUS	CDS	7276058	7276450	1	-	1	ID=g414.t1.CDS3;Parent=g414.t1;
OX031006.1_Pollenia_amentaria_genome_assembly,_chromosome:_1	AUGUSTUS	exon	7276058	7276450	.	-	.	ID=g414.t1.exon3;Parent=g414.t1;
OX031006.1_Pollenia_amentaria_genome_assembly,_chromosome:_1	AUGUSTUS	intron	7276451	7276512	1	-	.	ID=g414.t1.intron3;Parent=g414.t1;
OX031006.1_Pollenia_amentaria_genome_assembly,_chromosome:_1	AUGUSTUS	CDS	7276513	7276743	1	-	1	ID=g414.t1.CDS4;Parent=g414.t1;
OX031006.1_Pollenia_amentaria_genome_assembly,_chromosome:_1	AUGUSTUS	exon	7276513	7276743	.	-	.	ID=g414.t1.exon4;Parent=g414.t1;
OX031006.1_Pollenia_amentaria_genome_assembly,_chromosome:_1	AUGUSTUS	intron	7276744	7276958	1	-	.	ID=g414.t1.intron4;Parent=g414.t1;
OX031006.1_Pollenia_amentaria_genome_assembly,_chromosome:_1	AUGUSTUS	CDS	7276959	7277293	1	-	0	ID=g414.t1.CDS5;Parent=g414.t1;
OX031006.1_Pollenia_amentaria_genome_assembly,_chromosome:_1	AUGUSTUS	exon	7276959	7277293	.	-	.	ID=g414.t1.exon5;Parent=g414.t1;
OX031006.1_Pollenia_amentaria_genome_assembly,_chromosome:_1	AUGUSTUS	intron	7277294	7277359	1	-	.	ID=g414.t1.intron5;Parent=g414.t1;
OX031006.1_Pollenia_amentaria_genome_assembly,_chromosome:_1	AUGUSTUS	CDS	7277360	7277428	1	-	0	ID=g414.t1.CDS6;Parent=g414.t1;
OX031006.1_Pollenia_amentaria_genome_assembly,_chromosome:_1	AUGUSTUS	exon	7277360	7277428	.	-	.	ID=g414.t1.exon6;Parent=g414.t1;
OX031006.1_Pollenia_amentaria_genome_assembly,_chromosome:_1	AUGUSTUS	start_codon	7277426	7277428	.	-	0	ID=g414.t1.start1;Parent=g414.t1;
OX031006.1_Pollenia_amentaria_genome_assembly,_chromosome:_1	AUGUSTUS	gene	7295124	7298829	.	-	.	ID=g415;
OX031006.1_Pollenia_amentaria_genome_assembly,_chromosome:_1	AUGUSTUS	mRNA	7295124	7298829	1	-	.	ID=g415.t1;Parent=g415;
OX031006.1_Pollenia_amentaria_genome_assembly,_chromosome:_1	AUGUSTUS	stop_codon	7295124	7295126	.	-	0	ID=g415.t1.stop1;Parent=g415.t1;
OX031006.1_Pollenia_amentaria_genome_assembly,_chromosome:_1	AUGUSTUS	CDS	7295124	7295705	1	-	0	ID=g415.t1.CDS1;Parent=g415.t1;
OX031006.1_Pollenia_amentaria_genome_assembly,_chromosome:_1	AUGUSTUS	exon	7295124	7295705	.	-	.	ID=g415.t1.exon1;Parent=g415.t1;
OX031006.1_Pollenia_amentaria_genome_assembly,_chromosome:_1	AUGUSTUS	intron	7295706	7297929	1	-	.	ID=g415.t1.intron1;Parent=g415.t1;
OX031006.1_Pollenia_amentaria_genome_assembly,_chromosome:_1	AUGUSTUS	CDS	7297930	7298829	1	-	0	ID=g415.t1.CDS2;Parent=g415.t1;
OX031006.1_Pollenia_amentaria_genome_assembly,_chromosome:_1	AUGUSTUS	exon	7297930	7298829	.	-	.	ID=g415.t1.exon2;Parent=g415.t1;
OX031006.1_Pollenia_amentaria_genome_assembly,_chromosome:_1	AUGUSTUS	start_codon	7298827	7298829	.	-	0	ID=g415.t1.start1;Parent=g415.t1;
OX031006.1_Pollenia_amentaria_genome_assembly,_chromosome:_1	AUGUSTUS	gene	7306520	7307522	.	-	.	ID=g416;
OX031006.1_Pollenia_amentaria_genome_assembly,_chromosome:_1	AUGUSTUS	mRNA	7306520	7307522	1	-	.	ID=g416.t1;Parent=g416;
OX031006.1_Pollenia_amentaria_genome_assembly,_chromosome:_1	AUGUSTUS	stop_codon	7306520	7306522	.	-	0	ID=g416.t1.stop1;Parent=g416.t1;
OX031006.1_Pollenia_amentaria_genome_assembly,_chromosome:_1	AUGUSTUS	CDS	7306520	7306690	1	-	0	ID=g416.t1.CDS1;Parent=g416.t1;
OX031006.1_Pollenia_amentaria_genome_assembly,_chromosome:_1	AUGUSTUS	exon	7306520	7306690	.	-	.	ID=g416.t1.exon1;Parent=g416.t1;
OX031006.1_Pollenia_amentaria_genome_assembly,_chromosome:_1	AUGUSTUS	intron	7306691	7307246	1	-	.	ID=g416.t1.intron1;Parent=g416.t1;
OX031006.1_Pollenia_amentaria_genome_assembly,_chromosome:_1	AUGUSTUS	CDS	7307247	7307522	1	-	0	ID=g416.t1.CDS2;Parent=g416.t1;
OX031006.1_Pollenia_amentaria_genome_assembly,_chromosome:_1	AUGUSTUS	exon	7307247	7307522	.	-	.	ID=g416.t1.exon2;Parent=g416.t1;
OX031006.1_Pollenia_amentaria_genome_assembly,_chromosome:_1	AUGUSTUS	start_codon	7307520	7307522	.	-	0	ID=g416.t1.start1;Parent=g416.t1;
OX031006.1_Pollenia_amentaria_genome_assembly,_chromosome:_1	AUGUSTUS	gene	7323016	7327104	.	+	.	ID=g417;
OX031006.1_Pollenia_amentaria_genome_assembly,_chromosome:_1	AUGUSTUS	mRNA	7323016	7327104	1	+	.	ID=g417.t1;Parent=g417;
OX031006.1_Pollenia_amentaria_genome_assembly,_chromosome:_1	AUGUSTUS	start_codon	7323016	7323018	.	+	0	ID=g417.t1.start1;Parent=g417.t1;
OX031006.1_Pollenia_amentaria_genome_assembly,_chromosome:_1	AUGUSTUS	CDS	7323016	7327104	1	+	0	ID=g417.t1.CDS1;Parent=g417.t1;
OX031006.1_Pollenia_amentaria_genome_assembly,_chromosome:_1	AUGUSTUS	exon	7323016	7327104	.	+	.	ID=g417.t1.exon1;Parent=g417.t1;
OX031006.1_Pollenia_amentaria_genome_assembly,_chromosome:_1	AUGUSTUS	stop_codon	7327102	7327104	.	+	0	ID=g417.t1.stop1;Parent=g417.t1;
OX031006.1_Pollenia_amentaria_genome_assembly,_chromosome:_1	AUGUSTUS	gene	7355000	7355437	.	+	.	ID=g418;
OX031006.1_Pollenia_amentaria_genome_assembly,_chromosome:_1	AUGUSTUS	mRNA	7355000	7355437	1	+	.	ID=g418.t1;Parent=g418;
OX031006.1_Pollenia_amentaria_genome_assembly,_chromosome:_1	AUGUSTUS	start_codon	7355000	7355002	.	+	0	ID=g418.t1.start1;Parent=g418.t1;
OX031006.1_Pollenia_amentaria_genome_assembly,_chromosome:_1	AUGUSTUS	CDS	7355000	7355047	1	+	0	ID=g418.t1.CDS1;Parent=g418.t1;
OX031006.1_Pollenia_amentaria_genome_assembly,_chromosome:_1	AUGUSTUS	exon	7355000	7355047	.	+	.	ID=g418.t1.exon1;Parent=g418.t1;
OX031006.1_Pollenia_amentaria_genome_assembly,_chromosome:_1	AUGUSTUS	intron	7355048	7355107	1	+	.	ID=g418.t1.intron1;Parent=g418.t1;
OX031006.1_Pollenia_amentaria_genome_assembly,_chromosome:_1	AUGUSTUS	CDS	7355108	7355437	1	+	0	ID=g418.t1.CDS2;Parent=g418.t1;
OX031006.1_Pollenia_amentaria_genome_assembly,_chromosome:_1	AUGUSTUS	exon	7355108	7355437	.	+	.	ID=g418.t1.exon2;Parent=g418.t1;
OX031006.1_Pollenia_amentaria_genome_assembly,_chromosome:_1	AUGUSTUS	stop_codon	7355435	7355437	.	+	0	ID=g418.t1.stop1;Parent=g418.t1;
OX031006.1_Pollenia_amentaria_genome_assembly,_chromosome:_1	AUGUSTUS	gene	7369014	7371943	.	+	.	ID=g419;
OX031006.1_Pollenia_amentaria_genome_assembly,_chromosome:_1	AUGUSTUS	mRNA	7369014	7371943	1	+	.	ID=g419.t1;Parent=g419;
OX031006.1_Pollenia_amentaria_genome_assembly,_chromosome:_1	AUGUSTUS	start_codon	7369014	7369016	.	+	0	ID=g419.t1.start1;Parent=g419.t1;
OX031006.1_Pollenia_amentaria_genome_assembly,_chromosome:_1	AUGUSTUS	CDS	7369014	7369109	1	+	0	ID=g419.t1.CDS1;Parent=g419.t1;
OX031006.1_Pollenia_amentaria_genome_assembly,_chromosome:_1	AUGUSTUS	exon	7369014	7369109	.	+	.	ID=g419.t1.exon1;Parent=g419.t1;
OX031006.1_Pollenia_amentaria_genome_assembly,_chromosome:_1	AUGUSTUS	intron	7369110	7371416	1	+	.	ID=g419.t1.intron1;Parent=g419.t1;
OX031006.1_Pollenia_amentaria_genome_assembly,_chromosome:_1	AUGUSTUS	CDS	7371417	7371551	1	+	0	ID=g419.t1.CDS2;Parent=g419.t1;
OX031006.1_Pollenia_amentaria_genome_assembly,_chromosome:_1	AUGUSTUS	exon	7371417	7371551	.	+	.	ID=g419.t1.exon2;Parent=g419.t1;
OX031006.1_Pollenia_amentaria_genome_assembly,_chromosome:_1	AUGUSTUS	intron	7371552	7371613	1	+	.	ID=g419.t1.intron2;Parent=g419.t1;
OX031006.1_Pollenia_amentaria_genome_assembly,_chromosome:_1	AUGUSTUS	CDS	7371614	7371943	1	+	0	ID=g419.t1.CDS3;Parent=g419.t1;
OX031006.1_Pollenia_amentaria_genome_assembly,_chromosome:_1	AUGUSTUS	exon	7371614	7371943	.	+	.	ID=g419.t1.exon3;Parent=g419.t1;
OX031006.1_Pollenia_amentaria_genome_assembly,_chromosome:_1	AUGUSTUS	stop_codon	7371941	7371943	.	+	0	ID=g419.t1.stop1;Parent=g419.t1;
OX031006.1_Pollenia_amentaria_genome_assembly,_chromosome:_1	AUGUSTUS	gene	7391810	7392396	.	-	.	ID=g420;
OX031006.1_Pollenia_amentaria_genome_assembly,_chromosome:_1	AUGUSTUS	mRNA	7391810	7392396	1	-	.	ID=g420.t1;Parent=g420;
OX031006.1_Pollenia_amentaria_genome_assembly,_chromosome:_1	AUGUSTUS	stop_codon	7391810	7391812	.	-	0	ID=g420.t1.stop1;Parent=g420.t1;
OX031006.1_Pollenia_amentaria_genome_assembly,_chromosome:_1	AUGUSTUS	CDS	7391810	7392008	1	-	1	ID=g420.t1.CDS1;Parent=g420.t1;
OX031006.1_Pollenia_amentaria_genome_assembly,_chromosome:_1	AUGUSTUS	exon	7391810	7392008	.	-	.	ID=g420.t1.exon1;Parent=g420.t1;
OX031006.1_Pollenia_amentaria_genome_assembly,_chromosome:_1	AUGUSTUS	intron	7392009	7392070	1	-	.	ID=g420.t1.intron1;Parent=g420.t1;
OX031006.1_Pollenia_amentaria_genome_assembly,_chromosome:_1	AUGUSTUS	CDS	7392071	7392288	1	-	0	ID=g420.t1.CDS2;Parent=g420.t1;
OX031006.1_Pollenia_amentaria_genome_assembly,_chromosome:_1	AUGUSTUS	exon	7392071	7392288	.	-	.	ID=g420.t1.exon2;Parent=g420.t1;
OX031006.1_Pollenia_amentaria_genome_assembly,_chromosome:_1	AUGUSTUS	intron	7392289	7392345	1	-	.	ID=g420.t1.intron2;Parent=g420.t1;
OX031006.1_Pollenia_amentaria_genome_assembly,_chromosome:_1	AUGUSTUS	CDS	7392346	7392396	1	-	0	ID=g420.t1.CDS3;Parent=g420.t1;
OX031006.1_Pollenia_amentaria_genome_assembly,_chromosome:_1	AUGUSTUS	exon	7392346	7392396	.	-	.	ID=g420.t1.exon3;Parent=g420.t1;
OX031006.1_Pollenia_amentaria_genome_assembly,_chromosome:_1	AUGUSTUS	start_codon	7392394	7392396	.	-	0	ID=g420.t1.start1;Parent=g420.t1;
OX031006.1_Pollenia_amentaria_genome_assembly,_chromosome:_1	AUGUSTUS	gene	7394952	7395326	.	+	.	ID=g421;
OX031006.1_Pollenia_amentaria_genome_assembly,_chromosome:_1	AUGUSTUS	mRNA	7394952	7395326	0.43	+	.	ID=g421.t1;Parent=g421;
OX031006.1_Pollenia_amentaria_genome_assembly,_chromosome:_1	AUGUSTUS	start_codon	7394952	7394954	.	+	0	ID=g421.t1.start1;Parent=g421.t1;
OX031006.1_Pollenia_amentaria_genome_assembly,_chromosome:_1	AUGUSTUS	CDS	7394952	7394982	0.43	+	0	ID=g421.t1.CDS1;Parent=g421.t1;
OX031006.1_Pollenia_amentaria_genome_assembly,_chromosome:_1	AUGUSTUS	exon	7394952	7394982	.	+	.	ID=g421.t1.exon1;Parent=g421.t1;
OX031006.1_Pollenia_amentaria_genome_assembly,_chromosome:_1	AUGUSTUS	intron	7394983	7395033	1	+	.	ID=g421.t1.intron1;Parent=g421.t1;
OX031006.1_Pollenia_amentaria_genome_assembly,_chromosome:_1	AUGUSTUS	CDS	7395034	7395326	1	+	2	ID=g421.t1.CDS2;Parent=g421.t1;
OX031006.1_Pollenia_amentaria_genome_assembly,_chromosome:_1	AUGUSTUS	exon	7395034	7395326	.	+	.	ID=g421.t1.exon2;Parent=g421.t1;
OX031006.1_Pollenia_amentaria_genome_assembly,_chromosome:_1	AUGUSTUS	stop_codon	7395324	7395326	.	+	0	ID=g421.t1.stop1;Parent=g421.t1;
OX031006.1_Pollenia_amentaria_genome_assembly,_chromosome:_1	AUGUSTUS	gene	7401916	7403522	.	+	.	ID=g422;
OX031006.1_Pollenia_amentaria_genome_assembly,_chromosome:_1	AUGUSTUS	mRNA	7401916	7403522	1	+	.	ID=g422.t1;Parent=g422;
OX031006.1_Pollenia_amentaria_genome_assembly,_chromosome:_1	AUGUSTUS	start_codon	7401916	7401918	.	+	0	ID=g422.t1.start1;Parent=g422.t1;
OX031006.1_Pollenia_amentaria_genome_assembly,_chromosome:_1	AUGUSTUS	CDS	7401916	7401972	1	+	0	ID=g422.t1.CDS1;Parent=g422.t1;
OX031006.1_Pollenia_amentaria_genome_assembly,_chromosome:_1	AUGUSTUS	exon	7401916	7401972	.	+	.	ID=g422.t1.exon1;Parent=g422.t1;
OX031006.1_Pollenia_amentaria_genome_assembly,_chromosome:_1	AUGUSTUS	intron	7401973	7402068	1	+	.	ID=g422.t1.intron1;Parent=g422.t1;
OX031006.1_Pollenia_amentaria_genome_assembly,_chromosome:_1	AUGUSTUS	CDS	7402069	7402428	1	+	0	ID=g422.t1.CDS2;Parent=g422.t1;
OX031006.1_Pollenia_amentaria_genome_assembly,_chromosome:_1	AUGUSTUS	exon	7402069	7402428	.	+	.	ID=g422.t1.exon2;Parent=g422.t1;
OX031006.1_Pollenia_amentaria_genome_assembly,_chromosome:_1	AUGUSTUS	intron	7402429	7402506	1	+	.	ID=g422.t1.intron2;Parent=g422.t1;
OX031006.1_Pollenia_amentaria_genome_assembly,_chromosome:_1	AUGUSTUS	CDS	7402507	7402686	1	+	0	ID=g422.t1.CDS3;Parent=g422.t1;
OX031006.1_Pollenia_amentaria_genome_assembly,_chromosome:_1	AUGUSTUS	exon	7402507	7402686	.	+	.	ID=g422.t1.exon3;Parent=g422.t1;
OX031006.1_Pollenia_amentaria_genome_assembly,_chromosome:_1	AUGUSTUS	intron	7402687	7402755	1	+	.	ID=g422.t1.intron3;Parent=g422.t1;
OX031006.1_Pollenia_amentaria_genome_assembly,_chromosome:_1	AUGUSTUS	CDS	7402756	7403066	1	+	0	ID=g422.t1.CDS4;Parent=g422.t1;
OX031006.1_Pollenia_amentaria_genome_assembly,_chromosome:_1	AUGUSTUS	exon	7402756	7403066	.	+	.	ID=g422.t1.exon4;Parent=g422.t1;
OX031006.1_Pollenia_amentaria_genome_assembly,_chromosome:_1	AUGUSTUS	intron	7403067	7403124	1	+	.	ID=g422.t1.intron4;Parent=g422.t1;
OX031006.1_Pollenia_amentaria_genome_assembly,_chromosome:_1	AUGUSTUS	CDS	7403125	7403371	1	+	1	ID=g422.t1.CDS5;Parent=g422.t1;
OX031006.1_Pollenia_amentaria_genome_assembly,_chromosome:_1	AUGUSTUS	exon	7403125	7403371	.	+	.	ID=g422.t1.exon5;Parent=g422.t1;
OX031006.1_Pollenia_amentaria_genome_assembly,_chromosome:_1	AUGUSTUS	intron	7403372	7403432	1	+	.	ID=g422.t1.intron5;Parent=g422.t1;
OX031006.1_Pollenia_amentaria_genome_assembly,_chromosome:_1	AUGUSTUS	CDS	7403433	7403522	1	+	0	ID=g422.t1.CDS6;Parent=g422.t1;
OX031006.1_Pollenia_amentaria_genome_assembly,_chromosome:_1	AUGUSTUS	exon	7403433	7403522	.	+	.	ID=g422.t1.exon6;Parent=g422.t1;
OX031006.1_Pollenia_amentaria_genome_assembly,_chromosome:_1	AUGUSTUS	stop_codon	7403520	7403522	.	+	0	ID=g422.t1.stop1;Parent=g422.t1;
OX031006.1_Pollenia_amentaria_genome_assembly,_chromosome:_1	AUGUSTUS	gene	7403750	7404242	.	-	.	ID=g423;
OX031006.1_Pollenia_amentaria_genome_assembly,_chromosome:_1	AUGUSTUS	mRNA	7403750	7404242	1	-	.	ID=g423.t1;Parent=g423;
OX031006.1_Pollenia_amentaria_genome_assembly,_chromosome:_1	AUGUSTUS	stop_codon	7403750	7403752	.	-	0	ID=g423.t1.stop1;Parent=g423.t1;
OX031006.1_Pollenia_amentaria_genome_assembly,_chromosome:_1	AUGUSTUS	CDS	7403750	7404146	1	-	1	ID=g423.t1.CDS1;Parent=g423.t1;
OX031006.1_Pollenia_amentaria_genome_assembly,_chromosome:_1	AUGUSTUS	exon	7403750	7404146	.	-	.	ID=g423.t1.exon1;Parent=g423.t1;
OX031006.1_Pollenia_amentaria_genome_assembly,_chromosome:_1	AUGUSTUS	intron	7404147	7404201	1	-	.	ID=g423.t1.intron1;Parent=g423.t1;
OX031006.1_Pollenia_amentaria_genome_assembly,_chromosome:_1	AUGUSTUS	CDS	7404202	7404242	1	-	0	ID=g423.t1.CDS2;Parent=g423.t1;
OX031006.1_Pollenia_amentaria_genome_assembly,_chromosome:_1	AUGUSTUS	exon	7404202	7404242	.	-	.	ID=g423.t1.exon2;Parent=g423.t1;
OX031006.1_Pollenia_amentaria_genome_assembly,_chromosome:_1	AUGUSTUS	start_codon	7404240	7404242	.	-	0	ID=g423.t1.start1;Parent=g423.t1;
OX031006.1_Pollenia_amentaria_genome_assembly,_chromosome:_1	AUGUSTUS	gene	7411609	7413498	.	+	.	ID=g424;
OX031006.1_Pollenia_amentaria_genome_assembly,_chromosome:_1	AUGUSTUS	mRNA	7411609	7413498	1	+	.	ID=g424.t1;Parent=g424;
OX031006.1_Pollenia_amentaria_genome_assembly,_chromosome:_1	AUGUSTUS	start_codon	7411609	7411611	.	+	0	ID=g424.t1.start1;Parent=g424.t1;
OX031006.1_Pollenia_amentaria_genome_assembly,_chromosome:_1	AUGUSTUS	CDS	7411609	7411647	1	+	0	ID=g424.t1.CDS1;Parent=g424.t1;
OX031006.1_Pollenia_amentaria_genome_assembly,_chromosome:_1	AUGUSTUS	exon	7411609	7411647	.	+	.	ID=g424.t1.exon1;Parent=g424.t1;
OX031006.1_Pollenia_amentaria_genome_assembly,_chromosome:_1	AUGUSTUS	intron	7411648	7411701	1	+	.	ID=g424.t1.intron1;Parent=g424.t1;
OX031006.1_Pollenia_amentaria_genome_assembly,_chromosome:_1	AUGUSTUS	CDS	7411702	7411739	1	+	0	ID=g424.t1.CDS2;Parent=g424.t1;
OX031006.1_Pollenia_amentaria_genome_assembly,_chromosome:_1	AUGUSTUS	exon	7411702	7411739	.	+	.	ID=g424.t1.exon2;Parent=g424.t1;
OX031006.1_Pollenia_amentaria_genome_assembly,_chromosome:_1	AUGUSTUS	intron	7411740	7412056	1	+	.	ID=g424.t1.intron2;Parent=g424.t1;
OX031006.1_Pollenia_amentaria_genome_assembly,_chromosome:_1	AUGUSTUS	CDS	7412057	7412619	1	+	1	ID=g424.t1.CDS3;Parent=g424.t1;
OX031006.1_Pollenia_amentaria_genome_assembly,_chromosome:_1	AUGUSTUS	exon	7412057	7412619	.	+	.	ID=g424.t1.exon3;Parent=g424.t1;
OX031006.1_Pollenia_amentaria_genome_assembly,_chromosome:_1	AUGUSTUS	intron	7412620	7413310	1	+	.	ID=g424.t1.intron3;Parent=g424.t1;
OX031006.1_Pollenia_amentaria_genome_assembly,_chromosome:_1	AUGUSTUS	CDS	7413311	7413498	1	+	2	ID=g424.t1.CDS4;Parent=g424.t1;
OX031006.1_Pollenia_amentaria_genome_assembly,_chromosome:_1	AUGUSTUS	exon	7413311	7413498	.	+	.	ID=g424.t1.exon4;Parent=g424.t1;
OX031006.1_Pollenia_amentaria_genome_assembly,_chromosome:_1	AUGUSTUS	stop_codon	7413496	7413498	.	+	0	ID=g424.t1.stop1;Parent=g424.t1;
OX031006.1_Pollenia_amentaria_genome_assembly,_chromosome:_1	AUGUSTUS	gene	7413607	7418639	.	-	.	ID=g425;
OX031006.1_Pollenia_amentaria_genome_assembly,_chromosome:_1	AUGUSTUS	mRNA	7413607	7418630	0.64	-	.	ID=g425.t1;Parent=g425;
OX031006.1_Pollenia_amentaria_genome_assembly,_chromosome:_1	AUGUSTUS	stop_codon	7413607	7413609	.	-	0	ID=g425.t1.stop1;Parent=g425.t1;
OX031006.1_Pollenia_amentaria_genome_assembly,_chromosome:_1	AUGUSTUS	CDS	7413607	7414019	1	-	2	ID=g425.t1.CDS1;Parent=g425.t1;
OX031006.1_Pollenia_amentaria_genome_assembly,_chromosome:_1	AUGUSTUS	exon	7413607	7414019	.	-	.	ID=g425.t1.exon1;Parent=g425.t1;
OX031006.1_Pollenia_amentaria_genome_assembly,_chromosome:_1	AUGUSTUS	intron	7414020	7418344	1	-	.	ID=g425.t1.intron1;Parent=g425.t1;
OX031006.1_Pollenia_amentaria_genome_assembly,_chromosome:_1	AUGUSTUS	CDS	7418345	7418630	0.64	-	0	ID=g425.t1.CDS2;Parent=g425.t1;
OX031006.1_Pollenia_amentaria_genome_assembly,_chromosome:_1	AUGUSTUS	exon	7418345	7418630	.	-	.	ID=g425.t1.exon2;Parent=g425.t1;
OX031006.1_Pollenia_amentaria_genome_assembly,_chromosome:_1	AUGUSTUS	start_codon	7418628	7418630	.	-	0	ID=g425.t1.start1;Parent=g425.t1;
OX031006.1_Pollenia_amentaria_genome_assembly,_chromosome:_1	GeneMark.hmm3	mRNA	7413607	7418639	.	-	.	ID=g425.t2;Parent=g425;
OX031006.1_Pollenia_amentaria_genome_assembly,_chromosome:_1	GeneMark.hmm3	stop_codon	7413607	7413609	.	-	0	ID=g425.t2.stop1;Parent=g425.t2;
OX031006.1_Pollenia_amentaria_genome_assembly,_chromosome:_1	GeneMark.hmm3	CDS	7413607	7414019	.	-	2	ID=g425.t2.CDS1;Parent=g425.t2;
OX031006.1_Pollenia_amentaria_genome_assembly,_chromosome:_1	GeneMark.hmm3	exon	7413607	7414019	0	-	.	ID=g425.t2.exon1;Parent=g425.t2;
OX031006.1_Pollenia_amentaria_genome_assembly,_chromosome:_1	GeneMark.hmm3	intron	7414020	7418344	.	-	0	ID=g425.t2.intron1;Parent=g425.t2;
OX031006.1_Pollenia_amentaria_genome_assembly,_chromosome:_1	GeneMark.hmm3	CDS	7418345	7418639	.	-	0	ID=g425.t2.CDS2;Parent=g425.t2;
OX031006.1_Pollenia_amentaria_genome_assembly,_chromosome:_1	GeneMark.hmm3	exon	7418345	7418639	0	-	.	ID=g425.t2.exon2;Parent=g425.t2;
OX031006.1_Pollenia_amentaria_genome_assembly,_chromosome:_1	GeneMark.hmm3	start_codon	7418637	7418639	.	-	0	ID=g425.t2.start1;Parent=g425.t2;
OX031006.1_Pollenia_amentaria_genome_assembly,_chromosome:_1	AUGUSTUS	gene	7434328	7434936	.	+	.	ID=g426;
OX031006.1_Pollenia_amentaria_genome_assembly,_chromosome:_1	AUGUSTUS	mRNA	7434328	7434936	1	+	.	ID=g426.t1;Parent=g426;
OX031006.1_Pollenia_amentaria_genome_assembly,_chromosome:_1	AUGUSTUS	CDS	7434328	7434330	1	+	0	ID=g426.t1.CDS1;Parent=g426.t1;
OX031006.1_Pollenia_amentaria_genome_assembly,_chromosome:_1	AUGUSTUS	exon	7434328	7434330	.	+	.	ID=g426.t1.exon1;Parent=g426.t1;
OX031006.1_Pollenia_amentaria_genome_assembly,_chromosome:_1	AUGUSTUS	start_codon	7434328	7434330	.	+	0	ID=g426.t1.start1;Parent=g426.t1;
OX031006.1_Pollenia_amentaria_genome_assembly,_chromosome:_1	AUGUSTUS	intron	7434331	7434520	1	+	.	ID=g426.t1.intron1;Parent=g426.t1;
OX031006.1_Pollenia_amentaria_genome_assembly,_chromosome:_1	AUGUSTUS	CDS	7434521	7434797	1	+	0	ID=g426.t1.CDS2;Parent=g426.t1;
OX031006.1_Pollenia_amentaria_genome_assembly,_chromosome:_1	AUGUSTUS	exon	7434521	7434797	.	+	.	ID=g426.t1.exon2;Parent=g426.t1;
OX031006.1_Pollenia_amentaria_genome_assembly,_chromosome:_1	AUGUSTUS	intron	7434798	7434862	1	+	.	ID=g426.t1.intron2;Parent=g426.t1;
OX031006.1_Pollenia_amentaria_genome_assembly,_chromosome:_1	AUGUSTUS	CDS	7434863	7434936	1	+	2	ID=g426.t1.CDS3;Parent=g426.t1;
OX031006.1_Pollenia_amentaria_genome_assembly,_chromosome:_1	AUGUSTUS	exon	7434863	7434936	.	+	.	ID=g426.t1.exon3;Parent=g426.t1;
OX031006.1_Pollenia_amentaria_genome_assembly,_chromosome:_1	AUGUSTUS	stop_codon	7434934	7434936	.	+	0	ID=g426.t1.stop1;Parent=g426.t1;
OX031006.1_Pollenia_amentaria_genome_assembly,_chromosome:_1	AUGUSTUS	gene	7452956	7453594	.	+	.	ID=g427;
OX031006.1_Pollenia_amentaria_genome_assembly,_chromosome:_1	AUGUSTUS	mRNA	7452956	7453594	1	+	.	ID=g427.t1;Parent=g427;
OX031006.1_Pollenia_amentaria_genome_assembly,_chromosome:_1	AUGUSTUS	start_codon	7452956	7452958	.	+	0	ID=g427.t1.start1;Parent=g427.t1;
OX031006.1_Pollenia_amentaria_genome_assembly,_chromosome:_1	AUGUSTUS	CDS	7452956	7453594	1	+	0	ID=g427.t1.CDS1;Parent=g427.t1;
OX031006.1_Pollenia_amentaria_genome_assembly,_chromosome:_1	AUGUSTUS	exon	7452956	7453594	.	+	.	ID=g427.t1.exon1;Parent=g427.t1;
OX031006.1_Pollenia_amentaria_genome_assembly,_chromosome:_1	AUGUSTUS	stop_codon	7453592	7453594	.	+	0	ID=g427.t1.stop1;Parent=g427.t1;
OX031006.1_Pollenia_amentaria_genome_assembly,_chromosome:_1	AUGUSTUS	gene	7463228	7469579	.	+	.	ID=g428;
OX031006.1_Pollenia_amentaria_genome_assembly,_chromosome:_1	AUGUSTUS	mRNA	7463228	7469579	1	+	.	ID=g428.t1;Parent=g428;
OX031006.1_Pollenia_amentaria_genome_assembly,_chromosome:_1	AUGUSTUS	start_codon	7463228	7463230	.	+	0	ID=g428.t1.start1;Parent=g428.t1;
OX031006.1_Pollenia_amentaria_genome_assembly,_chromosome:_1	AUGUSTUS	CDS	7463228	7463340	1	+	0	ID=g428.t1.CDS1;Parent=g428.t1;
OX031006.1_Pollenia_amentaria_genome_assembly,_chromosome:_1	AUGUSTUS	exon	7463228	7463340	.	+	.	ID=g428.t1.exon1;Parent=g428.t1;
OX031006.1_Pollenia_amentaria_genome_assembly,_chromosome:_1	AUGUSTUS	intron	7463341	7463396	1	+	.	ID=g428.t1.intron1;Parent=g428.t1;
OX031006.1_Pollenia_amentaria_genome_assembly,_chromosome:_1	AUGUSTUS	CDS	7463397	7463480	1	+	1	ID=g428.t1.CDS2;Parent=g428.t1;
OX031006.1_Pollenia_amentaria_genome_assembly,_chromosome:_1	AUGUSTUS	exon	7463397	7463480	.	+	.	ID=g428.t1.exon2;Parent=g428.t1;
OX031006.1_Pollenia_amentaria_genome_assembly,_chromosome:_1	AUGUSTUS	intron	7463481	7463628	1	+	.	ID=g428.t1.intron2;Parent=g428.t1;
OX031006.1_Pollenia_amentaria_genome_assembly,_chromosome:_1	AUGUSTUS	CDS	7463629	7464499	1	+	1	ID=g428.t1.CDS3;Parent=g428.t1;
OX031006.1_Pollenia_amentaria_genome_assembly,_chromosome:_1	AUGUSTUS	exon	7463629	7464499	.	+	.	ID=g428.t1.exon3;Parent=g428.t1;
OX031006.1_Pollenia_amentaria_genome_assembly,_chromosome:_1	AUGUSTUS	intron	7464500	7468590	1	+	.	ID=g428.t1.intron3;Parent=g428.t1;
OX031006.1_Pollenia_amentaria_genome_assembly,_chromosome:_1	AUGUSTUS	CDS	7468591	7468697	1	+	0	ID=g428.t1.CDS4;Parent=g428.t1;
OX031006.1_Pollenia_amentaria_genome_assembly,_chromosome:_1	AUGUSTUS	exon	7468591	7468697	.	+	.	ID=g428.t1.exon4;Parent=g428.t1;
OX031006.1_Pollenia_amentaria_genome_assembly,_chromosome:_1	AUGUSTUS	intron	7468698	7468768	1	+	.	ID=g428.t1.intron4;Parent=g428.t1;
OX031006.1_Pollenia_amentaria_genome_assembly,_chromosome:_1	AUGUSTUS	CDS	7468769	7469144	1	+	1	ID=g428.t1.CDS5;Parent=g428.t1;
OX031006.1_Pollenia_amentaria_genome_assembly,_chromosome:_1	AUGUSTUS	exon	7468769	7469144	.	+	.	ID=g428.t1.exon5;Parent=g428.t1;
OX031006.1_Pollenia_amentaria_genome_assembly,_chromosome:_1	AUGUSTUS	intron	7469145	7469223	1	+	.	ID=g428.t1.intron5;Parent=g428.t1;
OX031006.1_Pollenia_amentaria_genome_assembly,_chromosome:_1	AUGUSTUS	CDS	7469224	7469400	1	+	0	ID=g428.t1.CDS6;Parent=g428.t1;
OX031006.1_Pollenia_amentaria_genome_assembly,_chromosome:_1	AUGUSTUS	exon	7469224	7469400	.	+	.	ID=g428.t1.exon6;Parent=g428.t1;
OX031006.1_Pollenia_amentaria_genome_assembly,_chromosome:_1	AUGUSTUS	intron	7469401	7469462	1	+	.	ID=g428.t1.intron6;Parent=g428.t1;
OX031006.1_Pollenia_amentaria_genome_assembly,_chromosome:_1	AUGUSTUS	CDS	7469463	7469579	1	+	0	ID=g428.t1.CDS7;Parent=g428.t1;
OX031006.1_Pollenia_amentaria_genome_assembly,_chromosome:_1	AUGUSTUS	exon	7469463	7469579	.	+	.	ID=g428.t1.exon7;Parent=g428.t1;
OX031006.1_Pollenia_amentaria_genome_assembly,_chromosome:_1	AUGUSTUS	stop_codon	7469577	7469579	.	+	0	ID=g428.t1.stop1;Parent=g428.t1;
OX031006.1_Pollenia_amentaria_genome_assembly,_chromosome:_1	AUGUSTUS	gene	7493846	7494097	.	-	.	ID=g429;
OX031006.1_Pollenia_amentaria_genome_assembly,_chromosome:_1	AUGUSTUS	mRNA	7493846	7494097	0.8	-	.	ID=g429.t1;Parent=g429;
OX031006.1_Pollenia_amentaria_genome_assembly,_chromosome:_1	AUGUSTUS	stop_codon	7493846	7493848	.	-	0	ID=g429.t1.stop1;Parent=g429.t1;
OX031006.1_Pollenia_amentaria_genome_assembly,_chromosome:_1	AUGUSTUS	CDS	7493846	7494097	0.8	-	0	ID=g429.t1.CDS1;Parent=g429.t1;
OX031006.1_Pollenia_amentaria_genome_assembly,_chromosome:_1	AUGUSTUS	exon	7493846	7494097	.	-	.	ID=g429.t1.exon1;Parent=g429.t1;
OX031006.1_Pollenia_amentaria_genome_assembly,_chromosome:_1	AUGUSTUS	start_codon	7494095	7494097	.	-	0	ID=g429.t1.start1;Parent=g429.t1;
OX031006.1_Pollenia_amentaria_genome_assembly,_chromosome:_1	AUGUSTUS	gene	7499595	7508157	.	-	.	ID=g430;
OX031006.1_Pollenia_amentaria_genome_assembly,_chromosome:_1	AUGUSTUS	mRNA	7499595	7508157	1	-	.	ID=g430.t1;Parent=g430;
OX031006.1_Pollenia_amentaria_genome_assembly,_chromosome:_1	AUGUSTUS	stop_codon	7499595	7499597	.	-	0	ID=g430.t1.stop1;Parent=g430.t1;
OX031006.1_Pollenia_amentaria_genome_assembly,_chromosome:_1	AUGUSTUS	CDS	7499595	7499780	1	-	0	ID=g430.t1.CDS1;Parent=g430.t1;
OX031006.1_Pollenia_amentaria_genome_assembly,_chromosome:_1	AUGUSTUS	exon	7499595	7499780	.	-	.	ID=g430.t1.exon1;Parent=g430.t1;
OX031006.1_Pollenia_amentaria_genome_assembly,_chromosome:_1	AUGUSTUS	intron	7499781	7499857	1	-	.	ID=g430.t1.intron1;Parent=g430.t1;
OX031006.1_Pollenia_amentaria_genome_assembly,_chromosome:_1	AUGUSTUS	CDS	7499858	7500307	1	-	0	ID=g430.t1.CDS2;Parent=g430.t1;
OX031006.1_Pollenia_amentaria_genome_assembly,_chromosome:_1	AUGUSTUS	exon	7499858	7500307	.	-	.	ID=g430.t1.exon2;Parent=g430.t1;
OX031006.1_Pollenia_amentaria_genome_assembly,_chromosome:_1	AUGUSTUS	intron	7500308	7500698	1	-	.	ID=g430.t1.intron2;Parent=g430.t1;
OX031006.1_Pollenia_amentaria_genome_assembly,_chromosome:_1	AUGUSTUS	CDS	7500699	7500788	1	-	0	ID=g430.t1.CDS3;Parent=g430.t1;
OX031006.1_Pollenia_amentaria_genome_assembly,_chromosome:_1	AUGUSTUS	exon	7500699	7500788	.	-	.	ID=g430.t1.exon3;Parent=g430.t1;
OX031006.1_Pollenia_amentaria_genome_assembly,_chromosome:_1	AUGUSTUS	intron	7500789	7505910	1	-	.	ID=g430.t1.intron3;Parent=g430.t1;
OX031006.1_Pollenia_amentaria_genome_assembly,_chromosome:_1	AUGUSTUS	CDS	7505911	7508157	1	-	0	ID=g430.t1.CDS4;Parent=g430.t1;
OX031006.1_Pollenia_amentaria_genome_assembly,_chromosome:_1	AUGUSTUS	exon	7505911	7508157	.	-	.	ID=g430.t1.exon4;Parent=g430.t1;
OX031006.1_Pollenia_amentaria_genome_assembly,_chromosome:_1	AUGUSTUS	start_codon	7508155	7508157	.	-	0	ID=g430.t1.start1;Parent=g430.t1;
OX031006.1_Pollenia_amentaria_genome_assembly,_chromosome:_1	AUGUSTUS	gene	7508938	7513026	.	+	.	ID=g431;
OX031006.1_Pollenia_amentaria_genome_assembly,_chromosome:_1	AUGUSTUS	mRNA	7508938	7513026	1	+	.	ID=g431.t1;Parent=g431;
OX031006.1_Pollenia_amentaria_genome_assembly,_chromosome:_1	AUGUSTUS	start_codon	7508938	7508940	.	+	0	ID=g431.t1.start1;Parent=g431.t1;
OX031006.1_Pollenia_amentaria_genome_assembly,_chromosome:_1	AUGUSTUS	CDS	7508938	7513026	1	+	0	ID=g431.t1.CDS1;Parent=g431.t1;
OX031006.1_Pollenia_amentaria_genome_assembly,_chromosome:_1	AUGUSTUS	exon	7508938	7513026	.	+	.	ID=g431.t1.exon1;Parent=g431.t1;
OX031006.1_Pollenia_amentaria_genome_assembly,_chromosome:_1	AUGUSTUS	stop_codon	7513024	7513026	.	+	0	ID=g431.t1.stop1;Parent=g431.t1;
OX031006.1_Pollenia_amentaria_genome_assembly,_chromosome:_1	AUGUSTUS	gene	7533103	7538514	.	+	.	ID=g432;
OX031006.1_Pollenia_amentaria_genome_assembly,_chromosome:_1	AUGUSTUS	mRNA	7533103	7538514	1	+	.	ID=g432.t1;Parent=g432;
OX031006.1_Pollenia_amentaria_genome_assembly,_chromosome:_1	AUGUSTUS	start_codon	7533103	7533105	.	+	0	ID=g432.t1.start1;Parent=g432.t1;
OX031006.1_Pollenia_amentaria_genome_assembly,_chromosome:_1	AUGUSTUS	CDS	7533103	7533442	1	+	0	ID=g432.t1.CDS1;Parent=g432.t1;
OX031006.1_Pollenia_amentaria_genome_assembly,_chromosome:_1	AUGUSTUS	exon	7533103	7533442	.	+	.	ID=g432.t1.exon1;Parent=g432.t1;
OX031006.1_Pollenia_amentaria_genome_assembly,_chromosome:_1	AUGUSTUS	intron	7533443	7533497	1	+	.	ID=g432.t1.intron1;Parent=g432.t1;
OX031006.1_Pollenia_amentaria_genome_assembly,_chromosome:_1	AUGUSTUS	CDS	7533498	7533769	1	+	2	ID=g432.t1.CDS2;Parent=g432.t1;
OX031006.1_Pollenia_amentaria_genome_assembly,_chromosome:_1	AUGUSTUS	exon	7533498	7533769	.	+	.	ID=g432.t1.exon2;Parent=g432.t1;
OX031006.1_Pollenia_amentaria_genome_assembly,_chromosome:_1	AUGUSTUS	intron	7533770	7537842	1	+	.	ID=g432.t1.intron2;Parent=g432.t1;
OX031006.1_Pollenia_amentaria_genome_assembly,_chromosome:_1	AUGUSTUS	CDS	7537843	7538514	1	+	0	ID=g432.t1.CDS3;Parent=g432.t1;
OX031006.1_Pollenia_amentaria_genome_assembly,_chromosome:_1	AUGUSTUS	exon	7537843	7538514	.	+	.	ID=g432.t1.exon3;Parent=g432.t1;
OX031006.1_Pollenia_amentaria_genome_assembly,_chromosome:_1	AUGUSTUS	stop_codon	7538512	7538514	.	+	0	ID=g432.t1.stop1;Parent=g432.t1;
OX031006.1_Pollenia_amentaria_genome_assembly,_chromosome:_1	AUGUSTUS	gene	7538781	7560895	.	-	.	ID=g433;
OX031006.1_Pollenia_amentaria_genome_assembly,_chromosome:_1	AUGUSTUS	mRNA	7538781	7560895	1	-	.	ID=g433.t1;Parent=g433;
OX031006.1_Pollenia_amentaria_genome_assembly,_chromosome:_1	AUGUSTUS	stop_codon	7538781	7538783	.	-	0	ID=g433.t1.stop1;Parent=g433.t1;
OX031006.1_Pollenia_amentaria_genome_assembly,_chromosome:_1	AUGUSTUS	CDS	7538781	7539136	1	-	2	ID=g433.t1.CDS1;Parent=g433.t1;
OX031006.1_Pollenia_amentaria_genome_assembly,_chromosome:_1	AUGUSTUS	exon	7538781	7539136	.	-	.	ID=g433.t1.exon1;Parent=g433.t1;
OX031006.1_Pollenia_amentaria_genome_assembly,_chromosome:_1	AUGUSTUS	intron	7539137	7560456	1	-	.	ID=g433.t1.intron1;Parent=g433.t1;
OX031006.1_Pollenia_amentaria_genome_assembly,_chromosome:_1	AUGUSTUS	CDS	7560457	7560783	1	-	2	ID=g433.t1.CDS2;Parent=g433.t1;
OX031006.1_Pollenia_amentaria_genome_assembly,_chromosome:_1	AUGUSTUS	exon	7560457	7560783	.	-	.	ID=g433.t1.exon2;Parent=g433.t1;
OX031006.1_Pollenia_amentaria_genome_assembly,_chromosome:_1	AUGUSTUS	intron	7560784	7560834	1	-	.	ID=g433.t1.intron2;Parent=g433.t1;
OX031006.1_Pollenia_amentaria_genome_assembly,_chromosome:_1	AUGUSTUS	CDS	7560835	7560895	1	-	0	ID=g433.t1.CDS3;Parent=g433.t1;
OX031006.1_Pollenia_amentaria_genome_assembly,_chromosome:_1	AUGUSTUS	exon	7560835	7560895	.	-	.	ID=g433.t1.exon3;Parent=g433.t1;
OX031006.1_Pollenia_amentaria_genome_assembly,_chromosome:_1	AUGUSTUS	start_codon	7560893	7560895	.	-	0	ID=g433.t1.start1;Parent=g433.t1;
OX031006.1_Pollenia_amentaria_genome_assembly,_chromosome:_1	AUGUSTUS	gene	7571396	7572206	.	+	.	ID=g434;
OX031006.1_Pollenia_amentaria_genome_assembly,_chromosome:_1	AUGUSTUS	mRNA	7571396	7572206	1	+	.	ID=g434.t1;Parent=g434;
OX031006.1_Pollenia_amentaria_genome_assembly,_chromosome:_1	AUGUSTUS	start_codon	7571396	7571398	.	+	0	ID=g434.t1.start1;Parent=g434.t1;
OX031006.1_Pollenia_amentaria_genome_assembly,_chromosome:_1	AUGUSTUS	CDS	7571396	7571435	1	+	0	ID=g434.t1.CDS1;Parent=g434.t1;
OX031006.1_Pollenia_amentaria_genome_assembly,_chromosome:_1	AUGUSTUS	exon	7571396	7571435	.	+	.	ID=g434.t1.exon1;Parent=g434.t1;
OX031006.1_Pollenia_amentaria_genome_assembly,_chromosome:_1	AUGUSTUS	intron	7571436	7571490	1	+	.	ID=g434.t1.intron1;Parent=g434.t1;
OX031006.1_Pollenia_amentaria_genome_assembly,_chromosome:_1	AUGUSTUS	CDS	7571491	7572206	1	+	2	ID=g434.t1.CDS2;Parent=g434.t1;
OX031006.1_Pollenia_amentaria_genome_assembly,_chromosome:_1	AUGUSTUS	exon	7571491	7572206	.	+	.	ID=g434.t1.exon2;Parent=g434.t1;
OX031006.1_Pollenia_amentaria_genome_assembly,_chromosome:_1	AUGUSTUS	stop_codon	7572204	7572206	.	+	0	ID=g434.t1.stop1;Parent=g434.t1;
OX031006.1_Pollenia_amentaria_genome_assembly,_chromosome:_1	AUGUSTUS	gene	7580716	7606028	.	+	.	ID=g435;
OX031006.1_Pollenia_amentaria_genome_assembly,_chromosome:_1	AUGUSTUS	mRNA	7580716	7606028	1	+	.	ID=g435.t1;Parent=g435;
OX031006.1_Pollenia_amentaria_genome_assembly,_chromosome:_1	AUGUSTUS	start_codon	7580716	7580718	.	+	0	ID=g435.t1.start1;Parent=g435.t1;
OX031006.1_Pollenia_amentaria_genome_assembly,_chromosome:_1	AUGUSTUS	CDS	7580716	7580754	1	+	0	ID=g435.t1.CDS1;Parent=g435.t1;
OX031006.1_Pollenia_amentaria_genome_assembly,_chromosome:_1	AUGUSTUS	exon	7580716	7580754	.	+	.	ID=g435.t1.exon1;Parent=g435.t1;
OX031006.1_Pollenia_amentaria_genome_assembly,_chromosome:_1	AUGUSTUS	intron	7580755	7580805	1	+	.	ID=g435.t1.intron1;Parent=g435.t1;
OX031006.1_Pollenia_amentaria_genome_assembly,_chromosome:_1	AUGUSTUS	CDS	7580806	7580939	1	+	0	ID=g435.t1.CDS2;Parent=g435.t1;
OX031006.1_Pollenia_amentaria_genome_assembly,_chromosome:_1	AUGUSTUS	exon	7580806	7580939	.	+	.	ID=g435.t1.exon2;Parent=g435.t1;
OX031006.1_Pollenia_amentaria_genome_assembly,_chromosome:_1	AUGUSTUS	intron	7580940	7581014	1	+	.	ID=g435.t1.intron2;Parent=g435.t1;
OX031006.1_Pollenia_amentaria_genome_assembly,_chromosome:_1	AUGUSTUS	CDS	7581015	7581147	1	+	1	ID=g435.t1.CDS3;Parent=g435.t1;
OX031006.1_Pollenia_amentaria_genome_assembly,_chromosome:_1	AUGUSTUS	exon	7581015	7581147	.	+	.	ID=g435.t1.exon3;Parent=g435.t1;
OX031006.1_Pollenia_amentaria_genome_assembly,_chromosome:_1	AUGUSTUS	intron	7581148	7589215	1	+	.	ID=g435.t1.intron3;Parent=g435.t1;
OX031006.1_Pollenia_amentaria_genome_assembly,_chromosome:_1	AUGUSTUS	CDS	7589216	7589480	1	+	0	ID=g435.t1.CDS4;Parent=g435.t1;
OX031006.1_Pollenia_amentaria_genome_assembly,_chromosome:_1	AUGUSTUS	exon	7589216	7589480	.	+	.	ID=g435.t1.exon4;Parent=g435.t1;
OX031006.1_Pollenia_amentaria_genome_assembly,_chromosome:_1	AUGUSTUS	intron	7589481	7589538	1	+	.	ID=g435.t1.intron4;Parent=g435.t1;
OX031006.1_Pollenia_amentaria_genome_assembly,_chromosome:_1	AUGUSTUS	CDS	7589539	7589663	1	+	2	ID=g435.t1.CDS5;Parent=g435.t1;
OX031006.1_Pollenia_amentaria_genome_assembly,_chromosome:_1	AUGUSTUS	exon	7589539	7589663	.	+	.	ID=g435.t1.exon5;Parent=g435.t1;
OX031006.1_Pollenia_amentaria_genome_assembly,_chromosome:_1	AUGUSTUS	intron	7589664	7605938	1	+	.	ID=g435.t1.intron5;Parent=g435.t1;
OX031006.1_Pollenia_amentaria_genome_assembly,_chromosome:_1	AUGUSTUS	CDS	7605939	7606028	1	+	0	ID=g435.t1.CDS6;Parent=g435.t1;
OX031006.1_Pollenia_amentaria_genome_assembly,_chromosome:_1	AUGUSTUS	exon	7605939	7606028	.	+	.	ID=g435.t1.exon6;Parent=g435.t1;
OX031006.1_Pollenia_amentaria_genome_assembly,_chromosome:_1	AUGUSTUS	stop_codon	7606026	7606028	.	+	0	ID=g435.t1.stop1;Parent=g435.t1;
OX031006.1_Pollenia_amentaria_genome_assembly,_chromosome:_1	AUGUSTUS	gene	7608379	7610025	.	-	.	ID=g436;
OX031006.1_Pollenia_amentaria_genome_assembly,_chromosome:_1	AUGUSTUS	mRNA	7608379	7610025	0.86	-	.	ID=g436.t1;Parent=g436;
OX031006.1_Pollenia_amentaria_genome_assembly,_chromosome:_1	AUGUSTUS	stop_codon	7608379	7608381	.	-	0	ID=g436.t1.stop1;Parent=g436.t1;
OX031006.1_Pollenia_amentaria_genome_assembly,_chromosome:_1	AUGUSTUS	CDS	7608379	7608453	1	-	0	ID=g436.t1.CDS1;Parent=g436.t1;
OX031006.1_Pollenia_amentaria_genome_assembly,_chromosome:_1	AUGUSTUS	exon	7608379	7608453	.	-	.	ID=g436.t1.exon1;Parent=g436.t1;
OX031006.1_Pollenia_amentaria_genome_assembly,_chromosome:_1	AUGUSTUS	intron	7608454	7608516	1	-	.	ID=g436.t1.intron1;Parent=g436.t1;
OX031006.1_Pollenia_amentaria_genome_assembly,_chromosome:_1	AUGUSTUS	CDS	7608517	7608708	1	-	0	ID=g436.t1.CDS2;Parent=g436.t1;
OX031006.1_Pollenia_amentaria_genome_assembly,_chromosome:_1	AUGUSTUS	exon	7608517	7608708	.	-	.	ID=g436.t1.exon2;Parent=g436.t1;
OX031006.1_Pollenia_amentaria_genome_assembly,_chromosome:_1	AUGUSTUS	intron	7608709	7608772	1	-	.	ID=g436.t1.intron2;Parent=g436.t1;
OX031006.1_Pollenia_amentaria_genome_assembly,_chromosome:_1	AUGUSTUS	CDS	7608773	7609030	0.99	-	0	ID=g436.t1.CDS3;Parent=g436.t1;
OX031006.1_Pollenia_amentaria_genome_assembly,_chromosome:_1	AUGUSTUS	exon	7608773	7609030	.	-	.	ID=g436.t1.exon3;Parent=g436.t1;
OX031006.1_Pollenia_amentaria_genome_assembly,_chromosome:_1	AUGUSTUS	intron	7609031	7610013	0.86	-	.	ID=g436.t1.intron3;Parent=g436.t1;
OX031006.1_Pollenia_amentaria_genome_assembly,_chromosome:_1	AUGUSTUS	CDS	7610014	7610025	0.86	-	0	ID=g436.t1.CDS4;Parent=g436.t1;
OX031006.1_Pollenia_amentaria_genome_assembly,_chromosome:_1	AUGUSTUS	exon	7610014	7610025	.	-	.	ID=g436.t1.exon4;Parent=g436.t1;
OX031006.1_Pollenia_amentaria_genome_assembly,_chromosome:_1	AUGUSTUS	start_codon	7610023	7610025	.	-	0	ID=g436.t1.start1;Parent=g436.t1;
OX031006.1_Pollenia_amentaria_genome_assembly,_chromosome:_1	AUGUSTUS	gene	7614576	7615233	.	+	.	ID=g437;
OX031006.1_Pollenia_amentaria_genome_assembly,_chromosome:_1	AUGUSTUS	mRNA	7614576	7615233	0.28	+	.	ID=g437.t1;Parent=g437;
OX031006.1_Pollenia_amentaria_genome_assembly,_chromosome:_1	AUGUSTUS	start_codon	7614576	7614578	.	+	0	ID=g437.t1.start1;Parent=g437.t1;
OX031006.1_Pollenia_amentaria_genome_assembly,_chromosome:_1	AUGUSTUS	CDS	7614576	7614741	0.55	+	0	ID=g437.t1.CDS1;Parent=g437.t1;
OX031006.1_Pollenia_amentaria_genome_assembly,_chromosome:_1	AUGUSTUS	exon	7614576	7614741	.	+	.	ID=g437.t1.exon1;Parent=g437.t1;
OX031006.1_Pollenia_amentaria_genome_assembly,_chromosome:_1	AUGUSTUS	intron	7614742	7615087	0.28	+	.	ID=g437.t1.intron1;Parent=g437.t1;
OX031006.1_Pollenia_amentaria_genome_assembly,_chromosome:_1	AUGUSTUS	CDS	7615088	7615233	0.29	+	2	ID=g437.t1.CDS2;Parent=g437.t1;
OX031006.1_Pollenia_amentaria_genome_assembly,_chromosome:_1	AUGUSTUS	exon	7615088	7615233	.	+	.	ID=g437.t1.exon2;Parent=g437.t1;
OX031006.1_Pollenia_amentaria_genome_assembly,_chromosome:_1	AUGUSTUS	stop_codon	7615231	7615233	.	+	0	ID=g437.t1.stop1;Parent=g437.t1;
OX031006.1_Pollenia_amentaria_genome_assembly,_chromosome:_1	AUGUSTUS	gene	7614805	7615233	.	+	.	ID=g438;
OX031006.1_Pollenia_amentaria_genome_assembly,_chromosome:_1	AUGUSTUS	mRNA	7614805	7615233	0.93	+	.	ID=g438.t1;Parent=g438;
OX031006.1_Pollenia_amentaria_genome_assembly,_chromosome:_1	AUGUSTUS	start_codon	7614805	7614807	.	+	0	ID=g438.t1.start1;Parent=g438.t1;
OX031006.1_Pollenia_amentaria_genome_assembly,_chromosome:_1	AUGUSTUS	CDS	7614805	7615233	0.93	+	0	ID=g438.t1.CDS1;Parent=g438.t1;
OX031006.1_Pollenia_amentaria_genome_assembly,_chromosome:_1	AUGUSTUS	exon	7614805	7615233	.	+	.	ID=g438.t1.exon1;Parent=g438.t1;
OX031006.1_Pollenia_amentaria_genome_assembly,_chromosome:_1	AUGUSTUS	stop_codon	7615231	7615233	.	+	0	ID=g438.t1.stop1;Parent=g438.t1;
OX031006.1_Pollenia_amentaria_genome_assembly,_chromosome:_1	AUGUSTUS	gene	7634684	7647829	.	-	.	ID=g439;
OX031006.1_Pollenia_amentaria_genome_assembly,_chromosome:_1	AUGUSTUS	mRNA	7634684	7647829	0.59	-	.	ID=g439.t1;Parent=g439;
OX031006.1_Pollenia_amentaria_genome_assembly,_chromosome:_1	AUGUSTUS	stop_codon	7634684	7634686	.	-	0	ID=g439.t1.stop1;Parent=g439.t1;
OX031006.1_Pollenia_amentaria_genome_assembly,_chromosome:_1	AUGUSTUS	CDS	7634684	7634836	0.9	-	0	ID=g439.t1.CDS1;Parent=g439.t1;
OX031006.1_Pollenia_amentaria_genome_assembly,_chromosome:_1	AUGUSTUS	exon	7634684	7634836	.	-	.	ID=g439.t1.exon1;Parent=g439.t1;
OX031006.1_Pollenia_amentaria_genome_assembly,_chromosome:_1	AUGUSTUS	intron	7634837	7636711	1	-	.	ID=g439.t1.intron1;Parent=g439.t1;
OX031006.1_Pollenia_amentaria_genome_assembly,_chromosome:_1	AUGUSTUS	CDS	7636712	7640824	1	-	0	ID=g439.t1.CDS2;Parent=g439.t1;
OX031006.1_Pollenia_amentaria_genome_assembly,_chromosome:_1	AUGUSTUS	exon	7636712	7640824	.	-	.	ID=g439.t1.exon2;Parent=g439.t1;
OX031006.1_Pollenia_amentaria_genome_assembly,_chromosome:_1	AUGUSTUS	intron	7640825	7644547	1	-	.	ID=g439.t1.intron2;Parent=g439.t1;
OX031006.1_Pollenia_amentaria_genome_assembly,_chromosome:_1	AUGUSTUS	CDS	7644548	7644614	1	-	1	ID=g439.t1.CDS3;Parent=g439.t1;
OX031006.1_Pollenia_amentaria_genome_assembly,_chromosome:_1	AUGUSTUS	exon	7644548	7644614	.	-	.	ID=g439.t1.exon3;Parent=g439.t1;
OX031006.1_Pollenia_amentaria_genome_assembly,_chromosome:_1	AUGUSTUS	intron	7644615	7647800	0.66	-	.	ID=g439.t1.intron3;Parent=g439.t1;
OX031006.1_Pollenia_amentaria_genome_assembly,_chromosome:_1	AUGUSTUS	CDS	7647801	7647829	0.66	-	0	ID=g439.t1.CDS4;Parent=g439.t1;
OX031006.1_Pollenia_amentaria_genome_assembly,_chromosome:_1	AUGUSTUS	exon	7647801	7647829	.	-	.	ID=g439.t1.exon4;Parent=g439.t1;
OX031006.1_Pollenia_amentaria_genome_assembly,_chromosome:_1	AUGUSTUS	start_codon	7647827	7647829	.	-	0	ID=g439.t1.start1;Parent=g439.t1;
OX031006.1_Pollenia_amentaria_genome_assembly,_chromosome:_1	AUGUSTUS	gene	7706907	7707379	.	+	.	ID=g440;
OX031006.1_Pollenia_amentaria_genome_assembly,_chromosome:_1	AUGUSTUS	mRNA	7706907	7707379	1	+	.	ID=g440.t1;Parent=g440;
OX031006.1_Pollenia_amentaria_genome_assembly,_chromosome:_1	AUGUSTUS	start_codon	7706907	7706909	.	+	0	ID=g440.t1.start1;Parent=g440.t1;
OX031006.1_Pollenia_amentaria_genome_assembly,_chromosome:_1	AUGUSTUS	CDS	7706907	7707091	1	+	0	ID=g440.t1.CDS1;Parent=g440.t1;
OX031006.1_Pollenia_amentaria_genome_assembly,_chromosome:_1	AUGUSTUS	exon	7706907	7707091	.	+	.	ID=g440.t1.exon1;Parent=g440.t1;
OX031006.1_Pollenia_amentaria_genome_assembly,_chromosome:_1	AUGUSTUS	intron	7707092	7707171	1	+	.	ID=g440.t1.intron1;Parent=g440.t1;
OX031006.1_Pollenia_amentaria_genome_assembly,_chromosome:_1	AUGUSTUS	CDS	7707172	7707379	1	+	1	ID=g440.t1.CDS2;Parent=g440.t1;
OX031006.1_Pollenia_amentaria_genome_assembly,_chromosome:_1	AUGUSTUS	exon	7707172	7707379	.	+	.	ID=g440.t1.exon2;Parent=g440.t1;
OX031006.1_Pollenia_amentaria_genome_assembly,_chromosome:_1	AUGUSTUS	stop_codon	7707377	7707379	.	+	0	ID=g440.t1.stop1;Parent=g440.t1;
OX031006.1_Pollenia_amentaria_genome_assembly,_chromosome:_1	AUGUSTUS	gene	7713329	7713990	.	+	.	ID=g441;
OX031006.1_Pollenia_amentaria_genome_assembly,_chromosome:_1	AUGUSTUS	mRNA	7713329	7713990	1	+	.	ID=g441.t1;Parent=g441;
OX031006.1_Pollenia_amentaria_genome_assembly,_chromosome:_1	AUGUSTUS	start_codon	7713329	7713331	.	+	0	ID=g441.t1.start1;Parent=g441.t1;
OX031006.1_Pollenia_amentaria_genome_assembly,_chromosome:_1	AUGUSTUS	CDS	7713329	7713501	1	+	0	ID=g441.t1.CDS1;Parent=g441.t1;
OX031006.1_Pollenia_amentaria_genome_assembly,_chromosome:_1	AUGUSTUS	exon	7713329	7713501	.	+	.	ID=g441.t1.exon1;Parent=g441.t1;
OX031006.1_Pollenia_amentaria_genome_assembly,_chromosome:_1	AUGUSTUS	intron	7713502	7713590	1	+	.	ID=g441.t1.intron1;Parent=g441.t1;
OX031006.1_Pollenia_amentaria_genome_assembly,_chromosome:_1	AUGUSTUS	CDS	7713591	7713990	1	+	1	ID=g441.t1.CDS2;Parent=g441.t1;
OX031006.1_Pollenia_amentaria_genome_assembly,_chromosome:_1	AUGUSTUS	exon	7713591	7713990	.	+	.	ID=g441.t1.exon2;Parent=g441.t1;
OX031006.1_Pollenia_amentaria_genome_assembly,_chromosome:_1	AUGUSTUS	stop_codon	7713988	7713990	.	+	0	ID=g441.t1.stop1;Parent=g441.t1;
OX031006.1_Pollenia_amentaria_genome_assembly,_chromosome:_1	AUGUSTUS	gene	7723103	7723321	.	-	.	ID=g442;
OX031006.1_Pollenia_amentaria_genome_assembly,_chromosome:_1	AUGUSTUS	mRNA	7723103	7723321	1	-	.	ID=g442.t1;Parent=g442;
OX031006.1_Pollenia_amentaria_genome_assembly,_chromosome:_1	AUGUSTUS	stop_codon	7723103	7723105	.	-	0	ID=g442.t1.stop1;Parent=g442.t1;
OX031006.1_Pollenia_amentaria_genome_assembly,_chromosome:_1	AUGUSTUS	CDS	7723103	7723321	1	-	0	ID=g442.t1.CDS1;Parent=g442.t1;
OX031006.1_Pollenia_amentaria_genome_assembly,_chromosome:_1	AUGUSTUS	exon	7723103	7723321	.	-	.	ID=g442.t1.exon1;Parent=g442.t1;
OX031006.1_Pollenia_amentaria_genome_assembly,_chromosome:_1	AUGUSTUS	start_codon	7723319	7723321	.	-	0	ID=g442.t1.start1;Parent=g442.t1;
OX031006.1_Pollenia_amentaria_genome_assembly,_chromosome:_1	AUGUSTUS	gene	7818190	7822693	.	+	.	ID=g443;
OX031006.1_Pollenia_amentaria_genome_assembly,_chromosome:_1	AUGUSTUS	mRNA	7818190	7822693	1	+	.	ID=g443.t1;Parent=g443;
OX031006.1_Pollenia_amentaria_genome_assembly,_chromosome:_1	AUGUSTUS	start_codon	7818190	7818192	.	+	0	ID=g443.t1.start1;Parent=g443.t1;
OX031006.1_Pollenia_amentaria_genome_assembly,_chromosome:_1	AUGUSTUS	CDS	7818190	7818385	1	+	0	ID=g443.t1.CDS1;Parent=g443.t1;
OX031006.1_Pollenia_amentaria_genome_assembly,_chromosome:_1	AUGUSTUS	exon	7818190	7818385	.	+	.	ID=g443.t1.exon1;Parent=g443.t1;
OX031006.1_Pollenia_amentaria_genome_assembly,_chromosome:_1	AUGUSTUS	intron	7818386	7818461	1	+	.	ID=g443.t1.intron1;Parent=g443.t1;
OX031006.1_Pollenia_amentaria_genome_assembly,_chromosome:_1	AUGUSTUS	CDS	7818462	7818932	1	+	2	ID=g443.t1.CDS2;Parent=g443.t1;
OX031006.1_Pollenia_amentaria_genome_assembly,_chromosome:_1	AUGUSTUS	exon	7818462	7818932	.	+	.	ID=g443.t1.exon2;Parent=g443.t1;
OX031006.1_Pollenia_amentaria_genome_assembly,_chromosome:_1	AUGUSTUS	intron	7818933	7819049	1	+	.	ID=g443.t1.intron2;Parent=g443.t1;
OX031006.1_Pollenia_amentaria_genome_assembly,_chromosome:_1	AUGUSTUS	CDS	7819050	7819227	1	+	2	ID=g443.t1.CDS3;Parent=g443.t1;
OX031006.1_Pollenia_amentaria_genome_assembly,_chromosome:_1	AUGUSTUS	exon	7819050	7819227	.	+	.	ID=g443.t1.exon3;Parent=g443.t1;
OX031006.1_Pollenia_amentaria_genome_assembly,_chromosome:_1	AUGUSTUS	intron	7819228	7819304	1	+	.	ID=g443.t1.intron3;Parent=g443.t1;
OX031006.1_Pollenia_amentaria_genome_assembly,_chromosome:_1	AUGUSTUS	CDS	7819305	7819501	1	+	1	ID=g443.t1.CDS4;Parent=g443.t1;
OX031006.1_Pollenia_amentaria_genome_assembly,_chromosome:_1	AUGUSTUS	exon	7819305	7819501	.	+	.	ID=g443.t1.exon4;Parent=g443.t1;
OX031006.1_Pollenia_amentaria_genome_assembly,_chromosome:_1	AUGUSTUS	intron	7819502	7822227	1	+	.	ID=g443.t1.intron4;Parent=g443.t1;
OX031006.1_Pollenia_amentaria_genome_assembly,_chromosome:_1	AUGUSTUS	CDS	7822228	7822478	1	+	2	ID=g443.t1.CDS5;Parent=g443.t1;
OX031006.1_Pollenia_amentaria_genome_assembly,_chromosome:_1	AUGUSTUS	exon	7822228	7822478	.	+	.	ID=g443.t1.exon5;Parent=g443.t1;
OX031006.1_Pollenia_amentaria_genome_assembly,_chromosome:_1	AUGUSTUS	intron	7822479	7822552	1	+	.	ID=g443.t1.intron5;Parent=g443.t1;
OX031006.1_Pollenia_amentaria_genome_assembly,_chromosome:_1	AUGUSTUS	CDS	7822553	7822693	1	+	0	ID=g443.t1.CDS6;Parent=g443.t1;
OX031006.1_Pollenia_amentaria_genome_assembly,_chromosome:_1	AUGUSTUS	exon	7822553	7822693	.	+	.	ID=g443.t1.exon6;Parent=g443.t1;
OX031006.1_Pollenia_amentaria_genome_assembly,_chromosome:_1	AUGUSTUS	stop_codon	7822691	7822693	.	+	0	ID=g443.t1.stop1;Parent=g443.t1;
OX031006.1_Pollenia_amentaria_genome_assembly,_chromosome:_1	AUGUSTUS	gene	7861637	7861967	.	-	.	ID=g444;
OX031006.1_Pollenia_amentaria_genome_assembly,_chromosome:_1	AUGUSTUS	mRNA	7861637	7861967	0.98	-	.	ID=g444.t1;Parent=g444;
OX031006.1_Pollenia_amentaria_genome_assembly,_chromosome:_1	AUGUSTUS	stop_codon	7861637	7861639	.	-	0	ID=g444.t1.stop1;Parent=g444.t1;
OX031006.1_Pollenia_amentaria_genome_assembly,_chromosome:_1	AUGUSTUS	CDS	7861637	7861894	1	-	0	ID=g444.t1.CDS1;Parent=g444.t1;
OX031006.1_Pollenia_amentaria_genome_assembly,_chromosome:_1	AUGUSTUS	exon	7861637	7861894	.	-	.	ID=g444.t1.exon1;Parent=g444.t1;
OX031006.1_Pollenia_amentaria_genome_assembly,_chromosome:_1	AUGUSTUS	intron	7861895	7861958	0.98	-	.	ID=g444.t1.intron1;Parent=g444.t1;
OX031006.1_Pollenia_amentaria_genome_assembly,_chromosome:_1	AUGUSTUS	CDS	7861959	7861967	0.98	-	0	ID=g444.t1.CDS2;Parent=g444.t1;
OX031006.1_Pollenia_amentaria_genome_assembly,_chromosome:_1	AUGUSTUS	exon	7861959	7861967	.	-	.	ID=g444.t1.exon2;Parent=g444.t1;
OX031006.1_Pollenia_amentaria_genome_assembly,_chromosome:_1	AUGUSTUS	start_codon	7861965	7861967	.	-	0	ID=g444.t1.start1;Parent=g444.t1;
OX031006.1_Pollenia_amentaria_genome_assembly,_chromosome:_1	AUGUSTUS	gene	7866451	7866919	.	-	.	ID=g445;
OX031006.1_Pollenia_amentaria_genome_assembly,_chromosome:_1	AUGUSTUS	mRNA	7866451	7866919	1	-	.	ID=g445.t1;Parent=g445;
OX031006.1_Pollenia_amentaria_genome_assembly,_chromosome:_1	AUGUSTUS	stop_codon	7866451	7866453	.	-	0	ID=g445.t1.stop1;Parent=g445.t1;
OX031006.1_Pollenia_amentaria_genome_assembly,_chromosome:_1	AUGUSTUS	CDS	7866451	7866849	1	-	0	ID=g445.t1.CDS1;Parent=g445.t1;
OX031006.1_Pollenia_amentaria_genome_assembly,_chromosome:_1	AUGUSTUS	exon	7866451	7866849	.	-	.	ID=g445.t1.exon1;Parent=g445.t1;
OX031006.1_Pollenia_amentaria_genome_assembly,_chromosome:_1	AUGUSTUS	intron	7866850	7866907	1	-	.	ID=g445.t1.intron1;Parent=g445.t1;
OX031006.1_Pollenia_amentaria_genome_assembly,_chromosome:_1	AUGUSTUS	CDS	7866908	7866919	1	-	0	ID=g445.t1.CDS2;Parent=g445.t1;
OX031006.1_Pollenia_amentaria_genome_assembly,_chromosome:_1	AUGUSTUS	exon	7866908	7866919	.	-	.	ID=g445.t1.exon2;Parent=g445.t1;
OX031006.1_Pollenia_amentaria_genome_assembly,_chromosome:_1	AUGUSTUS	start_codon	7866917	7866919	.	-	0	ID=g445.t1.start1;Parent=g445.t1;
OX031006.1_Pollenia_amentaria_genome_assembly,_chromosome:_1	AUGUSTUS	gene	7878322	7878858	.	+	.	ID=g446;
OX031006.1_Pollenia_amentaria_genome_assembly,_chromosome:_1	AUGUSTUS	mRNA	7878322	7878858	1	+	.	ID=g446.t1;Parent=g446;
OX031006.1_Pollenia_amentaria_genome_assembly,_chromosome:_1	AUGUSTUS	start_codon	7878322	7878324	.	+	0	ID=g446.t1.start1;Parent=g446.t1;
OX031006.1_Pollenia_amentaria_genome_assembly,_chromosome:_1	AUGUSTUS	CDS	7878322	7878333	1	+	0	ID=g446.t1.CDS1;Parent=g446.t1;
OX031006.1_Pollenia_amentaria_genome_assembly,_chromosome:_1	AUGUSTUS	exon	7878322	7878333	.	+	.	ID=g446.t1.exon1;Parent=g446.t1;
OX031006.1_Pollenia_amentaria_genome_assembly,_chromosome:_1	AUGUSTUS	intron	7878334	7878399	1	+	.	ID=g446.t1.intron1;Parent=g446.t1;
OX031006.1_Pollenia_amentaria_genome_assembly,_chromosome:_1	AUGUSTUS	CDS	7878400	7878858	1	+	0	ID=g446.t1.CDS2;Parent=g446.t1;
OX031006.1_Pollenia_amentaria_genome_assembly,_chromosome:_1	AUGUSTUS	exon	7878400	7878858	.	+	.	ID=g446.t1.exon2;Parent=g446.t1;
OX031006.1_Pollenia_amentaria_genome_assembly,_chromosome:_1	AUGUSTUS	stop_codon	7878856	7878858	.	+	0	ID=g446.t1.stop1;Parent=g446.t1;
OX031006.1_Pollenia_amentaria_genome_assembly,_chromosome:_1	AUGUSTUS	gene	7897374	7898698	.	-	.	ID=g447;
OX031006.1_Pollenia_amentaria_genome_assembly,_chromosome:_1	AUGUSTUS	mRNA	7897374	7898698	1	-	.	ID=g447.t1;Parent=g447;
OX031006.1_Pollenia_amentaria_genome_assembly,_chromosome:_1	AUGUSTUS	stop_codon	7897374	7897376	.	-	0	ID=g447.t1.stop1;Parent=g447.t1;
OX031006.1_Pollenia_amentaria_genome_assembly,_chromosome:_1	AUGUSTUS	CDS	7897374	7897472	1	-	0	ID=g447.t1.CDS1;Parent=g447.t1;
OX031006.1_Pollenia_amentaria_genome_assembly,_chromosome:_1	AUGUSTUS	exon	7897374	7897472	.	-	.	ID=g447.t1.exon1;Parent=g447.t1;
OX031006.1_Pollenia_amentaria_genome_assembly,_chromosome:_1	AUGUSTUS	intron	7897473	7897567	1	-	.	ID=g447.t1.intron1;Parent=g447.t1;
OX031006.1_Pollenia_amentaria_genome_assembly,_chromosome:_1	AUGUSTUS	CDS	7897568	7898698	1	-	0	ID=g447.t1.CDS2;Parent=g447.t1;
OX031006.1_Pollenia_amentaria_genome_assembly,_chromosome:_1	AUGUSTUS	exon	7897568	7898698	.	-	.	ID=g447.t1.exon2;Parent=g447.t1;
OX031006.1_Pollenia_amentaria_genome_assembly,_chromosome:_1	AUGUSTUS	start_codon	7898696	7898698	.	-	0	ID=g447.t1.start1;Parent=g447.t1;
OX031006.1_Pollenia_amentaria_genome_assembly,_chromosome:_1	AUGUSTUS	gene	7906616	7907551	.	-	.	ID=g448;
OX031006.1_Pollenia_amentaria_genome_assembly,_chromosome:_1	AUGUSTUS	mRNA	7906616	7907551	1	-	.	ID=g448.t1;Parent=g448;
OX031006.1_Pollenia_amentaria_genome_assembly,_chromosome:_1	AUGUSTUS	stop_codon	7906616	7906618	.	-	0	ID=g448.t1.stop1;Parent=g448.t1;
OX031006.1_Pollenia_amentaria_genome_assembly,_chromosome:_1	AUGUSTUS	CDS	7906616	7906771	1	-	0	ID=g448.t1.CDS1;Parent=g448.t1;
OX031006.1_Pollenia_amentaria_genome_assembly,_chromosome:_1	AUGUSTUS	exon	7906616	7906771	.	-	.	ID=g448.t1.exon1;Parent=g448.t1;
OX031006.1_Pollenia_amentaria_genome_assembly,_chromosome:_1	AUGUSTUS	intron	7906772	7906839	1	-	.	ID=g448.t1.intron1;Parent=g448.t1;
OX031006.1_Pollenia_amentaria_genome_assembly,_chromosome:_1	AUGUSTUS	CDS	7906840	7907277	1	-	0	ID=g448.t1.CDS2;Parent=g448.t1;
OX031006.1_Pollenia_amentaria_genome_assembly,_chromosome:_1	AUGUSTUS	exon	7906840	7907277	.	-	.	ID=g448.t1.exon2;Parent=g448.t1;
OX031006.1_Pollenia_amentaria_genome_assembly,_chromosome:_1	AUGUSTUS	intron	7907278	7907521	1	-	.	ID=g448.t1.intron2;Parent=g448.t1;
OX031006.1_Pollenia_amentaria_genome_assembly,_chromosome:_1	AUGUSTUS	CDS	7907522	7907551	1	-	0	ID=g448.t1.CDS3;Parent=g448.t1;
OX031006.1_Pollenia_amentaria_genome_assembly,_chromosome:_1	AUGUSTUS	exon	7907522	7907551	.	-	.	ID=g448.t1.exon3;Parent=g448.t1;
OX031006.1_Pollenia_amentaria_genome_assembly,_chromosome:_1	AUGUSTUS	start_codon	7907549	7907551	.	-	0	ID=g448.t1.start1;Parent=g448.t1;
OX031006.1_Pollenia_amentaria_genome_assembly,_chromosome:_1	AUGUSTUS	gene	7910003	7910296	.	+	.	ID=g449;
OX031006.1_Pollenia_amentaria_genome_assembly,_chromosome:_1	AUGUSTUS	mRNA	7910003	7910296	0.39	+	.	ID=g449.t1;Parent=g449;
OX031006.1_Pollenia_amentaria_genome_assembly,_chromosome:_1	AUGUSTUS	start_codon	7910003	7910005	.	+	0	ID=g449.t1.start1;Parent=g449.t1;
OX031006.1_Pollenia_amentaria_genome_assembly,_chromosome:_1	AUGUSTUS	CDS	7910003	7910296	0.39	+	0	ID=g449.t1.CDS1;Parent=g449.t1;
OX031006.1_Pollenia_amentaria_genome_assembly,_chromosome:_1	AUGUSTUS	exon	7910003	7910296	.	+	.	ID=g449.t1.exon1;Parent=g449.t1;
OX031006.1_Pollenia_amentaria_genome_assembly,_chromosome:_1	AUGUSTUS	stop_codon	7910294	7910296	.	+	0	ID=g449.t1.stop1;Parent=g449.t1;
OX031006.1_Pollenia_amentaria_genome_assembly,_chromosome:_1	AUGUSTUS	gene	7910312	7911516	.	+	.	ID=g450;
OX031006.1_Pollenia_amentaria_genome_assembly,_chromosome:_1	AUGUSTUS	mRNA	7910312	7911516	0.49	+	.	ID=g450.t1;Parent=g450;
OX031006.1_Pollenia_amentaria_genome_assembly,_chromosome:_1	AUGUSTUS	start_codon	7910312	7910314	.	+	0	ID=g450.t1.start1;Parent=g450.t1;
OX031006.1_Pollenia_amentaria_genome_assembly,_chromosome:_1	AUGUSTUS	CDS	7910312	7910795	0.73	+	0	ID=g450.t1.CDS1;Parent=g450.t1;
OX031006.1_Pollenia_amentaria_genome_assembly,_chromosome:_1	AUGUSTUS	exon	7910312	7910795	.	+	.	ID=g450.t1.exon1;Parent=g450.t1;
OX031006.1_Pollenia_amentaria_genome_assembly,_chromosome:_1	AUGUSTUS	intron	7910796	7910895	0.61	+	.	ID=g450.t1.intron1;Parent=g450.t1;
OX031006.1_Pollenia_amentaria_genome_assembly,_chromosome:_1	AUGUSTUS	CDS	7910896	7911057	0.61	+	2	ID=g450.t1.CDS2;Parent=g450.t1;
OX031006.1_Pollenia_amentaria_genome_assembly,_chromosome:_1	AUGUSTUS	exon	7910896	7911057	.	+	.	ID=g450.t1.exon2;Parent=g450.t1;
OX031006.1_Pollenia_amentaria_genome_assembly,_chromosome:_1	AUGUSTUS	intron	7911058	7911304	0.91	+	.	ID=g450.t1.intron2;Parent=g450.t1;
OX031006.1_Pollenia_amentaria_genome_assembly,_chromosome:_1	AUGUSTUS	CDS	7911305	7911516	0.91	+	2	ID=g450.t1.CDS3;Parent=g450.t1;
OX031006.1_Pollenia_amentaria_genome_assembly,_chromosome:_1	AUGUSTUS	exon	7911305	7911516	.	+	.	ID=g450.t1.exon3;Parent=g450.t1;
OX031006.1_Pollenia_amentaria_genome_assembly,_chromosome:_1	AUGUSTUS	stop_codon	7911514	7911516	.	+	0	ID=g450.t1.stop1;Parent=g450.t1;
OX031006.1_Pollenia_amentaria_genome_assembly,_chromosome:_1	AUGUSTUS	gene	7916690	7923426	.	-	.	ID=g451;
OX031006.1_Pollenia_amentaria_genome_assembly,_chromosome:_1	AUGUSTUS	mRNA	7916690	7923426	0.99	-	.	ID=g451.t1;Parent=g451;
OX031006.1_Pollenia_amentaria_genome_assembly,_chromosome:_1	AUGUSTUS	stop_codon	7916690	7916692	.	-	0	ID=g451.t1.stop1;Parent=g451.t1;
OX031006.1_Pollenia_amentaria_genome_assembly,_chromosome:_1	AUGUSTUS	CDS	7916690	7916700	0.99	-	2	ID=g451.t1.CDS1;Parent=g451.t1;
OX031006.1_Pollenia_amentaria_genome_assembly,_chromosome:_1	AUGUSTUS	exon	7916690	7916700	.	-	.	ID=g451.t1.exon1;Parent=g451.t1;
OX031006.1_Pollenia_amentaria_genome_assembly,_chromosome:_1	AUGUSTUS	intron	7916701	7916772	0.99	-	.	ID=g451.t1.intron1;Parent=g451.t1;
OX031006.1_Pollenia_amentaria_genome_assembly,_chromosome:_1	AUGUSTUS	CDS	7916773	7917111	1	-	2	ID=g451.t1.CDS2;Parent=g451.t1;
OX031006.1_Pollenia_amentaria_genome_assembly,_chromosome:_1	AUGUSTUS	exon	7916773	7917111	.	-	.	ID=g451.t1.exon2;Parent=g451.t1;
OX031006.1_Pollenia_amentaria_genome_assembly,_chromosome:_1	AUGUSTUS	intron	7917112	7917168	1	-	.	ID=g451.t1.intron2;Parent=g451.t1;
OX031006.1_Pollenia_amentaria_genome_assembly,_chromosome:_1	AUGUSTUS	CDS	7917169	7917358	1	-	0	ID=g451.t1.CDS3;Parent=g451.t1;
OX031006.1_Pollenia_amentaria_genome_assembly,_chromosome:_1	AUGUSTUS	exon	7917169	7917358	.	-	.	ID=g451.t1.exon3;Parent=g451.t1;
OX031006.1_Pollenia_amentaria_genome_assembly,_chromosome:_1	AUGUSTUS	intron	7917359	7923186	1	-	.	ID=g451.t1.intron3;Parent=g451.t1;
OX031006.1_Pollenia_amentaria_genome_assembly,_chromosome:_1	AUGUSTUS	CDS	7923187	7923426	1	-	0	ID=g451.t1.CDS4;Parent=g451.t1;
OX031006.1_Pollenia_amentaria_genome_assembly,_chromosome:_1	AUGUSTUS	exon	7923187	7923426	.	-	.	ID=g451.t1.exon4;Parent=g451.t1;
OX031006.1_Pollenia_amentaria_genome_assembly,_chromosome:_1	AUGUSTUS	start_codon	7923424	7923426	.	-	0	ID=g451.t1.start1;Parent=g451.t1;
OX031006.1_Pollenia_amentaria_genome_assembly,_chromosome:_1	AUGUSTUS	gene	7938499	7944324	.	+	.	ID=g452;
OX031006.1_Pollenia_amentaria_genome_assembly,_chromosome:_1	AUGUSTUS	mRNA	7938499	7944324	1	+	.	ID=g452.t1;Parent=g452;
OX031006.1_Pollenia_amentaria_genome_assembly,_chromosome:_1	AUGUSTUS	start_codon	7938499	7938501	.	+	0	ID=g452.t1.start1;Parent=g452.t1;
OX031006.1_Pollenia_amentaria_genome_assembly,_chromosome:_1	AUGUSTUS	CDS	7938499	7938564	1	+	0	ID=g452.t1.CDS1;Parent=g452.t1;
OX031006.1_Pollenia_amentaria_genome_assembly,_chromosome:_1	AUGUSTUS	exon	7938499	7938564	.	+	.	ID=g452.t1.exon1;Parent=g452.t1;
OX031006.1_Pollenia_amentaria_genome_assembly,_chromosome:_1	AUGUSTUS	intron	7938565	7939232	1	+	.	ID=g452.t1.intron1;Parent=g452.t1;
OX031006.1_Pollenia_amentaria_genome_assembly,_chromosome:_1	AUGUSTUS	CDS	7939233	7939407	1	+	0	ID=g452.t1.CDS2;Parent=g452.t1;
OX031006.1_Pollenia_amentaria_genome_assembly,_chromosome:_1	AUGUSTUS	exon	7939233	7939407	.	+	.	ID=g452.t1.exon2;Parent=g452.t1;
OX031006.1_Pollenia_amentaria_genome_assembly,_chromosome:_1	AUGUSTUS	intron	7939408	7941025	1	+	.	ID=g452.t1.intron2;Parent=g452.t1;
OX031006.1_Pollenia_amentaria_genome_assembly,_chromosome:_1	AUGUSTUS	CDS	7941026	7942666	1	+	2	ID=g452.t1.CDS3;Parent=g452.t1;
OX031006.1_Pollenia_amentaria_genome_assembly,_chromosome:_1	AUGUSTUS	exon	7941026	7942666	.	+	.	ID=g452.t1.exon3;Parent=g452.t1;
OX031006.1_Pollenia_amentaria_genome_assembly,_chromosome:_1	AUGUSTUS	intron	7942667	7942947	1	+	.	ID=g452.t1.intron3;Parent=g452.t1;
OX031006.1_Pollenia_amentaria_genome_assembly,_chromosome:_1	AUGUSTUS	CDS	7942948	7943402	1	+	2	ID=g452.t1.CDS4;Parent=g452.t1;
OX031006.1_Pollenia_amentaria_genome_assembly,_chromosome:_1	AUGUSTUS	exon	7942948	7943402	.	+	.	ID=g452.t1.exon4;Parent=g452.t1;
OX031006.1_Pollenia_amentaria_genome_assembly,_chromosome:_1	AUGUSTUS	intron	7943403	7943504	1	+	.	ID=g452.t1.intron4;Parent=g452.t1;
OX031006.1_Pollenia_amentaria_genome_assembly,_chromosome:_1	AUGUSTUS	CDS	7943505	7944160	1	+	0	ID=g452.t1.CDS5;Parent=g452.t1;
OX031006.1_Pollenia_amentaria_genome_assembly,_chromosome:_1	AUGUSTUS	exon	7943505	7944160	.	+	.	ID=g452.t1.exon5;Parent=g452.t1;
OX031006.1_Pollenia_amentaria_genome_assembly,_chromosome:_1	AUGUSTUS	intron	7944161	7944242	1	+	.	ID=g452.t1.intron5;Parent=g452.t1;
OX031006.1_Pollenia_amentaria_genome_assembly,_chromosome:_1	AUGUSTUS	CDS	7944243	7944324	1	+	1	ID=g452.t1.CDS6;Parent=g452.t1;
OX031006.1_Pollenia_amentaria_genome_assembly,_chromosome:_1	AUGUSTUS	exon	7944243	7944324	.	+	.	ID=g452.t1.exon6;Parent=g452.t1;
OX031006.1_Pollenia_amentaria_genome_assembly,_chromosome:_1	AUGUSTUS	stop_codon	7944322	7944324	.	+	0	ID=g452.t1.stop1;Parent=g452.t1;
OX031006.1_Pollenia_amentaria_genome_assembly,_chromosome:_1	AUGUSTUS	mRNA	7938499	7944324	1	+	.	ID=g452.t2;Parent=g452;
OX031006.1_Pollenia_amentaria_genome_assembly,_chromosome:_1	AUGUSTUS	start_codon	7938499	7938501	.	+	0	ID=g452.t2.start1;Parent=g452.t2;
OX031006.1_Pollenia_amentaria_genome_assembly,_chromosome:_1	AUGUSTUS	CDS	7938499	7938564	1	+	0	ID=g452.t2.CDS1;Parent=g452.t2;
OX031006.1_Pollenia_amentaria_genome_assembly,_chromosome:_1	AUGUSTUS	exon	7938499	7938564	.	+	.	ID=g452.t2.exon1;Parent=g452.t2;
OX031006.1_Pollenia_amentaria_genome_assembly,_chromosome:_1	AUGUSTUS	intron	7938565	7939232	1	+	.	ID=g452.t2.intron1;Parent=g452.t2;
OX031006.1_Pollenia_amentaria_genome_assembly,_chromosome:_1	AUGUSTUS	CDS	7939233	7939407	1	+	0	ID=g452.t2.CDS2;Parent=g452.t2;
OX031006.1_Pollenia_amentaria_genome_assembly,_chromosome:_1	AUGUSTUS	exon	7939233	7939407	.	+	.	ID=g452.t2.exon2;Parent=g452.t2;
OX031006.1_Pollenia_amentaria_genome_assembly,_chromosome:_1	AUGUSTUS	intron	7939408	7941025	1	+	.	ID=g452.t2.intron2;Parent=g452.t2;
OX031006.1_Pollenia_amentaria_genome_assembly,_chromosome:_1	AUGUSTUS	CDS	7941026	7942648	1	+	2	ID=g452.t2.CDS3;Parent=g452.t2;
OX031006.1_Pollenia_amentaria_genome_assembly,_chromosome:_1	AUGUSTUS	exon	7941026	7942648	.	+	.	ID=g452.t2.exon3;Parent=g452.t2;
OX031006.1_Pollenia_amentaria_genome_assembly,_chromosome:_1	AUGUSTUS	intron	7942649	7942947	1	+	.	ID=g452.t2.intron3;Parent=g452.t2;
OX031006.1_Pollenia_amentaria_genome_assembly,_chromosome:_1	AUGUSTUS	CDS	7942948	7943402	1	+	2	ID=g452.t2.CDS4;Parent=g452.t2;
OX031006.1_Pollenia_amentaria_genome_assembly,_chromosome:_1	AUGUSTUS	exon	7942948	7943402	.	+	.	ID=g452.t2.exon4;Parent=g452.t2;
OX031006.1_Pollenia_amentaria_genome_assembly,_chromosome:_1	AUGUSTUS	intron	7943403	7943504	1	+	.	ID=g452.t2.intron4;Parent=g452.t2;
OX031006.1_Pollenia_amentaria_genome_assembly,_chromosome:_1	AUGUSTUS	CDS	7943505	7944160	1	+	0	ID=g452.t2.CDS5;Parent=g452.t2;
OX031006.1_Pollenia_amentaria_genome_assembly,_chromosome:_1	AUGUSTUS	exon	7943505	7944160	.	+	.	ID=g452.t2.exon5;Parent=g452.t2;
OX031006.1_Pollenia_amentaria_genome_assembly,_chromosome:_1	AUGUSTUS	intron	7944161	7944242	1	+	.	ID=g452.t2.intron5;Parent=g452.t2;
OX031006.1_Pollenia_amentaria_genome_assembly,_chromosome:_1	AUGUSTUS	CDS	7944243	7944324	1	+	1	ID=g452.t2.CDS6;Parent=g452.t2;
OX031006.1_Pollenia_amentaria_genome_assembly,_chromosome:_1	AUGUSTUS	exon	7944243	7944324	.	+	.	ID=g452.t2.exon6;Parent=g452.t2;
OX031006.1_Pollenia_amentaria_genome_assembly,_chromosome:_1	AUGUSTUS	stop_codon	7944322	7944324	.	+	0	ID=g452.t2.stop1;Parent=g452.t2;
OX031006.1_Pollenia_amentaria_genome_assembly,_chromosome:_1	AUGUSTUS	gene	7949723	7972251	.	-	.	ID=g453;
OX031006.1_Pollenia_amentaria_genome_assembly,_chromosome:_1	AUGUSTUS	mRNA	7949723	7972251	1	-	.	ID=g453.t1;Parent=g453;
OX031006.1_Pollenia_amentaria_genome_assembly,_chromosome:_1	AUGUSTUS	stop_codon	7949723	7949725	.	-	0	ID=g453.t1.stop1;Parent=g453.t1;
OX031006.1_Pollenia_amentaria_genome_assembly,_chromosome:_1	AUGUSTUS	CDS	7949723	7950363	1	-	2	ID=g453.t1.CDS1;Parent=g453.t1;
OX031006.1_Pollenia_amentaria_genome_assembly,_chromosome:_1	AUGUSTUS	exon	7949723	7950363	.	-	.	ID=g453.t1.exon1;Parent=g453.t1;
OX031006.1_Pollenia_amentaria_genome_assembly,_chromosome:_1	AUGUSTUS	intron	7950364	7962830	1	-	.	ID=g453.t1.intron1;Parent=g453.t1;
OX031006.1_Pollenia_amentaria_genome_assembly,_chromosome:_1	AUGUSTUS	CDS	7962831	7963009	1	-	1	ID=g453.t1.CDS2;Parent=g453.t1;
OX031006.1_Pollenia_amentaria_genome_assembly,_chromosome:_1	AUGUSTUS	exon	7962831	7963009	.	-	.	ID=g453.t1.exon2;Parent=g453.t1;
OX031006.1_Pollenia_amentaria_genome_assembly,_chromosome:_1	AUGUSTUS	intron	7963010	7970703	1	-	.	ID=g453.t1.intron2;Parent=g453.t1;
OX031006.1_Pollenia_amentaria_genome_assembly,_chromosome:_1	AUGUSTUS	CDS	7970704	7970885	1	-	0	ID=g453.t1.CDS3;Parent=g453.t1;
OX031006.1_Pollenia_amentaria_genome_assembly,_chromosome:_1	AUGUSTUS	exon	7970704	7970885	.	-	.	ID=g453.t1.exon3;Parent=g453.t1;
OX031006.1_Pollenia_amentaria_genome_assembly,_chromosome:_1	AUGUSTUS	intron	7970886	7970943	1	-	.	ID=g453.t1.intron3;Parent=g453.t1;
OX031006.1_Pollenia_amentaria_genome_assembly,_chromosome:_1	AUGUSTUS	CDS	7970944	7971538	1	-	1	ID=g453.t1.CDS4;Parent=g453.t1;
OX031006.1_Pollenia_amentaria_genome_assembly,_chromosome:_1	AUGUSTUS	exon	7970944	7971538	.	-	.	ID=g453.t1.exon4;Parent=g453.t1;
OX031006.1_Pollenia_amentaria_genome_assembly,_chromosome:_1	AUGUSTUS	intron	7971539	7971852	1	-	.	ID=g453.t1.intron4;Parent=g453.t1;
OX031006.1_Pollenia_amentaria_genome_assembly,_chromosome:_1	AUGUSTUS	CDS	7971853	7972040	1	-	0	ID=g453.t1.CDS5;Parent=g453.t1;
OX031006.1_Pollenia_amentaria_genome_assembly,_chromosome:_1	AUGUSTUS	exon	7971853	7972040	.	-	.	ID=g453.t1.exon5;Parent=g453.t1;
OX031006.1_Pollenia_amentaria_genome_assembly,_chromosome:_1	AUGUSTUS	intron	7972041	7972104	1	-	.	ID=g453.t1.intron5;Parent=g453.t1;
OX031006.1_Pollenia_amentaria_genome_assembly,_chromosome:_1	AUGUSTUS	CDS	7972105	7972251	1	-	0	ID=g453.t1.CDS6;Parent=g453.t1;
OX031006.1_Pollenia_amentaria_genome_assembly,_chromosome:_1	AUGUSTUS	exon	7972105	7972251	.	-	.	ID=g453.t1.exon6;Parent=g453.t1;
OX031006.1_Pollenia_amentaria_genome_assembly,_chromosome:_1	AUGUSTUS	start_codon	7972249	7972251	.	-	0	ID=g453.t1.start1;Parent=g453.t1;
OX031006.1_Pollenia_amentaria_genome_assembly,_chromosome:_1	AUGUSTUS	gene	7972815	7974561	.	+	.	ID=g454;
OX031006.1_Pollenia_amentaria_genome_assembly,_chromosome:_1	AUGUSTUS	mRNA	7972815	7974561	1	+	.	ID=g454.t1;Parent=g454;
OX031006.1_Pollenia_amentaria_genome_assembly,_chromosome:_1	AUGUSTUS	start_codon	7972815	7972817	.	+	0	ID=g454.t1.start1;Parent=g454.t1;
OX031006.1_Pollenia_amentaria_genome_assembly,_chromosome:_1	AUGUSTUS	CDS	7972815	7974098	1	+	0	ID=g454.t1.CDS1;Parent=g454.t1;
OX031006.1_Pollenia_amentaria_genome_assembly,_chromosome:_1	AUGUSTUS	exon	7972815	7974098	.	+	.	ID=g454.t1.exon1;Parent=g454.t1;
OX031006.1_Pollenia_amentaria_genome_assembly,_chromosome:_1	AUGUSTUS	intron	7974099	7974201	1	+	.	ID=g454.t1.intron1;Parent=g454.t1;
OX031006.1_Pollenia_amentaria_genome_assembly,_chromosome:_1	AUGUSTUS	CDS	7974202	7974561	1	+	0	ID=g454.t1.CDS2;Parent=g454.t1;
OX031006.1_Pollenia_amentaria_genome_assembly,_chromosome:_1	AUGUSTUS	exon	7974202	7974561	.	+	.	ID=g454.t1.exon2;Parent=g454.t1;
OX031006.1_Pollenia_amentaria_genome_assembly,_chromosome:_1	AUGUSTUS	stop_codon	7974559	7974561	.	+	0	ID=g454.t1.stop1;Parent=g454.t1;
OX031006.1_Pollenia_amentaria_genome_assembly,_chromosome:_1	AUGUSTUS	gene	8002601	8004036	.	+	.	ID=g455;
OX031006.1_Pollenia_amentaria_genome_assembly,_chromosome:_1	AUGUSTUS	mRNA	8002601	8004036	1	+	.	ID=g455.t1;Parent=g455;
OX031006.1_Pollenia_amentaria_genome_assembly,_chromosome:_1	AUGUSTUS	start_codon	8002601	8002603	.	+	0	ID=g455.t1.start1;Parent=g455.t1;
OX031006.1_Pollenia_amentaria_genome_assembly,_chromosome:_1	AUGUSTUS	CDS	8002601	8002659	1	+	0	ID=g455.t1.CDS1;Parent=g455.t1;
OX031006.1_Pollenia_amentaria_genome_assembly,_chromosome:_1	AUGUSTUS	exon	8002601	8002659	.	+	.	ID=g455.t1.exon1;Parent=g455.t1;
OX031006.1_Pollenia_amentaria_genome_assembly,_chromosome:_1	AUGUSTUS	intron	8002660	8002733	1	+	.	ID=g455.t1.intron1;Parent=g455.t1;
OX031006.1_Pollenia_amentaria_genome_assembly,_chromosome:_1	AUGUSTUS	CDS	8002734	8004036	1	+	1	ID=g455.t1.CDS2;Parent=g455.t1;
OX031006.1_Pollenia_amentaria_genome_assembly,_chromosome:_1	AUGUSTUS	exon	8002734	8004036	.	+	.	ID=g455.t1.exon2;Parent=g455.t1;
OX031006.1_Pollenia_amentaria_genome_assembly,_chromosome:_1	AUGUSTUS	stop_codon	8004034	8004036	.	+	0	ID=g455.t1.stop1;Parent=g455.t1;
OX031006.1_Pollenia_amentaria_genome_assembly,_chromosome:_1	AUGUSTUS	gene	8010841	8020520	.	-	.	ID=g456;
OX031006.1_Pollenia_amentaria_genome_assembly,_chromosome:_1	AUGUSTUS	mRNA	8010841	8020520	1	-	.	ID=g456.t1;Parent=g456;
OX031006.1_Pollenia_amentaria_genome_assembly,_chromosome:_1	AUGUSTUS	stop_codon	8010841	8010843	.	-	0	ID=g456.t1.stop1;Parent=g456.t1;
OX031006.1_Pollenia_amentaria_genome_assembly,_chromosome:_1	AUGUSTUS	CDS	8010841	8011105	1	-	1	ID=g456.t1.CDS1;Parent=g456.t1;
OX031006.1_Pollenia_amentaria_genome_assembly,_chromosome:_1	AUGUSTUS	exon	8010841	8011105	.	-	.	ID=g456.t1.exon1;Parent=g456.t1;
OX031006.1_Pollenia_amentaria_genome_assembly,_chromosome:_1	AUGUSTUS	intron	8011106	8011168	1	-	.	ID=g456.t1.intron1;Parent=g456.t1;
OX031006.1_Pollenia_amentaria_genome_assembly,_chromosome:_1	AUGUSTUS	CDS	8011169	8011410	1	-	0	ID=g456.t1.CDS2;Parent=g456.t1;
OX031006.1_Pollenia_amentaria_genome_assembly,_chromosome:_1	AUGUSTUS	exon	8011169	8011410	.	-	.	ID=g456.t1.exon2;Parent=g456.t1;
OX031006.1_Pollenia_amentaria_genome_assembly,_chromosome:_1	AUGUSTUS	intron	8011411	8011470	1	-	.	ID=g456.t1.intron2;Parent=g456.t1;
OX031006.1_Pollenia_amentaria_genome_assembly,_chromosome:_1	AUGUSTUS	CDS	8011471	8011796	1	-	2	ID=g456.t1.CDS3;Parent=g456.t1;
OX031006.1_Pollenia_amentaria_genome_assembly,_chromosome:_1	AUGUSTUS	exon	8011471	8011796	.	-	.	ID=g456.t1.exon3;Parent=g456.t1;
OX031006.1_Pollenia_amentaria_genome_assembly,_chromosome:_1	AUGUSTUS	intron	8011797	8013936	1	-	.	ID=g456.t1.intron3;Parent=g456.t1;
OX031006.1_Pollenia_amentaria_genome_assembly,_chromosome:_1	AUGUSTUS	CDS	8013937	8014238	1	-	1	ID=g456.t1.CDS4;Parent=g456.t1;
OX031006.1_Pollenia_amentaria_genome_assembly,_chromosome:_1	AUGUSTUS	exon	8013937	8014238	.	-	.	ID=g456.t1.exon4;Parent=g456.t1;
OX031006.1_Pollenia_amentaria_genome_assembly,_chromosome:_1	AUGUSTUS	intron	8014239	8014340	1	-	.	ID=g456.t1.intron4;Parent=g456.t1;
OX031006.1_Pollenia_amentaria_genome_assembly,_chromosome:_1	AUGUSTUS	CDS	8014341	8014423	1	-	0	ID=g456.t1.CDS5;Parent=g456.t1;
OX031006.1_Pollenia_amentaria_genome_assembly,_chromosome:_1	AUGUSTUS	exon	8014341	8014423	.	-	.	ID=g456.t1.exon5;Parent=g456.t1;
OX031006.1_Pollenia_amentaria_genome_assembly,_chromosome:_1	AUGUSTUS	intron	8014424	8020397	1	-	.	ID=g456.t1.intron5;Parent=g456.t1;
OX031006.1_Pollenia_amentaria_genome_assembly,_chromosome:_1	AUGUSTUS	CDS	8020398	8020520	1	-	0	ID=g456.t1.CDS6;Parent=g456.t1;
OX031006.1_Pollenia_amentaria_genome_assembly,_chromosome:_1	AUGUSTUS	exon	8020398	8020520	.	-	.	ID=g456.t1.exon6;Parent=g456.t1;
OX031006.1_Pollenia_amentaria_genome_assembly,_chromosome:_1	AUGUSTUS	start_codon	8020518	8020520	.	-	0	ID=g456.t1.start1;Parent=g456.t1;
OX031006.1_Pollenia_amentaria_genome_assembly,_chromosome:_1	AUGUSTUS	gene	8109578	8148334	.	+	.	ID=g457;
OX031006.1_Pollenia_amentaria_genome_assembly,_chromosome:_1	AUGUSTUS	mRNA	8109578	8148334	1	+	.	ID=g457.t1;Parent=g457;
OX031006.1_Pollenia_amentaria_genome_assembly,_chromosome:_1	AUGUSTUS	start_codon	8109578	8109580	.	+	0	ID=g457.t1.start1;Parent=g457.t1;
OX031006.1_Pollenia_amentaria_genome_assembly,_chromosome:_1	AUGUSTUS	CDS	8109578	8110257	1	+	0	ID=g457.t1.CDS1;Parent=g457.t1;
OX031006.1_Pollenia_amentaria_genome_assembly,_chromosome:_1	AUGUSTUS	exon	8109578	8110257	.	+	.	ID=g457.t1.exon1;Parent=g457.t1;
OX031006.1_Pollenia_amentaria_genome_assembly,_chromosome:_1	AUGUSTUS	intron	8110258	8110764	1	+	.	ID=g457.t1.intron1;Parent=g457.t1;
OX031006.1_Pollenia_amentaria_genome_assembly,_chromosome:_1	AUGUSTUS	CDS	8110765	8111242	1	+	1	ID=g457.t1.CDS2;Parent=g457.t1;
OX031006.1_Pollenia_amentaria_genome_assembly,_chromosome:_1	AUGUSTUS	exon	8110765	8111242	.	+	.	ID=g457.t1.exon2;Parent=g457.t1;
OX031006.1_Pollenia_amentaria_genome_assembly,_chromosome:_1	AUGUSTUS	intron	8111243	8111358	1	+	.	ID=g457.t1.intron2;Parent=g457.t1;
OX031006.1_Pollenia_amentaria_genome_assembly,_chromosome:_1	AUGUSTUS	CDS	8111359	8111505	1	+	0	ID=g457.t1.CDS3;Parent=g457.t1;
OX031006.1_Pollenia_amentaria_genome_assembly,_chromosome:_1	AUGUSTUS	exon	8111359	8111505	.	+	.	ID=g457.t1.exon3;Parent=g457.t1;
OX031006.1_Pollenia_amentaria_genome_assembly,_chromosome:_1	AUGUSTUS	intron	8111506	8111629	1	+	.	ID=g457.t1.intron3;Parent=g457.t1;
OX031006.1_Pollenia_amentaria_genome_assembly,_chromosome:_1	AUGUSTUS	CDS	8111630	8112795	1	+	0	ID=g457.t1.CDS4;Parent=g457.t1;
OX031006.1_Pollenia_amentaria_genome_assembly,_chromosome:_1	AUGUSTUS	exon	8111630	8112795	.	+	.	ID=g457.t1.exon4;Parent=g457.t1;
OX031006.1_Pollenia_amentaria_genome_assembly,_chromosome:_1	AUGUSTUS	intron	8112796	8118407	1	+	.	ID=g457.t1.intron4;Parent=g457.t1;
OX031006.1_Pollenia_amentaria_genome_assembly,_chromosome:_1	AUGUSTUS	CDS	8118408	8118538	1	+	1	ID=g457.t1.CDS5;Parent=g457.t1;
OX031006.1_Pollenia_amentaria_genome_assembly,_chromosome:_1	AUGUSTUS	exon	8118408	8118538	.	+	.	ID=g457.t1.exon5;Parent=g457.t1;
OX031006.1_Pollenia_amentaria_genome_assembly,_chromosome:_1	AUGUSTUS	intron	8118539	8120929	1	+	.	ID=g457.t1.intron5;Parent=g457.t1;
OX031006.1_Pollenia_amentaria_genome_assembly,_chromosome:_1	AUGUSTUS	CDS	8120930	8122608	1	+	2	ID=g457.t1.CDS6;Parent=g457.t1;
OX031006.1_Pollenia_amentaria_genome_assembly,_chromosome:_1	AUGUSTUS	exon	8120930	8122608	.	+	.	ID=g457.t1.exon6;Parent=g457.t1;
OX031006.1_Pollenia_amentaria_genome_assembly,_chromosome:_1	AUGUSTUS	intron	8122609	8124851	1	+	.	ID=g457.t1.intron6;Parent=g457.t1;
OX031006.1_Pollenia_amentaria_genome_assembly,_chromosome:_1	AUGUSTUS	CDS	8124852	8125439	1	+	0	ID=g457.t1.CDS7;Parent=g457.t1;
OX031006.1_Pollenia_amentaria_genome_assembly,_chromosome:_1	AUGUSTUS	exon	8124852	8125439	.	+	.	ID=g457.t1.exon7;Parent=g457.t1;
OX031006.1_Pollenia_amentaria_genome_assembly,_chromosome:_1	AUGUSTUS	intron	8125440	8125498	1	+	.	ID=g457.t1.intron7;Parent=g457.t1;
OX031006.1_Pollenia_amentaria_genome_assembly,_chromosome:_1	AUGUSTUS	CDS	8125499	8125696	1	+	0	ID=g457.t1.CDS8;Parent=g457.t1;
OX031006.1_Pollenia_amentaria_genome_assembly,_chromosome:_1	AUGUSTUS	exon	8125499	8125696	.	+	.	ID=g457.t1.exon8;Parent=g457.t1;
OX031006.1_Pollenia_amentaria_genome_assembly,_chromosome:_1	AUGUSTUS	intron	8125697	8125874	1	+	.	ID=g457.t1.intron8;Parent=g457.t1;
OX031006.1_Pollenia_amentaria_genome_assembly,_chromosome:_1	AUGUSTUS	CDS	8125875	8126046	1	+	0	ID=g457.t1.CDS9;Parent=g457.t1;
OX031006.1_Pollenia_amentaria_genome_assembly,_chromosome:_1	AUGUSTUS	exon	8125875	8126046	.	+	.	ID=g457.t1.exon9;Parent=g457.t1;
OX031006.1_Pollenia_amentaria_genome_assembly,_chromosome:_1	AUGUSTUS	intron	8126047	8127140	1	+	.	ID=g457.t1.intron9;Parent=g457.t1;
OX031006.1_Pollenia_amentaria_genome_assembly,_chromosome:_1	AUGUSTUS	CDS	8127141	8127497	1	+	2	ID=g457.t1.CDS10;Parent=g457.t1;
OX031006.1_Pollenia_amentaria_genome_assembly,_chromosome:_1	AUGUSTUS	exon	8127141	8127497	.	+	.	ID=g457.t1.exon10;Parent=g457.t1;
OX031006.1_Pollenia_amentaria_genome_assembly,_chromosome:_1	AUGUSTUS	intron	8127498	8128038	1	+	.	ID=g457.t1.intron10;Parent=g457.t1;
OX031006.1_Pollenia_amentaria_genome_assembly,_chromosome:_1	AUGUSTUS	CDS	8128039	8130095	1	+	2	ID=g457.t1.CDS11;Parent=g457.t1;
OX031006.1_Pollenia_amentaria_genome_assembly,_chromosome:_1	AUGUSTUS	exon	8128039	8130095	.	+	.	ID=g457.t1.exon11;Parent=g457.t1;
OX031006.1_Pollenia_amentaria_genome_assembly,_chromosome:_1	AUGUSTUS	intron	8130096	8130168	1	+	.	ID=g457.t1.intron11;Parent=g457.t1;
OX031006.1_Pollenia_amentaria_genome_assembly,_chromosome:_1	AUGUSTUS	CDS	8130169	8130316	1	+	0	ID=g457.t1.CDS12;Parent=g457.t1;
OX031006.1_Pollenia_amentaria_genome_assembly,_chromosome:_1	AUGUSTUS	exon	8130169	8130316	.	+	.	ID=g457.t1.exon12;Parent=g457.t1;
OX031006.1_Pollenia_amentaria_genome_assembly,_chromosome:_1	AUGUSTUS	intron	8130317	8136334	1	+	.	ID=g457.t1.intron12;Parent=g457.t1;
OX031006.1_Pollenia_amentaria_genome_assembly,_chromosome:_1	AUGUSTUS	CDS	8136335	8136535	1	+	2	ID=g457.t1.CDS13;Parent=g457.t1;
OX031006.1_Pollenia_amentaria_genome_assembly,_chromosome:_1	AUGUSTUS	exon	8136335	8136535	.	+	.	ID=g457.t1.exon13;Parent=g457.t1;
OX031006.1_Pollenia_amentaria_genome_assembly,_chromosome:_1	AUGUSTUS	intron	8136536	8136592	1	+	.	ID=g457.t1.intron13;Parent=g457.t1;
OX031006.1_Pollenia_amentaria_genome_assembly,_chromosome:_1	AUGUSTUS	CDS	8136593	8136965	1	+	2	ID=g457.t1.CDS14;Parent=g457.t1;
OX031006.1_Pollenia_amentaria_genome_assembly,_chromosome:_1	AUGUSTUS	exon	8136593	8136965	.	+	.	ID=g457.t1.exon14;Parent=g457.t1;
OX031006.1_Pollenia_amentaria_genome_assembly,_chromosome:_1	AUGUSTUS	intron	8136966	8137040	1	+	.	ID=g457.t1.intron14;Parent=g457.t1;
OX031006.1_Pollenia_amentaria_genome_assembly,_chromosome:_1	AUGUSTUS	CDS	8137041	8137216	1	+	1	ID=g457.t1.CDS15;Parent=g457.t1;
OX031006.1_Pollenia_amentaria_genome_assembly,_chromosome:_1	AUGUSTUS	exon	8137041	8137216	.	+	.	ID=g457.t1.exon15;Parent=g457.t1;
OX031006.1_Pollenia_amentaria_genome_assembly,_chromosome:_1	AUGUSTUS	intron	8137217	8137294	1	+	.	ID=g457.t1.intron15;Parent=g457.t1;
OX031006.1_Pollenia_amentaria_genome_assembly,_chromosome:_1	AUGUSTUS	CDS	8137295	8137390	1	+	2	ID=g457.t1.CDS16;Parent=g457.t1;
OX031006.1_Pollenia_amentaria_genome_assembly,_chromosome:_1	AUGUSTUS	exon	8137295	8137390	.	+	.	ID=g457.t1.exon16;Parent=g457.t1;
OX031006.1_Pollenia_amentaria_genome_assembly,_chromosome:_1	AUGUSTUS	intron	8137391	8137473	1	+	.	ID=g457.t1.intron16;Parent=g457.t1;
OX031006.1_Pollenia_amentaria_genome_assembly,_chromosome:_1	AUGUSTUS	CDS	8137474	8137658	1	+	2	ID=g457.t1.CDS17;Parent=g457.t1;
OX031006.1_Pollenia_amentaria_genome_assembly,_chromosome:_1	AUGUSTUS	exon	8137474	8137658	.	+	.	ID=g457.t1.exon17;Parent=g457.t1;
OX031006.1_Pollenia_amentaria_genome_assembly,_chromosome:_1	AUGUSTUS	intron	8137659	8148028	1	+	.	ID=g457.t1.intron17;Parent=g457.t1;
OX031006.1_Pollenia_amentaria_genome_assembly,_chromosome:_1	AUGUSTUS	CDS	8148029	8148200	1	+	0	ID=g457.t1.CDS18;Parent=g457.t1;
OX031006.1_Pollenia_amentaria_genome_assembly,_chromosome:_1	AUGUSTUS	exon	8148029	8148200	.	+	.	ID=g457.t1.exon18;Parent=g457.t1;
OX031006.1_Pollenia_amentaria_genome_assembly,_chromosome:_1	AUGUSTUS	intron	8148201	8148269	1	+	.	ID=g457.t1.intron18;Parent=g457.t1;
OX031006.1_Pollenia_amentaria_genome_assembly,_chromosome:_1	AUGUSTUS	CDS	8148270	8148334	1	+	2	ID=g457.t1.CDS19;Parent=g457.t1;
OX031006.1_Pollenia_amentaria_genome_assembly,_chromosome:_1	AUGUSTUS	exon	8148270	8148334	.	+	.	ID=g457.t1.exon19;Parent=g457.t1;
OX031006.1_Pollenia_amentaria_genome_assembly,_chromosome:_1	AUGUSTUS	stop_codon	8148332	8148334	.	+	0	ID=g457.t1.stop1;Parent=g457.t1;
OX031006.1_Pollenia_amentaria_genome_assembly,_chromosome:_1	AUGUSTUS	mRNA	8109578	8148334	1	+	.	ID=g457.t2;Parent=g457;
OX031006.1_Pollenia_amentaria_genome_assembly,_chromosome:_1	AUGUSTUS	start_codon	8109578	8109580	.	+	0	ID=g457.t2.start1;Parent=g457.t2;
OX031006.1_Pollenia_amentaria_genome_assembly,_chromosome:_1	AUGUSTUS	CDS	8109578	8110257	1	+	0	ID=g457.t2.CDS1;Parent=g457.t2;
OX031006.1_Pollenia_amentaria_genome_assembly,_chromosome:_1	AUGUSTUS	exon	8109578	8110257	.	+	.	ID=g457.t2.exon1;Parent=g457.t2;
OX031006.1_Pollenia_amentaria_genome_assembly,_chromosome:_1	AUGUSTUS	intron	8110258	8110764	1	+	.	ID=g457.t2.intron1;Parent=g457.t2;
OX031006.1_Pollenia_amentaria_genome_assembly,_chromosome:_1	AUGUSTUS	CDS	8110765	8111242	1	+	1	ID=g457.t2.CDS2;Parent=g457.t2;
OX031006.1_Pollenia_amentaria_genome_assembly,_chromosome:_1	AUGUSTUS	exon	8110765	8111242	.	+	.	ID=g457.t2.exon2;Parent=g457.t2;
OX031006.1_Pollenia_amentaria_genome_assembly,_chromosome:_1	AUGUSTUS	intron	8111243	8111358	1	+	.	ID=g457.t2.intron2;Parent=g457.t2;
OX031006.1_Pollenia_amentaria_genome_assembly,_chromosome:_1	AUGUSTUS	CDS	8111359	8111505	1	+	0	ID=g457.t2.CDS3;Parent=g457.t2;
OX031006.1_Pollenia_amentaria_genome_assembly,_chromosome:_1	AUGUSTUS	exon	8111359	8111505	.	+	.	ID=g457.t2.exon3;Parent=g457.t2;
OX031006.1_Pollenia_amentaria_genome_assembly,_chromosome:_1	AUGUSTUS	intron	8111506	8111629	1	+	.	ID=g457.t2.intron3;Parent=g457.t2;
OX031006.1_Pollenia_amentaria_genome_assembly,_chromosome:_1	AUGUSTUS	CDS	8111630	8112795	1	+	0	ID=g457.t2.CDS4;Parent=g457.t2;
OX031006.1_Pollenia_amentaria_genome_assembly,_chromosome:_1	AUGUSTUS	exon	8111630	8112795	.	+	.	ID=g457.t2.exon4;Parent=g457.t2;
OX031006.1_Pollenia_amentaria_genome_assembly,_chromosome:_1	AUGUSTUS	intron	8112796	8118407	1	+	.	ID=g457.t2.intron4;Parent=g457.t2;
OX031006.1_Pollenia_amentaria_genome_assembly,_chromosome:_1	AUGUSTUS	CDS	8118408	8118538	1	+	1	ID=g457.t2.CDS5;Parent=g457.t2;
OX031006.1_Pollenia_amentaria_genome_assembly,_chromosome:_1	AUGUSTUS	exon	8118408	8118538	.	+	.	ID=g457.t2.exon5;Parent=g457.t2;
OX031006.1_Pollenia_amentaria_genome_assembly,_chromosome:_1	AUGUSTUS	intron	8118539	8120929	1	+	.	ID=g457.t2.intron5;Parent=g457.t2;
OX031006.1_Pollenia_amentaria_genome_assembly,_chromosome:_1	AUGUSTUS	CDS	8120930	8122608	1	+	2	ID=g457.t2.CDS6;Parent=g457.t2;
OX031006.1_Pollenia_amentaria_genome_assembly,_chromosome:_1	AUGUSTUS	exon	8120930	8122608	.	+	.	ID=g457.t2.exon6;Parent=g457.t2;
OX031006.1_Pollenia_amentaria_genome_assembly,_chromosome:_1	AUGUSTUS	intron	8122609	8124851	1	+	.	ID=g457.t2.intron6;Parent=g457.t2;
OX031006.1_Pollenia_amentaria_genome_assembly,_chromosome:_1	AUGUSTUS	CDS	8124852	8125439	1	+	0	ID=g457.t2.CDS7;Parent=g457.t2;
OX031006.1_Pollenia_amentaria_genome_assembly,_chromosome:_1	AUGUSTUS	exon	8124852	8125439	.	+	.	ID=g457.t2.exon7;Parent=g457.t2;
OX031006.1_Pollenia_amentaria_genome_assembly,_chromosome:_1	AUGUSTUS	intron	8125440	8125498	1	+	.	ID=g457.t2.intron7;Parent=g457.t2;
OX031006.1_Pollenia_amentaria_genome_assembly,_chromosome:_1	AUGUSTUS	CDS	8125499	8125696	1	+	0	ID=g457.t2.CDS8;Parent=g457.t2;
OX031006.1_Pollenia_amentaria_genome_assembly,_chromosome:_1	AUGUSTUS	exon	8125499	8125696	.	+	.	ID=g457.t2.exon8;Parent=g457.t2;
OX031006.1_Pollenia_amentaria_genome_assembly,_chromosome:_1	AUGUSTUS	intron	8125697	8125874	1	+	.	ID=g457.t2.intron8;Parent=g457.t2;
OX031006.1_Pollenia_amentaria_genome_assembly,_chromosome:_1	AUGUSTUS	CDS	8125875	8126046	1	+	0	ID=g457.t2.CDS9;Parent=g457.t2;
OX031006.1_Pollenia_amentaria_genome_assembly,_chromosome:_1	AUGUSTUS	exon	8125875	8126046	.	+	.	ID=g457.t2.exon9;Parent=g457.t2;
OX031006.1_Pollenia_amentaria_genome_assembly,_chromosome:_1	AUGUSTUS	intron	8126047	8127140	1	+	.	ID=g457.t2.intron9;Parent=g457.t2;
OX031006.1_Pollenia_amentaria_genome_assembly,_chromosome:_1	AUGUSTUS	CDS	8127141	8127497	1	+	2	ID=g457.t2.CDS10;Parent=g457.t2;
OX031006.1_Pollenia_amentaria_genome_assembly,_chromosome:_1	AUGUSTUS	exon	8127141	8127497	.	+	.	ID=g457.t2.exon10;Parent=g457.t2;
OX031006.1_Pollenia_amentaria_genome_assembly,_chromosome:_1	AUGUSTUS	intron	8127498	8129937	1	+	.	ID=g457.t2.intron10;Parent=g457.t2;
OX031006.1_Pollenia_amentaria_genome_assembly,_chromosome:_1	AUGUSTUS	CDS	8129938	8130095	1	+	2	ID=g457.t2.CDS11;Parent=g457.t2;
OX031006.1_Pollenia_amentaria_genome_assembly,_chromosome:_1	AUGUSTUS	exon	8129938	8130095	.	+	.	ID=g457.t2.exon11;Parent=g457.t2;
OX031006.1_Pollenia_amentaria_genome_assembly,_chromosome:_1	AUGUSTUS	intron	8130096	8130168	1	+	.	ID=g457.t2.intron11;Parent=g457.t2;
OX031006.1_Pollenia_amentaria_genome_assembly,_chromosome:_1	AUGUSTUS	CDS	8130169	8130316	1	+	0	ID=g457.t2.CDS12;Parent=g457.t2;
OX031006.1_Pollenia_amentaria_genome_assembly,_chromosome:_1	AUGUSTUS	exon	8130169	8130316	.	+	.	ID=g457.t2.exon12;Parent=g457.t2;
OX031006.1_Pollenia_amentaria_genome_assembly,_chromosome:_1	AUGUSTUS	intron	8130317	8136334	1	+	.	ID=g457.t2.intron12;Parent=g457.t2;
OX031006.1_Pollenia_amentaria_genome_assembly,_chromosome:_1	AUGUSTUS	CDS	8136335	8136535	1	+	2	ID=g457.t2.CDS13;Parent=g457.t2;
OX031006.1_Pollenia_amentaria_genome_assembly,_chromosome:_1	AUGUSTUS	exon	8136335	8136535	.	+	.	ID=g457.t2.exon13;Parent=g457.t2;
OX031006.1_Pollenia_amentaria_genome_assembly,_chromosome:_1	AUGUSTUS	intron	8136536	8136592	1	+	.	ID=g457.t2.intron13;Parent=g457.t2;
OX031006.1_Pollenia_amentaria_genome_assembly,_chromosome:_1	AUGUSTUS	CDS	8136593	8136965	1	+	2	ID=g457.t2.CDS14;Parent=g457.t2;
OX031006.1_Pollenia_amentaria_genome_assembly,_chromosome:_1	AUGUSTUS	exon	8136593	8136965	.	+	.	ID=g457.t2.exon14;Parent=g457.t2;
OX031006.1_Pollenia_amentaria_genome_assembly,_chromosome:_1	AUGUSTUS	intron	8136966	8137055	1	+	.	ID=g457.t2.intron14;Parent=g457.t2;
OX031006.1_Pollenia_amentaria_genome_assembly,_chromosome:_1	AUGUSTUS	CDS	8137056	8137216	1	+	1	ID=g457.t2.CDS15;Parent=g457.t2;
OX031006.1_Pollenia_amentaria_genome_assembly,_chromosome:_1	AUGUSTUS	exon	8137056	8137216	.	+	.	ID=g457.t2.exon15;Parent=g457.t2;
OX031006.1_Pollenia_amentaria_genome_assembly,_chromosome:_1	AUGUSTUS	intron	8137217	8137294	1	+	.	ID=g457.t2.intron15;Parent=g457.t2;
OX031006.1_Pollenia_amentaria_genome_assembly,_chromosome:_1	AUGUSTUS	CDS	8137295	8137390	1	+	2	ID=g457.t2.CDS16;Parent=g457.t2;
OX031006.1_Pollenia_amentaria_genome_assembly,_chromosome:_1	AUGUSTUS	exon	8137295	8137390	.	+	.	ID=g457.t2.exon16;Parent=g457.t2;
OX031006.1_Pollenia_amentaria_genome_assembly,_chromosome:_1	AUGUSTUS	intron	8137391	8137473	1	+	.	ID=g457.t2.intron16;Parent=g457.t2;
OX031006.1_Pollenia_amentaria_genome_assembly,_chromosome:_1	AUGUSTUS	CDS	8137474	8137658	1	+	2	ID=g457.t2.CDS17;Parent=g457.t2;
OX031006.1_Pollenia_amentaria_genome_assembly,_chromosome:_1	AUGUSTUS	exon	8137474	8137658	.	+	.	ID=g457.t2.exon17;Parent=g457.t2;
OX031006.1_Pollenia_amentaria_genome_assembly,_chromosome:_1	AUGUSTUS	intron	8137659	8148028	1	+	.	ID=g457.t2.intron17;Parent=g457.t2;
OX031006.1_Pollenia_amentaria_genome_assembly,_chromosome:_1	AUGUSTUS	CDS	8148029	8148200	1	+	0	ID=g457.t2.CDS18;Parent=g457.t2;
OX031006.1_Pollenia_amentaria_genome_assembly,_chromosome:_1	AUGUSTUS	exon	8148029	8148200	.	+	.	ID=g457.t2.exon18;Parent=g457.t2;
OX031006.1_Pollenia_amentaria_genome_assembly,_chromosome:_1	AUGUSTUS	intron	8148201	8148269	1	+	.	ID=g457.t2.intron18;Parent=g457.t2;
OX031006.1_Pollenia_amentaria_genome_assembly,_chromosome:_1	AUGUSTUS	CDS	8148270	8148334	1	+	2	ID=g457.t2.CDS19;Parent=g457.t2;
OX031006.1_Pollenia_amentaria_genome_assembly,_chromosome:_1	AUGUSTUS	exon	8148270	8148334	.	+	.	ID=g457.t2.exon19;Parent=g457.t2;
OX031006.1_Pollenia_amentaria_genome_assembly,_chromosome:_1	AUGUSTUS	stop_codon	8148332	8148334	.	+	0	ID=g457.t2.stop1;Parent=g457.t2;
OX031006.1_Pollenia_amentaria_genome_assembly,_chromosome:_1	AUGUSTUS	mRNA	8109578	8148334	1	+	.	ID=g457.t3;Parent=g457;
OX031006.1_Pollenia_amentaria_genome_assembly,_chromosome:_1	AUGUSTUS	start_codon	8109578	8109580	.	+	0	ID=g457.t3.start1;Parent=g457.t3;
OX031006.1_Pollenia_amentaria_genome_assembly,_chromosome:_1	AUGUSTUS	CDS	8109578	8110257	1	+	0	ID=g457.t3.CDS1;Parent=g457.t3;
OX031006.1_Pollenia_amentaria_genome_assembly,_chromosome:_1	AUGUSTUS	exon	8109578	8110257	.	+	.	ID=g457.t3.exon1;Parent=g457.t3;
OX031006.1_Pollenia_amentaria_genome_assembly,_chromosome:_1	AUGUSTUS	intron	8110258	8110764	1	+	.	ID=g457.t3.intron1;Parent=g457.t3;
OX031006.1_Pollenia_amentaria_genome_assembly,_chromosome:_1	AUGUSTUS	CDS	8110765	8111242	1	+	1	ID=g457.t3.CDS2;Parent=g457.t3;
OX031006.1_Pollenia_amentaria_genome_assembly,_chromosome:_1	AUGUSTUS	exon	8110765	8111242	.	+	.	ID=g457.t3.exon2;Parent=g457.t3;
OX031006.1_Pollenia_amentaria_genome_assembly,_chromosome:_1	AUGUSTUS	intron	8111243	8111358	1	+	.	ID=g457.t3.intron2;Parent=g457.t3;
OX031006.1_Pollenia_amentaria_genome_assembly,_chromosome:_1	AUGUSTUS	CDS	8111359	8111505	1	+	0	ID=g457.t3.CDS3;Parent=g457.t3;
OX031006.1_Pollenia_amentaria_genome_assembly,_chromosome:_1	AUGUSTUS	exon	8111359	8111505	.	+	.	ID=g457.t3.exon3;Parent=g457.t3;
OX031006.1_Pollenia_amentaria_genome_assembly,_chromosome:_1	AUGUSTUS	intron	8111506	8111629	1	+	.	ID=g457.t3.intron3;Parent=g457.t3;
OX031006.1_Pollenia_amentaria_genome_assembly,_chromosome:_1	AUGUSTUS	CDS	8111630	8112795	1	+	0	ID=g457.t3.CDS4;Parent=g457.t3;
OX031006.1_Pollenia_amentaria_genome_assembly,_chromosome:_1	AUGUSTUS	exon	8111630	8112795	.	+	.	ID=g457.t3.exon4;Parent=g457.t3;
OX031006.1_Pollenia_amentaria_genome_assembly,_chromosome:_1	AUGUSTUS	intron	8112796	8118407	1	+	.	ID=g457.t3.intron4;Parent=g457.t3;
OX031006.1_Pollenia_amentaria_genome_assembly,_chromosome:_1	AUGUSTUS	CDS	8118408	8118538	1	+	1	ID=g457.t3.CDS5;Parent=g457.t3;
OX031006.1_Pollenia_amentaria_genome_assembly,_chromosome:_1	AUGUSTUS	exon	8118408	8118538	.	+	.	ID=g457.t3.exon5;Parent=g457.t3;
OX031006.1_Pollenia_amentaria_genome_assembly,_chromosome:_1	AUGUSTUS	intron	8118539	8120929	1	+	.	ID=g457.t3.intron5;Parent=g457.t3;
OX031006.1_Pollenia_amentaria_genome_assembly,_chromosome:_1	AUGUSTUS	CDS	8120930	8122608	1	+	2	ID=g457.t3.CDS6;Parent=g457.t3;
OX031006.1_Pollenia_amentaria_genome_assembly,_chromosome:_1	AUGUSTUS	exon	8120930	8122608	.	+	.	ID=g457.t3.exon6;Parent=g457.t3;
OX031006.1_Pollenia_amentaria_genome_assembly,_chromosome:_1	AUGUSTUS	intron	8122609	8124851	1	+	.	ID=g457.t3.intron6;Parent=g457.t3;
OX031006.1_Pollenia_amentaria_genome_assembly,_chromosome:_1	AUGUSTUS	CDS	8124852	8125439	1	+	0	ID=g457.t3.CDS7;Parent=g457.t3;
OX031006.1_Pollenia_amentaria_genome_assembly,_chromosome:_1	AUGUSTUS	exon	8124852	8125439	.	+	.	ID=g457.t3.exon7;Parent=g457.t3;
OX031006.1_Pollenia_amentaria_genome_assembly,_chromosome:_1	AUGUSTUS	intron	8125440	8125498	1	+	.	ID=g457.t3.intron7;Parent=g457.t3;
OX031006.1_Pollenia_amentaria_genome_assembly,_chromosome:_1	AUGUSTUS	CDS	8125499	8125696	1	+	0	ID=g457.t3.CDS8;Parent=g457.t3;
OX031006.1_Pollenia_amentaria_genome_assembly,_chromosome:_1	AUGUSTUS	exon	8125499	8125696	.	+	.	ID=g457.t3.exon8;Parent=g457.t3;
OX031006.1_Pollenia_amentaria_genome_assembly,_chromosome:_1	AUGUSTUS	intron	8125697	8125874	1	+	.	ID=g457.t3.intron8;Parent=g457.t3;
OX031006.1_Pollenia_amentaria_genome_assembly,_chromosome:_1	AUGUSTUS	CDS	8125875	8126046	1	+	0	ID=g457.t3.CDS9;Parent=g457.t3;
OX031006.1_Pollenia_amentaria_genome_assembly,_chromosome:_1	AUGUSTUS	exon	8125875	8126046	.	+	.	ID=g457.t3.exon9;Parent=g457.t3;
OX031006.1_Pollenia_amentaria_genome_assembly,_chromosome:_1	AUGUSTUS	intron	8126047	8127140	1	+	.	ID=g457.t3.intron9;Parent=g457.t3;
OX031006.1_Pollenia_amentaria_genome_assembly,_chromosome:_1	AUGUSTUS	CDS	8127141	8127497	1	+	2	ID=g457.t3.CDS10;Parent=g457.t3;
OX031006.1_Pollenia_amentaria_genome_assembly,_chromosome:_1	AUGUSTUS	exon	8127141	8127497	.	+	.	ID=g457.t3.exon10;Parent=g457.t3;
OX031006.1_Pollenia_amentaria_genome_assembly,_chromosome:_1	AUGUSTUS	intron	8127498	8128038	1	+	.	ID=g457.t3.intron10;Parent=g457.t3;
OX031006.1_Pollenia_amentaria_genome_assembly,_chromosome:_1	AUGUSTUS	CDS	8128039	8130095	1	+	2	ID=g457.t3.CDS11;Parent=g457.t3;
OX031006.1_Pollenia_amentaria_genome_assembly,_chromosome:_1	AUGUSTUS	exon	8128039	8130095	.	+	.	ID=g457.t3.exon11;Parent=g457.t3;
OX031006.1_Pollenia_amentaria_genome_assembly,_chromosome:_1	AUGUSTUS	intron	8130096	8130168	1	+	.	ID=g457.t3.intron11;Parent=g457.t3;
OX031006.1_Pollenia_amentaria_genome_assembly,_chromosome:_1	AUGUSTUS	CDS	8130169	8130316	1	+	0	ID=g457.t3.CDS12;Parent=g457.t3;
OX031006.1_Pollenia_amentaria_genome_assembly,_chromosome:_1	AUGUSTUS	exon	8130169	8130316	.	+	.	ID=g457.t3.exon12;Parent=g457.t3;
OX031006.1_Pollenia_amentaria_genome_assembly,_chromosome:_1	AUGUSTUS	intron	8130317	8136334	1	+	.	ID=g457.t3.intron12;Parent=g457.t3;
OX031006.1_Pollenia_amentaria_genome_assembly,_chromosome:_1	AUGUSTUS	CDS	8136335	8136535	1	+	2	ID=g457.t3.CDS13;Parent=g457.t3;
OX031006.1_Pollenia_amentaria_genome_assembly,_chromosome:_1	AUGUSTUS	exon	8136335	8136535	.	+	.	ID=g457.t3.exon13;Parent=g457.t3;
OX031006.1_Pollenia_amentaria_genome_assembly,_chromosome:_1	AUGUSTUS	intron	8136536	8136592	1	+	.	ID=g457.t3.intron13;Parent=g457.t3;
OX031006.1_Pollenia_amentaria_genome_assembly,_chromosome:_1	AUGUSTUS	CDS	8136593	8136965	1	+	2	ID=g457.t3.CDS14;Parent=g457.t3;
OX031006.1_Pollenia_amentaria_genome_assembly,_chromosome:_1	AUGUSTUS	exon	8136593	8136965	.	+	.	ID=g457.t3.exon14;Parent=g457.t3;
OX031006.1_Pollenia_amentaria_genome_assembly,_chromosome:_1	AUGUSTUS	intron	8136966	8137055	1	+	.	ID=g457.t3.intron14;Parent=g457.t3;
OX031006.1_Pollenia_amentaria_genome_assembly,_chromosome:_1	AUGUSTUS	CDS	8137056	8137216	1	+	1	ID=g457.t3.CDS15;Parent=g457.t3;
OX031006.1_Pollenia_amentaria_genome_assembly,_chromosome:_1	AUGUSTUS	exon	8137056	8137216	.	+	.	ID=g457.t3.exon15;Parent=g457.t3;
OX031006.1_Pollenia_amentaria_genome_assembly,_chromosome:_1	AUGUSTUS	intron	8137217	8137294	1	+	.	ID=g457.t3.intron15;Parent=g457.t3;
OX031006.1_Pollenia_amentaria_genome_assembly,_chromosome:_1	AUGUSTUS	CDS	8137295	8137390	1	+	2	ID=g457.t3.CDS16;Parent=g457.t3;
OX031006.1_Pollenia_amentaria_genome_assembly,_chromosome:_1	AUGUSTUS	exon	8137295	8137390	.	+	.	ID=g457.t3.exon16;Parent=g457.t3;
OX031006.1_Pollenia_amentaria_genome_assembly,_chromosome:_1	AUGUSTUS	intron	8137391	8137473	1	+	.	ID=g457.t3.intron16;Parent=g457.t3;
OX031006.1_Pollenia_amentaria_genome_assembly,_chromosome:_1	AUGUSTUS	CDS	8137474	8137658	1	+	2	ID=g457.t3.CDS17;Parent=g457.t3;
OX031006.1_Pollenia_amentaria_genome_assembly,_chromosome:_1	AUGUSTUS	exon	8137474	8137658	.	+	.	ID=g457.t3.exon17;Parent=g457.t3;
OX031006.1_Pollenia_amentaria_genome_assembly,_chromosome:_1	AUGUSTUS	intron	8137659	8148028	1	+	.	ID=g457.t3.intron17;Parent=g457.t3;
OX031006.1_Pollenia_amentaria_genome_assembly,_chromosome:_1	AUGUSTUS	CDS	8148029	8148200	1	+	0	ID=g457.t3.CDS18;Parent=g457.t3;
OX031006.1_Pollenia_amentaria_genome_assembly,_chromosome:_1	AUGUSTUS	exon	8148029	8148200	.	+	.	ID=g457.t3.exon18;Parent=g457.t3;
OX031006.1_Pollenia_amentaria_genome_assembly,_chromosome:_1	AUGUSTUS	intron	8148201	8148269	1	+	.	ID=g457.t3.intron18;Parent=g457.t3;
OX031006.1_Pollenia_amentaria_genome_assembly,_chromosome:_1	AUGUSTUS	CDS	8148270	8148334	1	+	2	ID=g457.t3.CDS19;Parent=g457.t3;
OX031006.1_Pollenia_amentaria_genome_assembly,_chromosome:_1	AUGUSTUS	exon	8148270	8148334	.	+	.	ID=g457.t3.exon19;Parent=g457.t3;
OX031006.1_Pollenia_amentaria_genome_assembly,_chromosome:_1	AUGUSTUS	stop_codon	8148332	8148334	.	+	0	ID=g457.t3.stop1;Parent=g457.t3;
OX031006.1_Pollenia_amentaria_genome_assembly,_chromosome:_1	AUGUSTUS	gene	8182628	8183388	.	-	.	ID=g458;
OX031006.1_Pollenia_amentaria_genome_assembly,_chromosome:_1	AUGUSTUS	mRNA	8182628	8183388	0.99	-	.	ID=g458.t1;Parent=g458;
OX031006.1_Pollenia_amentaria_genome_assembly,_chromosome:_1	AUGUSTUS	stop_codon	8182628	8182630	.	-	0	ID=g458.t1.stop1;Parent=g458.t1;
OX031006.1_Pollenia_amentaria_genome_assembly,_chromosome:_1	AUGUSTUS	CDS	8182628	8183161	0.99	-	0	ID=g458.t1.CDS1;Parent=g458.t1;
OX031006.1_Pollenia_amentaria_genome_assembly,_chromosome:_1	AUGUSTUS	exon	8182628	8183161	.	-	.	ID=g458.t1.exon1;Parent=g458.t1;
OX031006.1_Pollenia_amentaria_genome_assembly,_chromosome:_1	AUGUSTUS	intron	8183162	8183223	1	-	.	ID=g458.t1.intron1;Parent=g458.t1;
OX031006.1_Pollenia_amentaria_genome_assembly,_chromosome:_1	AUGUSTUS	CDS	8183224	8183388	1	-	0	ID=g458.t1.CDS2;Parent=g458.t1;
OX031006.1_Pollenia_amentaria_genome_assembly,_chromosome:_1	AUGUSTUS	exon	8183224	8183388	.	-	.	ID=g458.t1.exon2;Parent=g458.t1;
OX031006.1_Pollenia_amentaria_genome_assembly,_chromosome:_1	AUGUSTUS	start_codon	8183386	8183388	.	-	0	ID=g458.t1.start1;Parent=g458.t1;
OX031006.1_Pollenia_amentaria_genome_assembly,_chromosome:_1	AUGUSTUS	gene	8191438	8208644	.	-	.	ID=g459;
OX031006.1_Pollenia_amentaria_genome_assembly,_chromosome:_1	AUGUSTUS	mRNA	8191438	8208644	0.45	-	.	ID=g459.t1;Parent=g459;
OX031006.1_Pollenia_amentaria_genome_assembly,_chromosome:_1	AUGUSTUS	stop_codon	8191438	8191440	.	-	0	ID=g459.t1.stop1;Parent=g459.t1;
OX031006.1_Pollenia_amentaria_genome_assembly,_chromosome:_1	AUGUSTUS	CDS	8191438	8191884	1	-	0	ID=g459.t1.CDS1;Parent=g459.t1;
OX031006.1_Pollenia_amentaria_genome_assembly,_chromosome:_1	AUGUSTUS	exon	8191438	8191884	.	-	.	ID=g459.t1.exon1;Parent=g459.t1;
OX031006.1_Pollenia_amentaria_genome_assembly,_chromosome:_1	AUGUSTUS	intron	8191885	8191950	1	-	.	ID=g459.t1.intron1;Parent=g459.t1;
OX031006.1_Pollenia_amentaria_genome_assembly,_chromosome:_1	AUGUSTUS	CDS	8191951	8192191	1	-	1	ID=g459.t1.CDS2;Parent=g459.t1;
OX031006.1_Pollenia_amentaria_genome_assembly,_chromosome:_1	AUGUSTUS	exon	8191951	8192191	.	-	.	ID=g459.t1.exon2;Parent=g459.t1;
OX031006.1_Pollenia_amentaria_genome_assembly,_chromosome:_1	AUGUSTUS	intron	8192192	8199038	1	-	.	ID=g459.t1.intron2;Parent=g459.t1;
OX031006.1_Pollenia_amentaria_genome_assembly,_chromosome:_1	AUGUSTUS	CDS	8199039	8201107	1	-	0	ID=g459.t1.CDS3;Parent=g459.t1;
OX031006.1_Pollenia_amentaria_genome_assembly,_chromosome:_1	AUGUSTUS	exon	8199039	8201107	.	-	.	ID=g459.t1.exon3;Parent=g459.t1;
OX031006.1_Pollenia_amentaria_genome_assembly,_chromosome:_1	AUGUSTUS	intron	8201108	8201170	1	-	.	ID=g459.t1.intron3;Parent=g459.t1;
OX031006.1_Pollenia_amentaria_genome_assembly,_chromosome:_1	AUGUSTUS	CDS	8201171	8201660	1	-	1	ID=g459.t1.CDS4;Parent=g459.t1;
OX031006.1_Pollenia_amentaria_genome_assembly,_chromosome:_1	AUGUSTUS	exon	8201171	8201660	.	-	.	ID=g459.t1.exon4;Parent=g459.t1;
OX031006.1_Pollenia_amentaria_genome_assembly,_chromosome:_1	AUGUSTUS	intron	8201661	8201715	1	-	.	ID=g459.t1.intron4;Parent=g459.t1;
OX031006.1_Pollenia_amentaria_genome_assembly,_chromosome:_1	AUGUSTUS	CDS	8201716	8202642	1	-	1	ID=g459.t1.CDS5;Parent=g459.t1;
OX031006.1_Pollenia_amentaria_genome_assembly,_chromosome:_1	AUGUSTUS	exon	8201716	8202642	.	-	.	ID=g459.t1.exon5;Parent=g459.t1;
OX031006.1_Pollenia_amentaria_genome_assembly,_chromosome:_1	AUGUSTUS	intron	8202643	8202878	1	-	.	ID=g459.t1.intron5;Parent=g459.t1;
OX031006.1_Pollenia_amentaria_genome_assembly,_chromosome:_1	AUGUSTUS	CDS	8202879	8203423	1	-	0	ID=g459.t1.CDS6;Parent=g459.t1;
OX031006.1_Pollenia_amentaria_genome_assembly,_chromosome:_1	AUGUSTUS	exon	8202879	8203423	.	-	.	ID=g459.t1.exon6;Parent=g459.t1;
OX031006.1_Pollenia_amentaria_genome_assembly,_chromosome:_1	AUGUSTUS	intron	8203424	8203482	1	-	.	ID=g459.t1.intron6;Parent=g459.t1;
OX031006.1_Pollenia_amentaria_genome_assembly,_chromosome:_1	AUGUSTUS	CDS	8203483	8203676	1	-	2	ID=g459.t1.CDS7;Parent=g459.t1;
OX031006.1_Pollenia_amentaria_genome_assembly,_chromosome:_1	AUGUSTUS	exon	8203483	8203676	.	-	.	ID=g459.t1.exon7;Parent=g459.t1;
OX031006.1_Pollenia_amentaria_genome_assembly,_chromosome:_1	AUGUSTUS	intron	8203677	8208619	0.45	-	.	ID=g459.t1.intron7;Parent=g459.t1;
OX031006.1_Pollenia_amentaria_genome_assembly,_chromosome:_1	AUGUSTUS	CDS	8208620	8208644	0.45	-	0	ID=g459.t1.CDS8;Parent=g459.t1;
OX031006.1_Pollenia_amentaria_genome_assembly,_chromosome:_1	AUGUSTUS	exon	8208620	8208644	.	-	.	ID=g459.t1.exon8;Parent=g459.t1;
OX031006.1_Pollenia_amentaria_genome_assembly,_chromosome:_1	AUGUSTUS	start_codon	8208642	8208644	.	-	0	ID=g459.t1.start1;Parent=g459.t1;
OX031006.1_Pollenia_amentaria_genome_assembly,_chromosome:_1	GeneMark.hmm3	mRNA	8191438	8203653	.	-	.	ID=g459.t2;Parent=g459;
OX031006.1_Pollenia_amentaria_genome_assembly,_chromosome:_1	GeneMark.hmm3	stop_codon	8191438	8191440	.	-	0	ID=g459.t2.stop1;Parent=g459.t2;
OX031006.1_Pollenia_amentaria_genome_assembly,_chromosome:_1	GeneMark.hmm3	CDS	8191438	8191884	.	-	0	ID=g459.t2.CDS1;Parent=g459.t2;
OX031006.1_Pollenia_amentaria_genome_assembly,_chromosome:_1	GeneMark.hmm3	exon	8191438	8191884	0	-	.	ID=g459.t2.exon1;Parent=g459.t2;
OX031006.1_Pollenia_amentaria_genome_assembly,_chromosome:_1	GeneMark.hmm3	intron	8191885	8191950	.	-	1	ID=g459.t2.intron1;Parent=g459.t2;
OX031006.1_Pollenia_amentaria_genome_assembly,_chromosome:_1	GeneMark.hmm3	CDS	8191951	8192191	.	-	1	ID=g459.t2.CDS2;Parent=g459.t2;
OX031006.1_Pollenia_amentaria_genome_assembly,_chromosome:_1	GeneMark.hmm3	exon	8191951	8192191	0	-	.	ID=g459.t2.exon2;Parent=g459.t2;
OX031006.1_Pollenia_amentaria_genome_assembly,_chromosome:_1	GeneMark.hmm3	intron	8192192	8199038	.	-	0	ID=g459.t2.intron2;Parent=g459.t2;
OX031006.1_Pollenia_amentaria_genome_assembly,_chromosome:_1	GeneMark.hmm3	CDS	8199039	8201107	.	-	0	ID=g459.t2.CDS3;Parent=g459.t2;
OX031006.1_Pollenia_amentaria_genome_assembly,_chromosome:_1	GeneMark.hmm3	exon	8199039	8201107	0	-	.	ID=g459.t2.exon3;Parent=g459.t2;
OX031006.1_Pollenia_amentaria_genome_assembly,_chromosome:_1	GeneMark.hmm3	intron	8201108	8201170	.	-	1	ID=g459.t2.intron3;Parent=g459.t2;
OX031006.1_Pollenia_amentaria_genome_assembly,_chromosome:_1	GeneMark.hmm3	CDS	8201171	8201660	.	-	1	ID=g459.t2.CDS4;Parent=g459.t2;
OX031006.1_Pollenia_amentaria_genome_assembly,_chromosome:_1	GeneMark.hmm3	exon	8201171	8201660	0	-	.	ID=g459.t2.exon4;Parent=g459.t2;
OX031006.1_Pollenia_amentaria_genome_assembly,_chromosome:_1	GeneMark.hmm3	intron	8201661	8201715	.	-	1	ID=g459.t2.intron4;Parent=g459.t2;
OX031006.1_Pollenia_amentaria_genome_assembly,_chromosome:_1	GeneMark.hmm3	CDS	8201716	8202642	.	-	1	ID=g459.t2.CDS5;Parent=g459.t2;
OX031006.1_Pollenia_amentaria_genome_assembly,_chromosome:_1	GeneMark.hmm3	exon	8201716	8202642	0	-	.	ID=g459.t2.exon5;Parent=g459.t2;
OX031006.1_Pollenia_amentaria_genome_assembly,_chromosome:_1	GeneMark.hmm3	intron	8202643	8202878	.	-	0	ID=g459.t2.intron5;Parent=g459.t2;
OX031006.1_Pollenia_amentaria_genome_assembly,_chromosome:_1	GeneMark.hmm3	CDS	8202879	8203423	.	-	0	ID=g459.t2.CDS6;Parent=g459.t2;
OX031006.1_Pollenia_amentaria_genome_assembly,_chromosome:_1	GeneMark.hmm3	exon	8202879	8203423	0	-	.	ID=g459.t2.exon6;Parent=g459.t2;
OX031006.1_Pollenia_amentaria_genome_assembly,_chromosome:_1	GeneMark.hmm3	intron	8203424	8203482	.	-	0	ID=g459.t2.intron6;Parent=g459.t2;
OX031006.1_Pollenia_amentaria_genome_assembly,_chromosome:_1	GeneMark.hmm3	CDS	8203483	8203653	.	-	0	ID=g459.t2.CDS7;Parent=g459.t2;
OX031006.1_Pollenia_amentaria_genome_assembly,_chromosome:_1	GeneMark.hmm3	exon	8203483	8203653	0	-	.	ID=g459.t2.exon7;Parent=g459.t2;
OX031006.1_Pollenia_amentaria_genome_assembly,_chromosome:_1	GeneMark.hmm3	start_codon	8203651	8203653	.	-	0	ID=g459.t2.start1;Parent=g459.t2;
OX031006.1_Pollenia_amentaria_genome_assembly,_chromosome:_1	AUGUSTUS	gene	8209066	8209881	.	+	.	ID=g460;
OX031006.1_Pollenia_amentaria_genome_assembly,_chromosome:_1	AUGUSTUS	mRNA	8209066	8209881	1	+	.	ID=g460.t1;Parent=g460;
OX031006.1_Pollenia_amentaria_genome_assembly,_chromosome:_1	AUGUSTUS	start_codon	8209066	8209068	.	+	0	ID=g460.t1.start1;Parent=g460.t1;
OX031006.1_Pollenia_amentaria_genome_assembly,_chromosome:_1	AUGUSTUS	CDS	8209066	8209146	1	+	0	ID=g460.t1.CDS1;Parent=g460.t1;
OX031006.1_Pollenia_amentaria_genome_assembly,_chromosome:_1	AUGUSTUS	exon	8209066	8209146	.	+	.	ID=g460.t1.exon1;Parent=g460.t1;
OX031006.1_Pollenia_amentaria_genome_assembly,_chromosome:_1	AUGUSTUS	intron	8209147	8209256	1	+	.	ID=g460.t1.intron1;Parent=g460.t1;
OX031006.1_Pollenia_amentaria_genome_assembly,_chromosome:_1	AUGUSTUS	CDS	8209257	8209403	1	+	0	ID=g460.t1.CDS2;Parent=g460.t1;
OX031006.1_Pollenia_amentaria_genome_assembly,_chromosome:_1	AUGUSTUS	exon	8209257	8209403	.	+	.	ID=g460.t1.exon2;Parent=g460.t1;
OX031006.1_Pollenia_amentaria_genome_assembly,_chromosome:_1	AUGUSTUS	intron	8209404	8209484	1	+	.	ID=g460.t1.intron2;Parent=g460.t1;
OX031006.1_Pollenia_amentaria_genome_assembly,_chromosome:_1	AUGUSTUS	CDS	8209485	8209641	1	+	0	ID=g460.t1.CDS3;Parent=g460.t1;
OX031006.1_Pollenia_amentaria_genome_assembly,_chromosome:_1	AUGUSTUS	exon	8209485	8209641	.	+	.	ID=g460.t1.exon3;Parent=g460.t1;
OX031006.1_Pollenia_amentaria_genome_assembly,_chromosome:_1	AUGUSTUS	intron	8209642	8209714	1	+	.	ID=g460.t1.intron3;Parent=g460.t1;
OX031006.1_Pollenia_amentaria_genome_assembly,_chromosome:_1	AUGUSTUS	CDS	8209715	8209881	1	+	2	ID=g460.t1.CDS4;Parent=g460.t1;
OX031006.1_Pollenia_amentaria_genome_assembly,_chromosome:_1	AUGUSTUS	exon	8209715	8209881	.	+	.	ID=g460.t1.exon4;Parent=g460.t1;
OX031006.1_Pollenia_amentaria_genome_assembly,_chromosome:_1	AUGUSTUS	stop_codon	8209879	8209881	.	+	0	ID=g460.t1.stop1;Parent=g460.t1;
OX031006.1_Pollenia_amentaria_genome_assembly,_chromosome:_1	AUGUSTUS	gene	8210204	8211389	.	+	.	ID=g461;
OX031006.1_Pollenia_amentaria_genome_assembly,_chromosome:_1	AUGUSTUS	mRNA	8210204	8211389	0.3	+	.	ID=g461.t1;Parent=g461;
OX031006.1_Pollenia_amentaria_genome_assembly,_chromosome:_1	AUGUSTUS	start_codon	8210204	8210206	.	+	0	ID=g461.t1.start1;Parent=g461.t1;
OX031006.1_Pollenia_amentaria_genome_assembly,_chromosome:_1	AUGUSTUS	CDS	8210204	8210288	0.98	+	0	ID=g461.t1.CDS1;Parent=g461.t1;
OX031006.1_Pollenia_amentaria_genome_assembly,_chromosome:_1	AUGUSTUS	exon	8210204	8210288	.	+	.	ID=g461.t1.exon1;Parent=g461.t1;
OX031006.1_Pollenia_amentaria_genome_assembly,_chromosome:_1	AUGUSTUS	intron	8210289	8210371	0.98	+	.	ID=g461.t1.intron1;Parent=g461.t1;
OX031006.1_Pollenia_amentaria_genome_assembly,_chromosome:_1	AUGUSTUS	CDS	8210372	8210451	0.96	+	2	ID=g461.t1.CDS2;Parent=g461.t1;
OX031006.1_Pollenia_amentaria_genome_assembly,_chromosome:_1	AUGUSTUS	exon	8210372	8210451	.	+	.	ID=g461.t1.exon2;Parent=g461.t1;
OX031006.1_Pollenia_amentaria_genome_assembly,_chromosome:_1	AUGUSTUS	intron	8210452	8210525	0.34	+	.	ID=g461.t1.intron2;Parent=g461.t1;
OX031006.1_Pollenia_amentaria_genome_assembly,_chromosome:_1	AUGUSTUS	CDS	8210526	8211257	0.31	+	0	ID=g461.t1.CDS3;Parent=g461.t1;
OX031006.1_Pollenia_amentaria_genome_assembly,_chromosome:_1	AUGUSTUS	exon	8210526	8211257	.	+	.	ID=g461.t1.exon3;Parent=g461.t1;
OX031006.1_Pollenia_amentaria_genome_assembly,_chromosome:_1	AUGUSTUS	intron	8211258	8211308	0.96	+	.	ID=g461.t1.intron3;Parent=g461.t1;
OX031006.1_Pollenia_amentaria_genome_assembly,_chromosome:_1	AUGUSTUS	CDS	8211309	8211389	1	+	0	ID=g461.t1.CDS4;Parent=g461.t1;
OX031006.1_Pollenia_amentaria_genome_assembly,_chromosome:_1	AUGUSTUS	exon	8211309	8211389	.	+	.	ID=g461.t1.exon4;Parent=g461.t1;
OX031006.1_Pollenia_amentaria_genome_assembly,_chromosome:_1	AUGUSTUS	stop_codon	8211387	8211389	.	+	0	ID=g461.t1.stop1;Parent=g461.t1;
OX031006.1_Pollenia_amentaria_genome_assembly,_chromosome:_1	AUGUSTUS	mRNA	8210401	8211389	0.26	+	.	ID=g461.t2;Parent=g461;
OX031006.1_Pollenia_amentaria_genome_assembly,_chromosome:_1	AUGUSTUS	start_codon	8210401	8210403	.	+	0	ID=g461.t2.start1;Parent=g461.t2;
OX031006.1_Pollenia_amentaria_genome_assembly,_chromosome:_1	AUGUSTUS	CDS	8210401	8210451	0.77	+	0	ID=g461.t2.CDS1;Parent=g461.t2;
OX031006.1_Pollenia_amentaria_genome_assembly,_chromosome:_1	AUGUSTUS	exon	8210401	8210451	.	+	.	ID=g461.t2.exon1;Parent=g461.t2;
OX031006.1_Pollenia_amentaria_genome_assembly,_chromosome:_1	AUGUSTUS	intron	8210452	8210525	0.32	+	.	ID=g461.t2.intron1;Parent=g461.t2;
OX031006.1_Pollenia_amentaria_genome_assembly,_chromosome:_1	AUGUSTUS	CDS	8210526	8211257	0.31	+	0	ID=g461.t2.CDS2;Parent=g461.t2;
OX031006.1_Pollenia_amentaria_genome_assembly,_chromosome:_1	AUGUSTUS	exon	8210526	8211257	.	+	.	ID=g461.t2.exon2;Parent=g461.t2;
OX031006.1_Pollenia_amentaria_genome_assembly,_chromosome:_1	AUGUSTUS	intron	8211258	8211308	0.96	+	.	ID=g461.t2.intron2;Parent=g461.t2;
OX031006.1_Pollenia_amentaria_genome_assembly,_chromosome:_1	AUGUSTUS	CDS	8211309	8211389	1	+	0	ID=g461.t2.CDS3;Parent=g461.t2;
OX031006.1_Pollenia_amentaria_genome_assembly,_chromosome:_1	AUGUSTUS	exon	8211309	8211389	.	+	.	ID=g461.t2.exon3;Parent=g461.t2;
OX031006.1_Pollenia_amentaria_genome_assembly,_chromosome:_1	AUGUSTUS	stop_codon	8211387	8211389	.	+	0	ID=g461.t2.stop1;Parent=g461.t2;
OX031006.1_Pollenia_amentaria_genome_assembly,_chromosome:_1	AUGUSTUS	gene	8228583	8229616	.	-	.	ID=g462;
OX031006.1_Pollenia_amentaria_genome_assembly,_chromosome:_1	AUGUSTUS	mRNA	8228583	8229616	0.96	-	.	ID=g462.t1;Parent=g462;
OX031006.1_Pollenia_amentaria_genome_assembly,_chromosome:_1	AUGUSTUS	stop_codon	8228583	8228585	.	-	0	ID=g462.t1.stop1;Parent=g462.t1;
OX031006.1_Pollenia_amentaria_genome_assembly,_chromosome:_1	AUGUSTUS	CDS	8228583	8229480	0.98	-	1	ID=g462.t1.CDS1;Parent=g462.t1;
OX031006.1_Pollenia_amentaria_genome_assembly,_chromosome:_1	AUGUSTUS	exon	8228583	8229480	.	-	.	ID=g462.t1.exon1;Parent=g462.t1;
OX031006.1_Pollenia_amentaria_genome_assembly,_chromosome:_1	AUGUSTUS	intron	8229481	8229605	1	-	.	ID=g462.t1.intron1;Parent=g462.t1;
OX031006.1_Pollenia_amentaria_genome_assembly,_chromosome:_1	AUGUSTUS	CDS	8229606	8229616	0.98	-	0	ID=g462.t1.CDS2;Parent=g462.t1;
OX031006.1_Pollenia_amentaria_genome_assembly,_chromosome:_1	AUGUSTUS	exon	8229606	8229616	.	-	.	ID=g462.t1.exon2;Parent=g462.t1;
OX031006.1_Pollenia_amentaria_genome_assembly,_chromosome:_1	AUGUSTUS	start_codon	8229614	8229616	.	-	0	ID=g462.t1.start1;Parent=g462.t1;
OX031006.1_Pollenia_amentaria_genome_assembly,_chromosome:_1	AUGUSTUS	gene	8237436	8238224	.	+	.	ID=g463;
OX031006.1_Pollenia_amentaria_genome_assembly,_chromosome:_1	AUGUSTUS	mRNA	8237436	8238224	0.88	+	.	ID=g463.t1;Parent=g463;
OX031006.1_Pollenia_amentaria_genome_assembly,_chromosome:_1	AUGUSTUS	start_codon	8237436	8237438	.	+	0	ID=g463.t1.start1;Parent=g463.t1;
OX031006.1_Pollenia_amentaria_genome_assembly,_chromosome:_1	AUGUSTUS	CDS	8237436	8237576	1	+	0	ID=g463.t1.CDS1;Parent=g463.t1;
OX031006.1_Pollenia_amentaria_genome_assembly,_chromosome:_1	AUGUSTUS	exon	8237436	8237576	.	+	.	ID=g463.t1.exon1;Parent=g463.t1;
OX031006.1_Pollenia_amentaria_genome_assembly,_chromosome:_1	AUGUSTUS	intron	8237577	8237636	1	+	.	ID=g463.t1.intron1;Parent=g463.t1;
OX031006.1_Pollenia_amentaria_genome_assembly,_chromosome:_1	AUGUSTUS	CDS	8237637	8238224	0.88	+	0	ID=g463.t1.CDS2;Parent=g463.t1;
OX031006.1_Pollenia_amentaria_genome_assembly,_chromosome:_1	AUGUSTUS	exon	8237637	8238224	.	+	.	ID=g463.t1.exon2;Parent=g463.t1;
OX031006.1_Pollenia_amentaria_genome_assembly,_chromosome:_1	AUGUSTUS	stop_codon	8238222	8238224	.	+	0	ID=g463.t1.stop1;Parent=g463.t1;
OX031006.1_Pollenia_amentaria_genome_assembly,_chromosome:_1	AUGUSTUS	gene	8244153	8248232	.	+	.	ID=g464;
OX031006.1_Pollenia_amentaria_genome_assembly,_chromosome:_1	AUGUSTUS	mRNA	8244153	8248232	1	+	.	ID=g464.t1;Parent=g464;
OX031006.1_Pollenia_amentaria_genome_assembly,_chromosome:_1	AUGUSTUS	start_codon	8244153	8244155	.	+	0	ID=g464.t1.start1;Parent=g464.t1;
OX031006.1_Pollenia_amentaria_genome_assembly,_chromosome:_1	AUGUSTUS	CDS	8244153	8244269	1	+	0	ID=g464.t1.CDS1;Parent=g464.t1;
OX031006.1_Pollenia_amentaria_genome_assembly,_chromosome:_1	AUGUSTUS	exon	8244153	8244269	.	+	.	ID=g464.t1.exon1;Parent=g464.t1;
OX031006.1_Pollenia_amentaria_genome_assembly,_chromosome:_1	AUGUSTUS	intron	8244270	8244384	1	+	.	ID=g464.t1.intron1;Parent=g464.t1;
OX031006.1_Pollenia_amentaria_genome_assembly,_chromosome:_1	AUGUSTUS	CDS	8244385	8244510	1	+	0	ID=g464.t1.CDS2;Parent=g464.t1;
OX031006.1_Pollenia_amentaria_genome_assembly,_chromosome:_1	AUGUSTUS	exon	8244385	8244510	.	+	.	ID=g464.t1.exon2;Parent=g464.t1;
OX031006.1_Pollenia_amentaria_genome_assembly,_chromosome:_1	AUGUSTUS	intron	8244511	8244647	1	+	.	ID=g464.t1.intron2;Parent=g464.t1;
OX031006.1_Pollenia_amentaria_genome_assembly,_chromosome:_1	AUGUSTUS	CDS	8244648	8245563	1	+	0	ID=g464.t1.CDS3;Parent=g464.t1;
OX031006.1_Pollenia_amentaria_genome_assembly,_chromosome:_1	AUGUSTUS	exon	8244648	8245563	.	+	.	ID=g464.t1.exon3;Parent=g464.t1;
OX031006.1_Pollenia_amentaria_genome_assembly,_chromosome:_1	AUGUSTUS	intron	8245564	8245618	1	+	.	ID=g464.t1.intron3;Parent=g464.t1;
OX031006.1_Pollenia_amentaria_genome_assembly,_chromosome:_1	AUGUSTUS	CDS	8245619	8246935	1	+	2	ID=g464.t1.CDS4;Parent=g464.t1;
OX031006.1_Pollenia_amentaria_genome_assembly,_chromosome:_1	AUGUSTUS	exon	8245619	8246935	.	+	.	ID=g464.t1.exon4;Parent=g464.t1;
OX031006.1_Pollenia_amentaria_genome_assembly,_chromosome:_1	AUGUSTUS	intron	8246936	8247114	1	+	.	ID=g464.t1.intron4;Parent=g464.t1;
OX031006.1_Pollenia_amentaria_genome_assembly,_chromosome:_1	AUGUSTUS	CDS	8247115	8247225	1	+	2	ID=g464.t1.CDS5;Parent=g464.t1;
OX031006.1_Pollenia_amentaria_genome_assembly,_chromosome:_1	AUGUSTUS	exon	8247115	8247225	.	+	.	ID=g464.t1.exon5;Parent=g464.t1;
OX031006.1_Pollenia_amentaria_genome_assembly,_chromosome:_1	AUGUSTUS	intron	8247226	8247308	1	+	.	ID=g464.t1.intron5;Parent=g464.t1;
OX031006.1_Pollenia_amentaria_genome_assembly,_chromosome:_1	AUGUSTUS	CDS	8247309	8247980	1	+	2	ID=g464.t1.CDS6;Parent=g464.t1;
OX031006.1_Pollenia_amentaria_genome_assembly,_chromosome:_1	AUGUSTUS	exon	8247309	8247980	.	+	.	ID=g464.t1.exon6;Parent=g464.t1;
OX031006.1_Pollenia_amentaria_genome_assembly,_chromosome:_1	AUGUSTUS	intron	8247981	8248032	1	+	.	ID=g464.t1.intron6;Parent=g464.t1;
OX031006.1_Pollenia_amentaria_genome_assembly,_chromosome:_1	AUGUSTUS	CDS	8248033	8248232	1	+	2	ID=g464.t1.CDS7;Parent=g464.t1;
OX031006.1_Pollenia_amentaria_genome_assembly,_chromosome:_1	AUGUSTUS	exon	8248033	8248232	.	+	.	ID=g464.t1.exon7;Parent=g464.t1;
OX031006.1_Pollenia_amentaria_genome_assembly,_chromosome:_1	AUGUSTUS	stop_codon	8248230	8248232	.	+	0	ID=g464.t1.stop1;Parent=g464.t1;
OX031006.1_Pollenia_amentaria_genome_assembly,_chromosome:_1	AUGUSTUS	gene	8248576	8251400	.	+	.	ID=g465;
OX031006.1_Pollenia_amentaria_genome_assembly,_chromosome:_1	AUGUSTUS	mRNA	8248576	8251400	0.74	+	.	ID=g465.t1;Parent=g465;
OX031006.1_Pollenia_amentaria_genome_assembly,_chromosome:_1	AUGUSTUS	start_codon	8248576	8248578	.	+	0	ID=g465.t1.start1;Parent=g465.t1;
OX031006.1_Pollenia_amentaria_genome_assembly,_chromosome:_1	AUGUSTUS	CDS	8248576	8248633	0.8	+	0	ID=g465.t1.CDS1;Parent=g465.t1;
OX031006.1_Pollenia_amentaria_genome_assembly,_chromosome:_1	AUGUSTUS	exon	8248576	8248633	.	+	.	ID=g465.t1.exon1;Parent=g465.t1;
OX031006.1_Pollenia_amentaria_genome_assembly,_chromosome:_1	AUGUSTUS	intron	8248634	8249616	0.78	+	.	ID=g465.t1.intron1;Parent=g465.t1;
OX031006.1_Pollenia_amentaria_genome_assembly,_chromosome:_1	AUGUSTUS	CDS	8249617	8249787	0.85	+	2	ID=g465.t1.CDS2;Parent=g465.t1;
OX031006.1_Pollenia_amentaria_genome_assembly,_chromosome:_1	AUGUSTUS	exon	8249617	8249787	.	+	.	ID=g465.t1.exon2;Parent=g465.t1;
OX031006.1_Pollenia_amentaria_genome_assembly,_chromosome:_1	AUGUSTUS	intron	8249788	8251200	0.85	+	.	ID=g465.t1.intron2;Parent=g465.t1;
OX031006.1_Pollenia_amentaria_genome_assembly,_chromosome:_1	AUGUSTUS	CDS	8251201	8251400	0.93	+	2	ID=g465.t1.CDS3;Parent=g465.t1;
OX031006.1_Pollenia_amentaria_genome_assembly,_chromosome:_1	AUGUSTUS	exon	8251201	8251400	.	+	.	ID=g465.t1.exon3;Parent=g465.t1;
OX031006.1_Pollenia_amentaria_genome_assembly,_chromosome:_1	AUGUSTUS	stop_codon	8251398	8251400	.	+	0	ID=g465.t1.stop1;Parent=g465.t1;
OX031006.1_Pollenia_amentaria_genome_assembly,_chromosome:_1	AUGUSTUS	gene	8252968	8253387	.	+	.	ID=g466;
OX031006.1_Pollenia_amentaria_genome_assembly,_chromosome:_1	AUGUSTUS	mRNA	8252968	8253387	0.77	+	.	ID=g466.t1;Parent=g466;
OX031006.1_Pollenia_amentaria_genome_assembly,_chromosome:_1	AUGUSTUS	start_codon	8252968	8252970	.	+	0	ID=g466.t1.start1;Parent=g466.t1;
OX031006.1_Pollenia_amentaria_genome_assembly,_chromosome:_1	AUGUSTUS	CDS	8252968	8253117	0.77	+	0	ID=g466.t1.CDS1;Parent=g466.t1;
OX031006.1_Pollenia_amentaria_genome_assembly,_chromosome:_1	AUGUSTUS	exon	8252968	8253117	.	+	.	ID=g466.t1.exon1;Parent=g466.t1;
OX031006.1_Pollenia_amentaria_genome_assembly,_chromosome:_1	AUGUSTUS	intron	8253118	8253180	0.77	+	.	ID=g466.t1.intron1;Parent=g466.t1;
OX031006.1_Pollenia_amentaria_genome_assembly,_chromosome:_1	AUGUSTUS	CDS	8253181	8253387	0.99	+	0	ID=g466.t1.CDS2;Parent=g466.t1;
OX031006.1_Pollenia_amentaria_genome_assembly,_chromosome:_1	AUGUSTUS	exon	8253181	8253387	.	+	.	ID=g466.t1.exon2;Parent=g466.t1;
OX031006.1_Pollenia_amentaria_genome_assembly,_chromosome:_1	AUGUSTUS	stop_codon	8253385	8253387	.	+	0	ID=g466.t1.stop1;Parent=g466.t1;
OX031006.1_Pollenia_amentaria_genome_assembly,_chromosome:_1	AUGUSTUS	gene	8255887	8256249	.	-	.	ID=g467;
OX031006.1_Pollenia_amentaria_genome_assembly,_chromosome:_1	AUGUSTUS	mRNA	8255887	8256249	0.65	-	.	ID=g467.t1;Parent=g467;
OX031006.1_Pollenia_amentaria_genome_assembly,_chromosome:_1	AUGUSTUS	stop_codon	8255887	8255889	.	-	0	ID=g467.t1.stop1;Parent=g467.t1;
OX031006.1_Pollenia_amentaria_genome_assembly,_chromosome:_1	AUGUSTUS	CDS	8255887	8256249	0.65	-	0	ID=g467.t1.CDS1;Parent=g467.t1;
OX031006.1_Pollenia_amentaria_genome_assembly,_chromosome:_1	AUGUSTUS	exon	8255887	8256249	.	-	.	ID=g467.t1.exon1;Parent=g467.t1;
OX031006.1_Pollenia_amentaria_genome_assembly,_chromosome:_1	AUGUSTUS	start_codon	8256247	8256249	.	-	0	ID=g467.t1.start1;Parent=g467.t1;
OX031006.1_Pollenia_amentaria_genome_assembly,_chromosome:_1	AUGUSTUS	gene	8256342	8257415	.	-	.	ID=g468;
OX031006.1_Pollenia_amentaria_genome_assembly,_chromosome:_1	AUGUSTUS	mRNA	8256342	8257415	0.86	-	.	ID=g468.t1;Parent=g468;
OX031006.1_Pollenia_amentaria_genome_assembly,_chromosome:_1	AUGUSTUS	stop_codon	8256342	8256344	.	-	0	ID=g468.t1.stop1;Parent=g468.t1;
OX031006.1_Pollenia_amentaria_genome_assembly,_chromosome:_1	AUGUSTUS	CDS	8256342	8257415	0.86	-	0	ID=g468.t1.CDS1;Parent=g468.t1;
OX031006.1_Pollenia_amentaria_genome_assembly,_chromosome:_1	AUGUSTUS	exon	8256342	8257415	.	-	.	ID=g468.t1.exon1;Parent=g468.t1;
OX031006.1_Pollenia_amentaria_genome_assembly,_chromosome:_1	AUGUSTUS	start_codon	8257413	8257415	.	-	0	ID=g468.t1.start1;Parent=g468.t1;
OX031006.1_Pollenia_amentaria_genome_assembly,_chromosome:_1	AUGUSTUS	gene	8261489	8262816	.	+	.	ID=g469;
OX031006.1_Pollenia_amentaria_genome_assembly,_chromosome:_1	AUGUSTUS	mRNA	8261489	8262816	1	+	.	ID=g469.t1;Parent=g469;
OX031006.1_Pollenia_amentaria_genome_assembly,_chromosome:_1	AUGUSTUS	start_codon	8261489	8261491	.	+	0	ID=g469.t1.start1;Parent=g469.t1;
OX031006.1_Pollenia_amentaria_genome_assembly,_chromosome:_1	AUGUSTUS	CDS	8261489	8261509	1	+	0	ID=g469.t1.CDS1;Parent=g469.t1;
OX031006.1_Pollenia_amentaria_genome_assembly,_chromosome:_1	AUGUSTUS	exon	8261489	8261509	.	+	.	ID=g469.t1.exon1;Parent=g469.t1;
OX031006.1_Pollenia_amentaria_genome_assembly,_chromosome:_1	AUGUSTUS	intron	8261510	8261579	1	+	.	ID=g469.t1.intron1;Parent=g469.t1;
OX031006.1_Pollenia_amentaria_genome_assembly,_chromosome:_1	AUGUSTUS	CDS	8261580	8262044	1	+	0	ID=g469.t1.CDS2;Parent=g469.t1;
OX031006.1_Pollenia_amentaria_genome_assembly,_chromosome:_1	AUGUSTUS	exon	8261580	8262044	.	+	.	ID=g469.t1.exon2;Parent=g469.t1;
OX031006.1_Pollenia_amentaria_genome_assembly,_chromosome:_1	AUGUSTUS	intron	8262045	8262101	1	+	.	ID=g469.t1.intron2;Parent=g469.t1;
OX031006.1_Pollenia_amentaria_genome_assembly,_chromosome:_1	AUGUSTUS	CDS	8262102	8262188	1	+	0	ID=g469.t1.CDS3;Parent=g469.t1;
OX031006.1_Pollenia_amentaria_genome_assembly,_chromosome:_1	AUGUSTUS	exon	8262102	8262188	.	+	.	ID=g469.t1.exon3;Parent=g469.t1;
OX031006.1_Pollenia_amentaria_genome_assembly,_chromosome:_1	AUGUSTUS	intron	8262189	8262249	1	+	.	ID=g469.t1.intron3;Parent=g469.t1;
OX031006.1_Pollenia_amentaria_genome_assembly,_chromosome:_1	AUGUSTUS	CDS	8262250	8262816	1	+	0	ID=g469.t1.CDS4;Parent=g469.t1;
OX031006.1_Pollenia_amentaria_genome_assembly,_chromosome:_1	AUGUSTUS	exon	8262250	8262816	.	+	.	ID=g469.t1.exon4;Parent=g469.t1;
OX031006.1_Pollenia_amentaria_genome_assembly,_chromosome:_1	AUGUSTUS	stop_codon	8262814	8262816	.	+	0	ID=g469.t1.stop1;Parent=g469.t1;
OX031006.1_Pollenia_amentaria_genome_assembly,_chromosome:_1	AUGUSTUS	gene	8266360	8267811	.	-	.	ID=g470;
OX031006.1_Pollenia_amentaria_genome_assembly,_chromosome:_1	AUGUSTUS	mRNA	8266360	8267811	0.96	-	.	ID=g470.t1;Parent=g470;
OX031006.1_Pollenia_amentaria_genome_assembly,_chromosome:_1	AUGUSTUS	stop_codon	8266360	8266362	.	-	0	ID=g470.t1.stop1;Parent=g470.t1;
OX031006.1_Pollenia_amentaria_genome_assembly,_chromosome:_1	AUGUSTUS	CDS	8266360	8266474	1	-	1	ID=g470.t1.CDS1;Parent=g470.t1;
OX031006.1_Pollenia_amentaria_genome_assembly,_chromosome:_1	AUGUSTUS	exon	8266360	8266474	.	-	.	ID=g470.t1.exon1;Parent=g470.t1;
OX031006.1_Pollenia_amentaria_genome_assembly,_chromosome:_1	AUGUSTUS	intron	8266475	8266547	0.98	-	.	ID=g470.t1.intron1;Parent=g470.t1;
OX031006.1_Pollenia_amentaria_genome_assembly,_chromosome:_1	AUGUSTUS	CDS	8266548	8266596	0.96	-	2	ID=g470.t1.CDS2;Parent=g470.t1;
OX031006.1_Pollenia_amentaria_genome_assembly,_chromosome:_1	AUGUSTUS	exon	8266548	8266596	.	-	.	ID=g470.t1.exon2;Parent=g470.t1;
OX031006.1_Pollenia_amentaria_genome_assembly,_chromosome:_1	AUGUSTUS	intron	8266597	8266665	0.96	-	.	ID=g470.t1.intron2;Parent=g470.t1;
OX031006.1_Pollenia_amentaria_genome_assembly,_chromosome:_1	AUGUSTUS	CDS	8266666	8266920	0.96	-	2	ID=g470.t1.CDS3;Parent=g470.t1;
OX031006.1_Pollenia_amentaria_genome_assembly,_chromosome:_1	AUGUSTUS	exon	8266666	8266920	.	-	.	ID=g470.t1.exon3;Parent=g470.t1;
OX031006.1_Pollenia_amentaria_genome_assembly,_chromosome:_1	AUGUSTUS	intron	8266921	8266984	1	-	.	ID=g470.t1.intron3;Parent=g470.t1;
OX031006.1_Pollenia_amentaria_genome_assembly,_chromosome:_1	AUGUSTUS	CDS	8266985	8267472	1	-	1	ID=g470.t1.CDS4;Parent=g470.t1;
OX031006.1_Pollenia_amentaria_genome_assembly,_chromosome:_1	AUGUSTUS	exon	8266985	8267472	.	-	.	ID=g470.t1.exon4;Parent=g470.t1;
OX031006.1_Pollenia_amentaria_genome_assembly,_chromosome:_1	AUGUSTUS	intron	8267473	8267527	1	-	.	ID=g470.t1.intron4;Parent=g470.t1;
OX031006.1_Pollenia_amentaria_genome_assembly,_chromosome:_1	AUGUSTUS	CDS	8267528	8267811	1	-	0	ID=g470.t1.CDS5;Parent=g470.t1;
OX031006.1_Pollenia_amentaria_genome_assembly,_chromosome:_1	AUGUSTUS	exon	8267528	8267811	.	-	.	ID=g470.t1.exon5;Parent=g470.t1;
OX031006.1_Pollenia_amentaria_genome_assembly,_chromosome:_1	AUGUSTUS	start_codon	8267809	8267811	.	-	0	ID=g470.t1.start1;Parent=g470.t1;
OX031006.1_Pollenia_amentaria_genome_assembly,_chromosome:_1	GeneMark.hmm3	mRNA	8266622	8267811	.	-	.	ID=g470.t2;Parent=g470;
OX031006.1_Pollenia_amentaria_genome_assembly,_chromosome:_1	GeneMark.hmm3	stop_codon	8266622	8266624	.	-	0	ID=g470.t2.stop1;Parent=g470.t2;
OX031006.1_Pollenia_amentaria_genome_assembly,_chromosome:_1	GeneMark.hmm3	CDS	8266622	8266920	.	-	2	ID=g470.t2.CDS1;Parent=g470.t2;
OX031006.1_Pollenia_amentaria_genome_assembly,_chromosome:_1	GeneMark.hmm3	exon	8266622	8266920	0	-	.	ID=g470.t2.exon1;Parent=g470.t2;
OX031006.1_Pollenia_amentaria_genome_assembly,_chromosome:_1	GeneMark.hmm3	intron	8266921	8266984	.	-	1	ID=g470.t2.intron1;Parent=g470.t2;
OX031006.1_Pollenia_amentaria_genome_assembly,_chromosome:_1	GeneMark.hmm3	CDS	8266985	8267472	.	-	1	ID=g470.t2.CDS2;Parent=g470.t2;
OX031006.1_Pollenia_amentaria_genome_assembly,_chromosome:_1	GeneMark.hmm3	exon	8266985	8267472	0	-	.	ID=g470.t2.exon2;Parent=g470.t2;
OX031006.1_Pollenia_amentaria_genome_assembly,_chromosome:_1	GeneMark.hmm3	intron	8267473	8267527	.	-	0	ID=g470.t2.intron2;Parent=g470.t2;
OX031006.1_Pollenia_amentaria_genome_assembly,_chromosome:_1	GeneMark.hmm3	CDS	8267528	8267811	.	-	0	ID=g470.t2.CDS3;Parent=g470.t2;
OX031006.1_Pollenia_amentaria_genome_assembly,_chromosome:_1	GeneMark.hmm3	exon	8267528	8267811	0	-	.	ID=g470.t2.exon3;Parent=g470.t2;
OX031006.1_Pollenia_amentaria_genome_assembly,_chromosome:_1	GeneMark.hmm3	start_codon	8267809	8267811	.	-	0	ID=g470.t2.start1;Parent=g470.t2;
OX031006.1_Pollenia_amentaria_genome_assembly,_chromosome:_1	AUGUSTUS	gene	8292348	8294446	.	+	.	ID=g471;
OX031006.1_Pollenia_amentaria_genome_assembly,_chromosome:_1	AUGUSTUS	mRNA	8292348	8294446	1	+	.	ID=g471.t1;Parent=g471;
OX031006.1_Pollenia_amentaria_genome_assembly,_chromosome:_1	AUGUSTUS	start_codon	8292348	8292350	.	+	0	ID=g471.t1.start1;Parent=g471.t1;
OX031006.1_Pollenia_amentaria_genome_assembly,_chromosome:_1	AUGUSTUS	CDS	8292348	8292909	1	+	0	ID=g471.t1.CDS1;Parent=g471.t1;
OX031006.1_Pollenia_amentaria_genome_assembly,_chromosome:_1	AUGUSTUS	exon	8292348	8292909	.	+	.	ID=g471.t1.exon1;Parent=g471.t1;
OX031006.1_Pollenia_amentaria_genome_assembly,_chromosome:_1	AUGUSTUS	intron	8292910	8294120	1	+	.	ID=g471.t1.intron1;Parent=g471.t1;
OX031006.1_Pollenia_amentaria_genome_assembly,_chromosome:_1	AUGUSTUS	CDS	8294121	8294446	1	+	2	ID=g471.t1.CDS2;Parent=g471.t1;
OX031006.1_Pollenia_amentaria_genome_assembly,_chromosome:_1	AUGUSTUS	exon	8294121	8294446	.	+	.	ID=g471.t1.exon2;Parent=g471.t1;
OX031006.1_Pollenia_amentaria_genome_assembly,_chromosome:_1	AUGUSTUS	stop_codon	8294444	8294446	.	+	0	ID=g471.t1.stop1;Parent=g471.t1;
OX031006.1_Pollenia_amentaria_genome_assembly,_chromosome:_1	AUGUSTUS	gene	8296464	8297318	.	-	.	ID=g472;
OX031006.1_Pollenia_amentaria_genome_assembly,_chromosome:_1	AUGUSTUS	mRNA	8296464	8297318	1	-	.	ID=g472.t1;Parent=g472;
OX031006.1_Pollenia_amentaria_genome_assembly,_chromosome:_1	AUGUSTUS	stop_codon	8296464	8296466	.	-	0	ID=g472.t1.stop1;Parent=g472.t1;
OX031006.1_Pollenia_amentaria_genome_assembly,_chromosome:_1	AUGUSTUS	CDS	8296464	8297318	1	-	0	ID=g472.t1.CDS1;Parent=g472.t1;
OX031006.1_Pollenia_amentaria_genome_assembly,_chromosome:_1	AUGUSTUS	exon	8296464	8297318	.	-	.	ID=g472.t1.exon1;Parent=g472.t1;
OX031006.1_Pollenia_amentaria_genome_assembly,_chromosome:_1	AUGUSTUS	start_codon	8297316	8297318	.	-	0	ID=g472.t1.start1;Parent=g472.t1;
OX031006.1_Pollenia_amentaria_genome_assembly,_chromosome:_1	AUGUSTUS	gene	8297408	8297850	.	-	.	ID=g473;
OX031006.1_Pollenia_amentaria_genome_assembly,_chromosome:_1	AUGUSTUS	mRNA	8297408	8297850	1	-	.	ID=g473.t1;Parent=g473;
OX031006.1_Pollenia_amentaria_genome_assembly,_chromosome:_1	AUGUSTUS	stop_codon	8297408	8297410	.	-	0	ID=g473.t1.stop1;Parent=g473.t1;
OX031006.1_Pollenia_amentaria_genome_assembly,_chromosome:_1	AUGUSTUS	CDS	8297408	8297617	1	-	0	ID=g473.t1.CDS1;Parent=g473.t1;
OX031006.1_Pollenia_amentaria_genome_assembly,_chromosome:_1	AUGUSTUS	exon	8297408	8297617	.	-	.	ID=g473.t1.exon1;Parent=g473.t1;
OX031006.1_Pollenia_amentaria_genome_assembly,_chromosome:_1	AUGUSTUS	intron	8297618	8297675	1	-	.	ID=g473.t1.intron1;Parent=g473.t1;
OX031006.1_Pollenia_amentaria_genome_assembly,_chromosome:_1	AUGUSTUS	CDS	8297676	8297771	1	-	0	ID=g473.t1.CDS2;Parent=g473.t1;
OX031006.1_Pollenia_amentaria_genome_assembly,_chromosome:_1	AUGUSTUS	exon	8297676	8297771	.	-	.	ID=g473.t1.exon2;Parent=g473.t1;
OX031006.1_Pollenia_amentaria_genome_assembly,_chromosome:_1	AUGUSTUS	intron	8297772	8297829	1	-	.	ID=g473.t1.intron2;Parent=g473.t1;
OX031006.1_Pollenia_amentaria_genome_assembly,_chromosome:_1	AUGUSTUS	CDS	8297830	8297850	1	-	0	ID=g473.t1.CDS3;Parent=g473.t1;
OX031006.1_Pollenia_amentaria_genome_assembly,_chromosome:_1	AUGUSTUS	exon	8297830	8297850	.	-	.	ID=g473.t1.exon3;Parent=g473.t1;
OX031006.1_Pollenia_amentaria_genome_assembly,_chromosome:_1	AUGUSTUS	start_codon	8297848	8297850	.	-	0	ID=g473.t1.start1;Parent=g473.t1;
OX031006.1_Pollenia_amentaria_genome_assembly,_chromosome:_1	AUGUSTUS	gene	8305364	8311047	.	+	.	ID=g474;
OX031006.1_Pollenia_amentaria_genome_assembly,_chromosome:_1	AUGUSTUS	mRNA	8305364	8311047	1	+	.	ID=g474.t1;Parent=g474;
OX031006.1_Pollenia_amentaria_genome_assembly,_chromosome:_1	AUGUSTUS	start_codon	8305364	8305366	.	+	0	ID=g474.t1.start1;Parent=g474.t1;
OX031006.1_Pollenia_amentaria_genome_assembly,_chromosome:_1	AUGUSTUS	CDS	8305364	8305475	1	+	0	ID=g474.t1.CDS1;Parent=g474.t1;
OX031006.1_Pollenia_amentaria_genome_assembly,_chromosome:_1	AUGUSTUS	exon	8305364	8305475	.	+	.	ID=g474.t1.exon1;Parent=g474.t1;
OX031006.1_Pollenia_amentaria_genome_assembly,_chromosome:_1	AUGUSTUS	intron	8305476	8307723	1	+	.	ID=g474.t1.intron1;Parent=g474.t1;
OX031006.1_Pollenia_amentaria_genome_assembly,_chromosome:_1	AUGUSTUS	CDS	8307724	8307888	1	+	2	ID=g474.t1.CDS2;Parent=g474.t1;
OX031006.1_Pollenia_amentaria_genome_assembly,_chromosome:_1	AUGUSTUS	exon	8307724	8307888	.	+	.	ID=g474.t1.exon2;Parent=g474.t1;
OX031006.1_Pollenia_amentaria_genome_assembly,_chromosome:_1	AUGUSTUS	intron	8307889	8308650	1	+	.	ID=g474.t1.intron2;Parent=g474.t1;
OX031006.1_Pollenia_amentaria_genome_assembly,_chromosome:_1	AUGUSTUS	CDS	8308651	8308863	1	+	2	ID=g474.t1.CDS3;Parent=g474.t1;
OX031006.1_Pollenia_amentaria_genome_assembly,_chromosome:_1	AUGUSTUS	exon	8308651	8308863	.	+	.	ID=g474.t1.exon3;Parent=g474.t1;
OX031006.1_Pollenia_amentaria_genome_assembly,_chromosome:_1	AUGUSTUS	intron	8308864	8310817	1	+	.	ID=g474.t1.intron3;Parent=g474.t1;
OX031006.1_Pollenia_amentaria_genome_assembly,_chromosome:_1	AUGUSTUS	CDS	8310818	8311047	1	+	2	ID=g474.t1.CDS4;Parent=g474.t1;
OX031006.1_Pollenia_amentaria_genome_assembly,_chromosome:_1	AUGUSTUS	exon	8310818	8311047	.	+	.	ID=g474.t1.exon4;Parent=g474.t1;
OX031006.1_Pollenia_amentaria_genome_assembly,_chromosome:_1	AUGUSTUS	stop_codon	8311045	8311047	.	+	0	ID=g474.t1.stop1;Parent=g474.t1;
OX031006.1_Pollenia_amentaria_genome_assembly,_chromosome:_1	AUGUSTUS	mRNA	8305364	8308889	1	+	.	ID=g474.t2;Parent=g474;
OX031006.1_Pollenia_amentaria_genome_assembly,_chromosome:_1	AUGUSTUS	start_codon	8305364	8305366	.	+	0	ID=g474.t2.start1;Parent=g474.t2;
OX031006.1_Pollenia_amentaria_genome_assembly,_chromosome:_1	AUGUSTUS	CDS	8305364	8305475	1	+	0	ID=g474.t2.CDS1;Parent=g474.t2;
OX031006.1_Pollenia_amentaria_genome_assembly,_chromosome:_1	AUGUSTUS	exon	8305364	8305475	.	+	.	ID=g474.t2.exon1;Parent=g474.t2;
OX031006.1_Pollenia_amentaria_genome_assembly,_chromosome:_1	AUGUSTUS	intron	8305476	8307723	1	+	.	ID=g474.t2.intron1;Parent=g474.t2;
OX031006.1_Pollenia_amentaria_genome_assembly,_chromosome:_1	AUGUSTUS	CDS	8307724	8307888	1	+	2	ID=g474.t2.CDS2;Parent=g474.t2;
OX031006.1_Pollenia_amentaria_genome_assembly,_chromosome:_1	AUGUSTUS	exon	8307724	8307888	.	+	.	ID=g474.t2.exon2;Parent=g474.t2;
OX031006.1_Pollenia_amentaria_genome_assembly,_chromosome:_1	AUGUSTUS	intron	8307889	8308629	1	+	.	ID=g474.t2.intron2;Parent=g474.t2;
OX031006.1_Pollenia_amentaria_genome_assembly,_chromosome:_1	AUGUSTUS	CDS	8308630	8308889	1	+	2	ID=g474.t2.CDS3;Parent=g474.t2;
OX031006.1_Pollenia_amentaria_genome_assembly,_chromosome:_1	AUGUSTUS	exon	8308630	8308889	.	+	.	ID=g474.t2.exon3;Parent=g474.t2;
OX031006.1_Pollenia_amentaria_genome_assembly,_chromosome:_1	AUGUSTUS	stop_codon	8308887	8308889	.	+	0	ID=g474.t2.stop1;Parent=g474.t2;
OX031006.1_Pollenia_amentaria_genome_assembly,_chromosome:_1	AUGUSTUS	mRNA	8305364	8308889	1	+	.	ID=g474.t3;Parent=g474;
OX031006.1_Pollenia_amentaria_genome_assembly,_chromosome:_1	AUGUSTUS	start_codon	8305364	8305366	.	+	0	ID=g474.t3.start1;Parent=g474.t3;
OX031006.1_Pollenia_amentaria_genome_assembly,_chromosome:_1	AUGUSTUS	CDS	8305364	8305475	1	+	0	ID=g474.t3.CDS1;Parent=g474.t3;
OX031006.1_Pollenia_amentaria_genome_assembly,_chromosome:_1	AUGUSTUS	exon	8305364	8305475	.	+	.	ID=g474.t3.exon1;Parent=g474.t3;
OX031006.1_Pollenia_amentaria_genome_assembly,_chromosome:_1	AUGUSTUS	intron	8305476	8307723	1	+	.	ID=g474.t3.intron1;Parent=g474.t3;
OX031006.1_Pollenia_amentaria_genome_assembly,_chromosome:_1	AUGUSTUS	CDS	8307724	8307888	1	+	2	ID=g474.t3.CDS2;Parent=g474.t3;
OX031006.1_Pollenia_amentaria_genome_assembly,_chromosome:_1	AUGUSTUS	exon	8307724	8307888	.	+	.	ID=g474.t3.exon2;Parent=g474.t3;
OX031006.1_Pollenia_amentaria_genome_assembly,_chromosome:_1	AUGUSTUS	intron	8307889	8308650	1	+	.	ID=g474.t3.intron2;Parent=g474.t3;
OX031006.1_Pollenia_amentaria_genome_assembly,_chromosome:_1	AUGUSTUS	CDS	8308651	8308889	1	+	2	ID=g474.t3.CDS3;Parent=g474.t3;
OX031006.1_Pollenia_amentaria_genome_assembly,_chromosome:_1	AUGUSTUS	exon	8308651	8308889	.	+	.	ID=g474.t3.exon3;Parent=g474.t3;
OX031006.1_Pollenia_amentaria_genome_assembly,_chromosome:_1	AUGUSTUS	stop_codon	8308887	8308889	.	+	0	ID=g474.t3.stop1;Parent=g474.t3;
OX031006.1_Pollenia_amentaria_genome_assembly,_chromosome:_1	AUGUSTUS	mRNA	8305364	8311047	1	+	.	ID=g474.t4;Parent=g474;
OX031006.1_Pollenia_amentaria_genome_assembly,_chromosome:_1	AUGUSTUS	start_codon	8305364	8305366	.	+	0	ID=g474.t4.start1;Parent=g474.t4;
OX031006.1_Pollenia_amentaria_genome_assembly,_chromosome:_1	AUGUSTUS	CDS	8305364	8305475	1	+	0	ID=g474.t4.CDS1;Parent=g474.t4;
OX031006.1_Pollenia_amentaria_genome_assembly,_chromosome:_1	AUGUSTUS	exon	8305364	8305475	.	+	.	ID=g474.t4.exon1;Parent=g474.t4;
OX031006.1_Pollenia_amentaria_genome_assembly,_chromosome:_1	AUGUSTUS	intron	8305476	8307723	1	+	.	ID=g474.t4.intron1;Parent=g474.t4;
OX031006.1_Pollenia_amentaria_genome_assembly,_chromosome:_1	AUGUSTUS	CDS	8307724	8307888	1	+	2	ID=g474.t4.CDS2;Parent=g474.t4;
OX031006.1_Pollenia_amentaria_genome_assembly,_chromosome:_1	AUGUSTUS	exon	8307724	8307888	.	+	.	ID=g474.t4.exon2;Parent=g474.t4;
OX031006.1_Pollenia_amentaria_genome_assembly,_chromosome:_1	AUGUSTUS	intron	8307889	8308650	1	+	.	ID=g474.t4.intron2;Parent=g474.t4;
OX031006.1_Pollenia_amentaria_genome_assembly,_chromosome:_1	AUGUSTUS	CDS	8308651	8308863	1	+	2	ID=g474.t4.CDS3;Parent=g474.t4;
OX031006.1_Pollenia_amentaria_genome_assembly,_chromosome:_1	AUGUSTUS	exon	8308651	8308863	.	+	.	ID=g474.t4.exon3;Parent=g474.t4;
OX031006.1_Pollenia_amentaria_genome_assembly,_chromosome:_1	AUGUSTUS	intron	8308864	8310850	1	+	.	ID=g474.t4.intron3;Parent=g474.t4;
OX031006.1_Pollenia_amentaria_genome_assembly,_chromosome:_1	AUGUSTUS	CDS	8310851	8311047	1	+	2	ID=g474.t4.CDS4;Parent=g474.t4;
OX031006.1_Pollenia_amentaria_genome_assembly,_chromosome:_1	AUGUSTUS	exon	8310851	8311047	.	+	.	ID=g474.t4.exon4;Parent=g474.t4;
OX031006.1_Pollenia_amentaria_genome_assembly,_chromosome:_1	AUGUSTUS	stop_codon	8311045	8311047	.	+	0	ID=g474.t4.stop1;Parent=g474.t4;
OX031006.1_Pollenia_amentaria_genome_assembly,_chromosome:_1	AUGUSTUS	gene	8347441	8350030	.	-	.	ID=g475;
OX031006.1_Pollenia_amentaria_genome_assembly,_chromosome:_1	AUGUSTUS	mRNA	8347441	8350030	0.98	-	.	ID=g475.t1;Parent=g475;
OX031006.1_Pollenia_amentaria_genome_assembly,_chromosome:_1	AUGUSTUS	stop_codon	8347441	8347443	.	-	0	ID=g475.t1.stop1;Parent=g475.t1;
OX031006.1_Pollenia_amentaria_genome_assembly,_chromosome:_1	AUGUSTUS	CDS	8347441	8348320	1	-	1	ID=g475.t1.CDS1;Parent=g475.t1;
OX031006.1_Pollenia_amentaria_genome_assembly,_chromosome:_1	AUGUSTUS	exon	8347441	8348320	.	-	.	ID=g475.t1.exon1;Parent=g475.t1;
OX031006.1_Pollenia_amentaria_genome_assembly,_chromosome:_1	AUGUSTUS	intron	8348321	8349986	0.98	-	.	ID=g475.t1.intron1;Parent=g475.t1;
OX031006.1_Pollenia_amentaria_genome_assembly,_chromosome:_1	AUGUSTUS	CDS	8349987	8350030	0.98	-	0	ID=g475.t1.CDS2;Parent=g475.t1;
OX031006.1_Pollenia_amentaria_genome_assembly,_chromosome:_1	AUGUSTUS	exon	8349987	8350030	.	-	.	ID=g475.t1.exon2;Parent=g475.t1;
OX031006.1_Pollenia_amentaria_genome_assembly,_chromosome:_1	AUGUSTUS	start_codon	8350028	8350030	.	-	0	ID=g475.t1.start1;Parent=g475.t1;
OX031006.1_Pollenia_amentaria_genome_assembly,_chromosome:_1	AUGUSTUS	gene	8363453	8365528	.	-	.	ID=g476;
OX031006.1_Pollenia_amentaria_genome_assembly,_chromosome:_1	AUGUSTUS	mRNA	8363453	8365528	1	-	.	ID=g476.t1;Parent=g476;
OX031006.1_Pollenia_amentaria_genome_assembly,_chromosome:_1	AUGUSTUS	stop_codon	8363453	8363455	.	-	0	ID=g476.t1.stop1;Parent=g476.t1;
OX031006.1_Pollenia_amentaria_genome_assembly,_chromosome:_1	AUGUSTUS	CDS	8363453	8365528	1	-	0	ID=g476.t1.CDS1;Parent=g476.t1;
OX031006.1_Pollenia_amentaria_genome_assembly,_chromosome:_1	AUGUSTUS	exon	8363453	8365528	.	-	.	ID=g476.t1.exon1;Parent=g476.t1;
OX031006.1_Pollenia_amentaria_genome_assembly,_chromosome:_1	AUGUSTUS	start_codon	8365526	8365528	.	-	0	ID=g476.t1.start1;Parent=g476.t1;
OX031006.1_Pollenia_amentaria_genome_assembly,_chromosome:_1	AUGUSTUS	gene	8366137	8367339	.	-	.	ID=g477;
OX031006.1_Pollenia_amentaria_genome_assembly,_chromosome:_1	AUGUSTUS	mRNA	8366137	8367339	0.99	-	.	ID=g477.t1;Parent=g477;
OX031006.1_Pollenia_amentaria_genome_assembly,_chromosome:_1	AUGUSTUS	stop_codon	8366137	8366139	.	-	0	ID=g477.t1.stop1;Parent=g477.t1;
OX031006.1_Pollenia_amentaria_genome_assembly,_chromosome:_1	AUGUSTUS	CDS	8366137	8367339	0.99	-	0	ID=g477.t1.CDS1;Parent=g477.t1;
OX031006.1_Pollenia_amentaria_genome_assembly,_chromosome:_1	AUGUSTUS	exon	8366137	8367339	.	-	.	ID=g477.t1.exon1;Parent=g477.t1;
OX031006.1_Pollenia_amentaria_genome_assembly,_chromosome:_1	AUGUSTUS	start_codon	8367337	8367339	.	-	0	ID=g477.t1.start1;Parent=g477.t1;
OX031006.1_Pollenia_amentaria_genome_assembly,_chromosome:_1	AUGUSTUS	gene	8388432	8397370	.	-	.	ID=g478;
OX031006.1_Pollenia_amentaria_genome_assembly,_chromosome:_1	AUGUSTUS	mRNA	8388432	8397370	0.9	-	.	ID=g478.t1;Parent=g478;
OX031006.1_Pollenia_amentaria_genome_assembly,_chromosome:_1	AUGUSTUS	stop_codon	8388432	8388434	.	-	0	ID=g478.t1.stop1;Parent=g478.t1;
OX031006.1_Pollenia_amentaria_genome_assembly,_chromosome:_1	AUGUSTUS	CDS	8388432	8388862	1	-	2	ID=g478.t1.CDS1;Parent=g478.t1;
OX031006.1_Pollenia_amentaria_genome_assembly,_chromosome:_1	AUGUSTUS	exon	8388432	8388862	.	-	.	ID=g478.t1.exon1;Parent=g478.t1;
OX031006.1_Pollenia_amentaria_genome_assembly,_chromosome:_1	AUGUSTUS	intron	8388863	8397327	0.9	-	.	ID=g478.t1.intron1;Parent=g478.t1;
OX031006.1_Pollenia_amentaria_genome_assembly,_chromosome:_1	AUGUSTUS	CDS	8397328	8397370	0.9	-	0	ID=g478.t1.CDS2;Parent=g478.t1;
OX031006.1_Pollenia_amentaria_genome_assembly,_chromosome:_1	AUGUSTUS	exon	8397328	8397370	.	-	.	ID=g478.t1.exon2;Parent=g478.t1;
OX031006.1_Pollenia_amentaria_genome_assembly,_chromosome:_1	AUGUSTUS	start_codon	8397368	8397370	.	-	0	ID=g478.t1.start1;Parent=g478.t1;
OX031006.1_Pollenia_amentaria_genome_assembly,_chromosome:_1	AUGUSTUS	gene	8457371	8458627	.	-	.	ID=g479;
OX031006.1_Pollenia_amentaria_genome_assembly,_chromosome:_1	AUGUSTUS	mRNA	8457371	8458627	1	-	.	ID=g479.t1;Parent=g479;
OX031006.1_Pollenia_amentaria_genome_assembly,_chromosome:_1	AUGUSTUS	stop_codon	8457371	8457373	.	-	0	ID=g479.t1.stop1;Parent=g479.t1;
OX031006.1_Pollenia_amentaria_genome_assembly,_chromosome:_1	AUGUSTUS	CDS	8457371	8458627	1	-	0	ID=g479.t1.CDS1;Parent=g479.t1;
OX031006.1_Pollenia_amentaria_genome_assembly,_chromosome:_1	AUGUSTUS	exon	8457371	8458627	.	-	.	ID=g479.t1.exon1;Parent=g479.t1;
OX031006.1_Pollenia_amentaria_genome_assembly,_chromosome:_1	AUGUSTUS	start_codon	8458625	8458627	.	-	0	ID=g479.t1.start1;Parent=g479.t1;
OX031006.1_Pollenia_amentaria_genome_assembly,_chromosome:_1	AUGUSTUS	gene	8487700	8489689	.	+	.	ID=g480;
OX031006.1_Pollenia_amentaria_genome_assembly,_chromosome:_1	AUGUSTUS	mRNA	8487700	8489689	0.99	+	.	ID=g480.t1;Parent=g480;
OX031006.1_Pollenia_amentaria_genome_assembly,_chromosome:_1	AUGUSTUS	start_codon	8487700	8487702	.	+	0	ID=g480.t1.start1;Parent=g480.t1;
OX031006.1_Pollenia_amentaria_genome_assembly,_chromosome:_1	AUGUSTUS	CDS	8487700	8488411	0.99	+	0	ID=g480.t1.CDS1;Parent=g480.t1;
OX031006.1_Pollenia_amentaria_genome_assembly,_chromosome:_1	AUGUSTUS	exon	8487700	8488411	.	+	.	ID=g480.t1.exon1;Parent=g480.t1;
OX031006.1_Pollenia_amentaria_genome_assembly,_chromosome:_1	AUGUSTUS	intron	8488412	8489435	0.99	+	.	ID=g480.t1.intron1;Parent=g480.t1;
OX031006.1_Pollenia_amentaria_genome_assembly,_chromosome:_1	AUGUSTUS	CDS	8489436	8489689	1	+	2	ID=g480.t1.CDS2;Parent=g480.t1;
OX031006.1_Pollenia_amentaria_genome_assembly,_chromosome:_1	AUGUSTUS	exon	8489436	8489689	.	+	.	ID=g480.t1.exon2;Parent=g480.t1;
OX031006.1_Pollenia_amentaria_genome_assembly,_chromosome:_1	AUGUSTUS	stop_codon	8489687	8489689	.	+	0	ID=g480.t1.stop1;Parent=g480.t1;
OX031006.1_Pollenia_amentaria_genome_assembly,_chromosome:_1	AUGUSTUS	gene	8531980	8532261	.	-	.	ID=g481;
OX031006.1_Pollenia_amentaria_genome_assembly,_chromosome:_1	AUGUSTUS	mRNA	8531980	8532261	1	-	.	ID=g481.t1;Parent=g481;
OX031006.1_Pollenia_amentaria_genome_assembly,_chromosome:_1	AUGUSTUS	stop_codon	8531980	8531982	.	-	0	ID=g481.t1.stop1;Parent=g481.t1;
OX031006.1_Pollenia_amentaria_genome_assembly,_chromosome:_1	AUGUSTUS	CDS	8531980	8532261	1	-	0	ID=g481.t1.CDS1;Parent=g481.t1;
OX031006.1_Pollenia_amentaria_genome_assembly,_chromosome:_1	AUGUSTUS	exon	8531980	8532261	.	-	.	ID=g481.t1.exon1;Parent=g481.t1;
OX031006.1_Pollenia_amentaria_genome_assembly,_chromosome:_1	AUGUSTUS	start_codon	8532259	8532261	.	-	0	ID=g481.t1.start1;Parent=g481.t1;
OX031006.1_Pollenia_amentaria_genome_assembly,_chromosome:_1	AUGUSTUS	gene	8546529	8608192	.	-	.	ID=g482;
OX031006.1_Pollenia_amentaria_genome_assembly,_chromosome:_1	AUGUSTUS	mRNA	8546529	8608192	0.28	-	.	ID=g482.t1;Parent=g482;
OX031006.1_Pollenia_amentaria_genome_assembly,_chromosome:_1	AUGUSTUS	stop_codon	8546529	8546531	.	-	0	ID=g482.t1.stop1;Parent=g482.t1;
OX031006.1_Pollenia_amentaria_genome_assembly,_chromosome:_1	AUGUSTUS	CDS	8546529	8546581	0.7	-	2	ID=g482.t1.CDS1;Parent=g482.t1;
OX031006.1_Pollenia_amentaria_genome_assembly,_chromosome:_1	AUGUSTUS	exon	8546529	8546581	.	-	.	ID=g482.t1.exon1;Parent=g482.t1;
OX031006.1_Pollenia_amentaria_genome_assembly,_chromosome:_1	AUGUSTUS	intron	8546582	8551519	0.7	-	.	ID=g482.t1.intron1;Parent=g482.t1;
OX031006.1_Pollenia_amentaria_genome_assembly,_chromosome:_1	AUGUSTUS	CDS	8551520	8551638	0.92	-	1	ID=g482.t1.CDS2;Parent=g482.t1;
OX031006.1_Pollenia_amentaria_genome_assembly,_chromosome:_1	AUGUSTUS	exon	8551520	8551638	.	-	.	ID=g482.t1.exon2;Parent=g482.t1;
OX031006.1_Pollenia_amentaria_genome_assembly,_chromosome:_1	AUGUSTUS	intron	8551639	8566894	1	-	.	ID=g482.t1.intron2;Parent=g482.t1;
OX031006.1_Pollenia_amentaria_genome_assembly,_chromosome:_1	AUGUSTUS	CDS	8566895	8567313	1	-	0	ID=g482.t1.CDS3;Parent=g482.t1;
OX031006.1_Pollenia_amentaria_genome_assembly,_chromosome:_1	AUGUSTUS	exon	8566895	8567313	.	-	.	ID=g482.t1.exon3;Parent=g482.t1;
OX031006.1_Pollenia_amentaria_genome_assembly,_chromosome:_1	AUGUSTUS	intron	8567314	8607682	0.92	-	.	ID=g482.t1.intron3;Parent=g482.t1;
OX031006.1_Pollenia_amentaria_genome_assembly,_chromosome:_1	AUGUSTUS	CDS	8607683	8608036	1	-	0	ID=g482.t1.CDS4;Parent=g482.t1;
OX031006.1_Pollenia_amentaria_genome_assembly,_chromosome:_1	AUGUSTUS	exon	8607683	8608036	.	-	.	ID=g482.t1.exon4;Parent=g482.t1;
OX031006.1_Pollenia_amentaria_genome_assembly,_chromosome:_1	AUGUSTUS	intron	8608037	8608108	0.46	-	.	ID=g482.t1.intron4;Parent=g482.t1;
OX031006.1_Pollenia_amentaria_genome_assembly,_chromosome:_1	AUGUSTUS	CDS	8608109	8608192	0.46	-	0	ID=g482.t1.CDS5;Parent=g482.t1;
OX031006.1_Pollenia_amentaria_genome_assembly,_chromosome:_1	AUGUSTUS	exon	8608109	8608192	.	-	.	ID=g482.t1.exon5;Parent=g482.t1;
OX031006.1_Pollenia_amentaria_genome_assembly,_chromosome:_1	AUGUSTUS	start_codon	8608190	8608192	.	-	0	ID=g482.t1.start1;Parent=g482.t1;
OX031006.1_Pollenia_amentaria_genome_assembly,_chromosome:_1	AUGUSTUS	gene	8619175	8622114	.	-	.	ID=g483;
OX031006.1_Pollenia_amentaria_genome_assembly,_chromosome:_1	AUGUSTUS	mRNA	8619175	8622114	0.99	-	.	ID=g483.t1;Parent=g483;
OX031006.1_Pollenia_amentaria_genome_assembly,_chromosome:_1	AUGUSTUS	stop_codon	8619175	8619177	.	-	0	ID=g483.t1.stop1;Parent=g483.t1;
OX031006.1_Pollenia_amentaria_genome_assembly,_chromosome:_1	AUGUSTUS	CDS	8619175	8621894	1	-	2	ID=g483.t1.CDS1;Parent=g483.t1;
OX031006.1_Pollenia_amentaria_genome_assembly,_chromosome:_1	AUGUSTUS	exon	8619175	8621894	.	-	.	ID=g483.t1.exon1;Parent=g483.t1;
OX031006.1_Pollenia_amentaria_genome_assembly,_chromosome:_1	AUGUSTUS	intron	8621895	8621999	1	-	.	ID=g483.t1.intron1;Parent=g483.t1;
OX031006.1_Pollenia_amentaria_genome_assembly,_chromosome:_1	AUGUSTUS	CDS	8622000	8622114	0.99	-	0	ID=g483.t1.CDS2;Parent=g483.t1;
OX031006.1_Pollenia_amentaria_genome_assembly,_chromosome:_1	AUGUSTUS	exon	8622000	8622114	.	-	.	ID=g483.t1.exon2;Parent=g483.t1;
OX031006.1_Pollenia_amentaria_genome_assembly,_chromosome:_1	AUGUSTUS	start_codon	8622112	8622114	.	-	0	ID=g483.t1.start1;Parent=g483.t1;
OX031006.1_Pollenia_amentaria_genome_assembly,_chromosome:_1	AUGUSTUS	gene	8622483	8624231	.	-	.	ID=g484;
OX031006.1_Pollenia_amentaria_genome_assembly,_chromosome:_1	AUGUSTUS	mRNA	8622483	8624231	1	-	.	ID=g484.t1;Parent=g484;
OX031006.1_Pollenia_amentaria_genome_assembly,_chromosome:_1	AUGUSTUS	stop_codon	8622483	8622485	.	-	0	ID=g484.t1.stop1;Parent=g484.t1;
OX031006.1_Pollenia_amentaria_genome_assembly,_chromosome:_1	AUGUSTUS	CDS	8622483	8624231	1	-	0	ID=g484.t1.CDS1;Parent=g484.t1;
OX031006.1_Pollenia_amentaria_genome_assembly,_chromosome:_1	AUGUSTUS	exon	8622483	8624231	.	-	.	ID=g484.t1.exon1;Parent=g484.t1;
OX031006.1_Pollenia_amentaria_genome_assembly,_chromosome:_1	AUGUSTUS	start_codon	8624229	8624231	.	-	0	ID=g484.t1.start1;Parent=g484.t1;
OX031006.1_Pollenia_amentaria_genome_assembly,_chromosome:_1	AUGUSTUS	gene	8629134	8670005	.	-	.	ID=g485;
OX031006.1_Pollenia_amentaria_genome_assembly,_chromosome:_1	AUGUSTUS	mRNA	8629134	8670005	0.61	-	.	ID=g485.t1;Parent=g485;
OX031006.1_Pollenia_amentaria_genome_assembly,_chromosome:_1	AUGUSTUS	stop_codon	8629134	8629136	.	-	0	ID=g485.t1.stop1;Parent=g485.t1;
OX031006.1_Pollenia_amentaria_genome_assembly,_chromosome:_1	AUGUSTUS	CDS	8629134	8629232	0.62	-	0	ID=g485.t1.CDS1;Parent=g485.t1;
OX031006.1_Pollenia_amentaria_genome_assembly,_chromosome:_1	AUGUSTUS	exon	8629134	8629232	.	-	.	ID=g485.t1.exon1;Parent=g485.t1;
OX031006.1_Pollenia_amentaria_genome_assembly,_chromosome:_1	AUGUSTUS	intron	8629233	8629592	0.62	-	.	ID=g485.t1.intron1;Parent=g485.t1;
OX031006.1_Pollenia_amentaria_genome_assembly,_chromosome:_1	AUGUSTUS	CDS	8629593	8630026	1	-	2	ID=g485.t1.CDS2;Parent=g485.t1;
OX031006.1_Pollenia_amentaria_genome_assembly,_chromosome:_1	AUGUSTUS	exon	8629593	8630026	.	-	.	ID=g485.t1.exon2;Parent=g485.t1;
OX031006.1_Pollenia_amentaria_genome_assembly,_chromosome:_1	AUGUSTUS	intron	8630027	8630294	1	-	.	ID=g485.t1.intron2;Parent=g485.t1;
OX031006.1_Pollenia_amentaria_genome_assembly,_chromosome:_1	AUGUSTUS	CDS	8630295	8630444	1	-	2	ID=g485.t1.CDS3;Parent=g485.t1;
OX031006.1_Pollenia_amentaria_genome_assembly,_chromosome:_1	AUGUSTUS	exon	8630295	8630444	.	-	.	ID=g485.t1.exon3;Parent=g485.t1;
OX031006.1_Pollenia_amentaria_genome_assembly,_chromosome:_1	AUGUSTUS	intron	8630445	8656773	0.99	-	.	ID=g485.t1.intron3;Parent=g485.t1;
OX031006.1_Pollenia_amentaria_genome_assembly,_chromosome:_1	AUGUSTUS	CDS	8656774	8656991	0.99	-	1	ID=g485.t1.CDS4;Parent=g485.t1;
OX031006.1_Pollenia_amentaria_genome_assembly,_chromosome:_1	AUGUSTUS	exon	8656774	8656991	.	-	.	ID=g485.t1.exon4;Parent=g485.t1;
OX031006.1_Pollenia_amentaria_genome_assembly,_chromosome:_1	AUGUSTUS	intron	8656992	8669364	1	-	.	ID=g485.t1.intron4;Parent=g485.t1;
OX031006.1_Pollenia_amentaria_genome_assembly,_chromosome:_1	AUGUSTUS	CDS	8669365	8670005	1	-	0	ID=g485.t1.CDS5;Parent=g485.t1;
OX031006.1_Pollenia_amentaria_genome_assembly,_chromosome:_1	AUGUSTUS	exon	8669365	8670005	.	-	.	ID=g485.t1.exon5;Parent=g485.t1;
OX031006.1_Pollenia_amentaria_genome_assembly,_chromosome:_1	AUGUSTUS	start_codon	8670003	8670005	.	-	0	ID=g485.t1.start1;Parent=g485.t1;
OX031006.1_Pollenia_amentaria_genome_assembly,_chromosome:_1	AUGUSTUS	gene	8697797	8702859	.	-	.	ID=g486;
OX031006.1_Pollenia_amentaria_genome_assembly,_chromosome:_1	AUGUSTUS	mRNA	8697797	8702859	0.63	-	.	ID=g486.t1;Parent=g486;
OX031006.1_Pollenia_amentaria_genome_assembly,_chromosome:_1	AUGUSTUS	stop_codon	8697797	8697799	.	-	0	ID=g486.t1.stop1;Parent=g486.t1;
OX031006.1_Pollenia_amentaria_genome_assembly,_chromosome:_1	AUGUSTUS	CDS	8697797	8697850	0.7	-	0	ID=g486.t1.CDS1;Parent=g486.t1;
OX031006.1_Pollenia_amentaria_genome_assembly,_chromosome:_1	AUGUSTUS	exon	8697797	8697850	.	-	.	ID=g486.t1.exon1;Parent=g486.t1;
OX031006.1_Pollenia_amentaria_genome_assembly,_chromosome:_1	AUGUSTUS	intron	8697851	8698938	0.65	-	.	ID=g486.t1.intron1;Parent=g486.t1;
OX031006.1_Pollenia_amentaria_genome_assembly,_chromosome:_1	AUGUSTUS	CDS	8698939	8702859	0.65	-	0	ID=g486.t1.CDS2;Parent=g486.t1;
OX031006.1_Pollenia_amentaria_genome_assembly,_chromosome:_1	AUGUSTUS	exon	8698939	8702859	.	-	.	ID=g486.t1.exon2;Parent=g486.t1;
OX031006.1_Pollenia_amentaria_genome_assembly,_chromosome:_1	AUGUSTUS	start_codon	8702857	8702859	.	-	0	ID=g486.t1.start1;Parent=g486.t1;
OX031006.1_Pollenia_amentaria_genome_assembly,_chromosome:_1	AUGUSTUS	mRNA	8697797	8702859	0.38	-	.	ID=g486.t2;Parent=g486;
OX031006.1_Pollenia_amentaria_genome_assembly,_chromosome:_1	AUGUSTUS	stop_codon	8697797	8697799	.	-	0	ID=g486.t2.stop1;Parent=g486.t2;
OX031006.1_Pollenia_amentaria_genome_assembly,_chromosome:_1	AUGUSTUS	CDS	8697797	8697915	0.38	-	2	ID=g486.t2.CDS1;Parent=g486.t2;
OX031006.1_Pollenia_amentaria_genome_assembly,_chromosome:_1	AUGUSTUS	exon	8697797	8697915	.	-	.	ID=g486.t2.exon1;Parent=g486.t2;
OX031006.1_Pollenia_amentaria_genome_assembly,_chromosome:_1	AUGUSTUS	intron	8697916	8702120	0.38	-	.	ID=g486.t2.intron1;Parent=g486.t2;
OX031006.1_Pollenia_amentaria_genome_assembly,_chromosome:_1	AUGUSTUS	CDS	8702121	8702859	0.58	-	0	ID=g486.t2.CDS2;Parent=g486.t2;
OX031006.1_Pollenia_amentaria_genome_assembly,_chromosome:_1	AUGUSTUS	exon	8702121	8702859	.	-	.	ID=g486.t2.exon2;Parent=g486.t2;
OX031006.1_Pollenia_amentaria_genome_assembly,_chromosome:_1	AUGUSTUS	start_codon	8702857	8702859	.	-	0	ID=g486.t2.start1;Parent=g486.t2;
OX031006.1_Pollenia_amentaria_genome_assembly,_chromosome:_1	AUGUSTUS	gene	8752230	8753831	.	+	.	ID=g487;
OX031006.1_Pollenia_amentaria_genome_assembly,_chromosome:_1	AUGUSTUS	mRNA	8752230	8753831	0.26	+	.	ID=g487.t1;Parent=g487;
OX031006.1_Pollenia_amentaria_genome_assembly,_chromosome:_1	AUGUSTUS	start_codon	8752230	8752232	.	+	0	ID=g487.t1.start1;Parent=g487.t1;
OX031006.1_Pollenia_amentaria_genome_assembly,_chromosome:_1	AUGUSTUS	CDS	8752230	8752347	0.53	+	0	ID=g487.t1.CDS1;Parent=g487.t1;
OX031006.1_Pollenia_amentaria_genome_assembly,_chromosome:_1	AUGUSTUS	exon	8752230	8752347	.	+	.	ID=g487.t1.exon1;Parent=g487.t1;
OX031006.1_Pollenia_amentaria_genome_assembly,_chromosome:_1	AUGUSTUS	intron	8752348	8753457	0.79	+	.	ID=g487.t1.intron1;Parent=g487.t1;
OX031006.1_Pollenia_amentaria_genome_assembly,_chromosome:_1	AUGUSTUS	CDS	8753458	8753831	0.5	+	2	ID=g487.t1.CDS2;Parent=g487.t1;
OX031006.1_Pollenia_amentaria_genome_assembly,_chromosome:_1	AUGUSTUS	exon	8753458	8753831	.	+	.	ID=g487.t1.exon2;Parent=g487.t1;
OX031006.1_Pollenia_amentaria_genome_assembly,_chromosome:_1	AUGUSTUS	stop_codon	8753829	8753831	.	+	0	ID=g487.t1.stop1;Parent=g487.t1;
OX031006.1_Pollenia_amentaria_genome_assembly,_chromosome:_1	AUGUSTUS	mRNA	8752230	8753831	0.21	+	.	ID=g487.t2;Parent=g487;
OX031006.1_Pollenia_amentaria_genome_assembly,_chromosome:_1	AUGUSTUS	start_codon	8752230	8752232	.	+	0	ID=g487.t2.start1;Parent=g487.t2;
OX031006.1_Pollenia_amentaria_genome_assembly,_chromosome:_1	AUGUSTUS	CDS	8752230	8753126	0.61	+	0	ID=g487.t2.CDS1;Parent=g487.t2;
OX031006.1_Pollenia_amentaria_genome_assembly,_chromosome:_1	AUGUSTUS	exon	8752230	8753126	.	+	.	ID=g487.t2.exon1;Parent=g487.t2;
OX031006.1_Pollenia_amentaria_genome_assembly,_chromosome:_1	AUGUSTUS	intron	8753127	8753202	0.59	+	.	ID=g487.t2.intron1;Parent=g487.t2;
OX031006.1_Pollenia_amentaria_genome_assembly,_chromosome:_1	AUGUSTUS	CDS	8753203	8753368	0.47	+	0	ID=g487.t2.CDS2;Parent=g487.t2;
OX031006.1_Pollenia_amentaria_genome_assembly,_chromosome:_1	AUGUSTUS	exon	8753203	8753368	.	+	.	ID=g487.t2.exon2;Parent=g487.t2;
OX031006.1_Pollenia_amentaria_genome_assembly,_chromosome:_1	AUGUSTUS	intron	8753369	8753457	0.73	+	.	ID=g487.t2.intron2;Parent=g487.t2;
OX031006.1_Pollenia_amentaria_genome_assembly,_chromosome:_1	AUGUSTUS	CDS	8753458	8753831	0.38	+	2	ID=g487.t2.CDS3;Parent=g487.t2;
OX031006.1_Pollenia_amentaria_genome_assembly,_chromosome:_1	AUGUSTUS	exon	8753458	8753831	.	+	.	ID=g487.t2.exon3;Parent=g487.t2;
OX031006.1_Pollenia_amentaria_genome_assembly,_chromosome:_1	AUGUSTUS	stop_codon	8753829	8753831	.	+	0	ID=g487.t2.stop1;Parent=g487.t2;
OX031006.1_Pollenia_amentaria_genome_assembly,_chromosome:_1	AUGUSTUS	gene	8754087	8754403	.	+	.	ID=g488;
OX031006.1_Pollenia_amentaria_genome_assembly,_chromosome:_1	AUGUSTUS	mRNA	8754087	8754403	1	+	.	ID=g488.t1;Parent=g488;
OX031006.1_Pollenia_amentaria_genome_assembly,_chromosome:_1	AUGUSTUS	start_codon	8754087	8754089	.	+	0	ID=g488.t1.start1;Parent=g488.t1;
OX031006.1_Pollenia_amentaria_genome_assembly,_chromosome:_1	AUGUSTUS	CDS	8754087	8754258	1	+	0	ID=g488.t1.CDS1;Parent=g488.t1;
OX031006.1_Pollenia_amentaria_genome_assembly,_chromosome:_1	AUGUSTUS	exon	8754087	8754258	.	+	.	ID=g488.t1.exon1;Parent=g488.t1;
OX031006.1_Pollenia_amentaria_genome_assembly,_chromosome:_1	AUGUSTUS	intron	8754259	8754329	1	+	.	ID=g488.t1.intron1;Parent=g488.t1;
OX031006.1_Pollenia_amentaria_genome_assembly,_chromosome:_1	AUGUSTUS	CDS	8754330	8754403	1	+	2	ID=g488.t1.CDS2;Parent=g488.t1;
OX031006.1_Pollenia_amentaria_genome_assembly,_chromosome:_1	AUGUSTUS	exon	8754330	8754403	.	+	.	ID=g488.t1.exon2;Parent=g488.t1;
OX031006.1_Pollenia_amentaria_genome_assembly,_chromosome:_1	AUGUSTUS	stop_codon	8754401	8754403	.	+	0	ID=g488.t1.stop1;Parent=g488.t1;
OX031006.1_Pollenia_amentaria_genome_assembly,_chromosome:_1	AUGUSTUS	gene	8944257	8944682	.	+	.	ID=g489;
OX031006.1_Pollenia_amentaria_genome_assembly,_chromosome:_1	AUGUSTUS	mRNA	8944257	8944682	1	+	.	ID=g489.t1;Parent=g489;
OX031006.1_Pollenia_amentaria_genome_assembly,_chromosome:_1	AUGUSTUS	start_codon	8944257	8944259	.	+	0	ID=g489.t1.start1;Parent=g489.t1;
OX031006.1_Pollenia_amentaria_genome_assembly,_chromosome:_1	AUGUSTUS	CDS	8944257	8944682	1	+	0	ID=g489.t1.CDS1;Parent=g489.t1;
OX031006.1_Pollenia_amentaria_genome_assembly,_chromosome:_1	AUGUSTUS	exon	8944257	8944682	.	+	.	ID=g489.t1.exon1;Parent=g489.t1;
OX031006.1_Pollenia_amentaria_genome_assembly,_chromosome:_1	AUGUSTUS	stop_codon	8944680	8944682	.	+	0	ID=g489.t1.stop1;Parent=g489.t1;
OX031006.1_Pollenia_amentaria_genome_assembly,_chromosome:_1	AUGUSTUS	gene	8976555	8977150	.	-	.	ID=g490;
OX031006.1_Pollenia_amentaria_genome_assembly,_chromosome:_1	AUGUSTUS	mRNA	8976555	8977150	0.38	-	.	ID=g490.t1;Parent=g490;
OX031006.1_Pollenia_amentaria_genome_assembly,_chromosome:_1	AUGUSTUS	stop_codon	8976555	8976557	.	-	0	ID=g490.t1.stop1;Parent=g490.t1;
OX031006.1_Pollenia_amentaria_genome_assembly,_chromosome:_1	AUGUSTUS	CDS	8976555	8976949	0.71	-	2	ID=g490.t1.CDS1;Parent=g490.t1;
OX031006.1_Pollenia_amentaria_genome_assembly,_chromosome:_1	AUGUSTUS	exon	8976555	8976949	.	-	.	ID=g490.t1.exon1;Parent=g490.t1;
OX031006.1_Pollenia_amentaria_genome_assembly,_chromosome:_1	AUGUSTUS	intron	8976950	8977077	0.53	-	.	ID=g490.t1.intron1;Parent=g490.t1;
OX031006.1_Pollenia_amentaria_genome_assembly,_chromosome:_1	AUGUSTUS	CDS	8977078	8977150	0.53	-	0	ID=g490.t1.CDS2;Parent=g490.t1;
OX031006.1_Pollenia_amentaria_genome_assembly,_chromosome:_1	AUGUSTUS	exon	8977078	8977150	.	-	.	ID=g490.t1.exon2;Parent=g490.t1;
OX031006.1_Pollenia_amentaria_genome_assembly,_chromosome:_1	AUGUSTUS	start_codon	8977148	8977150	.	-	0	ID=g490.t1.start1;Parent=g490.t1;
OX031006.1_Pollenia_amentaria_genome_assembly,_chromosome:_1	AUGUSTUS	gene	9057575	9059010	.	-	.	ID=g491;
OX031006.1_Pollenia_amentaria_genome_assembly,_chromosome:_1	AUGUSTUS	mRNA	9057575	9059010	0.55	-	.	ID=g491.t1;Parent=g491;
OX031006.1_Pollenia_amentaria_genome_assembly,_chromosome:_1	AUGUSTUS	stop_codon	9057575	9057577	.	-	0	ID=g491.t1.stop1;Parent=g491.t1;
OX031006.1_Pollenia_amentaria_genome_assembly,_chromosome:_1	AUGUSTUS	CDS	9057575	9057757	1	-	0	ID=g491.t1.CDS1;Parent=g491.t1;
OX031006.1_Pollenia_amentaria_genome_assembly,_chromosome:_1	AUGUSTUS	exon	9057575	9057757	.	-	.	ID=g491.t1.exon1;Parent=g491.t1;
OX031006.1_Pollenia_amentaria_genome_assembly,_chromosome:_1	AUGUSTUS	intron	9057758	9057827	1	-	.	ID=g491.t1.intron1;Parent=g491.t1;
OX031006.1_Pollenia_amentaria_genome_assembly,_chromosome:_1	AUGUSTUS	CDS	9057828	9058148	1	-	0	ID=g491.t1.CDS2;Parent=g491.t1;
OX031006.1_Pollenia_amentaria_genome_assembly,_chromosome:_1	AUGUSTUS	exon	9057828	9058148	.	-	.	ID=g491.t1.exon2;Parent=g491.t1;
OX031006.1_Pollenia_amentaria_genome_assembly,_chromosome:_1	AUGUSTUS	intron	9058149	9058989	0.55	-	.	ID=g491.t1.intron2;Parent=g491.t1;
OX031006.1_Pollenia_amentaria_genome_assembly,_chromosome:_1	AUGUSTUS	CDS	9058990	9059010	0.55	-	0	ID=g491.t1.CDS3;Parent=g491.t1;
OX031006.1_Pollenia_amentaria_genome_assembly,_chromosome:_1	AUGUSTUS	exon	9058990	9059010	.	-	.	ID=g491.t1.exon3;Parent=g491.t1;
OX031006.1_Pollenia_amentaria_genome_assembly,_chromosome:_1	AUGUSTUS	start_codon	9059008	9059010	.	-	0	ID=g491.t1.start1;Parent=g491.t1;
OX031006.1_Pollenia_amentaria_genome_assembly,_chromosome:_1	AUGUSTUS	gene	9449702	9450335	.	+	.	ID=g492;
OX031006.1_Pollenia_amentaria_genome_assembly,_chromosome:_1	AUGUSTUS	mRNA	9449702	9450335	1	+	.	ID=g492.t1;Parent=g492;
OX031006.1_Pollenia_amentaria_genome_assembly,_chromosome:_1	AUGUSTUS	start_codon	9449702	9449704	.	+	0	ID=g492.t1.start1;Parent=g492.t1;
OX031006.1_Pollenia_amentaria_genome_assembly,_chromosome:_1	AUGUSTUS	CDS	9449702	9449715	1	+	0	ID=g492.t1.CDS1;Parent=g492.t1;
OX031006.1_Pollenia_amentaria_genome_assembly,_chromosome:_1	AUGUSTUS	exon	9449702	9449715	.	+	.	ID=g492.t1.exon1;Parent=g492.t1;
OX031006.1_Pollenia_amentaria_genome_assembly,_chromosome:_1	AUGUSTUS	intron	9449716	9449935	1	+	.	ID=g492.t1.intron1;Parent=g492.t1;
OX031006.1_Pollenia_amentaria_genome_assembly,_chromosome:_1	AUGUSTUS	CDS	9449936	9450335	1	+	1	ID=g492.t1.CDS2;Parent=g492.t1;
OX031006.1_Pollenia_amentaria_genome_assembly,_chromosome:_1	AUGUSTUS	exon	9449936	9450335	.	+	.	ID=g492.t1.exon2;Parent=g492.t1;
OX031006.1_Pollenia_amentaria_genome_assembly,_chromosome:_1	AUGUSTUS	stop_codon	9450333	9450335	.	+	0	ID=g492.t1.stop1;Parent=g492.t1;
OX031006.1_Pollenia_amentaria_genome_assembly,_chromosome:_1	AUGUSTUS	gene	9450382	9451692	.	+	.	ID=g493;
OX031006.1_Pollenia_amentaria_genome_assembly,_chromosome:_1	AUGUSTUS	mRNA	9450382	9451692	1	+	.	ID=g493.t1;Parent=g493;
OX031006.1_Pollenia_amentaria_genome_assembly,_chromosome:_1	AUGUSTUS	start_codon	9450382	9450384	.	+	0	ID=g493.t1.start1;Parent=g493.t1;
OX031006.1_Pollenia_amentaria_genome_assembly,_chromosome:_1	AUGUSTUS	CDS	9450382	9451692	1	+	0	ID=g493.t1.CDS1;Parent=g493.t1;
OX031006.1_Pollenia_amentaria_genome_assembly,_chromosome:_1	AUGUSTUS	exon	9450382	9451692	.	+	.	ID=g493.t1.exon1;Parent=g493.t1;
OX031006.1_Pollenia_amentaria_genome_assembly,_chromosome:_1	AUGUSTUS	stop_codon	9451690	9451692	.	+	0	ID=g493.t1.stop1;Parent=g493.t1;
OX031006.1_Pollenia_amentaria_genome_assembly,_chromosome:_1	AUGUSTUS	mRNA	9450490	9451692	0.54	+	.	ID=g493.t2;Parent=g493;
OX031006.1_Pollenia_amentaria_genome_assembly,_chromosome:_1	AUGUSTUS	start_codon	9450490	9450492	.	+	0	ID=g493.t2.start1;Parent=g493.t2;
OX031006.1_Pollenia_amentaria_genome_assembly,_chromosome:_1	AUGUSTUS	CDS	9450490	9451692	0.54	+	0	ID=g493.t2.CDS1;Parent=g493.t2;
OX031006.1_Pollenia_amentaria_genome_assembly,_chromosome:_1	AUGUSTUS	exon	9450490	9451692	.	+	.	ID=g493.t2.exon1;Parent=g493.t2;
OX031006.1_Pollenia_amentaria_genome_assembly,_chromosome:_1	AUGUSTUS	stop_codon	9451690	9451692	.	+	0	ID=g493.t2.stop1;Parent=g493.t2;
OX031006.1_Pollenia_amentaria_genome_assembly,_chromosome:_1	AUGUSTUS	gene	9599542	9600005	.	-	.	ID=g494;
OX031006.1_Pollenia_amentaria_genome_assembly,_chromosome:_1	AUGUSTUS	mRNA	9599542	9600005	1	-	.	ID=g494.t1;Parent=g494;
OX031006.1_Pollenia_amentaria_genome_assembly,_chromosome:_1	AUGUSTUS	stop_codon	9599542	9599544	.	-	0	ID=g494.t1.stop1;Parent=g494.t1;
OX031006.1_Pollenia_amentaria_genome_assembly,_chromosome:_1	AUGUSTUS	CDS	9599542	9599677	1	-	1	ID=g494.t1.CDS1;Parent=g494.t1;
OX031006.1_Pollenia_amentaria_genome_assembly,_chromosome:_1	AUGUSTUS	exon	9599542	9599677	.	-	.	ID=g494.t1.exon1;Parent=g494.t1;
OX031006.1_Pollenia_amentaria_genome_assembly,_chromosome:_1	AUGUSTUS	intron	9599678	9599739	1	-	.	ID=g494.t1.intron1;Parent=g494.t1;
OX031006.1_Pollenia_amentaria_genome_assembly,_chromosome:_1	AUGUSTUS	CDS	9599740	9600005	1	-	0	ID=g494.t1.CDS2;Parent=g494.t1;
OX031006.1_Pollenia_amentaria_genome_assembly,_chromosome:_1	AUGUSTUS	exon	9599740	9600005	.	-	.	ID=g494.t1.exon2;Parent=g494.t1;
OX031006.1_Pollenia_amentaria_genome_assembly,_chromosome:_1	AUGUSTUS	start_codon	9600003	9600005	.	-	0	ID=g494.t1.start1;Parent=g494.t1;
OX031006.1_Pollenia_amentaria_genome_assembly,_chromosome:_1	AUGUSTUS	gene	9682661	9684728	.	-	.	ID=g495;
OX031006.1_Pollenia_amentaria_genome_assembly,_chromosome:_1	AUGUSTUS	mRNA	9682661	9684728	1	-	.	ID=g495.t1;Parent=g495;
OX031006.1_Pollenia_amentaria_genome_assembly,_chromosome:_1	AUGUSTUS	stop_codon	9682661	9682663	.	-	0	ID=g495.t1.stop1;Parent=g495.t1;
OX031006.1_Pollenia_amentaria_genome_assembly,_chromosome:_1	AUGUSTUS	CDS	9682661	9682841	1	-	1	ID=g495.t1.CDS1;Parent=g495.t1;
OX031006.1_Pollenia_amentaria_genome_assembly,_chromosome:_1	AUGUSTUS	exon	9682661	9682841	.	-	.	ID=g495.t1.exon1;Parent=g495.t1;
OX031006.1_Pollenia_amentaria_genome_assembly,_chromosome:_1	AUGUSTUS	intron	9682842	9683843	1	-	.	ID=g495.t1.intron1;Parent=g495.t1;
OX031006.1_Pollenia_amentaria_genome_assembly,_chromosome:_1	AUGUSTUS	CDS	9683844	9684573	1	-	2	ID=g495.t1.CDS2;Parent=g495.t1;
OX031006.1_Pollenia_amentaria_genome_assembly,_chromosome:_1	AUGUSTUS	exon	9683844	9684573	.	-	.	ID=g495.t1.exon2;Parent=g495.t1;
OX031006.1_Pollenia_amentaria_genome_assembly,_chromosome:_1	AUGUSTUS	intron	9684574	9684625	1	-	.	ID=g495.t1.intron2;Parent=g495.t1;
OX031006.1_Pollenia_amentaria_genome_assembly,_chromosome:_1	AUGUSTUS	CDS	9684626	9684728	1	-	0	ID=g495.t1.CDS3;Parent=g495.t1;
OX031006.1_Pollenia_amentaria_genome_assembly,_chromosome:_1	AUGUSTUS	exon	9684626	9684728	.	-	.	ID=g495.t1.exon3;Parent=g495.t1;
OX031006.1_Pollenia_amentaria_genome_assembly,_chromosome:_1	AUGUSTUS	start_codon	9684726	9684728	.	-	0	ID=g495.t1.start1;Parent=g495.t1;
OX031006.1_Pollenia_amentaria_genome_assembly,_chromosome:_1	AUGUSTUS	gene	9688829	9689689	.	+	.	ID=g496;
OX031006.1_Pollenia_amentaria_genome_assembly,_chromosome:_1	AUGUSTUS	mRNA	9688829	9689689	1	+	.	ID=g496.t1;Parent=g496;
OX031006.1_Pollenia_amentaria_genome_assembly,_chromosome:_1	AUGUSTUS	start_codon	9688829	9688831	.	+	0	ID=g496.t1.start1;Parent=g496.t1;
OX031006.1_Pollenia_amentaria_genome_assembly,_chromosome:_1	AUGUSTUS	CDS	9688829	9689689	1	+	0	ID=g496.t1.CDS1;Parent=g496.t1;
OX031006.1_Pollenia_amentaria_genome_assembly,_chromosome:_1	AUGUSTUS	exon	9688829	9689689	.	+	.	ID=g496.t1.exon1;Parent=g496.t1;
OX031006.1_Pollenia_amentaria_genome_assembly,_chromosome:_1	AUGUSTUS	stop_codon	9689687	9689689	.	+	0	ID=g496.t1.stop1;Parent=g496.t1;
OX031006.1_Pollenia_amentaria_genome_assembly,_chromosome:_1	AUGUSTUS	gene	9689925	9696383	.	-	.	ID=g497;
OX031006.1_Pollenia_amentaria_genome_assembly,_chromosome:_1	AUGUSTUS	mRNA	9689925	9696383	1	-	.	ID=g497.t1;Parent=g497;
OX031006.1_Pollenia_amentaria_genome_assembly,_chromosome:_1	AUGUSTUS	stop_codon	9689925	9689927	.	-	0	ID=g497.t1.stop1;Parent=g497.t1;
OX031006.1_Pollenia_amentaria_genome_assembly,_chromosome:_1	AUGUSTUS	CDS	9689925	9690114	1	-	1	ID=g497.t1.CDS1;Parent=g497.t1;
OX031006.1_Pollenia_amentaria_genome_assembly,_chromosome:_1	AUGUSTUS	exon	9689925	9690114	.	-	.	ID=g497.t1.exon1;Parent=g497.t1;
OX031006.1_Pollenia_amentaria_genome_assembly,_chromosome:_1	AUGUSTUS	intron	9690115	9690178	1	-	.	ID=g497.t1.intron1;Parent=g497.t1;
OX031006.1_Pollenia_amentaria_genome_assembly,_chromosome:_1	AUGUSTUS	CDS	9690179	9690289	1	-	1	ID=g497.t1.CDS2;Parent=g497.t1;
OX031006.1_Pollenia_amentaria_genome_assembly,_chromosome:_1	AUGUSTUS	exon	9690179	9690289	.	-	.	ID=g497.t1.exon2;Parent=g497.t1;
OX031006.1_Pollenia_amentaria_genome_assembly,_chromosome:_1	AUGUSTUS	intron	9690290	9691545	1	-	.	ID=g497.t1.intron2;Parent=g497.t1;
OX031006.1_Pollenia_amentaria_genome_assembly,_chromosome:_1	AUGUSTUS	CDS	9691546	9691680	1	-	1	ID=g497.t1.CDS3;Parent=g497.t1;
OX031006.1_Pollenia_amentaria_genome_assembly,_chromosome:_1	AUGUSTUS	exon	9691546	9691680	.	-	.	ID=g497.t1.exon3;Parent=g497.t1;
OX031006.1_Pollenia_amentaria_genome_assembly,_chromosome:_1	AUGUSTUS	intron	9691681	9695406	1	-	.	ID=g497.t1.intron3;Parent=g497.t1;
OX031006.1_Pollenia_amentaria_genome_assembly,_chromosome:_1	AUGUSTUS	CDS	9695407	9695726	1	-	0	ID=g497.t1.CDS4;Parent=g497.t1;
OX031006.1_Pollenia_amentaria_genome_assembly,_chromosome:_1	AUGUSTUS	exon	9695407	9695726	.	-	.	ID=g497.t1.exon4;Parent=g497.t1;
OX031006.1_Pollenia_amentaria_genome_assembly,_chromosome:_1	AUGUSTUS	intron	9695727	9695782	1	-	.	ID=g497.t1.intron4;Parent=g497.t1;
OX031006.1_Pollenia_amentaria_genome_assembly,_chromosome:_1	AUGUSTUS	CDS	9695783	9696181	1	-	0	ID=g497.t1.CDS5;Parent=g497.t1;
OX031006.1_Pollenia_amentaria_genome_assembly,_chromosome:_1	AUGUSTUS	exon	9695783	9696181	.	-	.	ID=g497.t1.exon5;Parent=g497.t1;
OX031006.1_Pollenia_amentaria_genome_assembly,_chromosome:_1	AUGUSTUS	intron	9696182	9696245	1	-	.	ID=g497.t1.intron5;Parent=g497.t1;
OX031006.1_Pollenia_amentaria_genome_assembly,_chromosome:_1	AUGUSTUS	CDS	9696246	9696383	1	-	0	ID=g497.t1.CDS6;Parent=g497.t1;
OX031006.1_Pollenia_amentaria_genome_assembly,_chromosome:_1	AUGUSTUS	exon	9696246	9696383	.	-	.	ID=g497.t1.exon6;Parent=g497.t1;
OX031006.1_Pollenia_amentaria_genome_assembly,_chromosome:_1	AUGUSTUS	start_codon	9696381	9696383	.	-	0	ID=g497.t1.start1;Parent=g497.t1;
OX031006.1_Pollenia_amentaria_genome_assembly,_chromosome:_1	AUGUSTUS	gene	9702327	9703795	.	-	.	ID=g498;
OX031006.1_Pollenia_amentaria_genome_assembly,_chromosome:_1	AUGUSTUS	mRNA	9702327	9703795	1	-	.	ID=g498.t1;Parent=g498;
OX031006.1_Pollenia_amentaria_genome_assembly,_chromosome:_1	AUGUSTUS	stop_codon	9702327	9702329	.	-	0	ID=g498.t1.stop1;Parent=g498.t1;
OX031006.1_Pollenia_amentaria_genome_assembly,_chromosome:_1	AUGUSTUS	CDS	9702327	9702486	1	-	1	ID=g498.t1.CDS1;Parent=g498.t1;
OX031006.1_Pollenia_amentaria_genome_assembly,_chromosome:_1	AUGUSTUS	exon	9702327	9702486	.	-	.	ID=g498.t1.exon1;Parent=g498.t1;
OX031006.1_Pollenia_amentaria_genome_assembly,_chromosome:_1	AUGUSTUS	intron	9702487	9702540	1	-	.	ID=g498.t1.intron1;Parent=g498.t1;
OX031006.1_Pollenia_amentaria_genome_assembly,_chromosome:_1	AUGUSTUS	CDS	9702541	9702651	1	-	1	ID=g498.t1.CDS2;Parent=g498.t1;
OX031006.1_Pollenia_amentaria_genome_assembly,_chromosome:_1	AUGUSTUS	exon	9702541	9702651	.	-	.	ID=g498.t1.exon2;Parent=g498.t1;
OX031006.1_Pollenia_amentaria_genome_assembly,_chromosome:_1	AUGUSTUS	intron	9702652	9702710	1	-	.	ID=g498.t1.intron2;Parent=g498.t1;
OX031006.1_Pollenia_amentaria_genome_assembly,_chromosome:_1	AUGUSTUS	CDS	9702711	9702845	1	-	1	ID=g498.t1.CDS3;Parent=g498.t1;
OX031006.1_Pollenia_amentaria_genome_assembly,_chromosome:_1	AUGUSTUS	exon	9702711	9702845	.	-	.	ID=g498.t1.exon3;Parent=g498.t1;
OX031006.1_Pollenia_amentaria_genome_assembly,_chromosome:_1	AUGUSTUS	intron	9702846	9702904	1	-	.	ID=g498.t1.intron3;Parent=g498.t1;
OX031006.1_Pollenia_amentaria_genome_assembly,_chromosome:_1	AUGUSTUS	CDS	9702905	9703581	1	-	0	ID=g498.t1.CDS4;Parent=g498.t1;
OX031006.1_Pollenia_amentaria_genome_assembly,_chromosome:_1	AUGUSTUS	exon	9702905	9703581	.	-	.	ID=g498.t1.exon4;Parent=g498.t1;
OX031006.1_Pollenia_amentaria_genome_assembly,_chromosome:_1	AUGUSTUS	intron	9703582	9703636	1	-	.	ID=g498.t1.intron4;Parent=g498.t1;
OX031006.1_Pollenia_amentaria_genome_assembly,_chromosome:_1	AUGUSTUS	CDS	9703637	9703795	1	-	0	ID=g498.t1.CDS5;Parent=g498.t1;
OX031006.1_Pollenia_amentaria_genome_assembly,_chromosome:_1	AUGUSTUS	exon	9703637	9703795	.	-	.	ID=g498.t1.exon5;Parent=g498.t1;
OX031006.1_Pollenia_amentaria_genome_assembly,_chromosome:_1	AUGUSTUS	start_codon	9703793	9703795	.	-	0	ID=g498.t1.start1;Parent=g498.t1;
OX031006.1_Pollenia_amentaria_genome_assembly,_chromosome:_1	AUGUSTUS	gene	9718676	9719796	.	+	.	ID=g499;
OX031006.1_Pollenia_amentaria_genome_assembly,_chromosome:_1	AUGUSTUS	mRNA	9718676	9719796	1	+	.	ID=g499.t1;Parent=g499;
OX031006.1_Pollenia_amentaria_genome_assembly,_chromosome:_1	AUGUSTUS	start_codon	9718676	9718678	.	+	0	ID=g499.t1.start1;Parent=g499.t1;
OX031006.1_Pollenia_amentaria_genome_assembly,_chromosome:_1	AUGUSTUS	CDS	9718676	9718720	1	+	0	ID=g499.t1.CDS1;Parent=g499.t1;
OX031006.1_Pollenia_amentaria_genome_assembly,_chromosome:_1	AUGUSTUS	exon	9718676	9718720	.	+	.	ID=g499.t1.exon1;Parent=g499.t1;
OX031006.1_Pollenia_amentaria_genome_assembly,_chromosome:_1	AUGUSTUS	intron	9718721	9718779	1	+	.	ID=g499.t1.intron1;Parent=g499.t1;
OX031006.1_Pollenia_amentaria_genome_assembly,_chromosome:_1	AUGUSTUS	CDS	9718780	9719796	1	+	0	ID=g499.t1.CDS2;Parent=g499.t1;
OX031006.1_Pollenia_amentaria_genome_assembly,_chromosome:_1	AUGUSTUS	exon	9718780	9719796	.	+	.	ID=g499.t1.exon2;Parent=g499.t1;
OX031006.1_Pollenia_amentaria_genome_assembly,_chromosome:_1	AUGUSTUS	stop_codon	9719794	9719796	.	+	0	ID=g499.t1.stop1;Parent=g499.t1;
OX031006.1_Pollenia_amentaria_genome_assembly,_chromosome:_1	AUGUSTUS	gene	9740562	9744406	.	-	.	ID=g500;
OX031006.1_Pollenia_amentaria_genome_assembly,_chromosome:_1	AUGUSTUS	mRNA	9740562	9744406	1	-	.	ID=g500.t1;Parent=g500;
OX031006.1_Pollenia_amentaria_genome_assembly,_chromosome:_1	AUGUSTUS	stop_codon	9740562	9740564	.	-	0	ID=g500.t1.stop1;Parent=g500.t1;
OX031006.1_Pollenia_amentaria_genome_assembly,_chromosome:_1	AUGUSTUS	CDS	9740562	9740851	1	-	2	ID=g500.t1.CDS1;Parent=g500.t1;
OX031006.1_Pollenia_amentaria_genome_assembly,_chromosome:_1	AUGUSTUS	exon	9740562	9740851	.	-	.	ID=g500.t1.exon1;Parent=g500.t1;
OX031006.1_Pollenia_amentaria_genome_assembly,_chromosome:_1	AUGUSTUS	intron	9740852	9743310	1	-	.	ID=g500.t1.intron1;Parent=g500.t1;
OX031006.1_Pollenia_amentaria_genome_assembly,_chromosome:_1	AUGUSTUS	CDS	9743311	9743568	1	-	2	ID=g500.t1.CDS2;Parent=g500.t1;
OX031006.1_Pollenia_amentaria_genome_assembly,_chromosome:_1	AUGUSTUS	exon	9743311	9743568	.	-	.	ID=g500.t1.exon2;Parent=g500.t1;
OX031006.1_Pollenia_amentaria_genome_assembly,_chromosome:_1	AUGUSTUS	intron	9743569	9743690	1	-	.	ID=g500.t1.intron2;Parent=g500.t1;
OX031006.1_Pollenia_amentaria_genome_assembly,_chromosome:_1	AUGUSTUS	CDS	9743691	9743901	1	-	0	ID=g500.t1.CDS3;Parent=g500.t1;
OX031006.1_Pollenia_amentaria_genome_assembly,_chromosome:_1	AUGUSTUS	exon	9743691	9743901	.	-	.	ID=g500.t1.exon3;Parent=g500.t1;
OX031006.1_Pollenia_amentaria_genome_assembly,_chromosome:_1	AUGUSTUS	intron	9743902	9744253	1	-	.	ID=g500.t1.intron3;Parent=g500.t1;
OX031006.1_Pollenia_amentaria_genome_assembly,_chromosome:_1	AUGUSTUS	CDS	9744254	9744406	1	-	0	ID=g500.t1.CDS4;Parent=g500.t1;
OX031006.1_Pollenia_amentaria_genome_assembly,_chromosome:_1	AUGUSTUS	exon	9744254	9744406	.	-	.	ID=g500.t1.exon4;Parent=g500.t1;
OX031006.1_Pollenia_amentaria_genome_assembly,_chromosome:_1	AUGUSTUS	start_codon	9744404	9744406	.	-	0	ID=g500.t1.start1;Parent=g500.t1;
OX031006.1_Pollenia_amentaria_genome_assembly,_chromosome:_1	AUGUSTUS	gene	9793930	9796858	.	+	.	ID=g501;
OX031006.1_Pollenia_amentaria_genome_assembly,_chromosome:_1	AUGUSTUS	mRNA	9793930	9796858	0.43	+	.	ID=g501.t1;Parent=g501;
OX031006.1_Pollenia_amentaria_genome_assembly,_chromosome:_1	AUGUSTUS	start_codon	9793930	9793932	.	+	0	ID=g501.t1.start1;Parent=g501.t1;
OX031006.1_Pollenia_amentaria_genome_assembly,_chromosome:_1	AUGUSTUS	CDS	9793930	9793962	1	+	0	ID=g501.t1.CDS1;Parent=g501.t1;
OX031006.1_Pollenia_amentaria_genome_assembly,_chromosome:_1	AUGUSTUS	exon	9793930	9793962	.	+	.	ID=g501.t1.exon1;Parent=g501.t1;
OX031006.1_Pollenia_amentaria_genome_assembly,_chromosome:_1	AUGUSTUS	intron	9793963	9794212	1	+	.	ID=g501.t1.intron1;Parent=g501.t1;
OX031006.1_Pollenia_amentaria_genome_assembly,_chromosome:_1	AUGUSTUS	CDS	9794213	9794518	0.67	+	0	ID=g501.t1.CDS2;Parent=g501.t1;
OX031006.1_Pollenia_amentaria_genome_assembly,_chromosome:_1	AUGUSTUS	exon	9794213	9794518	.	+	.	ID=g501.t1.exon2;Parent=g501.t1;
OX031006.1_Pollenia_amentaria_genome_assembly,_chromosome:_1	AUGUSTUS	intron	9794519	9795402	0.63	+	.	ID=g501.t1.intron2;Parent=g501.t1;
OX031006.1_Pollenia_amentaria_genome_assembly,_chromosome:_1	AUGUSTUS	CDS	9795403	9795708	0.62	+	0	ID=g501.t1.CDS3;Parent=g501.t1;
OX031006.1_Pollenia_amentaria_genome_assembly,_chromosome:_1	AUGUSTUS	exon	9795403	9795708	.	+	.	ID=g501.t1.exon3;Parent=g501.t1;
OX031006.1_Pollenia_amentaria_genome_assembly,_chromosome:_1	AUGUSTUS	intron	9795709	9796537	0.62	+	.	ID=g501.t1.intron3;Parent=g501.t1;
OX031006.1_Pollenia_amentaria_genome_assembly,_chromosome:_1	AUGUSTUS	CDS	9796538	9796858	0.9	+	0	ID=g501.t1.CDS4;Parent=g501.t1;
OX031006.1_Pollenia_amentaria_genome_assembly,_chromosome:_1	AUGUSTUS	exon	9796538	9796858	.	+	.	ID=g501.t1.exon4;Parent=g501.t1;
OX031006.1_Pollenia_amentaria_genome_assembly,_chromosome:_1	AUGUSTUS	stop_codon	9796856	9796858	.	+	0	ID=g501.t1.stop1;Parent=g501.t1;
OX031006.1_Pollenia_amentaria_genome_assembly,_chromosome:_1	GeneMark.hmm3	mRNA	9793930	9794533	.	+	.	ID=g501.t2;Parent=g501;
OX031006.1_Pollenia_amentaria_genome_assembly,_chromosome:_1	GeneMark.hmm3	start_codon	9793930	9793932	.	+	0	ID=g501.t2.start1;Parent=g501.t2;
OX031006.1_Pollenia_amentaria_genome_assembly,_chromosome:_1	GeneMark.hmm3	CDS	9793930	9793962	.	+	0	ID=g501.t2.CDS1;Parent=g501.t2;
OX031006.1_Pollenia_amentaria_genome_assembly,_chromosome:_1	GeneMark.hmm3	exon	9793930	9793962	0	+	.	ID=g501.t2.exon1;Parent=g501.t2;
OX031006.1_Pollenia_amentaria_genome_assembly,_chromosome:_1	GeneMark.hmm3	intron	9793963	9794212	.	+	0	ID=g501.t2.intron1;Parent=g501.t2;
OX031006.1_Pollenia_amentaria_genome_assembly,_chromosome:_1	GeneMark.hmm3	CDS	9794213	9794533	.	+	0	ID=g501.t2.CDS2;Parent=g501.t2;
OX031006.1_Pollenia_amentaria_genome_assembly,_chromosome:_1	GeneMark.hmm3	exon	9794213	9794533	0	+	.	ID=g501.t2.exon2;Parent=g501.t2;
OX031006.1_Pollenia_amentaria_genome_assembly,_chromosome:_1	GeneMark.hmm3	stop_codon	9794531	9794533	.	+	0	ID=g501.t2.stop1;Parent=g501.t2;
OX031006.1_Pollenia_amentaria_genome_assembly,_chromosome:_1	GeneMark.hmm3	mRNA	9795119	9795723	.	+	.	ID=g501.t3;Parent=g501;
OX031006.1_Pollenia_amentaria_genome_assembly,_chromosome:_1	GeneMark.hmm3	start_codon	9795119	9795121	.	+	0	ID=g501.t3.start1;Parent=g501.t3;
OX031006.1_Pollenia_amentaria_genome_assembly,_chromosome:_1	GeneMark.hmm3	CDS	9795119	9795151	.	+	0	ID=g501.t3.CDS1;Parent=g501.t3;
OX031006.1_Pollenia_amentaria_genome_assembly,_chromosome:_1	GeneMark.hmm3	exon	9795119	9795151	0	+	.	ID=g501.t3.exon1;Parent=g501.t3;
OX031006.1_Pollenia_amentaria_genome_assembly,_chromosome:_1	GeneMark.hmm3	intron	9795152	9795402	.	+	0	ID=g501.t3.intron1;Parent=g501.t3;
OX031006.1_Pollenia_amentaria_genome_assembly,_chromosome:_1	GeneMark.hmm3	CDS	9795403	9795723	.	+	0	ID=g501.t3.CDS2;Parent=g501.t3;
OX031006.1_Pollenia_amentaria_genome_assembly,_chromosome:_1	GeneMark.hmm3	exon	9795403	9795723	0	+	.	ID=g501.t3.exon2;Parent=g501.t3;
OX031006.1_Pollenia_amentaria_genome_assembly,_chromosome:_1	GeneMark.hmm3	stop_codon	9795721	9795723	.	+	0	ID=g501.t3.stop1;Parent=g501.t3;
OX031006.1_Pollenia_amentaria_genome_assembly,_chromosome:_1	AUGUSTUS	gene	9960595	9960984	.	-	.	ID=g502;
OX031006.1_Pollenia_amentaria_genome_assembly,_chromosome:_1	AUGUSTUS	mRNA	9960595	9960984	1	-	.	ID=g502.t1;Parent=g502;
OX031006.1_Pollenia_amentaria_genome_assembly,_chromosome:_1	AUGUSTUS	stop_codon	9960595	9960597	.	-	0	ID=g502.t1.stop1;Parent=g502.t1;
OX031006.1_Pollenia_amentaria_genome_assembly,_chromosome:_1	AUGUSTUS	CDS	9960595	9960984	1	-	0	ID=g502.t1.CDS1;Parent=g502.t1;
OX031006.1_Pollenia_amentaria_genome_assembly,_chromosome:_1	AUGUSTUS	exon	9960595	9960984	.	-	.	ID=g502.t1.exon1;Parent=g502.t1;
OX031006.1_Pollenia_amentaria_genome_assembly,_chromosome:_1	AUGUSTUS	start_codon	9960982	9960984	.	-	0	ID=g502.t1.start1;Parent=g502.t1;
OX031006.1_Pollenia_amentaria_genome_assembly,_chromosome:_1	AUGUSTUS	gene	10038413	10038715	.	-	.	ID=g503;
OX031006.1_Pollenia_amentaria_genome_assembly,_chromosome:_1	AUGUSTUS	mRNA	10038413	10038715	1	-	.	ID=g503.t1;Parent=g503;
OX031006.1_Pollenia_amentaria_genome_assembly,_chromosome:_1	AUGUSTUS	stop_codon	10038413	10038415	.	-	0	ID=g503.t1.stop1;Parent=g503.t1;
OX031006.1_Pollenia_amentaria_genome_assembly,_chromosome:_1	AUGUSTUS	CDS	10038413	10038715	1	-	0	ID=g503.t1.CDS1;Parent=g503.t1;
OX031006.1_Pollenia_amentaria_genome_assembly,_chromosome:_1	AUGUSTUS	exon	10038413	10038715	.	-	.	ID=g503.t1.exon1;Parent=g503.t1;
OX031006.1_Pollenia_amentaria_genome_assembly,_chromosome:_1	AUGUSTUS	start_codon	10038713	10038715	.	-	0	ID=g503.t1.start1;Parent=g503.t1;
OX031006.1_Pollenia_amentaria_genome_assembly,_chromosome:_1	AUGUSTUS	gene	10056221	10067468	.	+	.	ID=g504;
OX031006.1_Pollenia_amentaria_genome_assembly,_chromosome:_1	AUGUSTUS	mRNA	10056221	10067468	1	+	.	ID=g504.t1;Parent=g504;
OX031006.1_Pollenia_amentaria_genome_assembly,_chromosome:_1	AUGUSTUS	start_codon	10056221	10056223	.	+	0	ID=g504.t1.start1;Parent=g504.t1;
OX031006.1_Pollenia_amentaria_genome_assembly,_chromosome:_1	AUGUSTUS	CDS	10056221	10057616	1	+	0	ID=g504.t1.CDS1;Parent=g504.t1;
OX031006.1_Pollenia_amentaria_genome_assembly,_chromosome:_1	AUGUSTUS	exon	10056221	10057616	.	+	.	ID=g504.t1.exon1;Parent=g504.t1;
OX031006.1_Pollenia_amentaria_genome_assembly,_chromosome:_1	AUGUSTUS	intron	10057617	10058027	1	+	.	ID=g504.t1.intron1;Parent=g504.t1;
OX031006.1_Pollenia_amentaria_genome_assembly,_chromosome:_1	AUGUSTUS	CDS	10058028	10058443	1	+	2	ID=g504.t1.CDS2;Parent=g504.t1;
OX031006.1_Pollenia_amentaria_genome_assembly,_chromosome:_1	AUGUSTUS	exon	10058028	10058443	.	+	.	ID=g504.t1.exon2;Parent=g504.t1;
OX031006.1_Pollenia_amentaria_genome_assembly,_chromosome:_1	AUGUSTUS	intron	10058444	10058495	1	+	.	ID=g504.t1.intron2;Parent=g504.t1;
OX031006.1_Pollenia_amentaria_genome_assembly,_chromosome:_1	AUGUSTUS	CDS	10058496	10058637	1	+	0	ID=g504.t1.CDS3;Parent=g504.t1;
OX031006.1_Pollenia_amentaria_genome_assembly,_chromosome:_1	AUGUSTUS	exon	10058496	10058637	.	+	.	ID=g504.t1.exon3;Parent=g504.t1;
OX031006.1_Pollenia_amentaria_genome_assembly,_chromosome:_1	AUGUSTUS	intron	10058638	10059474	1	+	.	ID=g504.t1.intron3;Parent=g504.t1;
OX031006.1_Pollenia_amentaria_genome_assembly,_chromosome:_1	AUGUSTUS	CDS	10059475	10059641	1	+	2	ID=g504.t1.CDS4;Parent=g504.t1;
OX031006.1_Pollenia_amentaria_genome_assembly,_chromosome:_1	AUGUSTUS	exon	10059475	10059641	.	+	.	ID=g504.t1.exon4;Parent=g504.t1;
OX031006.1_Pollenia_amentaria_genome_assembly,_chromosome:_1	AUGUSTUS	intron	10059642	10059707	1	+	.	ID=g504.t1.intron4;Parent=g504.t1;
OX031006.1_Pollenia_amentaria_genome_assembly,_chromosome:_1	AUGUSTUS	CDS	10059708	10059987	1	+	0	ID=g504.t1.CDS5;Parent=g504.t1;
OX031006.1_Pollenia_amentaria_genome_assembly,_chromosome:_1	AUGUSTUS	exon	10059708	10059987	.	+	.	ID=g504.t1.exon5;Parent=g504.t1;
OX031006.1_Pollenia_amentaria_genome_assembly,_chromosome:_1	AUGUSTUS	intron	10059988	10060057	1	+	.	ID=g504.t1.intron5;Parent=g504.t1;
OX031006.1_Pollenia_amentaria_genome_assembly,_chromosome:_1	AUGUSTUS	CDS	10060058	10060205	1	+	2	ID=g504.t1.CDS6;Parent=g504.t1;
OX031006.1_Pollenia_amentaria_genome_assembly,_chromosome:_1	AUGUSTUS	exon	10060058	10060205	.	+	.	ID=g504.t1.exon6;Parent=g504.t1;
OX031006.1_Pollenia_amentaria_genome_assembly,_chromosome:_1	AUGUSTUS	intron	10060206	10060392	1	+	.	ID=g504.t1.intron6;Parent=g504.t1;
OX031006.1_Pollenia_amentaria_genome_assembly,_chromosome:_1	AUGUSTUS	CDS	10060393	10060598	1	+	1	ID=g504.t1.CDS7;Parent=g504.t1;
OX031006.1_Pollenia_amentaria_genome_assembly,_chromosome:_1	AUGUSTUS	exon	10060393	10060598	.	+	.	ID=g504.t1.exon7;Parent=g504.t1;
OX031006.1_Pollenia_amentaria_genome_assembly,_chromosome:_1	AUGUSTUS	intron	10060599	10060682	1	+	.	ID=g504.t1.intron7;Parent=g504.t1;
OX031006.1_Pollenia_amentaria_genome_assembly,_chromosome:_1	AUGUSTUS	CDS	10060683	10060860	1	+	2	ID=g504.t1.CDS8;Parent=g504.t1;
OX031006.1_Pollenia_amentaria_genome_assembly,_chromosome:_1	AUGUSTUS	exon	10060683	10060860	.	+	.	ID=g504.t1.exon8;Parent=g504.t1;
OX031006.1_Pollenia_amentaria_genome_assembly,_chromosome:_1	AUGUSTUS	intron	10060861	10060930	1	+	.	ID=g504.t1.intron8;Parent=g504.t1;
OX031006.1_Pollenia_amentaria_genome_assembly,_chromosome:_1	AUGUSTUS	CDS	10060931	10061253	1	+	1	ID=g504.t1.CDS9;Parent=g504.t1;
OX031006.1_Pollenia_amentaria_genome_assembly,_chromosome:_1	AUGUSTUS	exon	10060931	10061253	.	+	.	ID=g504.t1.exon9;Parent=g504.t1;
OX031006.1_Pollenia_amentaria_genome_assembly,_chromosome:_1	AUGUSTUS	intron	10061254	10061326	1	+	.	ID=g504.t1.intron9;Parent=g504.t1;
OX031006.1_Pollenia_amentaria_genome_assembly,_chromosome:_1	AUGUSTUS	CDS	10061327	10061507	1	+	2	ID=g504.t1.CDS10;Parent=g504.t1;
OX031006.1_Pollenia_amentaria_genome_assembly,_chromosome:_1	AUGUSTUS	exon	10061327	10061507	.	+	.	ID=g504.t1.exon10;Parent=g504.t1;
OX031006.1_Pollenia_amentaria_genome_assembly,_chromosome:_1	AUGUSTUS	intron	10061508	10061577	1	+	.	ID=g504.t1.intron10;Parent=g504.t1;
OX031006.1_Pollenia_amentaria_genome_assembly,_chromosome:_1	AUGUSTUS	CDS	10061578	10062020	1	+	1	ID=g504.t1.CDS11;Parent=g504.t1;
OX031006.1_Pollenia_amentaria_genome_assembly,_chromosome:_1	AUGUSTUS	exon	10061578	10062020	.	+	.	ID=g504.t1.exon11;Parent=g504.t1;
OX031006.1_Pollenia_amentaria_genome_assembly,_chromosome:_1	AUGUSTUS	intron	10062021	10062091	1	+	.	ID=g504.t1.intron11;Parent=g504.t1;
OX031006.1_Pollenia_amentaria_genome_assembly,_chromosome:_1	AUGUSTUS	CDS	10062092	10062411	1	+	2	ID=g504.t1.CDS12;Parent=g504.t1;
OX031006.1_Pollenia_amentaria_genome_assembly,_chromosome:_1	AUGUSTUS	exon	10062092	10062411	.	+	.	ID=g504.t1.exon12;Parent=g504.t1;
OX031006.1_Pollenia_amentaria_genome_assembly,_chromosome:_1	AUGUSTUS	intron	10062412	10062473	1	+	.	ID=g504.t1.intron12;Parent=g504.t1;
OX031006.1_Pollenia_amentaria_genome_assembly,_chromosome:_1	AUGUSTUS	CDS	10062474	10063352	1	+	0	ID=g504.t1.CDS13;Parent=g504.t1;
OX031006.1_Pollenia_amentaria_genome_assembly,_chromosome:_1	AUGUSTUS	exon	10062474	10063352	.	+	.	ID=g504.t1.exon13;Parent=g504.t1;
OX031006.1_Pollenia_amentaria_genome_assembly,_chromosome:_1	AUGUSTUS	intron	10063353	10065109	1	+	.	ID=g504.t1.intron13;Parent=g504.t1;
OX031006.1_Pollenia_amentaria_genome_assembly,_chromosome:_1	AUGUSTUS	CDS	10065110	10065350	1	+	0	ID=g504.t1.CDS14;Parent=g504.t1;
OX031006.1_Pollenia_amentaria_genome_assembly,_chromosome:_1	AUGUSTUS	exon	10065110	10065350	.	+	.	ID=g504.t1.exon14;Parent=g504.t1;
OX031006.1_Pollenia_amentaria_genome_assembly,_chromosome:_1	AUGUSTUS	intron	10065351	10065422	1	+	.	ID=g504.t1.intron14;Parent=g504.t1;
OX031006.1_Pollenia_amentaria_genome_assembly,_chromosome:_1	AUGUSTUS	CDS	10065423	10065603	1	+	2	ID=g504.t1.CDS15;Parent=g504.t1;
OX031006.1_Pollenia_amentaria_genome_assembly,_chromosome:_1	AUGUSTUS	exon	10065423	10065603	.	+	.	ID=g504.t1.exon15;Parent=g504.t1;
OX031006.1_Pollenia_amentaria_genome_assembly,_chromosome:_1	AUGUSTUS	intron	10065604	10065733	1	+	.	ID=g504.t1.intron15;Parent=g504.t1;
OX031006.1_Pollenia_amentaria_genome_assembly,_chromosome:_1	AUGUSTUS	CDS	10065734	10067468	1	+	1	ID=g504.t1.CDS16;Parent=g504.t1;
OX031006.1_Pollenia_amentaria_genome_assembly,_chromosome:_1	AUGUSTUS	exon	10065734	10067468	.	+	.	ID=g504.t1.exon16;Parent=g504.t1;
OX031006.1_Pollenia_amentaria_genome_assembly,_chromosome:_1	AUGUSTUS	stop_codon	10067466	10067468	.	+	0	ID=g504.t1.stop1;Parent=g504.t1;
OX031006.1_Pollenia_amentaria_genome_assembly,_chromosome:_1	AUGUSTUS	gene	10088366	10092846	.	-	.	ID=g505;
OX031006.1_Pollenia_amentaria_genome_assembly,_chromosome:_1	AUGUSTUS	mRNA	10088366	10092846	1	-	.	ID=g505.t1;Parent=g505;
OX031006.1_Pollenia_amentaria_genome_assembly,_chromosome:_1	AUGUSTUS	stop_codon	10088366	10088368	.	-	0	ID=g505.t1.stop1;Parent=g505.t1;
OX031006.1_Pollenia_amentaria_genome_assembly,_chromosome:_1	AUGUSTUS	CDS	10088366	10088567	1	-	1	ID=g505.t1.CDS1;Parent=g505.t1;
OX031006.1_Pollenia_amentaria_genome_assembly,_chromosome:_1	AUGUSTUS	exon	10088366	10088567	.	-	.	ID=g505.t1.exon1;Parent=g505.t1;
OX031006.1_Pollenia_amentaria_genome_assembly,_chromosome:_1	AUGUSTUS	intron	10088568	10088650	1	-	.	ID=g505.t1.intron1;Parent=g505.t1;
OX031006.1_Pollenia_amentaria_genome_assembly,_chromosome:_1	AUGUSTUS	CDS	10088651	10088843	1	-	2	ID=g505.t1.CDS2;Parent=g505.t1;
OX031006.1_Pollenia_amentaria_genome_assembly,_chromosome:_1	AUGUSTUS	exon	10088651	10088843	.	-	.	ID=g505.t1.exon2;Parent=g505.t1;
OX031006.1_Pollenia_amentaria_genome_assembly,_chromosome:_1	AUGUSTUS	intron	10088844	10088919	1	-	.	ID=g505.t1.intron2;Parent=g505.t1;
OX031006.1_Pollenia_amentaria_genome_assembly,_chromosome:_1	AUGUSTUS	CDS	10088920	10089142	1	-	0	ID=g505.t1.CDS3;Parent=g505.t1;
OX031006.1_Pollenia_amentaria_genome_assembly,_chromosome:_1	AUGUSTUS	exon	10088920	10089142	.	-	.	ID=g505.t1.exon3;Parent=g505.t1;
OX031006.1_Pollenia_amentaria_genome_assembly,_chromosome:_1	AUGUSTUS	intron	10089143	10089203	1	-	.	ID=g505.t1.intron3;Parent=g505.t1;
OX031006.1_Pollenia_amentaria_genome_assembly,_chromosome:_1	AUGUSTUS	CDS	10089204	10089515	1	-	0	ID=g505.t1.CDS4;Parent=g505.t1;
OX031006.1_Pollenia_amentaria_genome_assembly,_chromosome:_1	AUGUSTUS	exon	10089204	10089515	.	-	.	ID=g505.t1.exon4;Parent=g505.t1;
OX031006.1_Pollenia_amentaria_genome_assembly,_chromosome:_1	AUGUSTUS	intron	10089516	10089576	1	-	.	ID=g505.t1.intron4;Parent=g505.t1;
OX031006.1_Pollenia_amentaria_genome_assembly,_chromosome:_1	AUGUSTUS	CDS	10089577	10089771	1	-	0	ID=g505.t1.CDS5;Parent=g505.t1;
OX031006.1_Pollenia_amentaria_genome_assembly,_chromosome:_1	AUGUSTUS	exon	10089577	10089771	.	-	.	ID=g505.t1.exon5;Parent=g505.t1;
OX031006.1_Pollenia_amentaria_genome_assembly,_chromosome:_1	AUGUSTUS	intron	10089772	10089836	1	-	.	ID=g505.t1.intron5;Parent=g505.t1;
OX031006.1_Pollenia_amentaria_genome_assembly,_chromosome:_1	AUGUSTUS	CDS	10089837	10090145	1	-	0	ID=g505.t1.CDS6;Parent=g505.t1;
OX031006.1_Pollenia_amentaria_genome_assembly,_chromosome:_1	AUGUSTUS	exon	10089837	10090145	.	-	.	ID=g505.t1.exon6;Parent=g505.t1;
OX031006.1_Pollenia_amentaria_genome_assembly,_chromosome:_1	AUGUSTUS	intron	10090146	10090206	1	-	.	ID=g505.t1.intron6;Parent=g505.t1;
OX031006.1_Pollenia_amentaria_genome_assembly,_chromosome:_1	AUGUSTUS	CDS	10090207	10090369	1	-	1	ID=g505.t1.CDS7;Parent=g505.t1;
OX031006.1_Pollenia_amentaria_genome_assembly,_chromosome:_1	AUGUSTUS	exon	10090207	10090369	.	-	.	ID=g505.t1.exon7;Parent=g505.t1;
OX031006.1_Pollenia_amentaria_genome_assembly,_chromosome:_1	AUGUSTUS	intron	10090370	10090447	1	-	.	ID=g505.t1.intron7;Parent=g505.t1;
OX031006.1_Pollenia_amentaria_genome_assembly,_chromosome:_1	AUGUSTUS	CDS	10090448	10090727	1	-	2	ID=g505.t1.CDS8;Parent=g505.t1;
OX031006.1_Pollenia_amentaria_genome_assembly,_chromosome:_1	AUGUSTUS	exon	10090448	10090727	.	-	.	ID=g505.t1.exon8;Parent=g505.t1;
OX031006.1_Pollenia_amentaria_genome_assembly,_chromosome:_1	AUGUSTUS	intron	10090728	10090797	1	-	.	ID=g505.t1.intron8;Parent=g505.t1;
OX031006.1_Pollenia_amentaria_genome_assembly,_chromosome:_1	AUGUSTUS	CDS	10090798	10091074	1	-	0	ID=g505.t1.CDS9;Parent=g505.t1;
OX031006.1_Pollenia_amentaria_genome_assembly,_chromosome:_1	AUGUSTUS	exon	10090798	10091074	.	-	.	ID=g505.t1.exon9;Parent=g505.t1;
OX031006.1_Pollenia_amentaria_genome_assembly,_chromosome:_1	AUGUSTUS	intron	10091075	10091547	1	-	.	ID=g505.t1.intron9;Parent=g505.t1;
OX031006.1_Pollenia_amentaria_genome_assembly,_chromosome:_1	AUGUSTUS	CDS	10091548	10091767	1	-	1	ID=g505.t1.CDS10;Parent=g505.t1;
OX031006.1_Pollenia_amentaria_genome_assembly,_chromosome:_1	AUGUSTUS	exon	10091548	10091767	.	-	.	ID=g505.t1.exon10;Parent=g505.t1;
OX031006.1_Pollenia_amentaria_genome_assembly,_chromosome:_1	AUGUSTUS	intron	10091768	10091821	1	-	.	ID=g505.t1.intron10;Parent=g505.t1;
OX031006.1_Pollenia_amentaria_genome_assembly,_chromosome:_1	AUGUSTUS	CDS	10091822	10092846	1	-	0	ID=g505.t1.CDS11;Parent=g505.t1;
OX031006.1_Pollenia_amentaria_genome_assembly,_chromosome:_1	AUGUSTUS	exon	10091822	10092846	.	-	.	ID=g505.t1.exon11;Parent=g505.t1;
OX031006.1_Pollenia_amentaria_genome_assembly,_chromosome:_1	AUGUSTUS	start_codon	10092844	10092846	.	-	0	ID=g505.t1.start1;Parent=g505.t1;
OX031006.1_Pollenia_amentaria_genome_assembly,_chromosome:_1	AUGUSTUS	gene	10096034	10097603	.	-	.	ID=g506;
OX031006.1_Pollenia_amentaria_genome_assembly,_chromosome:_1	AUGUSTUS	mRNA	10096034	10097603	1	-	.	ID=g506.t1;Parent=g506;
OX031006.1_Pollenia_amentaria_genome_assembly,_chromosome:_1	AUGUSTUS	stop_codon	10096034	10096036	.	-	0	ID=g506.t1.stop1;Parent=g506.t1;
OX031006.1_Pollenia_amentaria_genome_assembly,_chromosome:_1	AUGUSTUS	CDS	10096034	10096159	1	-	0	ID=g506.t1.CDS1;Parent=g506.t1;
OX031006.1_Pollenia_amentaria_genome_assembly,_chromosome:_1	AUGUSTUS	exon	10096034	10096159	.	-	.	ID=g506.t1.exon1;Parent=g506.t1;
OX031006.1_Pollenia_amentaria_genome_assembly,_chromosome:_1	AUGUSTUS	intron	10096160	10096217	1	-	.	ID=g506.t1.intron1;Parent=g506.t1;
OX031006.1_Pollenia_amentaria_genome_assembly,_chromosome:_1	AUGUSTUS	CDS	10096218	10096384	1	-	2	ID=g506.t1.CDS2;Parent=g506.t1;
OX031006.1_Pollenia_amentaria_genome_assembly,_chromosome:_1	AUGUSTUS	exon	10096218	10096384	.	-	.	ID=g506.t1.exon2;Parent=g506.t1;
OX031006.1_Pollenia_amentaria_genome_assembly,_chromosome:_1	AUGUSTUS	intron	10096385	10096441	1	-	.	ID=g506.t1.intron2;Parent=g506.t1;
OX031006.1_Pollenia_amentaria_genome_assembly,_chromosome:_1	AUGUSTUS	CDS	10096442	10097603	1	-	0	ID=g506.t1.CDS3;Parent=g506.t1;
OX031006.1_Pollenia_amentaria_genome_assembly,_chromosome:_1	AUGUSTUS	exon	10096442	10097603	.	-	.	ID=g506.t1.exon3;Parent=g506.t1;
OX031006.1_Pollenia_amentaria_genome_assembly,_chromosome:_1	AUGUSTUS	start_codon	10097601	10097603	.	-	0	ID=g506.t1.start1;Parent=g506.t1;
OX031006.1_Pollenia_amentaria_genome_assembly,_chromosome:_1	AUGUSTUS	gene	10107292	10109705	.	+	.	ID=g507;
OX031006.1_Pollenia_amentaria_genome_assembly,_chromosome:_1	AUGUSTUS	mRNA	10107292	10109705	0.94	+	.	ID=g507.t1;Parent=g507;
OX031006.1_Pollenia_amentaria_genome_assembly,_chromosome:_1	AUGUSTUS	start_codon	10107292	10107294	.	+	0	ID=g507.t1.start1;Parent=g507.t1;
OX031006.1_Pollenia_amentaria_genome_assembly,_chromosome:_1	AUGUSTUS	CDS	10107292	10107693	1	+	0	ID=g507.t1.CDS1;Parent=g507.t1;
OX031006.1_Pollenia_amentaria_genome_assembly,_chromosome:_1	AUGUSTUS	exon	10107292	10107693	.	+	.	ID=g507.t1.exon1;Parent=g507.t1;
OX031006.1_Pollenia_amentaria_genome_assembly,_chromosome:_1	AUGUSTUS	intron	10107694	10107748	1	+	.	ID=g507.t1.intron1;Parent=g507.t1;
OX031006.1_Pollenia_amentaria_genome_assembly,_chromosome:_1	AUGUSTUS	CDS	10107749	10108069	1	+	0	ID=g507.t1.CDS2;Parent=g507.t1;
OX031006.1_Pollenia_amentaria_genome_assembly,_chromosome:_1	AUGUSTUS	exon	10107749	10108069	.	+	.	ID=g507.t1.exon2;Parent=g507.t1;
OX031006.1_Pollenia_amentaria_genome_assembly,_chromosome:_1	AUGUSTUS	intron	10108070	10108129	1	+	.	ID=g507.t1.intron2;Parent=g507.t1;
OX031006.1_Pollenia_amentaria_genome_assembly,_chromosome:_1	AUGUSTUS	CDS	10108130	10108349	1	+	0	ID=g507.t1.CDS3;Parent=g507.t1;
OX031006.1_Pollenia_amentaria_genome_assembly,_chromosome:_1	AUGUSTUS	exon	10108130	10108349	.	+	.	ID=g507.t1.exon3;Parent=g507.t1;
OX031006.1_Pollenia_amentaria_genome_assembly,_chromosome:_1	AUGUSTUS	intron	10108350	10108416	1	+	.	ID=g507.t1.intron3;Parent=g507.t1;
OX031006.1_Pollenia_amentaria_genome_assembly,_chromosome:_1	AUGUSTUS	CDS	10108417	10109705	0.94	+	2	ID=g507.t1.CDS4;Parent=g507.t1;
OX031006.1_Pollenia_amentaria_genome_assembly,_chromosome:_1	AUGUSTUS	exon	10108417	10109705	.	+	.	ID=g507.t1.exon4;Parent=g507.t1;
OX031006.1_Pollenia_amentaria_genome_assembly,_chromosome:_1	AUGUSTUS	stop_codon	10109703	10109705	.	+	0	ID=g507.t1.stop1;Parent=g507.t1;
OX031006.1_Pollenia_amentaria_genome_assembly,_chromosome:_1	AUGUSTUS	gene	10116956	10159735	.	-	.	ID=g508;
OX031006.1_Pollenia_amentaria_genome_assembly,_chromosome:_1	AUGUSTUS	mRNA	10116956	10159735	0.7	-	.	ID=g508.t1;Parent=g508;
OX031006.1_Pollenia_amentaria_genome_assembly,_chromosome:_1	AUGUSTUS	stop_codon	10116956	10116958	.	-	0	ID=g508.t1.stop1;Parent=g508.t1;
OX031006.1_Pollenia_amentaria_genome_assembly,_chromosome:_1	AUGUSTUS	CDS	10116956	10117284	0.88	-	2	ID=g508.t1.CDS1;Parent=g508.t1;
OX031006.1_Pollenia_amentaria_genome_assembly,_chromosome:_1	AUGUSTUS	exon	10116956	10117284	.	-	.	ID=g508.t1.exon1;Parent=g508.t1;
OX031006.1_Pollenia_amentaria_genome_assembly,_chromosome:_1	AUGUSTUS	intron	10117285	10144568	0.8	-	.	ID=g508.t1.intron1;Parent=g508.t1;
OX031006.1_Pollenia_amentaria_genome_assembly,_chromosome:_1	AUGUSTUS	CDS	10144569	10146543	0.96	-	0	ID=g508.t1.CDS2;Parent=g508.t1;
OX031006.1_Pollenia_amentaria_genome_assembly,_chromosome:_1	AUGUSTUS	exon	10144569	10146543	.	-	.	ID=g508.t1.exon2;Parent=g508.t1;
OX031006.1_Pollenia_amentaria_genome_assembly,_chromosome:_1	AUGUSTUS	intron	10146544	10146608	1	-	.	ID=g508.t1.intron2;Parent=g508.t1;
OX031006.1_Pollenia_amentaria_genome_assembly,_chromosome:_1	AUGUSTUS	CDS	10146609	10147589	1	-	0	ID=g508.t1.CDS3;Parent=g508.t1;
OX031006.1_Pollenia_amentaria_genome_assembly,_chromosome:_1	AUGUSTUS	exon	10146609	10147589	.	-	.	ID=g508.t1.exon3;Parent=g508.t1;
OX031006.1_Pollenia_amentaria_genome_assembly,_chromosome:_1	AUGUSTUS	intron	10147590	10147649	1	-	.	ID=g508.t1.intron3;Parent=g508.t1;
OX031006.1_Pollenia_amentaria_genome_assembly,_chromosome:_1	AUGUSTUS	CDS	10147650	10148510	1	-	0	ID=g508.t1.CDS4;Parent=g508.t1;
OX031006.1_Pollenia_amentaria_genome_assembly,_chromosome:_1	AUGUSTUS	exon	10147650	10148510	.	-	.	ID=g508.t1.exon4;Parent=g508.t1;
OX031006.1_Pollenia_amentaria_genome_assembly,_chromosome:_1	AUGUSTUS	intron	10148511	10149641	1	-	.	ID=g508.t1.intron4;Parent=g508.t1;
OX031006.1_Pollenia_amentaria_genome_assembly,_chromosome:_1	AUGUSTUS	CDS	10149642	10149674	1	-	0	ID=g508.t1.CDS5;Parent=g508.t1;
OX031006.1_Pollenia_amentaria_genome_assembly,_chromosome:_1	AUGUSTUS	exon	10149642	10149674	.	-	.	ID=g508.t1.exon5;Parent=g508.t1;
OX031006.1_Pollenia_amentaria_genome_assembly,_chromosome:_1	AUGUSTUS	intron	10149675	10149982	1	-	.	ID=g508.t1.intron5;Parent=g508.t1;
OX031006.1_Pollenia_amentaria_genome_assembly,_chromosome:_1	AUGUSTUS	CDS	10149983	10150256	1	-	1	ID=g508.t1.CDS6;Parent=g508.t1;
OX031006.1_Pollenia_amentaria_genome_assembly,_chromosome:_1	AUGUSTUS	exon	10149983	10150256	.	-	.	ID=g508.t1.exon6;Parent=g508.t1;
OX031006.1_Pollenia_amentaria_genome_assembly,_chromosome:_1	AUGUSTUS	intron	10150257	10150343	1	-	.	ID=g508.t1.intron6;Parent=g508.t1;
OX031006.1_Pollenia_amentaria_genome_assembly,_chromosome:_1	AUGUSTUS	CDS	10150344	10151972	1	-	1	ID=g508.t1.CDS7;Parent=g508.t1;
OX031006.1_Pollenia_amentaria_genome_assembly,_chromosome:_1	AUGUSTUS	exon	10150344	10151972	.	-	.	ID=g508.t1.exon7;Parent=g508.t1;
OX031006.1_Pollenia_amentaria_genome_assembly,_chromosome:_1	AUGUSTUS	intron	10151973	10152042	1	-	.	ID=g508.t1.intron7;Parent=g508.t1;
OX031006.1_Pollenia_amentaria_genome_assembly,_chromosome:_1	AUGUSTUS	CDS	10152043	10152450	1	-	1	ID=g508.t1.CDS8;Parent=g508.t1;
OX031006.1_Pollenia_amentaria_genome_assembly,_chromosome:_1	AUGUSTUS	exon	10152043	10152450	.	-	.	ID=g508.t1.exon8;Parent=g508.t1;
OX031006.1_Pollenia_amentaria_genome_assembly,_chromosome:_1	AUGUSTUS	intron	10152451	10159661	0.9	-	.	ID=g508.t1.intron8;Parent=g508.t1;
OX031006.1_Pollenia_amentaria_genome_assembly,_chromosome:_1	AUGUSTUS	CDS	10159662	10159735	0.9	-	0	ID=g508.t1.CDS9;Parent=g508.t1;
OX031006.1_Pollenia_amentaria_genome_assembly,_chromosome:_1	AUGUSTUS	exon	10159662	10159735	.	-	.	ID=g508.t1.exon9;Parent=g508.t1;
OX031006.1_Pollenia_amentaria_genome_assembly,_chromosome:_1	AUGUSTUS	start_codon	10159733	10159735	.	-	0	ID=g508.t1.start1;Parent=g508.t1;
OX031006.1_Pollenia_amentaria_genome_assembly,_chromosome:_1	AUGUSTUS	mRNA	10116956	10152380	0.59	-	.	ID=g508.t2;Parent=g508;
OX031006.1_Pollenia_amentaria_genome_assembly,_chromosome:_1	AUGUSTUS	stop_codon	10116956	10116958	.	-	0	ID=g508.t2.stop1;Parent=g508.t2;
OX031006.1_Pollenia_amentaria_genome_assembly,_chromosome:_1	AUGUSTUS	CDS	10116956	10117284	0.87	-	2	ID=g508.t2.CDS1;Parent=g508.t2;
OX031006.1_Pollenia_amentaria_genome_assembly,_chromosome:_1	AUGUSTUS	exon	10116956	10117284	.	-	.	ID=g508.t2.exon1;Parent=g508.t2;
OX031006.1_Pollenia_amentaria_genome_assembly,_chromosome:_1	AUGUSTUS	intron	10117285	10144568	0.82	-	.	ID=g508.t2.intron1;Parent=g508.t2;
OX031006.1_Pollenia_amentaria_genome_assembly,_chromosome:_1	AUGUSTUS	CDS	10144569	10146543	0.95	-	0	ID=g508.t2.CDS2;Parent=g508.t2;
OX031006.1_Pollenia_amentaria_genome_assembly,_chromosome:_1	AUGUSTUS	exon	10144569	10146543	.	-	.	ID=g508.t2.exon2;Parent=g508.t2;
OX031006.1_Pollenia_amentaria_genome_assembly,_chromosome:_1	AUGUSTUS	intron	10146544	10146608	1	-	.	ID=g508.t2.intron2;Parent=g508.t2;
OX031006.1_Pollenia_amentaria_genome_assembly,_chromosome:_1	AUGUSTUS	CDS	10146609	10147589	1	-	0	ID=g508.t2.CDS3;Parent=g508.t2;
OX031006.1_Pollenia_amentaria_genome_assembly,_chromosome:_1	AUGUSTUS	exon	10146609	10147589	.	-	.	ID=g508.t2.exon3;Parent=g508.t2;
OX031006.1_Pollenia_amentaria_genome_assembly,_chromosome:_1	AUGUSTUS	intron	10147590	10147649	1	-	.	ID=g508.t2.intron3;Parent=g508.t2;
OX031006.1_Pollenia_amentaria_genome_assembly,_chromosome:_1	AUGUSTUS	CDS	10147650	10148510	1	-	0	ID=g508.t2.CDS4;Parent=g508.t2;
OX031006.1_Pollenia_amentaria_genome_assembly,_chromosome:_1	AUGUSTUS	exon	10147650	10148510	.	-	.	ID=g508.t2.exon4;Parent=g508.t2;
OX031006.1_Pollenia_amentaria_genome_assembly,_chromosome:_1	AUGUSTUS	intron	10148511	10149641	1	-	.	ID=g508.t2.intron4;Parent=g508.t2;
OX031006.1_Pollenia_amentaria_genome_assembly,_chromosome:_1	AUGUSTUS	CDS	10149642	10149674	1	-	0	ID=g508.t2.CDS5;Parent=g508.t2;
OX031006.1_Pollenia_amentaria_genome_assembly,_chromosome:_1	AUGUSTUS	exon	10149642	10149674	.	-	.	ID=g508.t2.exon5;Parent=g508.t2;
OX031006.1_Pollenia_amentaria_genome_assembly,_chromosome:_1	AUGUSTUS	intron	10149675	10149982	1	-	.	ID=g508.t2.intron5;Parent=g508.t2;
OX031006.1_Pollenia_amentaria_genome_assembly,_chromosome:_1	AUGUSTUS	CDS	10149983	10150256	1	-	1	ID=g508.t2.CDS6;Parent=g508.t2;
OX031006.1_Pollenia_amentaria_genome_assembly,_chromosome:_1	AUGUSTUS	exon	10149983	10150256	.	-	.	ID=g508.t2.exon6;Parent=g508.t2;
OX031006.1_Pollenia_amentaria_genome_assembly,_chromosome:_1	AUGUSTUS	intron	10150257	10150343	1	-	.	ID=g508.t2.intron6;Parent=g508.t2;
OX031006.1_Pollenia_amentaria_genome_assembly,_chromosome:_1	AUGUSTUS	CDS	10150344	10151972	1	-	1	ID=g508.t2.CDS7;Parent=g508.t2;
OX031006.1_Pollenia_amentaria_genome_assembly,_chromosome:_1	AUGUSTUS	exon	10150344	10151972	.	-	.	ID=g508.t2.exon7;Parent=g508.t2;
OX031006.1_Pollenia_amentaria_genome_assembly,_chromosome:_1	AUGUSTUS	intron	10151973	10152042	1	-	.	ID=g508.t2.intron7;Parent=g508.t2;
OX031006.1_Pollenia_amentaria_genome_assembly,_chromosome:_1	AUGUSTUS	CDS	10152043	10152380	0.7	-	0	ID=g508.t2.CDS8;Parent=g508.t2;
OX031006.1_Pollenia_amentaria_genome_assembly,_chromosome:_1	AUGUSTUS	exon	10152043	10152380	.	-	.	ID=g508.t2.exon8;Parent=g508.t2;
OX031006.1_Pollenia_amentaria_genome_assembly,_chromosome:_1	AUGUSTUS	start_codon	10152378	10152380	.	-	0	ID=g508.t2.start1;Parent=g508.t2;
OX031006.1_Pollenia_amentaria_genome_assembly,_chromosome:_1	AUGUSTUS	gene	10161138	10162088	.	-	.	ID=g509;
OX031006.1_Pollenia_amentaria_genome_assembly,_chromosome:_1	AUGUSTUS	mRNA	10161138	10162088	1	-	.	ID=g509.t1;Parent=g509;
OX031006.1_Pollenia_amentaria_genome_assembly,_chromosome:_1	AUGUSTUS	stop_codon	10161138	10161140	.	-	0	ID=g509.t1.stop1;Parent=g509.t1;
OX031006.1_Pollenia_amentaria_genome_assembly,_chromosome:_1	AUGUSTUS	CDS	10161138	10162088	1	-	0	ID=g509.t1.CDS1;Parent=g509.t1;
OX031006.1_Pollenia_amentaria_genome_assembly,_chromosome:_1	AUGUSTUS	exon	10161138	10162088	.	-	.	ID=g509.t1.exon1;Parent=g509.t1;
OX031006.1_Pollenia_amentaria_genome_assembly,_chromosome:_1	AUGUSTUS	start_codon	10162086	10162088	.	-	0	ID=g509.t1.start1;Parent=g509.t1;
OX031006.1_Pollenia_amentaria_genome_assembly,_chromosome:_1	AUGUSTUS	gene	10178731	10179678	.	+	.	ID=g510;
OX031006.1_Pollenia_amentaria_genome_assembly,_chromosome:_1	AUGUSTUS	mRNA	10178731	10179678	1	+	.	ID=g510.t1;Parent=g510;
OX031006.1_Pollenia_amentaria_genome_assembly,_chromosome:_1	AUGUSTUS	start_codon	10178731	10178733	.	+	0	ID=g510.t1.start1;Parent=g510.t1;
OX031006.1_Pollenia_amentaria_genome_assembly,_chromosome:_1	AUGUSTUS	CDS	10178731	10179678	1	+	0	ID=g510.t1.CDS1;Parent=g510.t1;
OX031006.1_Pollenia_amentaria_genome_assembly,_chromosome:_1	AUGUSTUS	exon	10178731	10179678	.	+	.	ID=g510.t1.exon1;Parent=g510.t1;
OX031006.1_Pollenia_amentaria_genome_assembly,_chromosome:_1	AUGUSTUS	stop_codon	10179676	10179678	.	+	0	ID=g510.t1.stop1;Parent=g510.t1;
OX031006.1_Pollenia_amentaria_genome_assembly,_chromosome:_1	AUGUSTUS	gene	10256736	10295321	.	+	.	ID=g511;
OX031006.1_Pollenia_amentaria_genome_assembly,_chromosome:_1	AUGUSTUS	mRNA	10256736	10295321	0.6	+	.	ID=g511.t1;Parent=g511;
OX031006.1_Pollenia_amentaria_genome_assembly,_chromosome:_1	AUGUSTUS	start_codon	10256736	10256738	.	+	0	ID=g511.t1.start1;Parent=g511.t1;
OX031006.1_Pollenia_amentaria_genome_assembly,_chromosome:_1	AUGUSTUS	CDS	10256736	10257265	0.7	+	0	ID=g511.t1.CDS1;Parent=g511.t1;
OX031006.1_Pollenia_amentaria_genome_assembly,_chromosome:_1	AUGUSTUS	exon	10256736	10257265	.	+	.	ID=g511.t1.exon1;Parent=g511.t1;
OX031006.1_Pollenia_amentaria_genome_assembly,_chromosome:_1	AUGUSTUS	intron	10257266	10294825	0.64	+	.	ID=g511.t1.intron1;Parent=g511.t1;
OX031006.1_Pollenia_amentaria_genome_assembly,_chromosome:_1	AUGUSTUS	CDS	10294826	10294967	0.84	+	1	ID=g511.t1.CDS2;Parent=g511.t1;
OX031006.1_Pollenia_amentaria_genome_assembly,_chromosome:_1	AUGUSTUS	exon	10294826	10294967	.	+	.	ID=g511.t1.exon2;Parent=g511.t1;
OX031006.1_Pollenia_amentaria_genome_assembly,_chromosome:_1	AUGUSTUS	intron	10294968	10295264	0.84	+	.	ID=g511.t1.intron2;Parent=g511.t1;
OX031006.1_Pollenia_amentaria_genome_assembly,_chromosome:_1	AUGUSTUS	CDS	10295265	10295321	0.91	+	0	ID=g511.t1.CDS3;Parent=g511.t1;
OX031006.1_Pollenia_amentaria_genome_assembly,_chromosome:_1	AUGUSTUS	exon	10295265	10295321	.	+	.	ID=g511.t1.exon3;Parent=g511.t1;
OX031006.1_Pollenia_amentaria_genome_assembly,_chromosome:_1	AUGUSTUS	stop_codon	10295319	10295321	.	+	0	ID=g511.t1.stop1;Parent=g511.t1;
OX031006.1_Pollenia_amentaria_genome_assembly,_chromosome:_1	AUGUSTUS	gene	10333502	10354681	.	+	.	ID=g512;
OX031006.1_Pollenia_amentaria_genome_assembly,_chromosome:_1	AUGUSTUS	mRNA	10333502	10354681	0.75	+	.	ID=g512.t1;Parent=g512;
OX031006.1_Pollenia_amentaria_genome_assembly,_chromosome:_1	AUGUSTUS	start_codon	10333502	10333504	.	+	0	ID=g512.t1.start1;Parent=g512.t1;
OX031006.1_Pollenia_amentaria_genome_assembly,_chromosome:_1	AUGUSTUS	CDS	10333502	10333573	0.75	+	0	ID=g512.t1.CDS1;Parent=g512.t1;
OX031006.1_Pollenia_amentaria_genome_assembly,_chromosome:_1	AUGUSTUS	exon	10333502	10333573	.	+	.	ID=g512.t1.exon1;Parent=g512.t1;
OX031006.1_Pollenia_amentaria_genome_assembly,_chromosome:_1	AUGUSTUS	intron	10333574	10336937	1	+	.	ID=g512.t1.intron1;Parent=g512.t1;
OX031006.1_Pollenia_amentaria_genome_assembly,_chromosome:_1	AUGUSTUS	CDS	10336938	10337171	1	+	0	ID=g512.t1.CDS2;Parent=g512.t1;
OX031006.1_Pollenia_amentaria_genome_assembly,_chromosome:_1	AUGUSTUS	exon	10336938	10337171	.	+	.	ID=g512.t1.exon2;Parent=g512.t1;
OX031006.1_Pollenia_amentaria_genome_assembly,_chromosome:_1	AUGUSTUS	intron	10337172	10350588	1	+	.	ID=g512.t1.intron2;Parent=g512.t1;
OX031006.1_Pollenia_amentaria_genome_assembly,_chromosome:_1	AUGUSTUS	CDS	10350589	10350773	1	+	0	ID=g512.t1.CDS3;Parent=g512.t1;
OX031006.1_Pollenia_amentaria_genome_assembly,_chromosome:_1	AUGUSTUS	exon	10350589	10350773	.	+	.	ID=g512.t1.exon3;Parent=g512.t1;
OX031006.1_Pollenia_amentaria_genome_assembly,_chromosome:_1	AUGUSTUS	intron	10350774	10350975	1	+	.	ID=g512.t1.intron3;Parent=g512.t1;
OX031006.1_Pollenia_amentaria_genome_assembly,_chromosome:_1	AUGUSTUS	CDS	10350976	10351082	1	+	1	ID=g512.t1.CDS4;Parent=g512.t1;
OX031006.1_Pollenia_amentaria_genome_assembly,_chromosome:_1	AUGUSTUS	exon	10350976	10351082	.	+	.	ID=g512.t1.exon4;Parent=g512.t1;
OX031006.1_Pollenia_amentaria_genome_assembly,_chromosome:_1	AUGUSTUS	intron	10351083	10351325	1	+	.	ID=g512.t1.intron4;Parent=g512.t1;
OX031006.1_Pollenia_amentaria_genome_assembly,_chromosome:_1	AUGUSTUS	CDS	10351326	10351479	1	+	2	ID=g512.t1.CDS5;Parent=g512.t1;
OX031006.1_Pollenia_amentaria_genome_assembly,_chromosome:_1	AUGUSTUS	exon	10351326	10351479	.	+	.	ID=g512.t1.exon5;Parent=g512.t1;
OX031006.1_Pollenia_amentaria_genome_assembly,_chromosome:_1	AUGUSTUS	intron	10351480	10353273	1	+	.	ID=g512.t1.intron5;Parent=g512.t1;
OX031006.1_Pollenia_amentaria_genome_assembly,_chromosome:_1	AUGUSTUS	CDS	10353274	10354681	1	+	1	ID=g512.t1.CDS6;Parent=g512.t1;
OX031006.1_Pollenia_amentaria_genome_assembly,_chromosome:_1	AUGUSTUS	exon	10353274	10354681	.	+	.	ID=g512.t1.exon6;Parent=g512.t1;
OX031006.1_Pollenia_amentaria_genome_assembly,_chromosome:_1	AUGUSTUS	stop_codon	10354679	10354681	.	+	0	ID=g512.t1.stop1;Parent=g512.t1;
OX031006.1_Pollenia_amentaria_genome_assembly,_chromosome:_1	AUGUSTUS	gene	10423356	10423936	.	+	.	ID=g513;
OX031006.1_Pollenia_amentaria_genome_assembly,_chromosome:_1	AUGUSTUS	mRNA	10423356	10423936	0.84	+	.	ID=g513.t1;Parent=g513;
OX031006.1_Pollenia_amentaria_genome_assembly,_chromosome:_1	AUGUSTUS	start_codon	10423356	10423358	.	+	0	ID=g513.t1.start1;Parent=g513.t1;
OX031006.1_Pollenia_amentaria_genome_assembly,_chromosome:_1	AUGUSTUS	CDS	10423356	10423428	0.84	+	0	ID=g513.t1.CDS1;Parent=g513.t1;
OX031006.1_Pollenia_amentaria_genome_assembly,_chromosome:_1	AUGUSTUS	exon	10423356	10423428	.	+	.	ID=g513.t1.exon1;Parent=g513.t1;
OX031006.1_Pollenia_amentaria_genome_assembly,_chromosome:_1	AUGUSTUS	intron	10423429	10423700	0.84	+	.	ID=g513.t1.intron1;Parent=g513.t1;
OX031006.1_Pollenia_amentaria_genome_assembly,_chromosome:_1	AUGUSTUS	CDS	10423701	10423936	0.86	+	2	ID=g513.t1.CDS2;Parent=g513.t1;
OX031006.1_Pollenia_amentaria_genome_assembly,_chromosome:_1	AUGUSTUS	exon	10423701	10423936	.	+	.	ID=g513.t1.exon2;Parent=g513.t1;
OX031006.1_Pollenia_amentaria_genome_assembly,_chromosome:_1	AUGUSTUS	stop_codon	10423934	10423936	.	+	0	ID=g513.t1.stop1;Parent=g513.t1;
OX031006.1_Pollenia_amentaria_genome_assembly,_chromosome:_1	AUGUSTUS	gene	10464132	10464374	.	+	.	ID=g514;
OX031006.1_Pollenia_amentaria_genome_assembly,_chromosome:_1	AUGUSTUS	mRNA	10464132	10464374	0.96	+	.	ID=g514.t1;Parent=g514;
OX031006.1_Pollenia_amentaria_genome_assembly,_chromosome:_1	AUGUSTUS	start_codon	10464132	10464134	.	+	0	ID=g514.t1.start1;Parent=g514.t1;
OX031006.1_Pollenia_amentaria_genome_assembly,_chromosome:_1	AUGUSTUS	CDS	10464132	10464374	0.96	+	0	ID=g514.t1.CDS1;Parent=g514.t1;
OX031006.1_Pollenia_amentaria_genome_assembly,_chromosome:_1	AUGUSTUS	exon	10464132	10464374	.	+	.	ID=g514.t1.exon1;Parent=g514.t1;
OX031006.1_Pollenia_amentaria_genome_assembly,_chromosome:_1	AUGUSTUS	stop_codon	10464372	10464374	.	+	0	ID=g514.t1.stop1;Parent=g514.t1;
OX031006.1_Pollenia_amentaria_genome_assembly,_chromosome:_1	AUGUSTUS	gene	10491059	10491686	.	+	.	ID=g515;
OX031006.1_Pollenia_amentaria_genome_assembly,_chromosome:_1	AUGUSTUS	mRNA	10491059	10491686	1	+	.	ID=g515.t1;Parent=g515;
OX031006.1_Pollenia_amentaria_genome_assembly,_chromosome:_1	AUGUSTUS	start_codon	10491059	10491061	.	+	0	ID=g515.t1.start1;Parent=g515.t1;
OX031006.1_Pollenia_amentaria_genome_assembly,_chromosome:_1	AUGUSTUS	CDS	10491059	10491327	1	+	0	ID=g515.t1.CDS1;Parent=g515.t1;
OX031006.1_Pollenia_amentaria_genome_assembly,_chromosome:_1	AUGUSTUS	exon	10491059	10491327	.	+	.	ID=g515.t1.exon1;Parent=g515.t1;
OX031006.1_Pollenia_amentaria_genome_assembly,_chromosome:_1	AUGUSTUS	intron	10491328	10491377	1	+	.	ID=g515.t1.intron1;Parent=g515.t1;
OX031006.1_Pollenia_amentaria_genome_assembly,_chromosome:_1	AUGUSTUS	CDS	10491378	10491537	1	+	1	ID=g515.t1.CDS2;Parent=g515.t1;
OX031006.1_Pollenia_amentaria_genome_assembly,_chromosome:_1	AUGUSTUS	exon	10491378	10491537	.	+	.	ID=g515.t1.exon2;Parent=g515.t1;
OX031006.1_Pollenia_amentaria_genome_assembly,_chromosome:_1	AUGUSTUS	intron	10491538	10491593	1	+	.	ID=g515.t1.intron2;Parent=g515.t1;
OX031006.1_Pollenia_amentaria_genome_assembly,_chromosome:_1	AUGUSTUS	CDS	10491594	10491686	1	+	0	ID=g515.t1.CDS3;Parent=g515.t1;
OX031006.1_Pollenia_amentaria_genome_assembly,_chromosome:_1	AUGUSTUS	exon	10491594	10491686	.	+	.	ID=g515.t1.exon3;Parent=g515.t1;
OX031006.1_Pollenia_amentaria_genome_assembly,_chromosome:_1	AUGUSTUS	stop_codon	10491684	10491686	.	+	0	ID=g515.t1.stop1;Parent=g515.t1;
OX031006.1_Pollenia_amentaria_genome_assembly,_chromosome:_1	AUGUSTUS	gene	10491939	10493308	.	-	.	ID=g516;
OX031006.1_Pollenia_amentaria_genome_assembly,_chromosome:_1	AUGUSTUS	mRNA	10491939	10493308	1	-	.	ID=g516.t1;Parent=g516;
OX031006.1_Pollenia_amentaria_genome_assembly,_chromosome:_1	AUGUSTUS	stop_codon	10491939	10491941	.	-	0	ID=g516.t1.stop1;Parent=g516.t1;
OX031006.1_Pollenia_amentaria_genome_assembly,_chromosome:_1	AUGUSTUS	CDS	10491939	10492094	1	-	0	ID=g516.t1.CDS1;Parent=g516.t1;
OX031006.1_Pollenia_amentaria_genome_assembly,_chromosome:_1	AUGUSTUS	exon	10491939	10492094	.	-	.	ID=g516.t1.exon1;Parent=g516.t1;
OX031006.1_Pollenia_amentaria_genome_assembly,_chromosome:_1	AUGUSTUS	intron	10492095	10492453	1	-	.	ID=g516.t1.intron1;Parent=g516.t1;
OX031006.1_Pollenia_amentaria_genome_assembly,_chromosome:_1	AUGUSTUS	CDS	10492454	10492623	1	-	2	ID=g516.t1.CDS2;Parent=g516.t1;
OX031006.1_Pollenia_amentaria_genome_assembly,_chromosome:_1	AUGUSTUS	exon	10492454	10492623	.	-	.	ID=g516.t1.exon2;Parent=g516.t1;
OX031006.1_Pollenia_amentaria_genome_assembly,_chromosome:_1	AUGUSTUS	intron	10492624	10492680	1	-	.	ID=g516.t1.intron2;Parent=g516.t1;
OX031006.1_Pollenia_amentaria_genome_assembly,_chromosome:_1	AUGUSTUS	CDS	10492681	10493308	1	-	0	ID=g516.t1.CDS3;Parent=g516.t1;
OX031006.1_Pollenia_amentaria_genome_assembly,_chromosome:_1	AUGUSTUS	exon	10492681	10493308	.	-	.	ID=g516.t1.exon3;Parent=g516.t1;
OX031006.1_Pollenia_amentaria_genome_assembly,_chromosome:_1	AUGUSTUS	start_codon	10493306	10493308	.	-	0	ID=g516.t1.start1;Parent=g516.t1;
OX031006.1_Pollenia_amentaria_genome_assembly,_chromosome:_1	AUGUSTUS	gene	10494711	10495418	.	+	.	ID=g517;
OX031006.1_Pollenia_amentaria_genome_assembly,_chromosome:_1	AUGUSTUS	mRNA	10494711	10495418	1	+	.	ID=g517.t1;Parent=g517;
OX031006.1_Pollenia_amentaria_genome_assembly,_chromosome:_1	AUGUSTUS	start_codon	10494711	10494713	.	+	0	ID=g517.t1.start1;Parent=g517.t1;
OX031006.1_Pollenia_amentaria_genome_assembly,_chromosome:_1	AUGUSTUS	CDS	10494711	10495418	1	+	0	ID=g517.t1.CDS1;Parent=g517.t1;
OX031006.1_Pollenia_amentaria_genome_assembly,_chromosome:_1	AUGUSTUS	exon	10494711	10495418	.	+	.	ID=g517.t1.exon1;Parent=g517.t1;
OX031006.1_Pollenia_amentaria_genome_assembly,_chromosome:_1	AUGUSTUS	stop_codon	10495416	10495418	.	+	0	ID=g517.t1.stop1;Parent=g517.t1;
OX031006.1_Pollenia_amentaria_genome_assembly,_chromosome:_1	AUGUSTUS	gene	10496100	10496901	.	-	.	ID=g518;
OX031006.1_Pollenia_amentaria_genome_assembly,_chromosome:_1	AUGUSTUS	mRNA	10496100	10496901	1	-	.	ID=g518.t1;Parent=g518;
OX031006.1_Pollenia_amentaria_genome_assembly,_chromosome:_1	AUGUSTUS	stop_codon	10496100	10496102	.	-	0	ID=g518.t1.stop1;Parent=g518.t1;
OX031006.1_Pollenia_amentaria_genome_assembly,_chromosome:_1	AUGUSTUS	CDS	10496100	10496533	1	-	2	ID=g518.t1.CDS1;Parent=g518.t1;
OX031006.1_Pollenia_amentaria_genome_assembly,_chromosome:_1	AUGUSTUS	exon	10496100	10496533	.	-	.	ID=g518.t1.exon1;Parent=g518.t1;
OX031006.1_Pollenia_amentaria_genome_assembly,_chromosome:_1	AUGUSTUS	intron	10496534	10496588	1	-	.	ID=g518.t1.intron1;Parent=g518.t1;
OX031006.1_Pollenia_amentaria_genome_assembly,_chromosome:_1	AUGUSTUS	CDS	10496589	10496901	1	-	0	ID=g518.t1.CDS2;Parent=g518.t1;
OX031006.1_Pollenia_amentaria_genome_assembly,_chromosome:_1	AUGUSTUS	exon	10496589	10496901	.	-	.	ID=g518.t1.exon2;Parent=g518.t1;
OX031006.1_Pollenia_amentaria_genome_assembly,_chromosome:_1	AUGUSTUS	start_codon	10496899	10496901	.	-	0	ID=g518.t1.start1;Parent=g518.t1;
OX031006.1_Pollenia_amentaria_genome_assembly,_chromosome:_1	AUGUSTUS	gene	10499008	10502084	.	-	.	ID=g519;
OX031006.1_Pollenia_amentaria_genome_assembly,_chromosome:_1	AUGUSTUS	mRNA	10499008	10502084	1	-	.	ID=g519.t1;Parent=g519;
OX031006.1_Pollenia_amentaria_genome_assembly,_chromosome:_1	AUGUSTUS	stop_codon	10499008	10499010	.	-	0	ID=g519.t1.stop1;Parent=g519.t1;
OX031006.1_Pollenia_amentaria_genome_assembly,_chromosome:_1	AUGUSTUS	CDS	10499008	10499070	1	-	0	ID=g519.t1.CDS1;Parent=g519.t1;
OX031006.1_Pollenia_amentaria_genome_assembly,_chromosome:_1	AUGUSTUS	exon	10499008	10499070	.	-	.	ID=g519.t1.exon1;Parent=g519.t1;
OX031006.1_Pollenia_amentaria_genome_assembly,_chromosome:_1	AUGUSTUS	intron	10499071	10499128	1	-	.	ID=g519.t1.intron1;Parent=g519.t1;
OX031006.1_Pollenia_amentaria_genome_assembly,_chromosome:_1	AUGUSTUS	CDS	10499129	10499233	1	-	0	ID=g519.t1.CDS2;Parent=g519.t1;
OX031006.1_Pollenia_amentaria_genome_assembly,_chromosome:_1	AUGUSTUS	exon	10499129	10499233	.	-	.	ID=g519.t1.exon2;Parent=g519.t1;
OX031006.1_Pollenia_amentaria_genome_assembly,_chromosome:_1	AUGUSTUS	intron	10499234	10499292	1	-	.	ID=g519.t1.intron2;Parent=g519.t1;
OX031006.1_Pollenia_amentaria_genome_assembly,_chromosome:_1	AUGUSTUS	CDS	10499293	10499460	1	-	0	ID=g519.t1.CDS3;Parent=g519.t1;
OX031006.1_Pollenia_amentaria_genome_assembly,_chromosome:_1	AUGUSTUS	exon	10499293	10499460	.	-	.	ID=g519.t1.exon3;Parent=g519.t1;
OX031006.1_Pollenia_amentaria_genome_assembly,_chromosome:_1	AUGUSTUS	intron	10499461	10499523	1	-	.	ID=g519.t1.intron3;Parent=g519.t1;
OX031006.1_Pollenia_amentaria_genome_assembly,_chromosome:_1	AUGUSTUS	CDS	10499524	10499847	1	-	0	ID=g519.t1.CDS4;Parent=g519.t1;
OX031006.1_Pollenia_amentaria_genome_assembly,_chromosome:_1	AUGUSTUS	exon	10499524	10499847	.	-	.	ID=g519.t1.exon4;Parent=g519.t1;
OX031006.1_Pollenia_amentaria_genome_assembly,_chromosome:_1	AUGUSTUS	intron	10499848	10499931	1	-	.	ID=g519.t1.intron4;Parent=g519.t1;
OX031006.1_Pollenia_amentaria_genome_assembly,_chromosome:_1	AUGUSTUS	CDS	10499932	10500019	1	-	1	ID=g519.t1.CDS5;Parent=g519.t1;
OX031006.1_Pollenia_amentaria_genome_assembly,_chromosome:_1	AUGUSTUS	exon	10499932	10500019	.	-	.	ID=g519.t1.exon5;Parent=g519.t1;
OX031006.1_Pollenia_amentaria_genome_assembly,_chromosome:_1	AUGUSTUS	intron	10500020	10500591	1	-	.	ID=g519.t1.intron5;Parent=g519.t1;
OX031006.1_Pollenia_amentaria_genome_assembly,_chromosome:_1	AUGUSTUS	CDS	10500592	10501267	1	-	2	ID=g519.t1.CDS6;Parent=g519.t1;
OX031006.1_Pollenia_amentaria_genome_assembly,_chromosome:_1	AUGUSTUS	exon	10500592	10501267	.	-	.	ID=g519.t1.exon6;Parent=g519.t1;
OX031006.1_Pollenia_amentaria_genome_assembly,_chromosome:_1	AUGUSTUS	intron	10501268	10501329	1	-	.	ID=g519.t1.intron6;Parent=g519.t1;
OX031006.1_Pollenia_amentaria_genome_assembly,_chromosome:_1	AUGUSTUS	CDS	10501330	10501724	1	-	1	ID=g519.t1.CDS7;Parent=g519.t1;
OX031006.1_Pollenia_amentaria_genome_assembly,_chromosome:_1	AUGUSTUS	exon	10501330	10501724	.	-	.	ID=g519.t1.exon7;Parent=g519.t1;
OX031006.1_Pollenia_amentaria_genome_assembly,_chromosome:_1	AUGUSTUS	intron	10501725	10501785	1	-	.	ID=g519.t1.intron7;Parent=g519.t1;
OX031006.1_Pollenia_amentaria_genome_assembly,_chromosome:_1	AUGUSTUS	CDS	10501786	10502084	1	-	0	ID=g519.t1.CDS8;Parent=g519.t1;
OX031006.1_Pollenia_amentaria_genome_assembly,_chromosome:_1	AUGUSTUS	exon	10501786	10502084	.	-	.	ID=g519.t1.exon8;Parent=g519.t1;
OX031006.1_Pollenia_amentaria_genome_assembly,_chromosome:_1	AUGUSTUS	start_codon	10502082	10502084	.	-	0	ID=g519.t1.start1;Parent=g519.t1;
OX031006.1_Pollenia_amentaria_genome_assembly,_chromosome:_1	AUGUSTUS	gene	10526164	10532546	.	-	.	ID=g520;
OX031006.1_Pollenia_amentaria_genome_assembly,_chromosome:_1	AUGUSTUS	mRNA	10526164	10532546	0.63	-	.	ID=g520.t1;Parent=g520;
OX031006.1_Pollenia_amentaria_genome_assembly,_chromosome:_1	AUGUSTUS	stop_codon	10526164	10526166	.	-	0	ID=g520.t1.stop1;Parent=g520.t1;
OX031006.1_Pollenia_amentaria_genome_assembly,_chromosome:_1	AUGUSTUS	CDS	10526164	10527192	0.63	-	0	ID=g520.t1.CDS1;Parent=g520.t1;
OX031006.1_Pollenia_amentaria_genome_assembly,_chromosome:_1	AUGUSTUS	exon	10526164	10527192	.	-	.	ID=g520.t1.exon1;Parent=g520.t1;
OX031006.1_Pollenia_amentaria_genome_assembly,_chromosome:_1	AUGUSTUS	intron	10527193	10527329	1	-	.	ID=g520.t1.intron1;Parent=g520.t1;
OX031006.1_Pollenia_amentaria_genome_assembly,_chromosome:_1	AUGUSTUS	CDS	10527330	10528116	1	-	1	ID=g520.t1.CDS2;Parent=g520.t1;
OX031006.1_Pollenia_amentaria_genome_assembly,_chromosome:_1	AUGUSTUS	exon	10527330	10528116	.	-	.	ID=g520.t1.exon2;Parent=g520.t1;
OX031006.1_Pollenia_amentaria_genome_assembly,_chromosome:_1	AUGUSTUS	intron	10528117	10531540	1	-	.	ID=g520.t1.intron2;Parent=g520.t1;
OX031006.1_Pollenia_amentaria_genome_assembly,_chromosome:_1	AUGUSTUS	CDS	10531541	10531883	1	-	2	ID=g520.t1.CDS3;Parent=g520.t1;
OX031006.1_Pollenia_amentaria_genome_assembly,_chromosome:_1	AUGUSTUS	exon	10531541	10531883	.	-	.	ID=g520.t1.exon3;Parent=g520.t1;
OX031006.1_Pollenia_amentaria_genome_assembly,_chromosome:_1	AUGUSTUS	intron	10531884	10531945	1	-	.	ID=g520.t1.intron3;Parent=g520.t1;
OX031006.1_Pollenia_amentaria_genome_assembly,_chromosome:_1	AUGUSTUS	CDS	10531946	10532247	1	-	1	ID=g520.t1.CDS4;Parent=g520.t1;
OX031006.1_Pollenia_amentaria_genome_assembly,_chromosome:_1	AUGUSTUS	exon	10531946	10532247	.	-	.	ID=g520.t1.exon4;Parent=g520.t1;
OX031006.1_Pollenia_amentaria_genome_assembly,_chromosome:_1	AUGUSTUS	intron	10532248	10532382	1	-	.	ID=g520.t1.intron4;Parent=g520.t1;
OX031006.1_Pollenia_amentaria_genome_assembly,_chromosome:_1	AUGUSTUS	CDS	10532383	10532546	1	-	0	ID=g520.t1.CDS5;Parent=g520.t1;
OX031006.1_Pollenia_amentaria_genome_assembly,_chromosome:_1	AUGUSTUS	exon	10532383	10532546	.	-	.	ID=g520.t1.exon5;Parent=g520.t1;
OX031006.1_Pollenia_amentaria_genome_assembly,_chromosome:_1	AUGUSTUS	start_codon	10532544	10532546	.	-	0	ID=g520.t1.start1;Parent=g520.t1;
OX031006.1_Pollenia_amentaria_genome_assembly,_chromosome:_1	AUGUSTUS	gene	10537527	10539684	.	+	.	ID=g521;
OX031006.1_Pollenia_amentaria_genome_assembly,_chromosome:_1	AUGUSTUS	mRNA	10537527	10539684	1	+	.	ID=g521.t1;Parent=g521;
OX031006.1_Pollenia_amentaria_genome_assembly,_chromosome:_1	AUGUSTUS	start_codon	10537527	10537529	.	+	0	ID=g521.t1.start1;Parent=g521.t1;
OX031006.1_Pollenia_amentaria_genome_assembly,_chromosome:_1	AUGUSTUS	CDS	10537527	10537887	1	+	0	ID=g521.t1.CDS1;Parent=g521.t1;
OX031006.1_Pollenia_amentaria_genome_assembly,_chromosome:_1	AUGUSTUS	exon	10537527	10537887	.	+	.	ID=g521.t1.exon1;Parent=g521.t1;
OX031006.1_Pollenia_amentaria_genome_assembly,_chromosome:_1	AUGUSTUS	intron	10537888	10537946	1	+	.	ID=g521.t1.intron1;Parent=g521.t1;
OX031006.1_Pollenia_amentaria_genome_assembly,_chromosome:_1	AUGUSTUS	CDS	10537947	10538577	1	+	2	ID=g521.t1.CDS2;Parent=g521.t1;
OX031006.1_Pollenia_amentaria_genome_assembly,_chromosome:_1	AUGUSTUS	exon	10537947	10538577	.	+	.	ID=g521.t1.exon2;Parent=g521.t1;
OX031006.1_Pollenia_amentaria_genome_assembly,_chromosome:_1	AUGUSTUS	intron	10538578	10538782	1	+	.	ID=g521.t1.intron2;Parent=g521.t1;
OX031006.1_Pollenia_amentaria_genome_assembly,_chromosome:_1	AUGUSTUS	CDS	10538783	10538995	1	+	1	ID=g521.t1.CDS3;Parent=g521.t1;
OX031006.1_Pollenia_amentaria_genome_assembly,_chromosome:_1	AUGUSTUS	exon	10538783	10538995	.	+	.	ID=g521.t1.exon3;Parent=g521.t1;
OX031006.1_Pollenia_amentaria_genome_assembly,_chromosome:_1	AUGUSTUS	intron	10538996	10539276	1	+	.	ID=g521.t1.intron3;Parent=g521.t1;
OX031006.1_Pollenia_amentaria_genome_assembly,_chromosome:_1	AUGUSTUS	CDS	10539277	10539431	1	+	1	ID=g521.t1.CDS4;Parent=g521.t1;
OX031006.1_Pollenia_amentaria_genome_assembly,_chromosome:_1	AUGUSTUS	exon	10539277	10539431	.	+	.	ID=g521.t1.exon4;Parent=g521.t1;
OX031006.1_Pollenia_amentaria_genome_assembly,_chromosome:_1	AUGUSTUS	intron	10539432	10539634	1	+	.	ID=g521.t1.intron4;Parent=g521.t1;
OX031006.1_Pollenia_amentaria_genome_assembly,_chromosome:_1	AUGUSTUS	CDS	10539635	10539684	1	+	2	ID=g521.t1.CDS5;Parent=g521.t1;
OX031006.1_Pollenia_amentaria_genome_assembly,_chromosome:_1	AUGUSTUS	exon	10539635	10539684	.	+	.	ID=g521.t1.exon5;Parent=g521.t1;
OX031006.1_Pollenia_amentaria_genome_assembly,_chromosome:_1	AUGUSTUS	stop_codon	10539682	10539684	.	+	0	ID=g521.t1.stop1;Parent=g521.t1;
OX031006.1_Pollenia_amentaria_genome_assembly,_chromosome:_1	AUGUSTUS	gene	10559179	10559555	.	-	.	ID=g522;
OX031006.1_Pollenia_amentaria_genome_assembly,_chromosome:_1	AUGUSTUS	mRNA	10559179	10559555	1	-	.	ID=g522.t1;Parent=g522;
OX031006.1_Pollenia_amentaria_genome_assembly,_chromosome:_1	AUGUSTUS	stop_codon	10559179	10559181	.	-	0	ID=g522.t1.stop1;Parent=g522.t1;
OX031006.1_Pollenia_amentaria_genome_assembly,_chromosome:_1	AUGUSTUS	CDS	10559179	10559270	1	-	2	ID=g522.t1.CDS1;Parent=g522.t1;
OX031006.1_Pollenia_amentaria_genome_assembly,_chromosome:_1	AUGUSTUS	exon	10559179	10559270	.	-	.	ID=g522.t1.exon1;Parent=g522.t1;
OX031006.1_Pollenia_amentaria_genome_assembly,_chromosome:_1	AUGUSTUS	intron	10559271	10559347	1	-	.	ID=g522.t1.intron1;Parent=g522.t1;
OX031006.1_Pollenia_amentaria_genome_assembly,_chromosome:_1	AUGUSTUS	CDS	10559348	10559555	1	-	0	ID=g522.t1.CDS2;Parent=g522.t1;
OX031006.1_Pollenia_amentaria_genome_assembly,_chromosome:_1	AUGUSTUS	exon	10559348	10559555	.	-	.	ID=g522.t1.exon2;Parent=g522.t1;
OX031006.1_Pollenia_amentaria_genome_assembly,_chromosome:_1	AUGUSTUS	start_codon	10559553	10559555	.	-	0	ID=g522.t1.start1;Parent=g522.t1;
OX031006.1_Pollenia_amentaria_genome_assembly,_chromosome:_1	AUGUSTUS	gene	10575186	10581653	.	-	.	ID=g523;
OX031006.1_Pollenia_amentaria_genome_assembly,_chromosome:_1	AUGUSTUS	mRNA	10575186	10581653	1	-	.	ID=g523.t1;Parent=g523;
OX031006.1_Pollenia_amentaria_genome_assembly,_chromosome:_1	AUGUSTUS	stop_codon	10575186	10575188	.	-	0	ID=g523.t1.stop1;Parent=g523.t1;
OX031006.1_Pollenia_amentaria_genome_assembly,_chromosome:_1	AUGUSTUS	CDS	10575186	10575695	1	-	0	ID=g523.t1.CDS1;Parent=g523.t1;
OX031006.1_Pollenia_amentaria_genome_assembly,_chromosome:_1	AUGUSTUS	exon	10575186	10575695	.	-	.	ID=g523.t1.exon1;Parent=g523.t1;
OX031006.1_Pollenia_amentaria_genome_assembly,_chromosome:_1	AUGUSTUS	intron	10575696	10579234	1	-	.	ID=g523.t1.intron1;Parent=g523.t1;
OX031006.1_Pollenia_amentaria_genome_assembly,_chromosome:_1	AUGUSTUS	CDS	10579235	10579380	1	-	2	ID=g523.t1.CDS2;Parent=g523.t1;
```
