## Supplemental File S2 for "The genome of *Istocheta aldrichi* (Diptera: Tachinidae), a parasitoid of the Japanese beetle, *Popillia japonica* (Coleoptera: Scarabaeidae)": CALSEU010000001.1_Pollenia_amentaria.gff3 (part 2 of 79)

```
OX031006.1_Pollenia_amentaria_genome_assembly,_chromosome:_1	AUGUSTUS	exon	10579235	10579380	.	-	.	ID=g523.t1.exon2;Parent=g523.t1;
OX031006.1_Pollenia_amentaria_genome_assembly,_chromosome:_1	AUGUSTUS	intron	10579381	10579447	1	-	.	ID=g523.t1.intron2;Parent=g523.t1;
OX031006.1_Pollenia_amentaria_genome_assembly,_chromosome:_1	AUGUSTUS	CDS	10579448	10579758	1	-	1	ID=g523.t1.CDS3;Parent=g523.t1;
OX031006.1_Pollenia_amentaria_genome_assembly,_chromosome:_1	AUGUSTUS	exon	10579448	10579758	.	-	.	ID=g523.t1.exon3;Parent=g523.t1;
OX031006.1_Pollenia_amentaria_genome_assembly,_chromosome:_1	AUGUSTUS	intron	10579759	10579820	1	-	.	ID=g523.t1.intron3;Parent=g523.t1;
OX031006.1_Pollenia_amentaria_genome_assembly,_chromosome:_1	AUGUSTUS	CDS	10579821	10580503	1	-	0	ID=g523.t1.CDS4;Parent=g523.t1;
OX031006.1_Pollenia_amentaria_genome_assembly,_chromosome:_1	AUGUSTUS	exon	10579821	10580503	.	-	.	ID=g523.t1.exon4;Parent=g523.t1;
OX031006.1_Pollenia_amentaria_genome_assembly,_chromosome:_1	AUGUSTUS	intron	10580504	10580571	1	-	.	ID=g523.t1.intron4;Parent=g523.t1;
OX031006.1_Pollenia_amentaria_genome_assembly,_chromosome:_1	AUGUSTUS	CDS	10580572	10580882	1	-	2	ID=g523.t1.CDS5;Parent=g523.t1;
OX031006.1_Pollenia_amentaria_genome_assembly,_chromosome:_1	AUGUSTUS	exon	10580572	10580882	.	-	.	ID=g523.t1.exon5;Parent=g523.t1;
OX031006.1_Pollenia_amentaria_genome_assembly,_chromosome:_1	AUGUSTUS	intron	10580883	10581601	1	-	.	ID=g523.t1.intron5;Parent=g523.t1;
OX031006.1_Pollenia_amentaria_genome_assembly,_chromosome:_1	AUGUSTUS	CDS	10581602	10581653	1	-	0	ID=g523.t1.CDS6;Parent=g523.t1;
OX031006.1_Pollenia_amentaria_genome_assembly,_chromosome:_1	AUGUSTUS	exon	10581602	10581653	.	-	.	ID=g523.t1.exon6;Parent=g523.t1;
OX031006.1_Pollenia_amentaria_genome_assembly,_chromosome:_1	AUGUSTUS	start_codon	10581651	10581653	.	-	0	ID=g523.t1.start1;Parent=g523.t1;
OX031006.1_Pollenia_amentaria_genome_assembly,_chromosome:_1	GeneMark.hmm3	mRNA	10575186	10580871	.	-	.	ID=g523.t2;Parent=g523;
OX031006.1_Pollenia_amentaria_genome_assembly,_chromosome:_1	GeneMark.hmm3	stop_codon	10575186	10575188	.	-	0	ID=g523.t2.stop1;Parent=g523.t2;
OX031006.1_Pollenia_amentaria_genome_assembly,_chromosome:_1	GeneMark.hmm3	CDS	10575186	10575695	.	-	0	ID=g523.t2.CDS1;Parent=g523.t2;
OX031006.1_Pollenia_amentaria_genome_assembly,_chromosome:_1	GeneMark.hmm3	exon	10575186	10575695	0	-	.	ID=g523.t2.exon1;Parent=g523.t2;
OX031006.1_Pollenia_amentaria_genome_assembly,_chromosome:_1	GeneMark.hmm3	intron	10575696	10579234	.	-	2	ID=g523.t2.intron1;Parent=g523.t2;
OX031006.1_Pollenia_amentaria_genome_assembly,_chromosome:_1	GeneMark.hmm3	CDS	10579235	10579380	.	-	2	ID=g523.t2.CDS2;Parent=g523.t2;
OX031006.1_Pollenia_amentaria_genome_assembly,_chromosome:_1	GeneMark.hmm3	exon	10579235	10579380	0	-	.	ID=g523.t2.exon2;Parent=g523.t2;
OX031006.1_Pollenia_amentaria_genome_assembly,_chromosome:_1	GeneMark.hmm3	intron	10579381	10579447	.	-	1	ID=g523.t2.intron2;Parent=g523.t2;
OX031006.1_Pollenia_amentaria_genome_assembly,_chromosome:_1	GeneMark.hmm3	CDS	10579448	10579758	.	-	1	ID=g523.t2.CDS3;Parent=g523.t2;
OX031006.1_Pollenia_amentaria_genome_assembly,_chromosome:_1	GeneMark.hmm3	exon	10579448	10579758	0	-	.	ID=g523.t2.exon3;Parent=g523.t2;
OX031006.1_Pollenia_amentaria_genome_assembly,_chromosome:_1	GeneMark.hmm3	intron	10579759	10579820	.	-	0	ID=g523.t2.intron3;Parent=g523.t2;
OX031006.1_Pollenia_amentaria_genome_assembly,_chromosome:_1	GeneMark.hmm3	CDS	10579821	10580503	.	-	0	ID=g523.t2.CDS4;Parent=g523.t2;
OX031006.1_Pollenia_amentaria_genome_assembly,_chromosome:_1	GeneMark.hmm3	exon	10579821	10580503	0	-	.	ID=g523.t2.exon4;Parent=g523.t2;
OX031006.1_Pollenia_amentaria_genome_assembly,_chromosome:_1	GeneMark.hmm3	intron	10580504	10580571	.	-	0	ID=g523.t2.intron4;Parent=g523.t2;
OX031006.1_Pollenia_amentaria_genome_assembly,_chromosome:_1	GeneMark.hmm3	CDS	10580572	10580871	.	-	0	ID=g523.t2.CDS5;Parent=g523.t2;
OX031006.1_Pollenia_amentaria_genome_assembly,_chromosome:_1	GeneMark.hmm3	exon	10580572	10580871	0	-	.	ID=g523.t2.exon5;Parent=g523.t2;
OX031006.1_Pollenia_amentaria_genome_assembly,_chromosome:_1	GeneMark.hmm3	start_codon	10580869	10580871	.	-	0	ID=g523.t2.start1;Parent=g523.t2;
OX031006.1_Pollenia_amentaria_genome_assembly,_chromosome:_1	AUGUSTUS	gene	10592078	10597239	.	-	.	ID=g524;
OX031006.1_Pollenia_amentaria_genome_assembly,_chromosome:_1	AUGUSTUS	mRNA	10592078	10597239	0.71	-	.	ID=g524.t1;Parent=g524;
OX031006.1_Pollenia_amentaria_genome_assembly,_chromosome:_1	AUGUSTUS	stop_codon	10592078	10592080	.	-	0	ID=g524.t1.stop1;Parent=g524.t1;
OX031006.1_Pollenia_amentaria_genome_assembly,_chromosome:_1	AUGUSTUS	CDS	10592078	10592326	1	-	0	ID=g524.t1.CDS1;Parent=g524.t1;
OX031006.1_Pollenia_amentaria_genome_assembly,_chromosome:_1	AUGUSTUS	exon	10592078	10592326	.	-	.	ID=g524.t1.exon1;Parent=g524.t1;
OX031006.1_Pollenia_amentaria_genome_assembly,_chromosome:_1	AUGUSTUS	intron	10592327	10592386	1	-	.	ID=g524.t1.intron1;Parent=g524.t1;
OX031006.1_Pollenia_amentaria_genome_assembly,_chromosome:_1	AUGUSTUS	CDS	10592387	10592525	1	-	1	ID=g524.t1.CDS2;Parent=g524.t1;
OX031006.1_Pollenia_amentaria_genome_assembly,_chromosome:_1	AUGUSTUS	exon	10592387	10592525	.	-	.	ID=g524.t1.exon2;Parent=g524.t1;
OX031006.1_Pollenia_amentaria_genome_assembly,_chromosome:_1	AUGUSTUS	intron	10592526	10592584	1	-	.	ID=g524.t1.intron2;Parent=g524.t1;
OX031006.1_Pollenia_amentaria_genome_assembly,_chromosome:_1	AUGUSTUS	CDS	10592585	10592788	1	-	1	ID=g524.t1.CDS3;Parent=g524.t1;
OX031006.1_Pollenia_amentaria_genome_assembly,_chromosome:_1	AUGUSTUS	exon	10592585	10592788	.	-	.	ID=g524.t1.exon3;Parent=g524.t1;
OX031006.1_Pollenia_amentaria_genome_assembly,_chromosome:_1	AUGUSTUS	intron	10592789	10593282	1	-	.	ID=g524.t1.intron3;Parent=g524.t1;
OX031006.1_Pollenia_amentaria_genome_assembly,_chromosome:_1	AUGUSTUS	CDS	10593283	10593747	1	-	1	ID=g524.t1.CDS4;Parent=g524.t1;
OX031006.1_Pollenia_amentaria_genome_assembly,_chromosome:_1	AUGUSTUS	exon	10593283	10593747	.	-	.	ID=g524.t1.exon4;Parent=g524.t1;
OX031006.1_Pollenia_amentaria_genome_assembly,_chromosome:_1	AUGUSTUS	intron	10593748	10593814	1	-	.	ID=g524.t1.intron4;Parent=g524.t1;
OX031006.1_Pollenia_amentaria_genome_assembly,_chromosome:_1	AUGUSTUS	CDS	10593815	10594311	1	-	0	ID=g524.t1.CDS5;Parent=g524.t1;
OX031006.1_Pollenia_amentaria_genome_assembly,_chromosome:_1	AUGUSTUS	exon	10593815	10594311	.	-	.	ID=g524.t1.exon5;Parent=g524.t1;
OX031006.1_Pollenia_amentaria_genome_assembly,_chromosome:_1	AUGUSTUS	intron	10594312	10594375	1	-	.	ID=g524.t1.intron5;Parent=g524.t1;
OX031006.1_Pollenia_amentaria_genome_assembly,_chromosome:_1	AUGUSTUS	CDS	10594376	10594951	0.99	-	0	ID=g524.t1.CDS6;Parent=g524.t1;
OX031006.1_Pollenia_amentaria_genome_assembly,_chromosome:_1	AUGUSTUS	exon	10594376	10594951	.	-	.	ID=g524.t1.exon6;Parent=g524.t1;
OX031006.1_Pollenia_amentaria_genome_assembly,_chromosome:_1	AUGUSTUS	intron	10594952	10597209	0.71	-	.	ID=g524.t1.intron6;Parent=g524.t1;
OX031006.1_Pollenia_amentaria_genome_assembly,_chromosome:_1	AUGUSTUS	CDS	10597210	10597239	0.71	-	0	ID=g524.t1.CDS7;Parent=g524.t1;
OX031006.1_Pollenia_amentaria_genome_assembly,_chromosome:_1	AUGUSTUS	exon	10597210	10597239	.	-	.	ID=g524.t1.exon7;Parent=g524.t1;
OX031006.1_Pollenia_amentaria_genome_assembly,_chromosome:_1	AUGUSTUS	start_codon	10597237	10597239	.	-	0	ID=g524.t1.start1;Parent=g524.t1;
OX031006.1_Pollenia_amentaria_genome_assembly,_chromosome:_1	AUGUSTUS	gene	10606326	10609712	.	-	.	ID=g525;
OX031006.1_Pollenia_amentaria_genome_assembly,_chromosome:_1	AUGUSTUS	mRNA	10606326	10609712	1	-	.	ID=g525.t1;Parent=g525;
OX031006.1_Pollenia_amentaria_genome_assembly,_chromosome:_1	AUGUSTUS	stop_codon	10606326	10606328	.	-	0	ID=g525.t1.stop1;Parent=g525.t1;
OX031006.1_Pollenia_amentaria_genome_assembly,_chromosome:_1	AUGUSTUS	CDS	10606326	10609712	1	-	0	ID=g525.t1.CDS1;Parent=g525.t1;
OX031006.1_Pollenia_amentaria_genome_assembly,_chromosome:_1	AUGUSTUS	exon	10606326	10609712	.	-	.	ID=g525.t1.exon1;Parent=g525.t1;
OX031006.1_Pollenia_amentaria_genome_assembly,_chromosome:_1	AUGUSTUS	start_codon	10609710	10609712	.	-	0	ID=g525.t1.start1;Parent=g525.t1;
OX031006.1_Pollenia_amentaria_genome_assembly,_chromosome:_1	AUGUSTUS	gene	10614711	10616407	.	+	.	ID=g526;
OX031006.1_Pollenia_amentaria_genome_assembly,_chromosome:_1	AUGUSTUS	mRNA	10614711	10616407	0.46	+	.	ID=g526.t1;Parent=g526;
OX031006.1_Pollenia_amentaria_genome_assembly,_chromosome:_1	AUGUSTUS	start_codon	10614711	10614713	.	+	0	ID=g526.t1.start1;Parent=g526.t1;
OX031006.1_Pollenia_amentaria_genome_assembly,_chromosome:_1	AUGUSTUS	CDS	10614711	10614768	0.99	+	0	ID=g526.t1.CDS1;Parent=g526.t1;
OX031006.1_Pollenia_amentaria_genome_assembly,_chromosome:_1	AUGUSTUS	exon	10614711	10614768	.	+	.	ID=g526.t1.exon1;Parent=g526.t1;
OX031006.1_Pollenia_amentaria_genome_assembly,_chromosome:_1	AUGUSTUS	intron	10614769	10614831	0.99	+	.	ID=g526.t1.intron1;Parent=g526.t1;
OX031006.1_Pollenia_amentaria_genome_assembly,_chromosome:_1	AUGUSTUS	CDS	10614832	10615553	0.8	+	2	ID=g526.t1.CDS2;Parent=g526.t1;
OX031006.1_Pollenia_amentaria_genome_assembly,_chromosome:_1	AUGUSTUS	exon	10614832	10615553	.	+	.	ID=g526.t1.exon2;Parent=g526.t1;
OX031006.1_Pollenia_amentaria_genome_assembly,_chromosome:_1	AUGUSTUS	intron	10615554	10615631	0.51	+	.	ID=g526.t1.intron2;Parent=g526.t1;
OX031006.1_Pollenia_amentaria_genome_assembly,_chromosome:_1	AUGUSTUS	CDS	10615632	10616252	0.54	+	0	ID=g526.t1.CDS3;Parent=g526.t1;
OX031006.1_Pollenia_amentaria_genome_assembly,_chromosome:_1	AUGUSTUS	exon	10615632	10616252	.	+	.	ID=g526.t1.exon3;Parent=g526.t1;
OX031006.1_Pollenia_amentaria_genome_assembly,_chromosome:_1	AUGUSTUS	intron	10616253	10616329	0.81	+	.	ID=g526.t1.intron3;Parent=g526.t1;
OX031006.1_Pollenia_amentaria_genome_assembly,_chromosome:_1	AUGUSTUS	CDS	10616330	10616407	0.81	+	0	ID=g526.t1.CDS4;Parent=g526.t1;
OX031006.1_Pollenia_amentaria_genome_assembly,_chromosome:_1	AUGUSTUS	exon	10616330	10616407	.	+	.	ID=g526.t1.exon4;Parent=g526.t1;
OX031006.1_Pollenia_amentaria_genome_assembly,_chromosome:_1	AUGUSTUS	stop_codon	10616405	10616407	.	+	0	ID=g526.t1.stop1;Parent=g526.t1;
OX031006.1_Pollenia_amentaria_genome_assembly,_chromosome:_1	AUGUSTUS	gene	10616448	10618043	.	+	.	ID=g527;
OX031006.1_Pollenia_amentaria_genome_assembly,_chromosome:_1	AUGUSTUS	mRNA	10616448	10618043	0.8	+	.	ID=g527.t1;Parent=g527;
OX031006.1_Pollenia_amentaria_genome_assembly,_chromosome:_1	AUGUSTUS	start_codon	10616448	10616450	.	+	0	ID=g527.t1.start1;Parent=g527.t1;
OX031006.1_Pollenia_amentaria_genome_assembly,_chromosome:_1	AUGUSTUS	CDS	10616448	10617247	0.8	+	0	ID=g527.t1.CDS1;Parent=g527.t1;
OX031006.1_Pollenia_amentaria_genome_assembly,_chromosome:_1	AUGUSTUS	exon	10616448	10617247	.	+	.	ID=g527.t1.exon1;Parent=g527.t1;
OX031006.1_Pollenia_amentaria_genome_assembly,_chromosome:_1	AUGUSTUS	intron	10617248	10617949	0.97	+	.	ID=g527.t1.intron1;Parent=g527.t1;
OX031006.1_Pollenia_amentaria_genome_assembly,_chromosome:_1	AUGUSTUS	CDS	10617950	10618043	0.98	+	1	ID=g527.t1.CDS2;Parent=g527.t1;
OX031006.1_Pollenia_amentaria_genome_assembly,_chromosome:_1	AUGUSTUS	exon	10617950	10618043	.	+	.	ID=g527.t1.exon2;Parent=g527.t1;
OX031006.1_Pollenia_amentaria_genome_assembly,_chromosome:_1	AUGUSTUS	stop_codon	10618041	10618043	.	+	0	ID=g527.t1.stop1;Parent=g527.t1;
OX031006.1_Pollenia_amentaria_genome_assembly,_chromosome:_1	AUGUSTUS	gene	10624570	10625563	.	-	.	ID=g528;
OX031006.1_Pollenia_amentaria_genome_assembly,_chromosome:_1	AUGUSTUS	mRNA	10624570	10625563	1	-	.	ID=g528.t1;Parent=g528;
OX031006.1_Pollenia_amentaria_genome_assembly,_chromosome:_1	AUGUSTUS	stop_codon	10624570	10624572	.	-	0	ID=g528.t1.stop1;Parent=g528.t1;
OX031006.1_Pollenia_amentaria_genome_assembly,_chromosome:_1	AUGUSTUS	CDS	10624570	10625044	1	-	1	ID=g528.t1.CDS1;Parent=g528.t1;
OX031006.1_Pollenia_amentaria_genome_assembly,_chromosome:_1	AUGUSTUS	exon	10624570	10625044	.	-	.	ID=g528.t1.exon1;Parent=g528.t1;
OX031006.1_Pollenia_amentaria_genome_assembly,_chromosome:_1	AUGUSTUS	intron	10625045	10625109	1	-	.	ID=g528.t1.intron1;Parent=g528.t1;
OX031006.1_Pollenia_amentaria_genome_assembly,_chromosome:_1	AUGUSTUS	CDS	10625110	10625438	1	-	0	ID=g528.t1.CDS2;Parent=g528.t1;
OX031006.1_Pollenia_amentaria_genome_assembly,_chromosome:_1	AUGUSTUS	exon	10625110	10625438	.	-	.	ID=g528.t1.exon2;Parent=g528.t1;
OX031006.1_Pollenia_amentaria_genome_assembly,_chromosome:_1	AUGUSTUS	intron	10625439	10625509	1	-	.	ID=g528.t1.intron2;Parent=g528.t1;
OX031006.1_Pollenia_amentaria_genome_assembly,_chromosome:_1	AUGUSTUS	CDS	10625510	10625563	1	-	0	ID=g528.t1.CDS3;Parent=g528.t1;
OX031006.1_Pollenia_amentaria_genome_assembly,_chromosome:_1	AUGUSTUS	exon	10625510	10625563	.	-	.	ID=g528.t1.exon3;Parent=g528.t1;
OX031006.1_Pollenia_amentaria_genome_assembly,_chromosome:_1	AUGUSTUS	start_codon	10625561	10625563	.	-	0	ID=g528.t1.start1;Parent=g528.t1;
OX031006.1_Pollenia_amentaria_genome_assembly,_chromosome:_1	AUGUSTUS	gene	10627427	10629894	.	+	.	ID=g529;
OX031006.1_Pollenia_amentaria_genome_assembly,_chromosome:_1	AUGUSTUS	mRNA	10627427	10629894	0.88	+	.	ID=g529.t1;Parent=g529;
OX031006.1_Pollenia_amentaria_genome_assembly,_chromosome:_1	AUGUSTUS	start_codon	10627427	10627429	.	+	0	ID=g529.t1.start1;Parent=g529.t1;
OX031006.1_Pollenia_amentaria_genome_assembly,_chromosome:_1	AUGUSTUS	CDS	10627427	10627504	1	+	0	ID=g529.t1.CDS1;Parent=g529.t1;
OX031006.1_Pollenia_amentaria_genome_assembly,_chromosome:_1	AUGUSTUS	exon	10627427	10627504	.	+	.	ID=g529.t1.exon1;Parent=g529.t1;
OX031006.1_Pollenia_amentaria_genome_assembly,_chromosome:_1	AUGUSTUS	intron	10627505	10627560	1	+	.	ID=g529.t1.intron1;Parent=g529.t1;
OX031006.1_Pollenia_amentaria_genome_assembly,_chromosome:_1	AUGUSTUS	CDS	10627561	10628887	1	+	0	ID=g529.t1.CDS2;Parent=g529.t1;
OX031006.1_Pollenia_amentaria_genome_assembly,_chromosome:_1	AUGUSTUS	exon	10627561	10628887	.	+	.	ID=g529.t1.exon2;Parent=g529.t1;
OX031006.1_Pollenia_amentaria_genome_assembly,_chromosome:_1	AUGUSTUS	intron	10628888	10628956	1	+	.	ID=g529.t1.intron2;Parent=g529.t1;
OX031006.1_Pollenia_amentaria_genome_assembly,_chromosome:_1	AUGUSTUS	CDS	10628957	10629894	0.88	+	2	ID=g529.t1.CDS3;Parent=g529.t1;
OX031006.1_Pollenia_amentaria_genome_assembly,_chromosome:_1	AUGUSTUS	exon	10628957	10629894	.	+	.	ID=g529.t1.exon3;Parent=g529.t1;
OX031006.1_Pollenia_amentaria_genome_assembly,_chromosome:_1	AUGUSTUS	stop_codon	10629892	10629894	.	+	0	ID=g529.t1.stop1;Parent=g529.t1;
OX031006.1_Pollenia_amentaria_genome_assembly,_chromosome:_1	AUGUSTUS	gene	10662964	10665786	.	+	.	ID=g530;
OX031006.1_Pollenia_amentaria_genome_assembly,_chromosome:_1	AUGUSTUS	mRNA	10662964	10665786	1	+	.	ID=g530.t1;Parent=g530;
OX031006.1_Pollenia_amentaria_genome_assembly,_chromosome:_1	AUGUSTUS	start_codon	10662964	10662966	.	+	0	ID=g530.t1.start1;Parent=g530.t1;
OX031006.1_Pollenia_amentaria_genome_assembly,_chromosome:_1	AUGUSTUS	CDS	10662964	10665786	1	+	0	ID=g530.t1.CDS1;Parent=g530.t1;
OX031006.1_Pollenia_amentaria_genome_assembly,_chromosome:_1	AUGUSTUS	exon	10662964	10665786	.	+	.	ID=g530.t1.exon1;Parent=g530.t1;
OX031006.1_Pollenia_amentaria_genome_assembly,_chromosome:_1	AUGUSTUS	stop_codon	10665784	10665786	.	+	0	ID=g530.t1.stop1;Parent=g530.t1;
OX031006.1_Pollenia_amentaria_genome_assembly,_chromosome:_1	AUGUSTUS	mRNA	10664917	10665786	0.98	+	.	ID=g530.t2;Parent=g530;
OX031006.1_Pollenia_amentaria_genome_assembly,_chromosome:_1	AUGUSTUS	start_codon	10664917	10664919	.	+	0	ID=g530.t2.start1;Parent=g530.t2;
OX031006.1_Pollenia_amentaria_genome_assembly,_chromosome:_1	AUGUSTUS	CDS	10664917	10665786	0.98	+	0	ID=g530.t2.CDS1;Parent=g530.t2;
OX031006.1_Pollenia_amentaria_genome_assembly,_chromosome:_1	AUGUSTUS	exon	10664917	10665786	.	+	.	ID=g530.t2.exon1;Parent=g530.t2;
OX031006.1_Pollenia_amentaria_genome_assembly,_chromosome:_1	AUGUSTUS	stop_codon	10665784	10665786	.	+	0	ID=g530.t2.stop1;Parent=g530.t2;
OX031006.1_Pollenia_amentaria_genome_assembly,_chromosome:_1	AUGUSTUS	gene	10672905	10674924	.	+	.	ID=g531;
OX031006.1_Pollenia_amentaria_genome_assembly,_chromosome:_1	AUGUSTUS	mRNA	10672905	10674924	1	+	.	ID=g531.t1;Parent=g531;
OX031006.1_Pollenia_amentaria_genome_assembly,_chromosome:_1	AUGUSTUS	start_codon	10672905	10672907	.	+	0	ID=g531.t1.start1;Parent=g531.t1;
OX031006.1_Pollenia_amentaria_genome_assembly,_chromosome:_1	AUGUSTUS	CDS	10672905	10674690	1	+	0	ID=g531.t1.CDS1;Parent=g531.t1;
OX031006.1_Pollenia_amentaria_genome_assembly,_chromosome:_1	AUGUSTUS	exon	10672905	10674690	.	+	.	ID=g531.t1.exon1;Parent=g531.t1;
OX031006.1_Pollenia_amentaria_genome_assembly,_chromosome:_1	AUGUSTUS	intron	10674691	10674754	1	+	.	ID=g531.t1.intron1;Parent=g531.t1;
OX031006.1_Pollenia_amentaria_genome_assembly,_chromosome:_1	AUGUSTUS	CDS	10674755	10674924	1	+	2	ID=g531.t1.CDS2;Parent=g531.t1;
OX031006.1_Pollenia_amentaria_genome_assembly,_chromosome:_1	AUGUSTUS	exon	10674755	10674924	.	+	.	ID=g531.t1.exon2;Parent=g531.t1;
OX031006.1_Pollenia_amentaria_genome_assembly,_chromosome:_1	AUGUSTUS	stop_codon	10674922	10674924	.	+	0	ID=g531.t1.stop1;Parent=g531.t1;
OX031006.1_Pollenia_amentaria_genome_assembly,_chromosome:_1	AUGUSTUS	gene	10743183	10752836	.	+	.	ID=g532;
OX031006.1_Pollenia_amentaria_genome_assembly,_chromosome:_1	AUGUSTUS	mRNA	10743183	10752836	0.88	+	.	ID=g532.t1;Parent=g532;
OX031006.1_Pollenia_amentaria_genome_assembly,_chromosome:_1	AUGUSTUS	start_codon	10743183	10743185	.	+	0	ID=g532.t1.start1;Parent=g532.t1;
OX031006.1_Pollenia_amentaria_genome_assembly,_chromosome:_1	AUGUSTUS	CDS	10743183	10743218	0.88	+	0	ID=g532.t1.CDS1;Parent=g532.t1;
OX031006.1_Pollenia_amentaria_genome_assembly,_chromosome:_1	AUGUSTUS	exon	10743183	10743218	.	+	.	ID=g532.t1.exon1;Parent=g532.t1;
OX031006.1_Pollenia_amentaria_genome_assembly,_chromosome:_1	AUGUSTUS	intron	10743219	10746854	0.88	+	.	ID=g532.t1.intron1;Parent=g532.t1;
OX031006.1_Pollenia_amentaria_genome_assembly,_chromosome:_1	AUGUSTUS	CDS	10746855	10747816	1	+	0	ID=g532.t1.CDS2;Parent=g532.t1;
OX031006.1_Pollenia_amentaria_genome_assembly,_chromosome:_1	AUGUSTUS	exon	10746855	10747816	.	+	.	ID=g532.t1.exon2;Parent=g532.t1;
OX031006.1_Pollenia_amentaria_genome_assembly,_chromosome:_1	AUGUSTUS	intron	10747817	10747887	1	+	.	ID=g532.t1.intron2;Parent=g532.t1;
OX031006.1_Pollenia_amentaria_genome_assembly,_chromosome:_1	AUGUSTUS	CDS	10747888	10748141	1	+	1	ID=g532.t1.CDS3;Parent=g532.t1;
OX031006.1_Pollenia_amentaria_genome_assembly,_chromosome:_1	AUGUSTUS	exon	10747888	10748141	.	+	.	ID=g532.t1.exon3;Parent=g532.t1;
OX031006.1_Pollenia_amentaria_genome_assembly,_chromosome:_1	AUGUSTUS	intron	10748142	10748198	1	+	.	ID=g532.t1.intron3;Parent=g532.t1;
OX031006.1_Pollenia_amentaria_genome_assembly,_chromosome:_1	AUGUSTUS	CDS	10748199	10748710	1	+	2	ID=g532.t1.CDS4;Parent=g532.t1;
OX031006.1_Pollenia_amentaria_genome_assembly,_chromosome:_1	AUGUSTUS	exon	10748199	10748710	.	+	.	ID=g532.t1.exon4;Parent=g532.t1;
OX031006.1_Pollenia_amentaria_genome_assembly,_chromosome:_1	AUGUSTUS	intron	10748711	10752650	1	+	.	ID=g532.t1.intron4;Parent=g532.t1;
OX031006.1_Pollenia_amentaria_genome_assembly,_chromosome:_1	AUGUSTUS	CDS	10752651	10752836	1	+	0	ID=g532.t1.CDS5;Parent=g532.t1;
OX031006.1_Pollenia_amentaria_genome_assembly,_chromosome:_1	AUGUSTUS	exon	10752651	10752836	.	+	.	ID=g532.t1.exon5;Parent=g532.t1;
OX031006.1_Pollenia_amentaria_genome_assembly,_chromosome:_1	AUGUSTUS	stop_codon	10752834	10752836	.	+	0	ID=g532.t1.stop1;Parent=g532.t1;
OX031006.1_Pollenia_amentaria_genome_assembly,_chromosome:_1	AUGUSTUS	gene	10822987	10841548	.	+	.	ID=g533;
OX031006.1_Pollenia_amentaria_genome_assembly,_chromosome:_1	AUGUSTUS	mRNA	10822987	10841548	0.42	+	.	ID=g533.t1;Parent=g533;
OX031006.1_Pollenia_amentaria_genome_assembly,_chromosome:_1	AUGUSTUS	start_codon	10822987	10822989	.	+	0	ID=g533.t1.start1;Parent=g533.t1;
OX031006.1_Pollenia_amentaria_genome_assembly,_chromosome:_1	AUGUSTUS	CDS	10822987	10823401	1	+	0	ID=g533.t1.CDS1;Parent=g533.t1;
OX031006.1_Pollenia_amentaria_genome_assembly,_chromosome:_1	AUGUSTUS	exon	10822987	10823401	.	+	.	ID=g533.t1.exon1;Parent=g533.t1;
OX031006.1_Pollenia_amentaria_genome_assembly,_chromosome:_1	AUGUSTUS	intron	10823402	10840979	1	+	.	ID=g533.t1.intron1;Parent=g533.t1;
OX031006.1_Pollenia_amentaria_genome_assembly,_chromosome:_1	AUGUSTUS	CDS	10840980	10841548	0.42	+	2	ID=g533.t1.CDS2;Parent=g533.t1;
OX031006.1_Pollenia_amentaria_genome_assembly,_chromosome:_1	AUGUSTUS	exon	10840980	10841548	.	+	.	ID=g533.t1.exon2;Parent=g533.t1;
OX031006.1_Pollenia_amentaria_genome_assembly,_chromosome:_1	AUGUSTUS	stop_codon	10841546	10841548	.	+	0	ID=g533.t1.stop1;Parent=g533.t1;
OX031006.1_Pollenia_amentaria_genome_assembly,_chromosome:_1	AUGUSTUS	gene	10859982	10870722	.	+	.	ID=g534;
OX031006.1_Pollenia_amentaria_genome_assembly,_chromosome:_1	AUGUSTUS	mRNA	10859982	10870722	1	+	.	ID=g534.t1;Parent=g534;
OX031006.1_Pollenia_amentaria_genome_assembly,_chromosome:_1	AUGUSTUS	start_codon	10859982	10859984	.	+	0	ID=g534.t1.start1;Parent=g534.t1;
OX031006.1_Pollenia_amentaria_genome_assembly,_chromosome:_1	AUGUSTUS	CDS	10859982	10860204	1	+	0	ID=g534.t1.CDS1;Parent=g534.t1;
OX031006.1_Pollenia_amentaria_genome_assembly,_chromosome:_1	AUGUSTUS	exon	10859982	10860204	.	+	.	ID=g534.t1.exon1;Parent=g534.t1;
OX031006.1_Pollenia_amentaria_genome_assembly,_chromosome:_1	AUGUSTUS	intron	10860205	10860312	1	+	.	ID=g534.t1.intron1;Parent=g534.t1;
OX031006.1_Pollenia_amentaria_genome_assembly,_chromosome:_1	AUGUSTUS	CDS	10860313	10860440	1	+	2	ID=g534.t1.CDS2;Parent=g534.t1;
OX031006.1_Pollenia_amentaria_genome_assembly,_chromosome:_1	AUGUSTUS	exon	10860313	10860440	.	+	.	ID=g534.t1.exon2;Parent=g534.t1;
OX031006.1_Pollenia_amentaria_genome_assembly,_chromosome:_1	AUGUSTUS	intron	10860441	10865389	1	+	.	ID=g534.t1.intron2;Parent=g534.t1;
OX031006.1_Pollenia_amentaria_genome_assembly,_chromosome:_1	AUGUSTUS	CDS	10865390	10865558	1	+	0	ID=g534.t1.CDS3;Parent=g534.t1;
OX031006.1_Pollenia_amentaria_genome_assembly,_chromosome:_1	AUGUSTUS	exon	10865390	10865558	.	+	.	ID=g534.t1.exon3;Parent=g534.t1;
OX031006.1_Pollenia_amentaria_genome_assembly,_chromosome:_1	AUGUSTUS	intron	10865559	10869802	1	+	.	ID=g534.t1.intron3;Parent=g534.t1;
OX031006.1_Pollenia_amentaria_genome_assembly,_chromosome:_1	AUGUSTUS	CDS	10869803	10870722	1	+	2	ID=g534.t1.CDS4;Parent=g534.t1;
OX031006.1_Pollenia_amentaria_genome_assembly,_chromosome:_1	AUGUSTUS	exon	10869803	10870722	.	+	.	ID=g534.t1.exon4;Parent=g534.t1;
OX031006.1_Pollenia_amentaria_genome_assembly,_chromosome:_1	AUGUSTUS	stop_codon	10870720	10870722	.	+	0	ID=g534.t1.stop1;Parent=g534.t1;
OX031006.1_Pollenia_amentaria_genome_assembly,_chromosome:_1	AUGUSTUS	gene	10896967	10897449	.	+	.	ID=g535;
OX031006.1_Pollenia_amentaria_genome_assembly,_chromosome:_1	AUGUSTUS	mRNA	10896967	10897449	0.54	+	.	ID=g535.t1;Parent=g535;
OX031006.1_Pollenia_amentaria_genome_assembly,_chromosome:_1	AUGUSTUS	start_codon	10896967	10896969	.	+	0	ID=g535.t1.start1;Parent=g535.t1;
OX031006.1_Pollenia_amentaria_genome_assembly,_chromosome:_1	AUGUSTUS	CDS	10896967	10897351	0.54	+	0	ID=g535.t1.CDS1;Parent=g535.t1;
OX031006.1_Pollenia_amentaria_genome_assembly,_chromosome:_1	AUGUSTUS	exon	10896967	10897351	.	+	.	ID=g535.t1.exon1;Parent=g535.t1;
OX031006.1_Pollenia_amentaria_genome_assembly,_chromosome:_1	AUGUSTUS	intron	10897352	10897432	0.62	+	.	ID=g535.t1.intron1;Parent=g535.t1;
OX031006.1_Pollenia_amentaria_genome_assembly,_chromosome:_1	AUGUSTUS	CDS	10897433	10897449	1	+	2	ID=g535.t1.CDS2;Parent=g535.t1;
OX031006.1_Pollenia_amentaria_genome_assembly,_chromosome:_1	AUGUSTUS	exon	10897433	10897449	.	+	.	ID=g535.t1.exon2;Parent=g535.t1;
OX031006.1_Pollenia_amentaria_genome_assembly,_chromosome:_1	AUGUSTUS	stop_codon	10897447	10897449	.	+	0	ID=g535.t1.stop1;Parent=g535.t1;
OX031006.1_Pollenia_amentaria_genome_assembly,_chromosome:_1	AUGUSTUS	gene	11203368	11203751	.	-	.	ID=g536;
OX031006.1_Pollenia_amentaria_genome_assembly,_chromosome:_1	AUGUSTUS	mRNA	11203368	11203751	1	-	.	ID=g536.t1;Parent=g536;
OX031006.1_Pollenia_amentaria_genome_assembly,_chromosome:_1	AUGUSTUS	stop_codon	11203368	11203370	.	-	0	ID=g536.t1.stop1;Parent=g536.t1;
OX031006.1_Pollenia_amentaria_genome_assembly,_chromosome:_1	AUGUSTUS	CDS	11203368	11203751	1	-	0	ID=g536.t1.CDS1;Parent=g536.t1;
OX031006.1_Pollenia_amentaria_genome_assembly,_chromosome:_1	AUGUSTUS	exon	11203368	11203751	.	-	.	ID=g536.t1.exon1;Parent=g536.t1;
OX031006.1_Pollenia_amentaria_genome_assembly,_chromosome:_1	AUGUSTUS	start_codon	11203749	11203751	.	-	0	ID=g536.t1.start1;Parent=g536.t1;
OX031006.1_Pollenia_amentaria_genome_assembly,_chromosome:_1	AUGUSTUS	gene	11340112	11340914	.	+	.	ID=g537;
OX031006.1_Pollenia_amentaria_genome_assembly,_chromosome:_1	AUGUSTUS	mRNA	11340112	11340914	0.82	+	.	ID=g537.t1;Parent=g537;
OX031006.1_Pollenia_amentaria_genome_assembly,_chromosome:_1	AUGUSTUS	start_codon	11340112	11340114	.	+	0	ID=g537.t1.start1;Parent=g537.t1;
OX031006.1_Pollenia_amentaria_genome_assembly,_chromosome:_1	AUGUSTUS	CDS	11340112	11340119	1	+	0	ID=g537.t1.CDS1;Parent=g537.t1;
OX031006.1_Pollenia_amentaria_genome_assembly,_chromosome:_1	AUGUSTUS	exon	11340112	11340119	.	+	.	ID=g537.t1.exon1;Parent=g537.t1;
OX031006.1_Pollenia_amentaria_genome_assembly,_chromosome:_1	AUGUSTUS	intron	11340120	11340180	1	+	.	ID=g537.t1.intron1;Parent=g537.t1;
OX031006.1_Pollenia_amentaria_genome_assembly,_chromosome:_1	AUGUSTUS	CDS	11340181	11340326	0.93	+	1	ID=g537.t1.CDS2;Parent=g537.t1;
OX031006.1_Pollenia_amentaria_genome_assembly,_chromosome:_1	AUGUSTUS	exon	11340181	11340326	.	+	.	ID=g537.t1.exon2;Parent=g537.t1;
OX031006.1_Pollenia_amentaria_genome_assembly,_chromosome:_1	AUGUSTUS	intron	11340327	11340570	0.93	+	.	ID=g537.t1.intron2;Parent=g537.t1;
OX031006.1_Pollenia_amentaria_genome_assembly,_chromosome:_1	AUGUSTUS	CDS	11340571	11340914	0.89	+	2	ID=g537.t1.CDS3;Parent=g537.t1;
OX031006.1_Pollenia_amentaria_genome_assembly,_chromosome:_1	AUGUSTUS	exon	11340571	11340914	.	+	.	ID=g537.t1.exon3;Parent=g537.t1;
OX031006.1_Pollenia_amentaria_genome_assembly,_chromosome:_1	AUGUSTUS	stop_codon	11340912	11340914	.	+	0	ID=g537.t1.stop1;Parent=g537.t1;
OX031006.1_Pollenia_amentaria_genome_assembly,_chromosome:_1	AUGUSTUS	gene	11370844	11372488	.	-	.	ID=g538;
OX031006.1_Pollenia_amentaria_genome_assembly,_chromosome:_1	AUGUSTUS	mRNA	11370844	11372488	0.67	-	.	ID=g538.t1;Parent=g538;
OX031006.1_Pollenia_amentaria_genome_assembly,_chromosome:_1	AUGUSTUS	stop_codon	11370844	11370846	.	-	0	ID=g538.t1.stop1;Parent=g538.t1;
OX031006.1_Pollenia_amentaria_genome_assembly,_chromosome:_1	AUGUSTUS	CDS	11370844	11370873	0.68	-	0	ID=g538.t1.CDS1;Parent=g538.t1;
OX031006.1_Pollenia_amentaria_genome_assembly,_chromosome:_1	AUGUSTUS	exon	11370844	11370873	.	-	.	ID=g538.t1.exon1;Parent=g538.t1;
OX031006.1_Pollenia_amentaria_genome_assembly,_chromosome:_1	AUGUSTUS	intron	11370874	11371945	0.67	-	.	ID=g538.t1.intron1;Parent=g538.t1;
OX031006.1_Pollenia_amentaria_genome_assembly,_chromosome:_1	AUGUSTUS	CDS	11371946	11372360	0.79	-	1	ID=g538.t1.CDS2;Parent=g538.t1;
OX031006.1_Pollenia_amentaria_genome_assembly,_chromosome:_1	AUGUSTUS	exon	11371946	11372360	.	-	.	ID=g538.t1.exon2;Parent=g538.t1;
OX031006.1_Pollenia_amentaria_genome_assembly,_chromosome:_1	AUGUSTUS	intron	11372361	11372444	1	-	.	ID=g538.t1.intron2;Parent=g538.t1;
OX031006.1_Pollenia_amentaria_genome_assembly,_chromosome:_1	AUGUSTUS	CDS	11372445	11372488	1	-	0	ID=g538.t1.CDS3;Parent=g538.t1;
OX031006.1_Pollenia_amentaria_genome_assembly,_chromosome:_1	AUGUSTUS	exon	11372445	11372488	.	-	.	ID=g538.t1.exon3;Parent=g538.t1;
OX031006.1_Pollenia_amentaria_genome_assembly,_chromosome:_1	AUGUSTUS	start_codon	11372486	11372488	.	-	0	ID=g538.t1.start1;Parent=g538.t1;
OX031006.1_Pollenia_amentaria_genome_assembly,_chromosome:_1	AUGUSTUS	gene	11660688	11661824	.	+	.	ID=g539;
OX031006.1_Pollenia_amentaria_genome_assembly,_chromosome:_1	AUGUSTUS	mRNA	11660688	11661824	1	+	.	ID=g539.t1;Parent=g539;
OX031006.1_Pollenia_amentaria_genome_assembly,_chromosome:_1	AUGUSTUS	start_codon	11660688	11660690	.	+	0	ID=g539.t1.start1;Parent=g539.t1;
OX031006.1_Pollenia_amentaria_genome_assembly,_chromosome:_1	AUGUSTUS	CDS	11660688	11661824	1	+	0	ID=g539.t1.CDS1;Parent=g539.t1;
OX031006.1_Pollenia_amentaria_genome_assembly,_chromosome:_1	AUGUSTUS	exon	11660688	11661824	.	+	.	ID=g539.t1.exon1;Parent=g539.t1;
OX031006.1_Pollenia_amentaria_genome_assembly,_chromosome:_1	AUGUSTUS	stop_codon	11661822	11661824	.	+	0	ID=g539.t1.stop1;Parent=g539.t1;
OX031006.1_Pollenia_amentaria_genome_assembly,_chromosome:_1	AUGUSTUS	gene	11812553	11814118	.	+	.	ID=g540;
OX031006.1_Pollenia_amentaria_genome_assembly,_chromosome:_1	AUGUSTUS	mRNA	11812553	11814118	1	+	.	ID=g540.t1;Parent=g540;
OX031006.1_Pollenia_amentaria_genome_assembly,_chromosome:_1	AUGUSTUS	start_codon	11812553	11812555	.	+	0	ID=g540.t1.start1;Parent=g540.t1;
OX031006.1_Pollenia_amentaria_genome_assembly,_chromosome:_1	AUGUSTUS	CDS	11812553	11814118	1	+	0	ID=g540.t1.CDS1;Parent=g540.t1;
OX031006.1_Pollenia_amentaria_genome_assembly,_chromosome:_1	AUGUSTUS	exon	11812553	11814118	.	+	.	ID=g540.t1.exon1;Parent=g540.t1;
OX031006.1_Pollenia_amentaria_genome_assembly,_chromosome:_1	AUGUSTUS	stop_codon	11814116	11814118	.	+	0	ID=g540.t1.stop1;Parent=g540.t1;
OX031006.1_Pollenia_amentaria_genome_assembly,_chromosome:_1	AUGUSTUS	gene	11817028	11817396	.	+	.	ID=g541;
OX031006.1_Pollenia_amentaria_genome_assembly,_chromosome:_1	AUGUSTUS	mRNA	11817028	11817396	1	+	.	ID=g541.t1;Parent=g541;
OX031006.1_Pollenia_amentaria_genome_assembly,_chromosome:_1	AUGUSTUS	start_codon	11817028	11817030	.	+	0	ID=g541.t1.start1;Parent=g541.t1;
OX031006.1_Pollenia_amentaria_genome_assembly,_chromosome:_1	AUGUSTUS	CDS	11817028	11817396	1	+	0	ID=g541.t1.CDS1;Parent=g541.t1;
OX031006.1_Pollenia_amentaria_genome_assembly,_chromosome:_1	AUGUSTUS	exon	11817028	11817396	.	+	.	ID=g541.t1.exon1;Parent=g541.t1;
OX031006.1_Pollenia_amentaria_genome_assembly,_chromosome:_1	AUGUSTUS	stop_codon	11817394	11817396	.	+	0	ID=g541.t1.stop1;Parent=g541.t1;
OX031006.1_Pollenia_amentaria_genome_assembly,_chromosome:_1	AUGUSTUS	gene	11828653	11829060	.	-	.	ID=g542;
OX031006.1_Pollenia_amentaria_genome_assembly,_chromosome:_1	AUGUSTUS	mRNA	11828653	11829060	1	-	.	ID=g542.t1;Parent=g542;
OX031006.1_Pollenia_amentaria_genome_assembly,_chromosome:_1	AUGUSTUS	stop_codon	11828653	11828655	.	-	0	ID=g542.t1.stop1;Parent=g542.t1;
OX031006.1_Pollenia_amentaria_genome_assembly,_chromosome:_1	AUGUSTUS	CDS	11828653	11829060	1	-	0	ID=g542.t1.CDS1;Parent=g542.t1;
OX031006.1_Pollenia_amentaria_genome_assembly,_chromosome:_1	AUGUSTUS	exon	11828653	11829060	.	-	.	ID=g542.t1.exon1;Parent=g542.t1;
OX031006.1_Pollenia_amentaria_genome_assembly,_chromosome:_1	AUGUSTUS	start_codon	11829058	11829060	.	-	0	ID=g542.t1.start1;Parent=g542.t1;
OX031006.1_Pollenia_amentaria_genome_assembly,_chromosome:_1	AUGUSTUS	gene	11829245	11830213	.	-	.	ID=g543;
OX031006.1_Pollenia_amentaria_genome_assembly,_chromosome:_1	AUGUSTUS	mRNA	11829245	11830213	1	-	.	ID=g543.t1;Parent=g543;
OX031006.1_Pollenia_amentaria_genome_assembly,_chromosome:_1	AUGUSTUS	stop_codon	11829245	11829247	.	-	0	ID=g543.t1.stop1;Parent=g543.t1;
OX031006.1_Pollenia_amentaria_genome_assembly,_chromosome:_1	AUGUSTUS	CDS	11829245	11830213	1	-	0	ID=g543.t1.CDS1;Parent=g543.t1;
OX031006.1_Pollenia_amentaria_genome_assembly,_chromosome:_1	AUGUSTUS	exon	11829245	11830213	.	-	.	ID=g543.t1.exon1;Parent=g543.t1;
OX031006.1_Pollenia_amentaria_genome_assembly,_chromosome:_1	AUGUSTUS	start_codon	11830211	11830213	.	-	0	ID=g543.t1.start1;Parent=g543.t1;
OX031006.1_Pollenia_amentaria_genome_assembly,_chromosome:_1	AUGUSTUS	gene	12095056	12105380	.	+	.	ID=g544;
OX031006.1_Pollenia_amentaria_genome_assembly,_chromosome:_1	AUGUSTUS	mRNA	12095056	12105380	1	+	.	ID=g544.t1;Parent=g544;
OX031006.1_Pollenia_amentaria_genome_assembly,_chromosome:_1	AUGUSTUS	start_codon	12095056	12095058	.	+	0	ID=g544.t1.start1;Parent=g544.t1;
OX031006.1_Pollenia_amentaria_genome_assembly,_chromosome:_1	AUGUSTUS	CDS	12095056	12095589	1	+	0	ID=g544.t1.CDS1;Parent=g544.t1;
OX031006.1_Pollenia_amentaria_genome_assembly,_chromosome:_1	AUGUSTUS	exon	12095056	12095589	.	+	.	ID=g544.t1.exon1;Parent=g544.t1;
OX031006.1_Pollenia_amentaria_genome_assembly,_chromosome:_1	AUGUSTUS	intron	12095590	12102969	1	+	.	ID=g544.t1.intron1;Parent=g544.t1;
OX031006.1_Pollenia_amentaria_genome_assembly,_chromosome:_1	AUGUSTUS	CDS	12102970	12103236	1	+	0	ID=g544.t1.CDS2;Parent=g544.t1;
OX031006.1_Pollenia_amentaria_genome_assembly,_chromosome:_1	AUGUSTUS	exon	12102970	12103236	.	+	.	ID=g544.t1.exon2;Parent=g544.t1;
OX031006.1_Pollenia_amentaria_genome_assembly,_chromosome:_1	AUGUSTUS	intron	12103237	12103294	1	+	.	ID=g544.t1.intron2;Parent=g544.t1;
OX031006.1_Pollenia_amentaria_genome_assembly,_chromosome:_1	AUGUSTUS	CDS	12103295	12103529	1	+	0	ID=g544.t1.CDS3;Parent=g544.t1;
OX031006.1_Pollenia_amentaria_genome_assembly,_chromosome:_1	AUGUSTUS	exon	12103295	12103529	.	+	.	ID=g544.t1.exon3;Parent=g544.t1;
OX031006.1_Pollenia_amentaria_genome_assembly,_chromosome:_1	AUGUSTUS	intron	12103530	12103590	1	+	.	ID=g544.t1.intron3;Parent=g544.t1;
OX031006.1_Pollenia_amentaria_genome_assembly,_chromosome:_1	AUGUSTUS	CDS	12103591	12103738	1	+	2	ID=g544.t1.CDS4;Parent=g544.t1;
OX031006.1_Pollenia_amentaria_genome_assembly,_chromosome:_1	AUGUSTUS	exon	12103591	12103738	.	+	.	ID=g544.t1.exon4;Parent=g544.t1;
OX031006.1_Pollenia_amentaria_genome_assembly,_chromosome:_1	AUGUSTUS	intron	12103739	12103790	1	+	.	ID=g544.t1.intron4;Parent=g544.t1;
OX031006.1_Pollenia_amentaria_genome_assembly,_chromosome:_1	AUGUSTUS	CDS	12103791	12103993	1	+	1	ID=g544.t1.CDS5;Parent=g544.t1;
OX031006.1_Pollenia_amentaria_genome_assembly,_chromosome:_1	AUGUSTUS	exon	12103791	12103993	.	+	.	ID=g544.t1.exon5;Parent=g544.t1;
OX031006.1_Pollenia_amentaria_genome_assembly,_chromosome:_1	AUGUSTUS	intron	12103994	12104053	1	+	.	ID=g544.t1.intron5;Parent=g544.t1;
OX031006.1_Pollenia_amentaria_genome_assembly,_chromosome:_1	AUGUSTUS	CDS	12104054	12104240	1	+	2	ID=g544.t1.CDS6;Parent=g544.t1;
OX031006.1_Pollenia_amentaria_genome_assembly,_chromosome:_1	AUGUSTUS	exon	12104054	12104240	.	+	.	ID=g544.t1.exon6;Parent=g544.t1;
OX031006.1_Pollenia_amentaria_genome_assembly,_chromosome:_1	AUGUSTUS	intron	12104241	12104300	1	+	.	ID=g544.t1.intron6;Parent=g544.t1;
OX031006.1_Pollenia_amentaria_genome_assembly,_chromosome:_1	AUGUSTUS	CDS	12104301	12104517	1	+	1	ID=g544.t1.CDS7;Parent=g544.t1;
OX031006.1_Pollenia_amentaria_genome_assembly,_chromosome:_1	AUGUSTUS	exon	12104301	12104517	.	+	.	ID=g544.t1.exon7;Parent=g544.t1;
OX031006.1_Pollenia_amentaria_genome_assembly,_chromosome:_1	AUGUSTUS	intron	12104518	12104580	1	+	.	ID=g544.t1.intron7;Parent=g544.t1;
OX031006.1_Pollenia_amentaria_genome_assembly,_chromosome:_1	AUGUSTUS	CDS	12104581	12104653	1	+	0	ID=g544.t1.CDS8;Parent=g544.t1;
OX031006.1_Pollenia_amentaria_genome_assembly,_chromosome:_1	AUGUSTUS	exon	12104581	12104653	.	+	.	ID=g544.t1.exon8;Parent=g544.t1;
OX031006.1_Pollenia_amentaria_genome_assembly,_chromosome:_1	AUGUSTUS	intron	12104654	12104737	1	+	.	ID=g544.t1.intron8;Parent=g544.t1;
OX031006.1_Pollenia_amentaria_genome_assembly,_chromosome:_1	AUGUSTUS	CDS	12104738	12104882	1	+	2	ID=g544.t1.CDS9;Parent=g544.t1;
OX031006.1_Pollenia_amentaria_genome_assembly,_chromosome:_1	AUGUSTUS	exon	12104738	12104882	.	+	.	ID=g544.t1.exon9;Parent=g544.t1;
OX031006.1_Pollenia_amentaria_genome_assembly,_chromosome:_1	AUGUSTUS	intron	12104883	12104947	1	+	.	ID=g544.t1.intron9;Parent=g544.t1;
OX031006.1_Pollenia_amentaria_genome_assembly,_chromosome:_1	AUGUSTUS	CDS	12104948	12105380	1	+	1	ID=g544.t1.CDS10;Parent=g544.t1;
OX031006.1_Pollenia_amentaria_genome_assembly,_chromosome:_1	AUGUSTUS	exon	12104948	12105380	.	+	.	ID=g544.t1.exon10;Parent=g544.t1;
OX031006.1_Pollenia_amentaria_genome_assembly,_chromosome:_1	AUGUSTUS	stop_codon	12105378	12105380	.	+	0	ID=g544.t1.stop1;Parent=g544.t1;
OX031006.1_Pollenia_amentaria_genome_assembly,_chromosome:_1	AUGUSTUS	gene	12133874	12143103	.	+	.	ID=g545;
OX031006.1_Pollenia_amentaria_genome_assembly,_chromosome:_1	AUGUSTUS	mRNA	12133874	12143103	1	+	.	ID=g545.t1;Parent=g545;
OX031006.1_Pollenia_amentaria_genome_assembly,_chromosome:_1	AUGUSTUS	start_codon	12133874	12133876	.	+	0	ID=g545.t1.start1;Parent=g545.t1;
OX031006.1_Pollenia_amentaria_genome_assembly,_chromosome:_1	AUGUSTUS	CDS	12133874	12134053	1	+	0	ID=g545.t1.CDS1;Parent=g545.t1;
OX031006.1_Pollenia_amentaria_genome_assembly,_chromosome:_1	AUGUSTUS	exon	12133874	12134053	.	+	.	ID=g545.t1.exon1;Parent=g545.t1;
OX031006.1_Pollenia_amentaria_genome_assembly,_chromosome:_1	AUGUSTUS	intron	12134054	12135417	1	+	.	ID=g545.t1.intron1;Parent=g545.t1;
OX031006.1_Pollenia_amentaria_genome_assembly,_chromosome:_1	AUGUSTUS	CDS	12135418	12135855	1	+	0	ID=g545.t1.CDS2;Parent=g545.t1;
OX031006.1_Pollenia_amentaria_genome_assembly,_chromosome:_1	AUGUSTUS	exon	12135418	12135855	.	+	.	ID=g545.t1.exon2;Parent=g545.t1;
OX031006.1_Pollenia_amentaria_genome_assembly,_chromosome:_1	AUGUSTUS	intron	12135856	12138375	1	+	.	ID=g545.t1.intron2;Parent=g545.t1;
OX031006.1_Pollenia_amentaria_genome_assembly,_chromosome:_1	AUGUSTUS	CDS	12138376	12139071	1	+	0	ID=g545.t1.CDS3;Parent=g545.t1;
OX031006.1_Pollenia_amentaria_genome_assembly,_chromosome:_1	AUGUSTUS	exon	12138376	12139071	.	+	.	ID=g545.t1.exon3;Parent=g545.t1;
OX031006.1_Pollenia_amentaria_genome_assembly,_chromosome:_1	AUGUSTUS	intron	12139072	12142658	1	+	.	ID=g545.t1.intron3;Parent=g545.t1;
OX031006.1_Pollenia_amentaria_genome_assembly,_chromosome:_1	AUGUSTUS	CDS	12142659	12142841	1	+	0	ID=g545.t1.CDS4;Parent=g545.t1;
OX031006.1_Pollenia_amentaria_genome_assembly,_chromosome:_1	AUGUSTUS	exon	12142659	12142841	.	+	.	ID=g545.t1.exon4;Parent=g545.t1;
OX031006.1_Pollenia_amentaria_genome_assembly,_chromosome:_1	AUGUSTUS	intron	12142842	12142923	1	+	.	ID=g545.t1.intron4;Parent=g545.t1;
OX031006.1_Pollenia_amentaria_genome_assembly,_chromosome:_1	AUGUSTUS	CDS	12142924	12143103	1	+	0	ID=g545.t1.CDS5;Parent=g545.t1;
OX031006.1_Pollenia_amentaria_genome_assembly,_chromosome:_1	AUGUSTUS	exon	12142924	12143103	.	+	.	ID=g545.t1.exon5;Parent=g545.t1;
OX031006.1_Pollenia_amentaria_genome_assembly,_chromosome:_1	AUGUSTUS	stop_codon	12143101	12143103	.	+	0	ID=g545.t1.stop1;Parent=g545.t1;
OX031006.1_Pollenia_amentaria_genome_assembly,_chromosome:_1	AUGUSTUS	gene	12150402	12151738	.	-	.	ID=g546;
OX031006.1_Pollenia_amentaria_genome_assembly,_chromosome:_1	AUGUSTUS	mRNA	12150402	12151738	1	-	.	ID=g546.t1;Parent=g546;
OX031006.1_Pollenia_amentaria_genome_assembly,_chromosome:_1	AUGUSTUS	stop_codon	12150402	12150404	.	-	0	ID=g546.t1.stop1;Parent=g546.t1;
OX031006.1_Pollenia_amentaria_genome_assembly,_chromosome:_1	AUGUSTUS	CDS	12150402	12150695	1	-	0	ID=g546.t1.CDS1;Parent=g546.t1;
OX031006.1_Pollenia_amentaria_genome_assembly,_chromosome:_1	AUGUSTUS	exon	12150402	12150695	.	-	.	ID=g546.t1.exon1;Parent=g546.t1;
OX031006.1_Pollenia_amentaria_genome_assembly,_chromosome:_1	AUGUSTUS	intron	12150696	12150763	1	-	.	ID=g546.t1.intron1;Parent=g546.t1;
OX031006.1_Pollenia_amentaria_genome_assembly,_chromosome:_1	AUGUSTUS	CDS	12150764	12151738	1	-	0	ID=g546.t1.CDS2;Parent=g546.t1;
OX031006.1_Pollenia_amentaria_genome_assembly,_chromosome:_1	AUGUSTUS	exon	12150764	12151738	.	-	.	ID=g546.t1.exon2;Parent=g546.t1;
OX031006.1_Pollenia_amentaria_genome_assembly,_chromosome:_1	AUGUSTUS	start_codon	12151736	12151738	.	-	0	ID=g546.t1.start1;Parent=g546.t1;
OX031006.1_Pollenia_amentaria_genome_assembly,_chromosome:_1	AUGUSTUS	gene	12170722	12190100	.	+	.	ID=g547;
OX031006.1_Pollenia_amentaria_genome_assembly,_chromosome:_1	AUGUSTUS	mRNA	12170722	12190100	1	+	.	ID=g547.t1;Parent=g547;
OX031006.1_Pollenia_amentaria_genome_assembly,_chromosome:_1	AUGUSTUS	start_codon	12170722	12170724	.	+	0	ID=g547.t1.start1;Parent=g547.t1;
OX031006.1_Pollenia_amentaria_genome_assembly,_chromosome:_1	AUGUSTUS	CDS	12170722	12170781	1	+	0	ID=g547.t1.CDS1;Parent=g547.t1;
OX031006.1_Pollenia_amentaria_genome_assembly,_chromosome:_1	AUGUSTUS	exon	12170722	12170781	.	+	.	ID=g547.t1.exon1;Parent=g547.t1;
OX031006.1_Pollenia_amentaria_genome_assembly,_chromosome:_1	AUGUSTUS	intron	12170782	12173284	1	+	.	ID=g547.t1.intron1;Parent=g547.t1;
OX031006.1_Pollenia_amentaria_genome_assembly,_chromosome:_1	AUGUSTUS	CDS	12173285	12173431	1	+	0	ID=g547.t1.CDS2;Parent=g547.t1;
OX031006.1_Pollenia_amentaria_genome_assembly,_chromosome:_1	AUGUSTUS	exon	12173285	12173431	.	+	.	ID=g547.t1.exon2;Parent=g547.t1;
OX031006.1_Pollenia_amentaria_genome_assembly,_chromosome:_1	AUGUSTUS	intron	12173432	12173499	1	+	.	ID=g547.t1.intron2;Parent=g547.t1;
OX031006.1_Pollenia_amentaria_genome_assembly,_chromosome:_1	AUGUSTUS	CDS	12173500	12174026	1	+	0	ID=g547.t1.CDS3;Parent=g547.t1;
OX031006.1_Pollenia_amentaria_genome_assembly,_chromosome:_1	AUGUSTUS	exon	12173500	12174026	.	+	.	ID=g547.t1.exon3;Parent=g547.t1;
OX031006.1_Pollenia_amentaria_genome_assembly,_chromosome:_1	AUGUSTUS	intron	12174027	12174093	1	+	.	ID=g547.t1.intron3;Parent=g547.t1;
OX031006.1_Pollenia_amentaria_genome_assembly,_chromosome:_1	AUGUSTUS	CDS	12174094	12174199	1	+	1	ID=g547.t1.CDS4;Parent=g547.t1;
OX031006.1_Pollenia_amentaria_genome_assembly,_chromosome:_1	AUGUSTUS	exon	12174094	12174199	.	+	.	ID=g547.t1.exon4;Parent=g547.t1;
OX031006.1_Pollenia_amentaria_genome_assembly,_chromosome:_1	AUGUSTUS	intron	12174200	12174353	1	+	.	ID=g547.t1.intron4;Parent=g547.t1;
OX031006.1_Pollenia_amentaria_genome_assembly,_chromosome:_1	AUGUSTUS	CDS	12174354	12174820	1	+	0	ID=g547.t1.CDS5;Parent=g547.t1;
OX031006.1_Pollenia_amentaria_genome_assembly,_chromosome:_1	AUGUSTUS	exon	12174354	12174820	.	+	.	ID=g547.t1.exon5;Parent=g547.t1;
OX031006.1_Pollenia_amentaria_genome_assembly,_chromosome:_1	AUGUSTUS	intron	12174821	12174878	1	+	.	ID=g547.t1.intron5;Parent=g547.t1;
OX031006.1_Pollenia_amentaria_genome_assembly,_chromosome:_1	AUGUSTUS	CDS	12174879	12175753	1	+	1	ID=g547.t1.CDS6;Parent=g547.t1;
OX031006.1_Pollenia_amentaria_genome_assembly,_chromosome:_1	AUGUSTUS	exon	12174879	12175753	.	+	.	ID=g547.t1.exon6;Parent=g547.t1;
OX031006.1_Pollenia_amentaria_genome_assembly,_chromosome:_1	AUGUSTUS	intron	12175754	12175820	1	+	.	ID=g547.t1.intron6;Parent=g547.t1;
OX031006.1_Pollenia_amentaria_genome_assembly,_chromosome:_1	AUGUSTUS	CDS	12175821	12175968	1	+	2	ID=g547.t1.CDS7;Parent=g547.t1;
OX031006.1_Pollenia_amentaria_genome_assembly,_chromosome:_1	AUGUSTUS	exon	12175821	12175968	.	+	.	ID=g547.t1.exon7;Parent=g547.t1;
OX031006.1_Pollenia_amentaria_genome_assembly,_chromosome:_1	AUGUSTUS	intron	12175969	12176047	1	+	.	ID=g547.t1.intron7;Parent=g547.t1;
OX031006.1_Pollenia_amentaria_genome_assembly,_chromosome:_1	AUGUSTUS	CDS	12176048	12176539	1	+	1	ID=g547.t1.CDS8;Parent=g547.t1;
OX031006.1_Pollenia_amentaria_genome_assembly,_chromosome:_1	AUGUSTUS	exon	12176048	12176539	.	+	.	ID=g547.t1.exon8;Parent=g547.t1;
OX031006.1_Pollenia_amentaria_genome_assembly,_chromosome:_1	AUGUSTUS	intron	12176540	12176596	1	+	.	ID=g547.t1.intron8;Parent=g547.t1;
OX031006.1_Pollenia_amentaria_genome_assembly,_chromosome:_1	AUGUSTUS	CDS	12176597	12177148	1	+	1	ID=g547.t1.CDS9;Parent=g547.t1;
OX031006.1_Pollenia_amentaria_genome_assembly,_chromosome:_1	AUGUSTUS	exon	12176597	12177148	.	+	.	ID=g547.t1.exon9;Parent=g547.t1;
OX031006.1_Pollenia_amentaria_genome_assembly,_chromosome:_1	AUGUSTUS	intron	12177149	12177209	1	+	.	ID=g547.t1.intron9;Parent=g547.t1;
OX031006.1_Pollenia_amentaria_genome_assembly,_chromosome:_1	AUGUSTUS	CDS	12177210	12177344	1	+	1	ID=g547.t1.CDS10;Parent=g547.t1;
OX031006.1_Pollenia_amentaria_genome_assembly,_chromosome:_1	AUGUSTUS	exon	12177210	12177344	.	+	.	ID=g547.t1.exon10;Parent=g547.t1;
OX031006.1_Pollenia_amentaria_genome_assembly,_chromosome:_1	AUGUSTUS	intron	12177345	12177407	1	+	.	ID=g547.t1.intron10;Parent=g547.t1;
OX031006.1_Pollenia_amentaria_genome_assembly,_chromosome:_1	AUGUSTUS	CDS	12177408	12178076	1	+	1	ID=g547.t1.CDS11;Parent=g547.t1;
OX031006.1_Pollenia_amentaria_genome_assembly,_chromosome:_1	AUGUSTUS	exon	12177408	12178076	.	+	.	ID=g547.t1.exon11;Parent=g547.t1;
OX031006.1_Pollenia_amentaria_genome_assembly,_chromosome:_1	AUGUSTUS	intron	12178077	12178136	1	+	.	ID=g547.t1.intron11;Parent=g547.t1;
OX031006.1_Pollenia_amentaria_genome_assembly,_chromosome:_1	AUGUSTUS	CDS	12178137	12178363	1	+	1	ID=g547.t1.CDS12;Parent=g547.t1;
OX031006.1_Pollenia_amentaria_genome_assembly,_chromosome:_1	AUGUSTUS	exon	12178137	12178363	.	+	.	ID=g547.t1.exon12;Parent=g547.t1;
OX031006.1_Pollenia_amentaria_genome_assembly,_chromosome:_1	AUGUSTUS	intron	12178364	12178424	1	+	.	ID=g547.t1.intron12;Parent=g547.t1;
OX031006.1_Pollenia_amentaria_genome_assembly,_chromosome:_1	AUGUSTUS	CDS	12178425	12178839	1	+	2	ID=g547.t1.CDS13;Parent=g547.t1;
OX031006.1_Pollenia_amentaria_genome_assembly,_chromosome:_1	AUGUSTUS	exon	12178425	12178839	.	+	.	ID=g547.t1.exon13;Parent=g547.t1;
OX031006.1_Pollenia_amentaria_genome_assembly,_chromosome:_1	AUGUSTUS	intron	12178840	12178912	1	+	.	ID=g547.t1.intron13;Parent=g547.t1;
OX031006.1_Pollenia_amentaria_genome_assembly,_chromosome:_1	AUGUSTUS	CDS	12178913	12179104	1	+	1	ID=g547.t1.CDS14;Parent=g547.t1;
OX031006.1_Pollenia_amentaria_genome_assembly,_chromosome:_1	AUGUSTUS	exon	12178913	12179104	.	+	.	ID=g547.t1.exon14;Parent=g547.t1;
OX031006.1_Pollenia_amentaria_genome_assembly,_chromosome:_1	AUGUSTUS	intron	12179105	12179173	1	+	.	ID=g547.t1.intron14;Parent=g547.t1;
OX031006.1_Pollenia_amentaria_genome_assembly,_chromosome:_1	AUGUSTUS	CDS	12179174	12179435	1	+	1	ID=g547.t1.CDS15;Parent=g547.t1;
OX031006.1_Pollenia_amentaria_genome_assembly,_chromosome:_1	AUGUSTUS	exon	12179174	12179435	.	+	.	ID=g547.t1.exon15;Parent=g547.t1;
OX031006.1_Pollenia_amentaria_genome_assembly,_chromosome:_1	AUGUSTUS	intron	12179436	12179498	1	+	.	ID=g547.t1.intron15;Parent=g547.t1;
OX031006.1_Pollenia_amentaria_genome_assembly,_chromosome:_1	AUGUSTUS	CDS	12179499	12181322	1	+	0	ID=g547.t1.CDS16;Parent=g547.t1;
OX031006.1_Pollenia_amentaria_genome_assembly,_chromosome:_1	AUGUSTUS	exon	12179499	12181322	.	+	.	ID=g547.t1.exon16;Parent=g547.t1;
OX031006.1_Pollenia_amentaria_genome_assembly,_chromosome:_1	AUGUSTUS	intron	12181323	12181511	1	+	.	ID=g547.t1.intron16;Parent=g547.t1;
OX031006.1_Pollenia_amentaria_genome_assembly,_chromosome:_1	AUGUSTUS	CDS	12181512	12181778	1	+	0	ID=g547.t1.CDS17;Parent=g547.t1;
OX031006.1_Pollenia_amentaria_genome_assembly,_chromosome:_1	AUGUSTUS	exon	12181512	12181778	.	+	.	ID=g547.t1.exon17;Parent=g547.t1;
OX031006.1_Pollenia_amentaria_genome_assembly,_chromosome:_1	AUGUSTUS	intron	12181779	12181845	1	+	.	ID=g547.t1.intron17;Parent=g547.t1;
OX031006.1_Pollenia_amentaria_genome_assembly,_chromosome:_1	AUGUSTUS	CDS	12181846	12182103	1	+	0	ID=g547.t1.CDS18;Parent=g547.t1;
OX031006.1_Pollenia_amentaria_genome_assembly,_chromosome:_1	AUGUSTUS	exon	12181846	12182103	.	+	.	ID=g547.t1.exon18;Parent=g547.t1;
OX031006.1_Pollenia_amentaria_genome_assembly,_chromosome:_1	AUGUSTUS	intron	12182104	12182192	1	+	.	ID=g547.t1.intron18;Parent=g547.t1;
OX031006.1_Pollenia_amentaria_genome_assembly,_chromosome:_1	AUGUSTUS	CDS	12182193	12182291	1	+	0	ID=g547.t1.CDS19;Parent=g547.t1;
OX031006.1_Pollenia_amentaria_genome_assembly,_chromosome:_1	AUGUSTUS	exon	12182193	12182291	.	+	.	ID=g547.t1.exon19;Parent=g547.t1;
OX031006.1_Pollenia_amentaria_genome_assembly,_chromosome:_1	AUGUSTUS	intron	12182292	12183018	1	+	.	ID=g547.t1.intron19;Parent=g547.t1;
OX031006.1_Pollenia_amentaria_genome_assembly,_chromosome:_1	AUGUSTUS	CDS	12183019	12183108	1	+	0	ID=g547.t1.CDS20;Parent=g547.t1;
OX031006.1_Pollenia_amentaria_genome_assembly,_chromosome:_1	AUGUSTUS	exon	12183019	12183108	.	+	.	ID=g547.t1.exon20;Parent=g547.t1;
OX031006.1_Pollenia_amentaria_genome_assembly,_chromosome:_1	AUGUSTUS	intron	12183109	12187393	1	+	.	ID=g547.t1.intron20;Parent=g547.t1;
OX031006.1_Pollenia_amentaria_genome_assembly,_chromosome:_1	AUGUSTUS	CDS	12187394	12187596	1	+	0	ID=g547.t1.CDS21;Parent=g547.t1;
OX031006.1_Pollenia_amentaria_genome_assembly,_chromosome:_1	AUGUSTUS	exon	12187394	12187596	.	+	.	ID=g547.t1.exon21;Parent=g547.t1;
OX031006.1_Pollenia_amentaria_genome_assembly,_chromosome:_1	AUGUSTUS	intron	12187597	12187668	1	+	.	ID=g547.t1.intron21;Parent=g547.t1;
OX031006.1_Pollenia_amentaria_genome_assembly,_chromosome:_1	AUGUSTUS	CDS	12187669	12188024	1	+	1	ID=g547.t1.CDS22;Parent=g547.t1;
OX031006.1_Pollenia_amentaria_genome_assembly,_chromosome:_1	AUGUSTUS	exon	12187669	12188024	.	+	.	ID=g547.t1.exon22;Parent=g547.t1;
OX031006.1_Pollenia_amentaria_genome_assembly,_chromosome:_1	AUGUSTUS	intron	12188025	12189978	1	+	.	ID=g547.t1.intron22;Parent=g547.t1;
OX031006.1_Pollenia_amentaria_genome_assembly,_chromosome:_1	AUGUSTUS	CDS	12189979	12190100	1	+	2	ID=g547.t1.CDS23;Parent=g547.t1;
OX031006.1_Pollenia_amentaria_genome_assembly,_chromosome:_1	AUGUSTUS	exon	12189979	12190100	.	+	.	ID=g547.t1.exon23;Parent=g547.t1;
OX031006.1_Pollenia_amentaria_genome_assembly,_chromosome:_1	AUGUSTUS	stop_codon	12190098	12190100	.	+	0	ID=g547.t1.stop1;Parent=g547.t1;
OX031006.1_Pollenia_amentaria_genome_assembly,_chromosome:_1	AUGUSTUS	gene	12215764	12216285	.	+	.	ID=g548;
OX031006.1_Pollenia_amentaria_genome_assembly,_chromosome:_1	AUGUSTUS	mRNA	12215764	12216285	1	+	.	ID=g548.t1;Parent=g548;
OX031006.1_Pollenia_amentaria_genome_assembly,_chromosome:_1	AUGUSTUS	start_codon	12215764	12215766	.	+	0	ID=g548.t1.start1;Parent=g548.t1;
OX031006.1_Pollenia_amentaria_genome_assembly,_chromosome:_1	AUGUSTUS	CDS	12215764	12216285	1	+	0	ID=g548.t1.CDS1;Parent=g548.t1;
OX031006.1_Pollenia_amentaria_genome_assembly,_chromosome:_1	AUGUSTUS	exon	12215764	12216285	.	+	.	ID=g548.t1.exon1;Parent=g548.t1;
OX031006.1_Pollenia_amentaria_genome_assembly,_chromosome:_1	AUGUSTUS	stop_codon	12216283	12216285	.	+	0	ID=g548.t1.stop1;Parent=g548.t1;
OX031006.1_Pollenia_amentaria_genome_assembly,_chromosome:_1	AUGUSTUS	gene	12224478	12225122	.	+	.	ID=g549;
OX031006.1_Pollenia_amentaria_genome_assembly,_chromosome:_1	AUGUSTUS	mRNA	12224478	12225122	1	+	.	ID=g549.t1;Parent=g549;
OX031006.1_Pollenia_amentaria_genome_assembly,_chromosome:_1	AUGUSTUS	start_codon	12224478	12224480	.	+	0	ID=g549.t1.start1;Parent=g549.t1;
OX031006.1_Pollenia_amentaria_genome_assembly,_chromosome:_1	AUGUSTUS	CDS	12224478	12225122	1	+	0	ID=g549.t1.CDS1;Parent=g549.t1;
OX031006.1_Pollenia_amentaria_genome_assembly,_chromosome:_1	AUGUSTUS	exon	12224478	12225122	.	+	.	ID=g549.t1.exon1;Parent=g549.t1;
OX031006.1_Pollenia_amentaria_genome_assembly,_chromosome:_1	AUGUSTUS	stop_codon	12225120	12225122	.	+	0	ID=g549.t1.stop1;Parent=g549.t1;
OX031006.1_Pollenia_amentaria_genome_assembly,_chromosome:_1	AUGUSTUS	gene	12253396	12254013	.	-	.	ID=g550;
OX031006.1_Pollenia_amentaria_genome_assembly,_chromosome:_1	AUGUSTUS	mRNA	12253396	12254013	1	-	.	ID=g550.t1;Parent=g550;
OX031006.1_Pollenia_amentaria_genome_assembly,_chromosome:_1	AUGUSTUS	stop_codon	12253396	12253398	.	-	0	ID=g550.t1.stop1;Parent=g550.t1;
OX031006.1_Pollenia_amentaria_genome_assembly,_chromosome:_1	AUGUSTUS	CDS	12253396	12254013	1	-	0	ID=g550.t1.CDS1;Parent=g550.t1;
OX031006.1_Pollenia_amentaria_genome_assembly,_chromosome:_1	AUGUSTUS	exon	12253396	12254013	.	-	.	ID=g550.t1.exon1;Parent=g550.t1;
OX031006.1_Pollenia_amentaria_genome_assembly,_chromosome:_1	AUGUSTUS	start_codon	12254011	12254013	.	-	0	ID=g550.t1.start1;Parent=g550.t1;
OX031006.1_Pollenia_amentaria_genome_assembly,_chromosome:_1	AUGUSTUS	gene	12292690	12293142	.	+	.	ID=g551;
OX031006.1_Pollenia_amentaria_genome_assembly,_chromosome:_1	AUGUSTUS	mRNA	12292690	12293142	1	+	.	ID=g551.t1;Parent=g551;
OX031006.1_Pollenia_amentaria_genome_assembly,_chromosome:_1	AUGUSTUS	start_codon	12292690	12292692	.	+	0	ID=g551.t1.start1;Parent=g551.t1;
OX031006.1_Pollenia_amentaria_genome_assembly,_chromosome:_1	AUGUSTUS	CDS	12292690	12293142	1	+	0	ID=g551.t1.CDS1;Parent=g551.t1;
OX031006.1_Pollenia_amentaria_genome_assembly,_chromosome:_1	AUGUSTUS	exon	12292690	12293142	.	+	.	ID=g551.t1.exon1;Parent=g551.t1;
OX031006.1_Pollenia_amentaria_genome_assembly,_chromosome:_1	AUGUSTUS	stop_codon	12293140	12293142	.	+	0	ID=g551.t1.stop1;Parent=g551.t1;
OX031006.1_Pollenia_amentaria_genome_assembly,_chromosome:_1	AUGUSTUS	gene	12310033	12310566	.	+	.	ID=g552;
OX031006.1_Pollenia_amentaria_genome_assembly,_chromosome:_1	AUGUSTUS	mRNA	12310033	12310566	1	+	.	ID=g552.t1;Parent=g552;
OX031006.1_Pollenia_amentaria_genome_assembly,_chromosome:_1	AUGUSTUS	start_codon	12310033	12310035	.	+	0	ID=g552.t1.start1;Parent=g552.t1;
OX031006.1_Pollenia_amentaria_genome_assembly,_chromosome:_1	AUGUSTUS	CDS	12310033	12310249	1	+	0	ID=g552.t1.CDS1;Parent=g552.t1;
OX031006.1_Pollenia_amentaria_genome_assembly,_chromosome:_1	AUGUSTUS	exon	12310033	12310249	.	+	.	ID=g552.t1.exon1;Parent=g552.t1;
OX031006.1_Pollenia_amentaria_genome_assembly,_chromosome:_1	AUGUSTUS	intron	12310250	12310306	1	+	.	ID=g552.t1.intron1;Parent=g552.t1;
OX031006.1_Pollenia_amentaria_genome_assembly,_chromosome:_1	AUGUSTUS	CDS	12310307	12310566	1	+	2	ID=g552.t1.CDS2;Parent=g552.t1;
OX031006.1_Pollenia_amentaria_genome_assembly,_chromosome:_1	AUGUSTUS	exon	12310307	12310566	.	+	.	ID=g552.t1.exon2;Parent=g552.t1;
OX031006.1_Pollenia_amentaria_genome_assembly,_chromosome:_1	AUGUSTUS	stop_codon	12310564	12310566	.	+	0	ID=g552.t1.stop1;Parent=g552.t1;
OX031006.1_Pollenia_amentaria_genome_assembly,_chromosome:_1	AUGUSTUS	gene	12318003	12318656	.	-	.	ID=g553;
OX031006.1_Pollenia_amentaria_genome_assembly,_chromosome:_1	AUGUSTUS	mRNA	12318003	12318656	1	-	.	ID=g553.t1;Parent=g553;
OX031006.1_Pollenia_amentaria_genome_assembly,_chromosome:_1	AUGUSTUS	stop_codon	12318003	12318005	.	-	0	ID=g553.t1.stop1;Parent=g553.t1;
OX031006.1_Pollenia_amentaria_genome_assembly,_chromosome:_1	AUGUSTUS	CDS	12318003	12318656	1	-	0	ID=g553.t1.CDS1;Parent=g553.t1;
OX031006.1_Pollenia_amentaria_genome_assembly,_chromosome:_1	AUGUSTUS	exon	12318003	12318656	.	-	.	ID=g553.t1.exon1;Parent=g553.t1;
OX031006.1_Pollenia_amentaria_genome_assembly,_chromosome:_1	AUGUSTUS	start_codon	12318654	12318656	.	-	0	ID=g553.t1.start1;Parent=g553.t1;
OX031006.1_Pollenia_amentaria_genome_assembly,_chromosome:_1	AUGUSTUS	gene	12346052	12346747	.	+	.	ID=g554;
OX031006.1_Pollenia_amentaria_genome_assembly,_chromosome:_1	AUGUSTUS	mRNA	12346052	12346747	1	+	.	ID=g554.t1;Parent=g554;
OX031006.1_Pollenia_amentaria_genome_assembly,_chromosome:_1	AUGUSTUS	start_codon	12346052	12346054	.	+	0	ID=g554.t1.start1;Parent=g554.t1;
OX031006.1_Pollenia_amentaria_genome_assembly,_chromosome:_1	AUGUSTUS	CDS	12346052	12346747	1	+	0	ID=g554.t1.CDS1;Parent=g554.t1;
OX031006.1_Pollenia_amentaria_genome_assembly,_chromosome:_1	AUGUSTUS	exon	12346052	12346747	.	+	.	ID=g554.t1.exon1;Parent=g554.t1;
OX031006.1_Pollenia_amentaria_genome_assembly,_chromosome:_1	AUGUSTUS	stop_codon	12346745	12346747	.	+	0	ID=g554.t1.stop1;Parent=g554.t1;
OX031006.1_Pollenia_amentaria_genome_assembly,_chromosome:_1	AUGUSTUS	gene	12354439	12354918	.	-	.	ID=g555;
OX031006.1_Pollenia_amentaria_genome_assembly,_chromosome:_1	AUGUSTUS	mRNA	12354439	12354918	1	-	.	ID=g555.t1;Parent=g555;
OX031006.1_Pollenia_amentaria_genome_assembly,_chromosome:_1	AUGUSTUS	stop_codon	12354439	12354441	.	-	0	ID=g555.t1.stop1;Parent=g555.t1;
OX031006.1_Pollenia_amentaria_genome_assembly,_chromosome:_1	AUGUSTUS	CDS	12354439	12354918	1	-	0	ID=g555.t1.CDS1;Parent=g555.t1;
OX031006.1_Pollenia_amentaria_genome_assembly,_chromosome:_1	AUGUSTUS	exon	12354439	12354918	.	-	.	ID=g555.t1.exon1;Parent=g555.t1;
OX031006.1_Pollenia_amentaria_genome_assembly,_chromosome:_1	AUGUSTUS	start_codon	12354916	12354918	.	-	0	ID=g555.t1.start1;Parent=g555.t1;
OX031006.1_Pollenia_amentaria_genome_assembly,_chromosome:_1	AUGUSTUS	gene	12374694	12375254	.	-	.	ID=g556;
OX031006.1_Pollenia_amentaria_genome_assembly,_chromosome:_1	AUGUSTUS	mRNA	12374694	12375254	1	-	.	ID=g556.t1;Parent=g556;
OX031006.1_Pollenia_amentaria_genome_assembly,_chromosome:_1	AUGUSTUS	stop_codon	12374694	12374696	.	-	0	ID=g556.t1.stop1;Parent=g556.t1;
OX031006.1_Pollenia_amentaria_genome_assembly,_chromosome:_1	AUGUSTUS	CDS	12374694	12375254	1	-	0	ID=g556.t1.CDS1;Parent=g556.t1;
OX031006.1_Pollenia_amentaria_genome_assembly,_chromosome:_1	AUGUSTUS	exon	12374694	12375254	.	-	.	ID=g556.t1.exon1;Parent=g556.t1;
OX031006.1_Pollenia_amentaria_genome_assembly,_chromosome:_1	AUGUSTUS	start_codon	12375252	12375254	.	-	0	ID=g556.t1.start1;Parent=g556.t1;
OX031006.1_Pollenia_amentaria_genome_assembly,_chromosome:_1	AUGUSTUS	gene	12379632	12380159	.	+	.	ID=g557;
OX031006.1_Pollenia_amentaria_genome_assembly,_chromosome:_1	AUGUSTUS	mRNA	12379632	12380159	1	+	.	ID=g557.t1;Parent=g557;
OX031006.1_Pollenia_amentaria_genome_assembly,_chromosome:_1	AUGUSTUS	start_codon	12379632	12379634	.	+	0	ID=g557.t1.start1;Parent=g557.t1;
OX031006.1_Pollenia_amentaria_genome_assembly,_chromosome:_1	AUGUSTUS	CDS	12379632	12380159	1	+	0	ID=g557.t1.CDS1;Parent=g557.t1;
OX031006.1_Pollenia_amentaria_genome_assembly,_chromosome:_1	AUGUSTUS	exon	12379632	12380159	.	+	.	ID=g557.t1.exon1;Parent=g557.t1;
OX031006.1_Pollenia_amentaria_genome_assembly,_chromosome:_1	AUGUSTUS	stop_codon	12380157	12380159	.	+	0	ID=g557.t1.stop1;Parent=g557.t1;
OX031006.1_Pollenia_amentaria_genome_assembly,_chromosome:_1	AUGUSTUS	gene	12390744	12391115	.	+	.	ID=g558;
OX031006.1_Pollenia_amentaria_genome_assembly,_chromosome:_1	AUGUSTUS	mRNA	12390744	12391115	1	+	.	ID=g558.t1;Parent=g558;
OX031006.1_Pollenia_amentaria_genome_assembly,_chromosome:_1	AUGUSTUS	start_codon	12390744	12390746	.	+	0	ID=g558.t1.start1;Parent=g558.t1;
OX031006.1_Pollenia_amentaria_genome_assembly,_chromosome:_1	AUGUSTUS	CDS	12390744	12391115	1	+	0	ID=g558.t1.CDS1;Parent=g558.t1;
OX031006.1_Pollenia_amentaria_genome_assembly,_chromosome:_1	AUGUSTUS	exon	12390744	12391115	.	+	.	ID=g558.t1.exon1;Parent=g558.t1;
OX031006.1_Pollenia_amentaria_genome_assembly,_chromosome:_1	AUGUSTUS	stop_codon	12391113	12391115	.	+	0	ID=g558.t1.stop1;Parent=g558.t1;
OX031006.1_Pollenia_amentaria_genome_assembly,_chromosome:_1	AUGUSTUS	gene	12401929	12402516	.	+	.	ID=g559;
OX031006.1_Pollenia_amentaria_genome_assembly,_chromosome:_1	AUGUSTUS	mRNA	12401929	12402516	1	+	.	ID=g559.t1;Parent=g559;
OX031006.1_Pollenia_amentaria_genome_assembly,_chromosome:_1	AUGUSTUS	start_codon	12401929	12401931	.	+	0	ID=g559.t1.start1;Parent=g559.t1;
OX031006.1_Pollenia_amentaria_genome_assembly,_chromosome:_1	AUGUSTUS	CDS	12401929	12402516	1	+	0	ID=g559.t1.CDS1;Parent=g559.t1;
OX031006.1_Pollenia_amentaria_genome_assembly,_chromosome:_1	AUGUSTUS	exon	12401929	12402516	.	+	.	ID=g559.t1.exon1;Parent=g559.t1;
OX031006.1_Pollenia_amentaria_genome_assembly,_chromosome:_1	AUGUSTUS	stop_codon	12402514	12402516	.	+	0	ID=g559.t1.stop1;Parent=g559.t1;
OX031006.1_Pollenia_amentaria_genome_assembly,_chromosome:_1	AUGUSTUS	gene	12414788	12415327	.	+	.	ID=g560;
OX031006.1_Pollenia_amentaria_genome_assembly,_chromosome:_1	AUGUSTUS	mRNA	12414788	12415327	1	+	.	ID=g560.t1;Parent=g560;
OX031006.1_Pollenia_amentaria_genome_assembly,_chromosome:_1	AUGUSTUS	start_codon	12414788	12414790	.	+	0	ID=g560.t1.start1;Parent=g560.t1;
OX031006.1_Pollenia_amentaria_genome_assembly,_chromosome:_1	AUGUSTUS	CDS	12414788	12415327	1	+	0	ID=g560.t1.CDS1;Parent=g560.t1;
OX031006.1_Pollenia_amentaria_genome_assembly,_chromosome:_1	AUGUSTUS	exon	12414788	12415327	.	+	.	ID=g560.t1.exon1;Parent=g560.t1;
OX031006.1_Pollenia_amentaria_genome_assembly,_chromosome:_1	AUGUSTUS	stop_codon	12415325	12415327	.	+	0	ID=g560.t1.stop1;Parent=g560.t1;
OX031006.1_Pollenia_amentaria_genome_assembly,_chromosome:_1	AUGUSTUS	gene	12424159	12429936	.	+	.	ID=g561;
OX031006.1_Pollenia_amentaria_genome_assembly,_chromosome:_1	AUGUSTUS	mRNA	12424159	12429936	1	+	.	ID=g561.t1;Parent=g561;
OX031006.1_Pollenia_amentaria_genome_assembly,_chromosome:_1	AUGUSTUS	start_codon	12424159	12424161	.	+	0	ID=g561.t1.start1;Parent=g561.t1;
OX031006.1_Pollenia_amentaria_genome_assembly,_chromosome:_1	AUGUSTUS	CDS	12424159	12424284	1	+	0	ID=g561.t1.CDS1;Parent=g561.t1;
OX031006.1_Pollenia_amentaria_genome_assembly,_chromosome:_1	AUGUSTUS	exon	12424159	12424284	.	+	.	ID=g561.t1.exon1;Parent=g561.t1;
OX031006.1_Pollenia_amentaria_genome_assembly,_chromosome:_1	AUGUSTUS	intron	12424285	12424347	1	+	.	ID=g561.t1.intron1;Parent=g561.t1;
OX031006.1_Pollenia_amentaria_genome_assembly,_chromosome:_1	AUGUSTUS	CDS	12424348	12425723	1	+	0	ID=g561.t1.CDS2;Parent=g561.t1;
OX031006.1_Pollenia_amentaria_genome_assembly,_chromosome:_1	AUGUSTUS	exon	12424348	12425723	.	+	.	ID=g561.t1.exon2;Parent=g561.t1;
OX031006.1_Pollenia_amentaria_genome_assembly,_chromosome:_1	AUGUSTUS	intron	12425724	12425945	1	+	.	ID=g561.t1.intron2;Parent=g561.t1;
OX031006.1_Pollenia_amentaria_genome_assembly,_chromosome:_1	AUGUSTUS	CDS	12425946	12426069	1	+	1	ID=g561.t1.CDS3;Parent=g561.t1;
OX031006.1_Pollenia_amentaria_genome_assembly,_chromosome:_1	AUGUSTUS	exon	12425946	12426069	.	+	.	ID=g561.t1.exon3;Parent=g561.t1;
OX031006.1_Pollenia_amentaria_genome_assembly,_chromosome:_1	AUGUSTUS	intron	12426070	12426151	1	+	.	ID=g561.t1.intron3;Parent=g561.t1;
OX031006.1_Pollenia_amentaria_genome_assembly,_chromosome:_1	AUGUSTUS	CDS	12426152	12426557	1	+	0	ID=g561.t1.CDS4;Parent=g561.t1;
OX031006.1_Pollenia_amentaria_genome_assembly,_chromosome:_1	AUGUSTUS	exon	12426152	12426557	.	+	.	ID=g561.t1.exon4;Parent=g561.t1;
OX031006.1_Pollenia_amentaria_genome_assembly,_chromosome:_1	AUGUSTUS	intron	12426558	12426611	1	+	.	ID=g561.t1.intron4;Parent=g561.t1;
OX031006.1_Pollenia_amentaria_genome_assembly,_chromosome:_1	AUGUSTUS	CDS	12426612	12428795	1	+	2	ID=g561.t1.CDS5;Parent=g561.t1;
OX031006.1_Pollenia_amentaria_genome_assembly,_chromosome:_1	AUGUSTUS	exon	12426612	12428795	.	+	.	ID=g561.t1.exon5;Parent=g561.t1;
OX031006.1_Pollenia_amentaria_genome_assembly,_chromosome:_1	AUGUSTUS	intron	12428796	12428894	1	+	.	ID=g561.t1.intron5;Parent=g561.t1;
OX031006.1_Pollenia_amentaria_genome_assembly,_chromosome:_1	AUGUSTUS	CDS	12428895	12429478	1	+	2	ID=g561.t1.CDS6;Parent=g561.t1;
OX031006.1_Pollenia_amentaria_genome_assembly,_chromosome:_1	AUGUSTUS	exon	12428895	12429478	.	+	.	ID=g561.t1.exon6;Parent=g561.t1;
OX031006.1_Pollenia_amentaria_genome_assembly,_chromosome:_1	AUGUSTUS	intron	12429479	12429534	1	+	.	ID=g561.t1.intron6;Parent=g561.t1;
OX031006.1_Pollenia_amentaria_genome_assembly,_chromosome:_1	AUGUSTUS	CDS	12429535	12429936	1	+	0	ID=g561.t1.CDS7;Parent=g561.t1;
OX031006.1_Pollenia_amentaria_genome_assembly,_chromosome:_1	AUGUSTUS	exon	12429535	12429936	.	+	.	ID=g561.t1.exon7;Parent=g561.t1;
OX031006.1_Pollenia_amentaria_genome_assembly,_chromosome:_1	AUGUSTUS	stop_codon	12429934	12429936	.	+	0	ID=g561.t1.stop1;Parent=g561.t1;
OX031006.1_Pollenia_amentaria_genome_assembly,_chromosome:_1	AUGUSTUS	gene	12430827	12439269	.	-	.	ID=g562;
OX031006.1_Pollenia_amentaria_genome_assembly,_chromosome:_1	AUGUSTUS	mRNA	12430827	12439269	1	-	.	ID=g562.t1;Parent=g562;
OX031006.1_Pollenia_amentaria_genome_assembly,_chromosome:_1	AUGUSTUS	stop_codon	12430827	12430829	.	-	0	ID=g562.t1.stop1;Parent=g562.t1;
OX031006.1_Pollenia_amentaria_genome_assembly,_chromosome:_1	AUGUSTUS	CDS	12430827	12431085	1	-	1	ID=g562.t1.CDS1;Parent=g562.t1;
OX031006.1_Pollenia_amentaria_genome_assembly,_chromosome:_1	AUGUSTUS	exon	12430827	12431085	.	-	.	ID=g562.t1.exon1;Parent=g562.t1;
OX031006.1_Pollenia_amentaria_genome_assembly,_chromosome:_1	AUGUSTUS	intron	12431086	12431220	1	-	.	ID=g562.t1.intron1;Parent=g562.t1;
OX031006.1_Pollenia_amentaria_genome_assembly,_chromosome:_1	AUGUSTUS	CDS	12431221	12431381	1	-	0	ID=g562.t1.CDS2;Parent=g562.t1;
OX031006.1_Pollenia_amentaria_genome_assembly,_chromosome:_1	AUGUSTUS	exon	12431221	12431381	.	-	.	ID=g562.t1.exon2;Parent=g562.t1;
OX031006.1_Pollenia_amentaria_genome_assembly,_chromosome:_1	AUGUSTUS	intron	12431382	12431449	1	-	.	ID=g562.t1.intron2;Parent=g562.t1;
OX031006.1_Pollenia_amentaria_genome_assembly,_chromosome:_1	AUGUSTUS	CDS	12431450	12431982	1	-	2	ID=g562.t1.CDS3;Parent=g562.t1;
OX031006.1_Pollenia_amentaria_genome_assembly,_chromosome:_1	AUGUSTUS	exon	12431450	12431982	.	-	.	ID=g562.t1.exon3;Parent=g562.t1;
OX031006.1_Pollenia_amentaria_genome_assembly,_chromosome:_1	AUGUSTUS	intron	12431983	12432051	1	-	.	ID=g562.t1.intron3;Parent=g562.t1;
OX031006.1_Pollenia_amentaria_genome_assembly,_chromosome:_1	AUGUSTUS	CDS	12432052	12432282	1	-	2	ID=g562.t1.CDS4;Parent=g562.t1;
OX031006.1_Pollenia_amentaria_genome_assembly,_chromosome:_1	AUGUSTUS	exon	12432052	12432282	.	-	.	ID=g562.t1.exon4;Parent=g562.t1;
OX031006.1_Pollenia_amentaria_genome_assembly,_chromosome:_1	AUGUSTUS	intron	12432283	12432345	1	-	.	ID=g562.t1.intron4;Parent=g562.t1;
OX031006.1_Pollenia_amentaria_genome_assembly,_chromosome:_1	AUGUSTUS	CDS	12432346	12432700	1	-	0	ID=g562.t1.CDS5;Parent=g562.t1;
OX031006.1_Pollenia_amentaria_genome_assembly,_chromosome:_1	AUGUSTUS	exon	12432346	12432700	.	-	.	ID=g562.t1.exon5;Parent=g562.t1;
OX031006.1_Pollenia_amentaria_genome_assembly,_chromosome:_1	AUGUSTUS	intron	12432701	12432773	1	-	.	ID=g562.t1.intron5;Parent=g562.t1;
OX031006.1_Pollenia_amentaria_genome_assembly,_chromosome:_1	AUGUSTUS	CDS	12432774	12433064	1	-	0	ID=g562.t1.CDS6;Parent=g562.t1;
OX031006.1_Pollenia_amentaria_genome_assembly,_chromosome:_1	AUGUSTUS	exon	12432774	12433064	.	-	.	ID=g562.t1.exon6;Parent=g562.t1;
OX031006.1_Pollenia_amentaria_genome_assembly,_chromosome:_1	AUGUSTUS	intron	12433065	12433282	1	-	.	ID=g562.t1.intron6;Parent=g562.t1;
OX031006.1_Pollenia_amentaria_genome_assembly,_chromosome:_1	AUGUSTUS	CDS	12433283	12433993	1	-	0	ID=g562.t1.CDS7;Parent=g562.t1;
OX031006.1_Pollenia_amentaria_genome_assembly,_chromosome:_1	AUGUSTUS	exon	12433283	12433993	.	-	.	ID=g562.t1.exon7;Parent=g562.t1;
OX031006.1_Pollenia_amentaria_genome_assembly,_chromosome:_1	AUGUSTUS	intron	12433994	12434047	1	-	.	ID=g562.t1.intron7;Parent=g562.t1;
OX031006.1_Pollenia_amentaria_genome_assembly,_chromosome:_1	AUGUSTUS	CDS	12434048	12434887	1	-	0	ID=g562.t1.CDS8;Parent=g562.t1;
OX031006.1_Pollenia_amentaria_genome_assembly,_chromosome:_1	AUGUSTUS	exon	12434048	12434887	.	-	.	ID=g562.t1.exon8;Parent=g562.t1;
OX031006.1_Pollenia_amentaria_genome_assembly,_chromosome:_1	AUGUSTUS	intron	12434888	12435117	1	-	.	ID=g562.t1.intron8;Parent=g562.t1;
OX031006.1_Pollenia_amentaria_genome_assembly,_chromosome:_1	AUGUSTUS	CDS	12435118	12435377	1	-	2	ID=g562.t1.CDS9;Parent=g562.t1;
OX031006.1_Pollenia_amentaria_genome_assembly,_chromosome:_1	AUGUSTUS	exon	12435118	12435377	.	-	.	ID=g562.t1.exon9;Parent=g562.t1;
OX031006.1_Pollenia_amentaria_genome_assembly,_chromosome:_1	AUGUSTUS	intron	12435378	12438650	1	-	.	ID=g562.t1.intron9;Parent=g562.t1;
OX031006.1_Pollenia_amentaria_genome_assembly,_chromosome:_1	AUGUSTUS	CDS	12438651	12438802	1	-	1	ID=g562.t1.CDS10;Parent=g562.t1;
OX031006.1_Pollenia_amentaria_genome_assembly,_chromosome:_1	AUGUSTUS	exon	12438651	12438802	.	-	.	ID=g562.t1.exon10;Parent=g562.t1;
OX031006.1_Pollenia_amentaria_genome_assembly,_chromosome:_1	AUGUSTUS	intron	12438803	12438881	1	-	.	ID=g562.t1.intron10;Parent=g562.t1;
OX031006.1_Pollenia_amentaria_genome_assembly,_chromosome:_1	AUGUSTUS	CDS	12438882	12439013	1	-	1	ID=g562.t1.CDS11;Parent=g562.t1;
OX031006.1_Pollenia_amentaria_genome_assembly,_chromosome:_1	AUGUSTUS	exon	12438882	12439013	.	-	.	ID=g562.t1.exon11;Parent=g562.t1;
OX031006.1_Pollenia_amentaria_genome_assembly,_chromosome:_1	AUGUSTUS	intron	12439014	12439084	1	-	.	ID=g562.t1.intron11;Parent=g562.t1;
OX031006.1_Pollenia_amentaria_genome_assembly,_chromosome:_1	AUGUSTUS	CDS	12439085	12439269	1	-	0	ID=g562.t1.CDS12;Parent=g562.t1;
OX031006.1_Pollenia_amentaria_genome_assembly,_chromosome:_1	AUGUSTUS	exon	12439085	12439269	.	-	.	ID=g562.t1.exon12;Parent=g562.t1;
OX031006.1_Pollenia_amentaria_genome_assembly,_chromosome:_1	AUGUSTUS	start_codon	12439267	12439269	.	-	0	ID=g562.t1.start1;Parent=g562.t1;
OX031006.1_Pollenia_amentaria_genome_assembly,_chromosome:_1	AUGUSTUS	gene	12469844	12470959	.	+	.	ID=g563;
OX031006.1_Pollenia_amentaria_genome_assembly,_chromosome:_1	AUGUSTUS	mRNA	12469844	12470959	0.99	+	.	ID=g563.t1;Parent=g563;
OX031006.1_Pollenia_amentaria_genome_assembly,_chromosome:_1	AUGUSTUS	start_codon	12469844	12469846	.	+	0	ID=g563.t1.start1;Parent=g563.t1;
OX031006.1_Pollenia_amentaria_genome_assembly,_chromosome:_1	AUGUSTUS	CDS	12469844	12470959	0.99	+	0	ID=g563.t1.CDS1;Parent=g563.t1;
OX031006.1_Pollenia_amentaria_genome_assembly,_chromosome:_1	AUGUSTUS	exon	12469844	12470959	.	+	.	ID=g563.t1.exon1;Parent=g563.t1;
OX031006.1_Pollenia_amentaria_genome_assembly,_chromosome:_1	AUGUSTUS	stop_codon	12470957	12470959	.	+	0	ID=g563.t1.stop1;Parent=g563.t1;
OX031006.1_Pollenia_amentaria_genome_assembly,_chromosome:_1	AUGUSTUS	gene	12471568	12472883	.	+	.	ID=g564;
OX031006.1_Pollenia_amentaria_genome_assembly,_chromosome:_1	AUGUSTUS	mRNA	12471568	12472883	0.16	+	.	ID=g564.t1;Parent=g564;
OX031006.1_Pollenia_amentaria_genome_assembly,_chromosome:_1	AUGUSTUS	start_codon	12471568	12471570	.	+	0	ID=g564.t1.start1;Parent=g564.t1;
OX031006.1_Pollenia_amentaria_genome_assembly,_chromosome:_1	AUGUSTUS	CDS	12471568	12472795	0.26	+	0	ID=g564.t1.CDS1;Parent=g564.t1;
OX031006.1_Pollenia_amentaria_genome_assembly,_chromosome:_1	AUGUSTUS	exon	12471568	12472795	.	+	.	ID=g564.t1.exon1;Parent=g564.t1;
OX031006.1_Pollenia_amentaria_genome_assembly,_chromosome:_1	AUGUSTUS	intron	12472796	12472851	0.17	+	.	ID=g564.t1.intron1;Parent=g564.t1;
OX031006.1_Pollenia_amentaria_genome_assembly,_chromosome:_1	AUGUSTUS	CDS	12472852	12472883	0.17	+	2	ID=g564.t1.CDS2;Parent=g564.t1;
OX031006.1_Pollenia_amentaria_genome_assembly,_chromosome:_1	AUGUSTUS	exon	12472852	12472883	.	+	.	ID=g564.t1.exon2;Parent=g564.t1;
OX031006.1_Pollenia_amentaria_genome_assembly,_chromosome:_1	AUGUSTUS	stop_codon	12472881	12472883	.	+	0	ID=g564.t1.stop1;Parent=g564.t1;
OX031006.1_Pollenia_amentaria_genome_assembly,_chromosome:_1	AUGUSTUS	gene	12473407	12474420	.	+	.	ID=g565;
OX031006.1_Pollenia_amentaria_genome_assembly,_chromosome:_1	AUGUSTUS	mRNA	12473407	12474420	0.8	+	.	ID=g565.t1;Parent=g565;
OX031006.1_Pollenia_amentaria_genome_assembly,_chromosome:_1	AUGUSTUS	start_codon	12473407	12473409	.	+	0	ID=g565.t1.start1;Parent=g565.t1;
OX031006.1_Pollenia_amentaria_genome_assembly,_chromosome:_1	AUGUSTUS	CDS	12473407	12474420	0.8	+	0	ID=g565.t1.CDS1;Parent=g565.t1;
OX031006.1_Pollenia_amentaria_genome_assembly,_chromosome:_1	AUGUSTUS	exon	12473407	12474420	.	+	.	ID=g565.t1.exon1;Parent=g565.t1;
OX031006.1_Pollenia_amentaria_genome_assembly,_chromosome:_1	AUGUSTUS	stop_codon	12474418	12474420	.	+	0	ID=g565.t1.stop1;Parent=g565.t1;
OX031006.1_Pollenia_amentaria_genome_assembly,_chromosome:_1	AUGUSTUS	gene	12474371	12475885	.	+	.	ID=g566;
OX031006.1_Pollenia_amentaria_genome_assembly,_chromosome:_1	AUGUSTUS	mRNA	12474371	12475885	1	+	.	ID=g566.t1;Parent=g566;
OX031006.1_Pollenia_amentaria_genome_assembly,_chromosome:_1	AUGUSTUS	start_codon	12474371	12474373	.	+	0	ID=g566.t1.start1;Parent=g566.t1;
OX031006.1_Pollenia_amentaria_genome_assembly,_chromosome:_1	AUGUSTUS	CDS	12474371	12475885	1	+	0	ID=g566.t1.CDS1;Parent=g566.t1;
OX031006.1_Pollenia_amentaria_genome_assembly,_chromosome:_1	AUGUSTUS	exon	12474371	12475885	.	+	.	ID=g566.t1.exon1;Parent=g566.t1;
OX031006.1_Pollenia_amentaria_genome_assembly,_chromosome:_1	AUGUSTUS	stop_codon	12475883	12475885	.	+	0	ID=g566.t1.stop1;Parent=g566.t1;
OX031006.1_Pollenia_amentaria_genome_assembly,_chromosome:_1	AUGUSTUS	gene	12487981	12499614	.	+	.	ID=g567;
OX031006.1_Pollenia_amentaria_genome_assembly,_chromosome:_1	AUGUSTUS	mRNA	12487981	12499614	1	+	.	ID=g567.t1;Parent=g567;
OX031006.1_Pollenia_amentaria_genome_assembly,_chromosome:_1	AUGUSTUS	start_codon	12487981	12487983	.	+	0	ID=g567.t1.start1;Parent=g567.t1;
OX031006.1_Pollenia_amentaria_genome_assembly,_chromosome:_1	AUGUSTUS	CDS	12487981	12488204	1	+	0	ID=g567.t1.CDS1;Parent=g567.t1;
OX031006.1_Pollenia_amentaria_genome_assembly,_chromosome:_1	AUGUSTUS	exon	12487981	12488204	.	+	.	ID=g567.t1.exon1;Parent=g567.t1;
OX031006.1_Pollenia_amentaria_genome_assembly,_chromosome:_1	AUGUSTUS	intron	12488205	12496984	1	+	.	ID=g567.t1.intron1;Parent=g567.t1;
OX031006.1_Pollenia_amentaria_genome_assembly,_chromosome:_1	AUGUSTUS	CDS	12496985	12497194	1	+	1	ID=g567.t1.CDS2;Parent=g567.t1;
OX031006.1_Pollenia_amentaria_genome_assembly,_chromosome:_1	AUGUSTUS	exon	12496985	12497194	.	+	.	ID=g567.t1.exon2;Parent=g567.t1;
OX031006.1_Pollenia_amentaria_genome_assembly,_chromosome:_1	AUGUSTUS	intron	12497195	12497273	1	+	.	ID=g567.t1.intron2;Parent=g567.t1;
OX031006.1_Pollenia_amentaria_genome_assembly,_chromosome:_1	AUGUSTUS	CDS	12497274	12497473	1	+	1	ID=g567.t1.CDS3;Parent=g567.t1;
OX031006.1_Pollenia_amentaria_genome_assembly,_chromosome:_1	AUGUSTUS	exon	12497274	12497473	.	+	.	ID=g567.t1.exon3;Parent=g567.t1;
OX031006.1_Pollenia_amentaria_genome_assembly,_chromosome:_1	AUGUSTUS	intron	12497474	12497562	1	+	.	ID=g567.t1.intron3;Parent=g567.t1;
OX031006.1_Pollenia_amentaria_genome_assembly,_chromosome:_1	AUGUSTUS	CDS	12497563	12497906	1	+	2	ID=g567.t1.CDS4;Parent=g567.t1;
OX031006.1_Pollenia_amentaria_genome_assembly,_chromosome:_1	AUGUSTUS	exon	12497563	12497906	.	+	.	ID=g567.t1.exon4;Parent=g567.t1;
OX031006.1_Pollenia_amentaria_genome_assembly,_chromosome:_1	AUGUSTUS	intron	12497907	12498936	1	+	.	ID=g567.t1.intron4;Parent=g567.t1;
OX031006.1_Pollenia_amentaria_genome_assembly,_chromosome:_1	AUGUSTUS	CDS	12498937	12499149	1	+	0	ID=g567.t1.CDS5;Parent=g567.t1;
OX031006.1_Pollenia_amentaria_genome_assembly,_chromosome:_1	AUGUSTUS	exon	12498937	12499149	.	+	.	ID=g567.t1.exon5;Parent=g567.t1;
OX031006.1_Pollenia_amentaria_genome_assembly,_chromosome:_1	AUGUSTUS	intron	12499150	12499222	1	+	.	ID=g567.t1.intron5;Parent=g567.t1;
OX031006.1_Pollenia_amentaria_genome_assembly,_chromosome:_1	AUGUSTUS	CDS	12499223	12499438	1	+	0	ID=g567.t1.CDS6;Parent=g567.t1;
OX031006.1_Pollenia_amentaria_genome_assembly,_chromosome:_1	AUGUSTUS	exon	12499223	12499438	.	+	.	ID=g567.t1.exon6;Parent=g567.t1;
OX031006.1_Pollenia_amentaria_genome_assembly,_chromosome:_1	AUGUSTUS	intron	12499439	12499503	1	+	.	ID=g567.t1.intron6;Parent=g567.t1;
OX031006.1_Pollenia_amentaria_genome_assembly,_chromosome:_1	AUGUSTUS	CDS	12499504	12499614	1	+	0	ID=g567.t1.CDS7;Parent=g567.t1;
OX031006.1_Pollenia_amentaria_genome_assembly,_chromosome:_1	AUGUSTUS	exon	12499504	12499614	.	+	.	ID=g567.t1.exon7;Parent=g567.t1;
OX031006.1_Pollenia_amentaria_genome_assembly,_chromosome:_1	AUGUSTUS	stop_codon	12499612	12499614	.	+	0	ID=g567.t1.stop1;Parent=g567.t1;
OX031006.1_Pollenia_amentaria_genome_assembly,_chromosome:_1	AUGUSTUS	gene	12499742	12509242	.	-	.	ID=g568;
OX031006.1_Pollenia_amentaria_genome_assembly,_chromosome:_1	AUGUSTUS	mRNA	12499742	12509242	1	-	.	ID=g568.t1;Parent=g568;
OX031006.1_Pollenia_amentaria_genome_assembly,_chromosome:_1	AUGUSTUS	stop_codon	12499742	12499744	.	-	0	ID=g568.t1.stop1;Parent=g568.t1;
OX031006.1_Pollenia_amentaria_genome_assembly,_chromosome:_1	AUGUSTUS	CDS	12499742	12499938	1	-	2	ID=g568.t1.CDS1;Parent=g568.t1;
OX031006.1_Pollenia_amentaria_genome_assembly,_chromosome:_1	AUGUSTUS	exon	12499742	12499938	.	-	.	ID=g568.t1.exon1;Parent=g568.t1;
OX031006.1_Pollenia_amentaria_genome_assembly,_chromosome:_1	AUGUSTUS	intron	12499939	12500016	1	-	.	ID=g568.t1.intron1;Parent=g568.t1;
OX031006.1_Pollenia_amentaria_genome_assembly,_chromosome:_1	AUGUSTUS	CDS	12500017	12500125	1	-	0	ID=g568.t1.CDS2;Parent=g568.t1;
OX031006.1_Pollenia_amentaria_genome_assembly,_chromosome:_1	AUGUSTUS	exon	12500017	12500125	.	-	.	ID=g568.t1.exon2;Parent=g568.t1;
OX031006.1_Pollenia_amentaria_genome_assembly,_chromosome:_1	AUGUSTUS	intron	12500126	12506060	1	-	.	ID=g568.t1.intron2;Parent=g568.t1;
OX031006.1_Pollenia_amentaria_genome_assembly,_chromosome:_1	AUGUSTUS	CDS	12506061	12506312	1	-	0	ID=g568.t1.CDS3;Parent=g568.t1;
OX031006.1_Pollenia_amentaria_genome_assembly,_chromosome:_1	AUGUSTUS	exon	12506061	12506312	.	-	.	ID=g568.t1.exon3;Parent=g568.t1;
OX031006.1_Pollenia_amentaria_genome_assembly,_chromosome:_1	AUGUSTUS	intron	12506313	12506371	1	-	.	ID=g568.t1.intron3;Parent=g568.t1;
OX031006.1_Pollenia_amentaria_genome_assembly,_chromosome:_1	AUGUSTUS	CDS	12506372	12506687	1	-	1	ID=g568.t1.CDS4;Parent=g568.t1;
OX031006.1_Pollenia_amentaria_genome_assembly,_chromosome:_1	AUGUSTUS	exon	12506372	12506687	.	-	.	ID=g568.t1.exon4;Parent=g568.t1;
OX031006.1_Pollenia_amentaria_genome_assembly,_chromosome:_1	AUGUSTUS	intron	12506688	12507513	1	-	.	ID=g568.t1.intron4;Parent=g568.t1;
OX031006.1_Pollenia_amentaria_genome_assembly,_chromosome:_1	AUGUSTUS	CDS	12507514	12507620	1	-	0	ID=g568.t1.CDS5;Parent=g568.t1;
OX031006.1_Pollenia_amentaria_genome_assembly,_chromosome:_1	AUGUSTUS	exon	12507514	12507620	.	-	.	ID=g568.t1.exon5;Parent=g568.t1;
OX031006.1_Pollenia_amentaria_genome_assembly,_chromosome:_1	AUGUSTUS	intron	12507621	12507678	1	-	.	ID=g568.t1.intron5;Parent=g568.t1;
OX031006.1_Pollenia_amentaria_genome_assembly,_chromosome:_1	AUGUSTUS	CDS	12507679	12507838	1	-	1	ID=g568.t1.CDS6;Parent=g568.t1;
OX031006.1_Pollenia_amentaria_genome_assembly,_chromosome:_1	AUGUSTUS	exon	12507679	12507838	.	-	.	ID=g568.t1.exon6;Parent=g568.t1;
OX031006.1_Pollenia_amentaria_genome_assembly,_chromosome:_1	AUGUSTUS	intron	12507839	12507904	1	-	.	ID=g568.t1.intron6;Parent=g568.t1;
OX031006.1_Pollenia_amentaria_genome_assembly,_chromosome:_1	AUGUSTUS	CDS	12507905	12508167	1	-	0	ID=g568.t1.CDS7;Parent=g568.t1;
OX031006.1_Pollenia_amentaria_genome_assembly,_chromosome:_1	AUGUSTUS	exon	12507905	12508167	.	-	.	ID=g568.t1.exon7;Parent=g568.t1;
OX031006.1_Pollenia_amentaria_genome_assembly,_chromosome:_1	AUGUSTUS	intron	12508168	12508226	1	-	.	ID=g568.t1.intron7;Parent=g568.t1;
OX031006.1_Pollenia_amentaria_genome_assembly,_chromosome:_1	AUGUSTUS	CDS	12508227	12508745	1	-	0	ID=g568.t1.CDS8;Parent=g568.t1;
OX031006.1_Pollenia_amentaria_genome_assembly,_chromosome:_1	AUGUSTUS	exon	12508227	12508745	.	-	.	ID=g568.t1.exon8;Parent=g568.t1;
OX031006.1_Pollenia_amentaria_genome_assembly,_chromosome:_1	AUGUSTUS	intron	12508746	12508800	1	-	.	ID=g568.t1.intron8;Parent=g568.t1;
OX031006.1_Pollenia_amentaria_genome_assembly,_chromosome:_1	AUGUSTUS	CDS	12508801	12509100	1	-	0	ID=g568.t1.CDS9;Parent=g568.t1;
OX031006.1_Pollenia_amentaria_genome_assembly,_chromosome:_1	AUGUSTUS	exon	12508801	12509100	.	-	.	ID=g568.t1.exon9;Parent=g568.t1;
OX031006.1_Pollenia_amentaria_genome_assembly,_chromosome:_1	AUGUSTUS	intron	12509101	12509215	1	-	.	ID=g568.t1.intron9;Parent=g568.t1;
OX031006.1_Pollenia_amentaria_genome_assembly,_chromosome:_1	AUGUSTUS	CDS	12509216	12509242	1	-	0	ID=g568.t1.CDS10;Parent=g568.t1;
OX031006.1_Pollenia_amentaria_genome_assembly,_chromosome:_1	AUGUSTUS	exon	12509216	12509242	.	-	.	ID=g568.t1.exon10;Parent=g568.t1;
OX031006.1_Pollenia_amentaria_genome_assembly,_chromosome:_1	AUGUSTUS	start_codon	12509240	12509242	.	-	0	ID=g568.t1.start1;Parent=g568.t1;
OX031006.1_Pollenia_amentaria_genome_assembly,_chromosome:_1	AUGUSTUS	mRNA	12499742	12509242	1	-	.	ID=g568.t2;Parent=g568;
OX031006.1_Pollenia_amentaria_genome_assembly,_chromosome:_1	AUGUSTUS	stop_codon	12499742	12499744	.	-	0	ID=g568.t2.stop1;Parent=g568.t2;
OX031006.1_Pollenia_amentaria_genome_assembly,_chromosome:_1	AUGUSTUS	CDS	12499742	12499956	1	-	2	ID=g568.t2.CDS1;Parent=g568.t2;
OX031006.1_Pollenia_amentaria_genome_assembly,_chromosome:_1	AUGUSTUS	exon	12499742	12499956	.	-	.	ID=g568.t2.exon1;Parent=g568.t2;
OX031006.1_Pollenia_amentaria_genome_assembly,_chromosome:_1	AUGUSTUS	intron	12499957	12500016	1	-	.	ID=g568.t2.intron1;Parent=g568.t2;
OX031006.1_Pollenia_amentaria_genome_assembly,_chromosome:_1	AUGUSTUS	CDS	12500017	12500125	1	-	0	ID=g568.t2.CDS2;Parent=g568.t2;
OX031006.1_Pollenia_amentaria_genome_assembly,_chromosome:_1	AUGUSTUS	exon	12500017	12500125	.	-	.	ID=g568.t2.exon2;Parent=g568.t2;
OX031006.1_Pollenia_amentaria_genome_assembly,_chromosome:_1	AUGUSTUS	intron	12500126	12506060	1	-	.	ID=g568.t2.intron2;Parent=g568.t2;
OX031006.1_Pollenia_amentaria_genome_assembly,_chromosome:_1	AUGUSTUS	CDS	12506061	12506312	1	-	0	ID=g568.t2.CDS3;Parent=g568.t2;
OX031006.1_Pollenia_amentaria_genome_assembly,_chromosome:_1	AUGUSTUS	exon	12506061	12506312	.	-	.	ID=g568.t2.exon3;Parent=g568.t2;
OX031006.1_Pollenia_amentaria_genome_assembly,_chromosome:_1	AUGUSTUS	intron	12506313	12506371	1	-	.	ID=g568.t2.intron3;Parent=g568.t2;
OX031006.1_Pollenia_amentaria_genome_assembly,_chromosome:_1	AUGUSTUS	CDS	12506372	12506687	1	-	1	ID=g568.t2.CDS4;Parent=g568.t2;
OX031006.1_Pollenia_amentaria_genome_assembly,_chromosome:_1	AUGUSTUS	exon	12506372	12506687	.	-	.	ID=g568.t2.exon4;Parent=g568.t2;
OX031006.1_Pollenia_amentaria_genome_assembly,_chromosome:_1	AUGUSTUS	intron	12506688	12507513	1	-	.	ID=g568.t2.intron4;Parent=g568.t2;
OX031006.1_Pollenia_amentaria_genome_assembly,_chromosome:_1	AUGUSTUS	CDS	12507514	12507620	1	-	0	ID=g568.t2.CDS5;Parent=g568.t2;
OX031006.1_Pollenia_amentaria_genome_assembly,_chromosome:_1	AUGUSTUS	exon	12507514	12507620	.	-	.	ID=g568.t2.exon5;Parent=g568.t2;
OX031006.1_Pollenia_amentaria_genome_assembly,_chromosome:_1	AUGUSTUS	intron	12507621	12507678	1	-	.	ID=g568.t2.intron5;Parent=g568.t2;
OX031006.1_Pollenia_amentaria_genome_assembly,_chromosome:_1	AUGUSTUS	CDS	12507679	12507838	1	-	1	ID=g568.t2.CDS6;Parent=g568.t2;
OX031006.1_Pollenia_amentaria_genome_assembly,_chromosome:_1	AUGUSTUS	exon	12507679	12507838	.	-	.	ID=g568.t2.exon6;Parent=g568.t2;
OX031006.1_Pollenia_amentaria_genome_assembly,_chromosome:_1	AUGUSTUS	intron	12507839	12507904	1	-	.	ID=g568.t2.intron6;Parent=g568.t2;
OX031006.1_Pollenia_amentaria_genome_assembly,_chromosome:_1	AUGUSTUS	CDS	12507905	12508167	1	-	0	ID=g568.t2.CDS7;Parent=g568.t2;
OX031006.1_Pollenia_amentaria_genome_assembly,_chromosome:_1	AUGUSTUS	exon	12507905	12508167	.	-	.	ID=g568.t2.exon7;Parent=g568.t2;
OX031006.1_Pollenia_amentaria_genome_assembly,_chromosome:_1	AUGUSTUS	intron	12508168	12508226	1	-	.	ID=g568.t2.intron7;Parent=g568.t2;
OX031006.1_Pollenia_amentaria_genome_assembly,_chromosome:_1	AUGUSTUS	CDS	12508227	12508745	1	-	0	ID=g568.t2.CDS8;Parent=g568.t2;
OX031006.1_Pollenia_amentaria_genome_assembly,_chromosome:_1	AUGUSTUS	exon	12508227	12508745	.	-	.	ID=g568.t2.exon8;Parent=g568.t2;
OX031006.1_Pollenia_amentaria_genome_assembly,_chromosome:_1	AUGUSTUS	intron	12508746	12508800	1	-	.	ID=g568.t2.intron8;Parent=g568.t2;
OX031006.1_Pollenia_amentaria_genome_assembly,_chromosome:_1	AUGUSTUS	CDS	12508801	12509100	1	-	0	ID=g568.t2.CDS9;Parent=g568.t2;
OX031006.1_Pollenia_amentaria_genome_assembly,_chromosome:_1	AUGUSTUS	exon	12508801	12509100	.	-	.	ID=g568.t2.exon9;Parent=g568.t2;
OX031006.1_Pollenia_amentaria_genome_assembly,_chromosome:_1	AUGUSTUS	intron	12509101	12509215	1	-	.	ID=g568.t2.intron9;Parent=g568.t2;
OX031006.1_Pollenia_amentaria_genome_assembly,_chromosome:_1	AUGUSTUS	CDS	12509216	12509242	1	-	0	ID=g568.t2.CDS10;Parent=g568.t2;
OX031006.1_Pollenia_amentaria_genome_assembly,_chromosome:_1	AUGUSTUS	exon	12509216	12509242	.	-	.	ID=g568.t2.exon10;Parent=g568.t2;
OX031006.1_Pollenia_amentaria_genome_assembly,_chromosome:_1	AUGUSTUS	start_codon	12509240	12509242	.	-	0	ID=g568.t2.start1;Parent=g568.t2;
OX031006.1_Pollenia_amentaria_genome_assembly,_chromosome:_1	AUGUSTUS	gene	12519123	12519981	.	+	.	ID=g569;
OX031006.1_Pollenia_amentaria_genome_assembly,_chromosome:_1	AUGUSTUS	mRNA	12519123	12519981	1	+	.	ID=g569.t1;Parent=g569;
OX031006.1_Pollenia_amentaria_genome_assembly,_chromosome:_1	AUGUSTUS	start_codon	12519123	12519125	.	+	0	ID=g569.t1.start1;Parent=g569.t1;
OX031006.1_Pollenia_amentaria_genome_assembly,_chromosome:_1	AUGUSTUS	CDS	12519123	12519236	1	+	0	ID=g569.t1.CDS1;Parent=g569.t1;
OX031006.1_Pollenia_amentaria_genome_assembly,_chromosome:_1	AUGUSTUS	exon	12519123	12519236	.	+	.	ID=g569.t1.exon1;Parent=g569.t1;
OX031006.1_Pollenia_amentaria_genome_assembly,_chromosome:_1	AUGUSTUS	intron	12519237	12519288	1	+	.	ID=g569.t1.intron1;Parent=g569.t1;
OX031006.1_Pollenia_amentaria_genome_assembly,_chromosome:_1	AUGUSTUS	CDS	12519289	12519544	1	+	0	ID=g569.t1.CDS2;Parent=g569.t1;
OX031006.1_Pollenia_amentaria_genome_assembly,_chromosome:_1	AUGUSTUS	exon	12519289	12519544	.	+	.	ID=g569.t1.exon2;Parent=g569.t1;
OX031006.1_Pollenia_amentaria_genome_assembly,_chromosome:_1	AUGUSTUS	intron	12519545	12519601	1	+	.	ID=g569.t1.intron2;Parent=g569.t1;
OX031006.1_Pollenia_amentaria_genome_assembly,_chromosome:_1	AUGUSTUS	CDS	12519602	12519981	1	+	2	ID=g569.t1.CDS3;Parent=g569.t1;
OX031006.1_Pollenia_amentaria_genome_assembly,_chromosome:_1	AUGUSTUS	exon	12519602	12519981	.	+	.	ID=g569.t1.exon3;Parent=g569.t1;
OX031006.1_Pollenia_amentaria_genome_assembly,_chromosome:_1	AUGUSTUS	stop_codon	12519979	12519981	.	+	0	ID=g569.t1.stop1;Parent=g569.t1;
OX031006.1_Pollenia_amentaria_genome_assembly,_chromosome:_1	AUGUSTUS	gene	12520065	12524690	.	-	.	ID=g570;
OX031006.1_Pollenia_amentaria_genome_assembly,_chromosome:_1	AUGUSTUS	mRNA	12520065	12524690	1	-	.	ID=g570.t1;Parent=g570;
OX031006.1_Pollenia_amentaria_genome_assembly,_chromosome:_1	AUGUSTUS	stop_codon	12520065	12520067	.	-	0	ID=g570.t1.stop1;Parent=g570.t1;
OX031006.1_Pollenia_amentaria_genome_assembly,_chromosome:_1	AUGUSTUS	CDS	12520065	12520502	1	-	0	ID=g570.t1.CDS1;Parent=g570.t1;
OX031006.1_Pollenia_amentaria_genome_assembly,_chromosome:_1	AUGUSTUS	exon	12520065	12520502	.	-	.	ID=g570.t1.exon1;Parent=g570.t1;
OX031006.1_Pollenia_amentaria_genome_assembly,_chromosome:_1	AUGUSTUS	intron	12520503	12520560	1	-	.	ID=g570.t1.intron1;Parent=g570.t1;
OX031006.1_Pollenia_amentaria_genome_assembly,_chromosome:_1	AUGUSTUS	CDS	12520561	12520929	1	-	0	ID=g570.t1.CDS2;Parent=g570.t1;
OX031006.1_Pollenia_amentaria_genome_assembly,_chromosome:_1	AUGUSTUS	exon	12520561	12520929	.	-	.	ID=g570.t1.exon2;Parent=g570.t1;
OX031006.1_Pollenia_amentaria_genome_assembly,_chromosome:_1	AUGUSTUS	intron	12520930	12521631	1	-	.	ID=g570.t1.intron2;Parent=g570.t1;
OX031006.1_Pollenia_amentaria_genome_assembly,_chromosome:_1	AUGUSTUS	CDS	12521632	12522847	1	-	1	ID=g570.t1.CDS3;Parent=g570.t1;
OX031006.1_Pollenia_amentaria_genome_assembly,_chromosome:_1	AUGUSTUS	exon	12521632	12522847	.	-	.	ID=g570.t1.exon3;Parent=g570.t1;
OX031006.1_Pollenia_amentaria_genome_assembly,_chromosome:_1	AUGUSTUS	intron	12522848	12523035	1	-	.	ID=g570.t1.intron3;Parent=g570.t1;
OX031006.1_Pollenia_amentaria_genome_assembly,_chromosome:_1	AUGUSTUS	CDS	12523036	12523298	1	-	0	ID=g570.t1.CDS4;Parent=g570.t1;
OX031006.1_Pollenia_amentaria_genome_assembly,_chromosome:_1	AUGUSTUS	exon	12523036	12523298	.	-	.	ID=g570.t1.exon4;Parent=g570.t1;
OX031006.1_Pollenia_amentaria_genome_assembly,_chromosome:_1	AUGUSTUS	intron	12523299	12523350	1	-	.	ID=g570.t1.intron4;Parent=g570.t1;
OX031006.1_Pollenia_amentaria_genome_assembly,_chromosome:_1	AUGUSTUS	CDS	12523351	12523542	1	-	0	ID=g570.t1.CDS5;Parent=g570.t1;
OX031006.1_Pollenia_amentaria_genome_assembly,_chromosome:_1	AUGUSTUS	exon	12523351	12523542	.	-	.	ID=g570.t1.exon5;Parent=g570.t1;
OX031006.1_Pollenia_amentaria_genome_assembly,_chromosome:_1	AUGUSTUS	intron	12523543	12523602	1	-	.	ID=g570.t1.intron5;Parent=g570.t1;
OX031006.1_Pollenia_amentaria_genome_assembly,_chromosome:_1	AUGUSTUS	CDS	12523603	12523811	1	-	2	ID=g570.t1.CDS6;Parent=g570.t1;
OX031006.1_Pollenia_amentaria_genome_assembly,_chromosome:_1	AUGUSTUS	exon	12523603	12523811	.	-	.	ID=g570.t1.exon6;Parent=g570.t1;
OX031006.1_Pollenia_amentaria_genome_assembly,_chromosome:_1	AUGUSTUS	intron	12523812	12523873	1	-	.	ID=g570.t1.intron6;Parent=g570.t1;
OX031006.1_Pollenia_amentaria_genome_assembly,_chromosome:_1	AUGUSTUS	CDS	12523874	12524690	1	-	0	ID=g570.t1.CDS7;Parent=g570.t1;
OX031006.1_Pollenia_amentaria_genome_assembly,_chromosome:_1	AUGUSTUS	exon	12523874	12524690	.	-	.	ID=g570.t1.exon7;Parent=g570.t1;
OX031006.1_Pollenia_amentaria_genome_assembly,_chromosome:_1	AUGUSTUS	start_codon	12524688	12524690	.	-	0	ID=g570.t1.start1;Parent=g570.t1;
OX031006.1_Pollenia_amentaria_genome_assembly,_chromosome:_1	AUGUSTUS	gene	12533191	12534094	.	+	.	ID=g571;
OX031006.1_Pollenia_amentaria_genome_assembly,_chromosome:_1	AUGUSTUS	mRNA	12533191	12534094	0.24	+	.	ID=g571.t1;Parent=g571;
OX031006.1_Pollenia_amentaria_genome_assembly,_chromosome:_1	AUGUSTUS	start_codon	12533191	12533193	.	+	0	ID=g571.t1.start1;Parent=g571.t1;
OX031006.1_Pollenia_amentaria_genome_assembly,_chromosome:_1	AUGUSTUS	CDS	12533191	12533396	0.51	+	0	ID=g571.t1.CDS1;Parent=g571.t1;
OX031006.1_Pollenia_amentaria_genome_assembly,_chromosome:_1	AUGUSTUS	exon	12533191	12533396	.	+	.	ID=g571.t1.exon1;Parent=g571.t1;
OX031006.1_Pollenia_amentaria_genome_assembly,_chromosome:_1	AUGUSTUS	intron	12533397	12533901	0.3	+	.	ID=g571.t1.intron1;Parent=g571.t1;
OX031006.1_Pollenia_amentaria_genome_assembly,_chromosome:_1	AUGUSTUS	CDS	12533902	12534094	0.36	+	1	ID=g571.t1.CDS2;Parent=g571.t1;
OX031006.1_Pollenia_amentaria_genome_assembly,_chromosome:_1	AUGUSTUS	exon	12533902	12534094	.	+	.	ID=g571.t1.exon2;Parent=g571.t1;
OX031006.1_Pollenia_amentaria_genome_assembly,_chromosome:_1	AUGUSTUS	stop_codon	12534092	12534094	.	+	0	ID=g571.t1.stop1;Parent=g571.t1;
OX031006.1_Pollenia_amentaria_genome_assembly,_chromosome:_1	AUGUSTUS	gene	12536147	12537160	.	+	.	ID=g572;
OX031006.1_Pollenia_amentaria_genome_assembly,_chromosome:_1	AUGUSTUS	mRNA	12536147	12537160	0.68	+	.	ID=g572.t1;Parent=g572;
OX031006.1_Pollenia_amentaria_genome_assembly,_chromosome:_1	AUGUSTUS	start_codon	12536147	12536149	.	+	0	ID=g572.t1.start1;Parent=g572.t1;
OX031006.1_Pollenia_amentaria_genome_assembly,_chromosome:_1	AUGUSTUS	CDS	12536147	12537160	0.68	+	0	ID=g572.t1.CDS1;Parent=g572.t1;
OX031006.1_Pollenia_amentaria_genome_assembly,_chromosome:_1	AUGUSTUS	exon	12536147	12537160	.	+	.	ID=g572.t1.exon1;Parent=g572.t1;
OX031006.1_Pollenia_amentaria_genome_assembly,_chromosome:_1	AUGUSTUS	stop_codon	12537158	12537160	.	+	0	ID=g572.t1.stop1;Parent=g572.t1;
OX031006.1_Pollenia_amentaria_genome_assembly,_chromosome:_1	AUGUSTUS	gene	12537111	12538625	.	+	.	ID=g573;
OX031006.1_Pollenia_amentaria_genome_assembly,_chromosome:_1	AUGUSTUS	mRNA	12537111	12538625	1	+	.	ID=g573.t1;Parent=g573;
OX031006.1_Pollenia_amentaria_genome_assembly,_chromosome:_1	AUGUSTUS	start_codon	12537111	12537113	.	+	0	ID=g573.t1.start1;Parent=g573.t1;
OX031006.1_Pollenia_amentaria_genome_assembly,_chromosome:_1	AUGUSTUS	CDS	12537111	12538625	1	+	0	ID=g573.t1.CDS1;Parent=g573.t1;
OX031006.1_Pollenia_amentaria_genome_assembly,_chromosome:_1	AUGUSTUS	exon	12537111	12538625	.	+	.	ID=g573.t1.exon1;Parent=g573.t1;
OX031006.1_Pollenia_amentaria_genome_assembly,_chromosome:_1	AUGUSTUS	stop_codon	12538623	12538625	.	+	0	ID=g573.t1.stop1;Parent=g573.t1;
OX031006.1_Pollenia_amentaria_genome_assembly,_chromosome:_1	AUGUSTUS	gene	12552917	12556297	.	+	.	ID=g574;
OX031006.1_Pollenia_amentaria_genome_assembly,_chromosome:_1	AUGUSTUS	mRNA	12552968	12556297	1	+	.	ID=g574.t1;Parent=g574;
OX031006.1_Pollenia_amentaria_genome_assembly,_chromosome:_1	AUGUSTUS	start_codon	12552968	12552970	.	+	0	ID=g574.t1.start1;Parent=g574.t1;
OX031006.1_Pollenia_amentaria_genome_assembly,_chromosome:_1	AUGUSTUS	CDS	12552968	12553151	1	+	0	ID=g574.t1.CDS1;Parent=g574.t1;
OX031006.1_Pollenia_amentaria_genome_assembly,_chromosome:_1	AUGUSTUS	exon	12552968	12553151	.	+	.	ID=g574.t1.exon1;Parent=g574.t1;
OX031006.1_Pollenia_amentaria_genome_assembly,_chromosome:_1	AUGUSTUS	intron	12553152	12553364	1	+	.	ID=g574.t1.intron1;Parent=g574.t1;
OX031006.1_Pollenia_amentaria_genome_assembly,_chromosome:_1	AUGUSTUS	CDS	12553365	12553489	1	+	2	ID=g574.t1.CDS2;Parent=g574.t1;
OX031006.1_Pollenia_amentaria_genome_assembly,_chromosome:_1	AUGUSTUS	exon	12553365	12553489	.	+	.	ID=g574.t1.exon2;Parent=g574.t1;
OX031006.1_Pollenia_amentaria_genome_assembly,_chromosome:_1	AUGUSTUS	intron	12553490	12553596	1	+	.	ID=g574.t1.intron2;Parent=g574.t1;
OX031006.1_Pollenia_amentaria_genome_assembly,_chromosome:_1	AUGUSTUS	CDS	12553597	12553758	1	+	0	ID=g574.t1.CDS3;Parent=g574.t1;
OX031006.1_Pollenia_amentaria_genome_assembly,_chromosome:_1	AUGUSTUS	exon	12553597	12553758	.	+	.	ID=g574.t1.exon3;Parent=g574.t1;
OX031006.1_Pollenia_amentaria_genome_assembly,_chromosome:_1	AUGUSTUS	intron	12553759	12553856	1	+	.	ID=g574.t1.intron3;Parent=g574.t1;
OX031006.1_Pollenia_amentaria_genome_assembly,_chromosome:_1	AUGUSTUS	CDS	12553857	12554041	1	+	0	ID=g574.t1.CDS4;Parent=g574.t1;
OX031006.1_Pollenia_amentaria_genome_assembly,_chromosome:_1	AUGUSTUS	exon	12553857	12554041	.	+	.	ID=g574.t1.exon4;Parent=g574.t1;
OX031006.1_Pollenia_amentaria_genome_assembly,_chromosome:_1	AUGUSTUS	intron	12554042	12555468	1	+	.	ID=g574.t1.intron4;Parent=g574.t1;
OX031006.1_Pollenia_amentaria_genome_assembly,_chromosome:_1	AUGUSTUS	CDS	12555469	12555969	1	+	1	ID=g574.t1.CDS5;Parent=g574.t1;
OX031006.1_Pollenia_amentaria_genome_assembly,_chromosome:_1	AUGUSTUS	exon	12555469	12555969	.	+	.	ID=g574.t1.exon5;Parent=g574.t1;
OX031006.1_Pollenia_amentaria_genome_assembly,_chromosome:_1	AUGUSTUS	intron	12555970	12556038	1	+	.	ID=g574.t1.intron5;Parent=g574.t1;
OX031006.1_Pollenia_amentaria_genome_assembly,_chromosome:_1	AUGUSTUS	CDS	12556039	12556297	1	+	1	ID=g574.t1.CDS6;Parent=g574.t1;
OX031006.1_Pollenia_amentaria_genome_assembly,_chromosome:_1	AUGUSTUS	exon	12556039	12556297	.	+	.	ID=g574.t1.exon6;Parent=g574.t1;
OX031006.1_Pollenia_amentaria_genome_assembly,_chromosome:_1	AUGUSTUS	stop_codon	12556295	12556297	.	+	0	ID=g574.t1.stop1;Parent=g574.t1;
OX031006.1_Pollenia_amentaria_genome_assembly,_chromosome:_1	GeneMark.hmm3	mRNA	12552917	12556297	.	+	.	ID=g574.t2;Parent=g574;
OX031006.1_Pollenia_amentaria_genome_assembly,_chromosome:_1	GeneMark.hmm3	start_codon	12552917	12552919	.	+	0	ID=g574.t2.start1;Parent=g574.t2;
OX031006.1_Pollenia_amentaria_genome_assembly,_chromosome:_1	GeneMark.hmm3	CDS	12552917	12553151	.	+	0	ID=g574.t2.CDS1;Parent=g574.t2;
OX031006.1_Pollenia_amentaria_genome_assembly,_chromosome:_1	GeneMark.hmm3	exon	12552917	12553151	0	+	.	ID=g574.t2.exon1;Parent=g574.t2;
OX031006.1_Pollenia_amentaria_genome_assembly,_chromosome:_1	GeneMark.hmm3	intron	12553152	12553364	.	+	2	ID=g574.t2.intron1;Parent=g574.t2;
OX031006.1_Pollenia_amentaria_genome_assembly,_chromosome:_1	GeneMark.hmm3	CDS	12553365	12553489	.	+	2	ID=g574.t2.CDS2;Parent=g574.t2;
OX031006.1_Pollenia_amentaria_genome_assembly,_chromosome:_1	GeneMark.hmm3	exon	12553365	12553489	0	+	.	ID=g574.t2.exon2;Parent=g574.t2;
OX031006.1_Pollenia_amentaria_genome_assembly,_chromosome:_1	GeneMark.hmm3	intron	12553490	12553596	.	+	0	ID=g574.t2.intron2;Parent=g574.t2;
OX031006.1_Pollenia_amentaria_genome_assembly,_chromosome:_1	GeneMark.hmm3	CDS	12553597	12553758	.	+	0	ID=g574.t2.CDS3;Parent=g574.t2;
OX031006.1_Pollenia_amentaria_genome_assembly,_chromosome:_1	GeneMark.hmm3	exon	12553597	12553758	0	+	.	ID=g574.t2.exon3;Parent=g574.t2;
OX031006.1_Pollenia_amentaria_genome_assembly,_chromosome:_1	GeneMark.hmm3	intron	12553759	12553856	.	+	0	ID=g574.t2.intron3;Parent=g574.t2;
OX031006.1_Pollenia_amentaria_genome_assembly,_chromosome:_1	GeneMark.hmm3	CDS	12553857	12554041	.	+	0	ID=g574.t2.CDS4;Parent=g574.t2;
OX031006.1_Pollenia_amentaria_genome_assembly,_chromosome:_1	GeneMark.hmm3	exon	12553857	12554041	0	+	.	ID=g574.t2.exon4;Parent=g574.t2;
OX031006.1_Pollenia_amentaria_genome_assembly,_chromosome:_1	GeneMark.hmm3	intron	12554042	12555468	.	+	1	ID=g574.t2.intron4;Parent=g574.t2;
OX031006.1_Pollenia_amentaria_genome_assembly,_chromosome:_1	GeneMark.hmm3	CDS	12555469	12555969	.	+	1	ID=g574.t2.CDS5;Parent=g574.t2;
OX031006.1_Pollenia_amentaria_genome_assembly,_chromosome:_1	GeneMark.hmm3	exon	12555469	12555969	0	+	.	ID=g574.t2.exon5;Parent=g574.t2;
OX031006.1_Pollenia_amentaria_genome_assembly,_chromosome:_1	GeneMark.hmm3	intron	12555970	12556038	.	+	1	ID=g574.t2.intron5;Parent=g574.t2;
OX031006.1_Pollenia_amentaria_genome_assembly,_chromosome:_1	GeneMark.hmm3	CDS	12556039	12556297	.	+	1	ID=g574.t2.CDS6;Parent=g574.t2;
OX031006.1_Pollenia_amentaria_genome_assembly,_chromosome:_1	GeneMark.hmm3	exon	12556039	12556297	0	+	.	ID=g574.t2.exon6;Parent=g574.t2;
OX031006.1_Pollenia_amentaria_genome_assembly,_chromosome:_1	GeneMark.hmm3	stop_codon	12556295	12556297	.	+	0	ID=g574.t2.stop1;Parent=g574.t2;
OX031006.1_Pollenia_amentaria_genome_assembly,_chromosome:_1	AUGUSTUS	gene	12557699	12558757	.	-	.	ID=g575;
OX031006.1_Pollenia_amentaria_genome_assembly,_chromosome:_1	AUGUSTUS	mRNA	12557699	12558757	0.96	-	.	ID=g575.t1;Parent=g575;
OX031006.1_Pollenia_amentaria_genome_assembly,_chromosome:_1	AUGUSTUS	stop_codon	12557699	12557701	.	-	0	ID=g575.t1.stop1;Parent=g575.t1;
OX031006.1_Pollenia_amentaria_genome_assembly,_chromosome:_1	AUGUSTUS	CDS	12557699	12558063	0.96	-	2	ID=g575.t1.CDS1;Parent=g575.t1;
OX031006.1_Pollenia_amentaria_genome_assembly,_chromosome:_1	AUGUSTUS	exon	12557699	12558063	.	-	.	ID=g575.t1.exon1;Parent=g575.t1;
OX031006.1_Pollenia_amentaria_genome_assembly,_chromosome:_1	AUGUSTUS	intron	12558064	12558118	1	-	.	ID=g575.t1.intron1;Parent=g575.t1;
OX031006.1_Pollenia_amentaria_genome_assembly,_chromosome:_1	AUGUSTUS	CDS	12558119	12558584	1	-	0	ID=g575.t1.CDS2;Parent=g575.t1;
OX031006.1_Pollenia_amentaria_genome_assembly,_chromosome:_1	AUGUSTUS	exon	12558119	12558584	.	-	.	ID=g575.t1.exon2;Parent=g575.t1;
OX031006.1_Pollenia_amentaria_genome_assembly,_chromosome:_1	AUGUSTUS	intron	12558585	12558643	1	-	.	ID=g575.t1.intron2;Parent=g575.t1;
OX031006.1_Pollenia_amentaria_genome_assembly,_chromosome:_1	AUGUSTUS	CDS	12558644	12558757	1	-	0	ID=g575.t1.CDS3;Parent=g575.t1;
OX031006.1_Pollenia_amentaria_genome_assembly,_chromosome:_1	AUGUSTUS	exon	12558644	12558757	.	-	.	ID=g575.t1.exon3;Parent=g575.t1;
OX031006.1_Pollenia_amentaria_genome_assembly,_chromosome:_1	AUGUSTUS	start_codon	12558755	12558757	.	-	0	ID=g575.t1.start1;Parent=g575.t1;
OX031006.1_Pollenia_amentaria_genome_assembly,_chromosome:_1	AUGUSTUS	gene	12565970	12578339	.	-	.	ID=g576;
OX031006.1_Pollenia_amentaria_genome_assembly,_chromosome:_1	AUGUSTUS	mRNA	12565970	12578339	1	-	.	ID=g576.t1;Parent=g576;
OX031006.1_Pollenia_amentaria_genome_assembly,_chromosome:_1	AUGUSTUS	stop_codon	12565970	12565972	.	-	0	ID=g576.t1.stop1;Parent=g576.t1;
OX031006.1_Pollenia_amentaria_genome_assembly,_chromosome:_1	AUGUSTUS	CDS	12565970	12566044	1	-	0	ID=g576.t1.CDS1;Parent=g576.t1;
OX031006.1_Pollenia_amentaria_genome_assembly,_chromosome:_1	AUGUSTUS	exon	12565970	12566044	.	-	.	ID=g576.t1.exon1;Parent=g576.t1;
OX031006.1_Pollenia_amentaria_genome_assembly,_chromosome:_1	AUGUSTUS	intron	12566045	12566102	1	-	.	ID=g576.t1.intron1;Parent=g576.t1;
OX031006.1_Pollenia_amentaria_genome_assembly,_chromosome:_1	AUGUSTUS	CDS	12566103	12566327	1	-	0	ID=g576.t1.CDS2;Parent=g576.t1;
OX031006.1_Pollenia_amentaria_genome_assembly,_chromosome:_1	AUGUSTUS	exon	12566103	12566327	.	-	.	ID=g576.t1.exon2;Parent=g576.t1;
OX031006.1_Pollenia_amentaria_genome_assembly,_chromosome:_1	AUGUSTUS	intron	12566328	12566390	1	-	.	ID=g576.t1.intron2;Parent=g576.t1;
OX031006.1_Pollenia_amentaria_genome_assembly,_chromosome:_1	AUGUSTUS	CDS	12566391	12566472	1	-	1	ID=g576.t1.CDS3;Parent=g576.t1;
OX031006.1_Pollenia_amentaria_genome_assembly,_chromosome:_1	AUGUSTUS	exon	12566391	12566472	.	-	.	ID=g576.t1.exon3;Parent=g576.t1;
OX031006.1_Pollenia_amentaria_genome_assembly,_chromosome:_1	AUGUSTUS	intron	12566473	12566534	1	-	.	ID=g576.t1.intron3;Parent=g576.t1;
OX031006.1_Pollenia_amentaria_genome_assembly,_chromosome:_1	AUGUSTUS	CDS	12566535	12566636	1	-	1	ID=g576.t1.CDS4;Parent=g576.t1;
OX031006.1_Pollenia_amentaria_genome_assembly,_chromosome:_1	AUGUSTUS	exon	12566535	12566636	.	-	.	ID=g576.t1.exon4;Parent=g576.t1;
OX031006.1_Pollenia_amentaria_genome_assembly,_chromosome:_1	AUGUSTUS	intron	12566637	12566878	1	-	.	ID=g576.t1.intron4;Parent=g576.t1;
OX031006.1_Pollenia_amentaria_genome_assembly,_chromosome:_1	AUGUSTUS	CDS	12566879	12567039	1	-	0	ID=g576.t1.CDS5;Parent=g576.t1;
OX031006.1_Pollenia_amentaria_genome_assembly,_chromosome:_1	AUGUSTUS	exon	12566879	12567039	.	-	.	ID=g576.t1.exon5;Parent=g576.t1;
OX031006.1_Pollenia_amentaria_genome_assembly,_chromosome:_1	AUGUSTUS	intron	12567040	12567229	1	-	.	ID=g576.t1.intron5;Parent=g576.t1;
OX031006.1_Pollenia_amentaria_genome_assembly,_chromosome:_1	AUGUSTUS	CDS	12567230	12567505	1	-	0	ID=g576.t1.CDS6;Parent=g576.t1;
OX031006.1_Pollenia_amentaria_genome_assembly,_chromosome:_1	AUGUSTUS	exon	12567230	12567505	.	-	.	ID=g576.t1.exon6;Parent=g576.t1;
OX031006.1_Pollenia_amentaria_genome_assembly,_chromosome:_1	AUGUSTUS	intron	12567506	12567573	1	-	.	ID=g576.t1.intron6;Parent=g576.t1;
OX031006.1_Pollenia_amentaria_genome_assembly,_chromosome:_1	AUGUSTUS	CDS	12567574	12567701	1	-	2	ID=g576.t1.CDS7;Parent=g576.t1;
OX031006.1_Pollenia_amentaria_genome_assembly,_chromosome:_1	AUGUSTUS	exon	12567574	12567701	.	-	.	ID=g576.t1.exon7;Parent=g576.t1;
OX031006.1_Pollenia_amentaria_genome_assembly,_chromosome:_1	AUGUSTUS	intron	12567702	12567810	1	-	.	ID=g576.t1.intron7;Parent=g576.t1;
OX031006.1_Pollenia_amentaria_genome_assembly,_chromosome:_1	AUGUSTUS	CDS	12567811	12568469	1	-	1	ID=g576.t1.CDS8;Parent=g576.t1;
OX031006.1_Pollenia_amentaria_genome_assembly,_chromosome:_1	AUGUSTUS	exon	12567811	12568469	.	-	.	ID=g576.t1.exon8;Parent=g576.t1;
OX031006.1_Pollenia_amentaria_genome_assembly,_chromosome:_1	AUGUSTUS	intron	12568470	12568531	1	-	.	ID=g576.t1.intron8;Parent=g576.t1;
OX031006.1_Pollenia_amentaria_genome_assembly,_chromosome:_1	AUGUSTUS	CDS	12568532	12568722	1	-	0	ID=g576.t1.CDS9;Parent=g576.t1;
OX031006.1_Pollenia_amentaria_genome_assembly,_chromosome:_1	AUGUSTUS	exon	12568532	12568722	.	-	.	ID=g576.t1.exon9;Parent=g576.t1;
OX031006.1_Pollenia_amentaria_genome_assembly,_chromosome:_1	AUGUSTUS	intron	12568723	12568783	1	-	.	ID=g576.t1.intron9;Parent=g576.t1;
OX031006.1_Pollenia_amentaria_genome_assembly,_chromosome:_1	AUGUSTUS	CDS	12568784	12569191	1	-	0	ID=g576.t1.CDS10;Parent=g576.t1;
OX031006.1_Pollenia_amentaria_genome_assembly,_chromosome:_1	AUGUSTUS	exon	12568784	12569191	.	-	.	ID=g576.t1.exon10;Parent=g576.t1;
OX031006.1_Pollenia_amentaria_genome_assembly,_chromosome:_1	AUGUSTUS	intron	12569192	12569251	1	-	.	ID=g576.t1.intron10;Parent=g576.t1;
OX031006.1_Pollenia_amentaria_genome_assembly,_chromosome:_1	AUGUSTUS	CDS	12569252	12569851	1	-	0	ID=g576.t1.CDS11;Parent=g576.t1;
OX031006.1_Pollenia_amentaria_genome_assembly,_chromosome:_1	AUGUSTUS	exon	12569252	12569851	.	-	.	ID=g576.t1.exon11;Parent=g576.t1;
OX031006.1_Pollenia_amentaria_genome_assembly,_chromosome:_1	AUGUSTUS	intron	12569852	12573856	1	-	.	ID=g576.t1.intron11;Parent=g576.t1;
OX031006.1_Pollenia_amentaria_genome_assembly,_chromosome:_1	AUGUSTUS	CDS	12573857	12573961	1	-	0	ID=g576.t1.CDS12;Parent=g576.t1;
OX031006.1_Pollenia_amentaria_genome_assembly,_chromosome:_1	AUGUSTUS	exon	12573857	12573961	.	-	.	ID=g576.t1.exon12;Parent=g576.t1;
OX031006.1_Pollenia_amentaria_genome_assembly,_chromosome:_1	AUGUSTUS	intron	12573962	12574018	1	-	.	ID=g576.t1.intron12;Parent=g576.t1;
OX031006.1_Pollenia_amentaria_genome_assembly,_chromosome:_1	AUGUSTUS	CDS	12574019	12574240	1	-	0	ID=g576.t1.CDS13;Parent=g576.t1;
OX031006.1_Pollenia_amentaria_genome_assembly,_chromosome:_1	AUGUSTUS	exon	12574019	12574240	.	-	.	ID=g576.t1.exon13;Parent=g576.t1;
OX031006.1_Pollenia_amentaria_genome_assembly,_chromosome:_1	AUGUSTUS	intron	12574241	12574477	1	-	.	ID=g576.t1.intron13;Parent=g576.t1;
OX031006.1_Pollenia_amentaria_genome_assembly,_chromosome:_1	AUGUSTUS	CDS	12574478	12574706	1	-	1	ID=g576.t1.CDS14;Parent=g576.t1;
OX031006.1_Pollenia_amentaria_genome_assembly,_chromosome:_1	AUGUSTUS	exon	12574478	12574706	.	-	.	ID=g576.t1.exon14;Parent=g576.t1;
OX031006.1_Pollenia_amentaria_genome_assembly,_chromosome:_1	AUGUSTUS	intron	12574707	12574760	1	-	.	ID=g576.t1.intron14;Parent=g576.t1;
OX031006.1_Pollenia_amentaria_genome_assembly,_chromosome:_1	AUGUSTUS	CDS	12574761	12575075	1	-	1	ID=g576.t1.CDS15;Parent=g576.t1;
OX031006.1_Pollenia_amentaria_genome_assembly,_chromosome:_1	AUGUSTUS	exon	12574761	12575075	.	-	.	ID=g576.t1.exon15;Parent=g576.t1;
OX031006.1_Pollenia_amentaria_genome_assembly,_chromosome:_1	AUGUSTUS	intron	12575076	12575132	1	-	.	ID=g576.t1.intron15;Parent=g576.t1;
OX031006.1_Pollenia_amentaria_genome_assembly,_chromosome:_1	AUGUSTUS	CDS	12575133	12576202	1	-	0	ID=g576.t1.CDS16;Parent=g576.t1;
OX031006.1_Pollenia_amentaria_genome_assembly,_chromosome:_1	AUGUSTUS	exon	12575133	12576202	.	-	.	ID=g576.t1.exon16;Parent=g576.t1;
OX031006.1_Pollenia_amentaria_genome_assembly,_chromosome:_1	AUGUSTUS	intron	12576203	12576269	1	-	.	ID=g576.t1.intron16;Parent=g576.t1;
OX031006.1_Pollenia_amentaria_genome_assembly,_chromosome:_1	AUGUSTUS	CDS	12576270	12576382	1	-	2	ID=g576.t1.CDS17;Parent=g576.t1;
OX031006.1_Pollenia_amentaria_genome_assembly,_chromosome:_1	AUGUSTUS	exon	12576270	12576382	.	-	.	ID=g576.t1.exon17;Parent=g576.t1;
OX031006.1_Pollenia_amentaria_genome_assembly,_chromosome:_1	AUGUSTUS	intron	12576383	12576757	1	-	.	ID=g576.t1.intron17;Parent=g576.t1;
OX031006.1_Pollenia_amentaria_genome_assembly,_chromosome:_1	AUGUSTUS	CDS	12576758	12576950	1	-	0	ID=g576.t1.CDS18;Parent=g576.t1;
OX031006.1_Pollenia_amentaria_genome_assembly,_chromosome:_1	AUGUSTUS	exon	12576758	12576950	.	-	.	ID=g576.t1.exon18;Parent=g576.t1;
OX031006.1_Pollenia_amentaria_genome_assembly,_chromosome:_1	AUGUSTUS	intron	12576951	12577019	1	-	.	ID=g576.t1.intron18;Parent=g576.t1;
OX031006.1_Pollenia_amentaria_genome_assembly,_chromosome:_1	AUGUSTUS	CDS	12577020	12577134	1	-	1	ID=g576.t1.CDS19;Parent=g576.t1;
OX031006.1_Pollenia_amentaria_genome_assembly,_chromosome:_1	AUGUSTUS	exon	12577020	12577134	.	-	.	ID=g576.t1.exon19;Parent=g576.t1;
OX031006.1_Pollenia_amentaria_genome_assembly,_chromosome:_1	AUGUSTUS	intron	12577135	12577654	1	-	.	ID=g576.t1.intron19;Parent=g576.t1;
OX031006.1_Pollenia_amentaria_genome_assembly,_chromosome:_1	AUGUSTUS	CDS	12577655	12577800	1	-	0	ID=g576.t1.CDS20;Parent=g576.t1;
OX031006.1_Pollenia_amentaria_genome_assembly,_chromosome:_1	AUGUSTUS	exon	12577655	12577800	.	-	.	ID=g576.t1.exon20;Parent=g576.t1;
OX031006.1_Pollenia_amentaria_genome_assembly,_chromosome:_1	AUGUSTUS	intron	12577801	12577864	1	-	.	ID=g576.t1.intron20;Parent=g576.t1;
OX031006.1_Pollenia_amentaria_genome_assembly,_chromosome:_1	AUGUSTUS	CDS	12577865	12578211	1	-	2	ID=g576.t1.CDS21;Parent=g576.t1;
OX031006.1_Pollenia_amentaria_genome_assembly,_chromosome:_1	AUGUSTUS	exon	12577865	12578211	.	-	.	ID=g576.t1.exon21;Parent=g576.t1;
OX031006.1_Pollenia_amentaria_genome_assembly,_chromosome:_1	AUGUSTUS	intron	12578212	12578275	1	-	.	ID=g576.t1.intron21;Parent=g576.t1;
OX031006.1_Pollenia_amentaria_genome_assembly,_chromosome:_1	AUGUSTUS	CDS	12578276	12578339	1	-	0	ID=g576.t1.CDS22;Parent=g576.t1;
OX031006.1_Pollenia_amentaria_genome_assembly,_chromosome:_1	AUGUSTUS	exon	12578276	12578339	.	-	.	ID=g576.t1.exon22;Parent=g576.t1;
OX031006.1_Pollenia_amentaria_genome_assembly,_chromosome:_1	AUGUSTUS	start_codon	12578337	12578339	.	-	0	ID=g576.t1.start1;Parent=g576.t1;
OX031006.1_Pollenia_amentaria_genome_assembly,_chromosome:_1	AUGUSTUS	gene	12700362	12700886	.	-	.	ID=g577;
OX031006.1_Pollenia_amentaria_genome_assembly,_chromosome:_1	AUGUSTUS	mRNA	12700362	12700886	0.71	-	.	ID=g577.t1;Parent=g577;
OX031006.1_Pollenia_amentaria_genome_assembly,_chromosome:_1	AUGUSTUS	stop_codon	12700362	12700364	.	-	0	ID=g577.t1.stop1;Parent=g577.t1;
OX031006.1_Pollenia_amentaria_genome_assembly,_chromosome:_1	AUGUSTUS	CDS	12700362	12700659	0.96	-	1	ID=g577.t1.CDS1;Parent=g577.t1;
OX031006.1_Pollenia_amentaria_genome_assembly,_chromosome:_1	AUGUSTUS	exon	12700362	12700659	.	-	.	ID=g577.t1.exon1;Parent=g577.t1;
OX031006.1_Pollenia_amentaria_genome_assembly,_chromosome:_1	AUGUSTUS	intron	12700660	12700779	0.71	-	.	ID=g577.t1.intron1;Parent=g577.t1;
OX031006.1_Pollenia_amentaria_genome_assembly,_chromosome:_1	AUGUSTUS	CDS	12700780	12700886	0.71	-	0	ID=g577.t1.CDS2;Parent=g577.t1;
OX031006.1_Pollenia_amentaria_genome_assembly,_chromosome:_1	AUGUSTUS	exon	12700780	12700886	.	-	.	ID=g577.t1.exon2;Parent=g577.t1;
OX031006.1_Pollenia_amentaria_genome_assembly,_chromosome:_1	AUGUSTUS	start_codon	12700884	12700886	.	-	0	ID=g577.t1.start1;Parent=g577.t1;
OX031006.1_Pollenia_amentaria_genome_assembly,_chromosome:_1	AUGUSTUS	mRNA	12700362	12700886	0.24	-	.	ID=g577.t2;Parent=g577;
OX031006.1_Pollenia_amentaria_genome_assembly,_chromosome:_1	AUGUSTUS	stop_codon	12700362	12700364	.	-	0	ID=g577.t2.stop1;Parent=g577.t2;
OX031006.1_Pollenia_amentaria_genome_assembly,_chromosome:_1	AUGUSTUS	CDS	12700362	12700646	0.24	-	0	ID=g577.t2.CDS1;Parent=g577.t2;
OX031006.1_Pollenia_amentaria_genome_assembly,_chromosome:_1	AUGUSTUS	exon	12700362	12700646	.	-	.	ID=g577.t2.exon1;Parent=g577.t2;
OX031006.1_Pollenia_amentaria_genome_assembly,_chromosome:_1	AUGUSTUS	intron	12700647	12700802	0.24	-	.	ID=g577.t2.intron1;Parent=g577.t2;
OX031006.1_Pollenia_amentaria_genome_assembly,_chromosome:_1	AUGUSTUS	CDS	12700803	12700886	0.44	-	0	ID=g577.t2.CDS2;Parent=g577.t2;
OX031006.1_Pollenia_amentaria_genome_assembly,_chromosome:_1	AUGUSTUS	exon	12700803	12700886	.	-	.	ID=g577.t2.exon2;Parent=g577.t2;
OX031006.1_Pollenia_amentaria_genome_assembly,_chromosome:_1	AUGUSTUS	start_codon	12700884	12700886	.	-	0	ID=g577.t2.start1;Parent=g577.t2;
OX031006.1_Pollenia_amentaria_genome_assembly,_chromosome:_1	AUGUSTUS	gene	12792068	12792349	.	+	.	ID=g578;
OX031006.1_Pollenia_amentaria_genome_assembly,_chromosome:_1	AUGUSTUS	mRNA	12792068	12792349	0.67	+	.	ID=g578.t1;Parent=g578;
OX031006.1_Pollenia_amentaria_genome_assembly,_chromosome:_1	AUGUSTUS	start_codon	12792068	12792070	.	+	0	ID=g578.t1.start1;Parent=g578.t1;
OX031006.1_Pollenia_amentaria_genome_assembly,_chromosome:_1	AUGUSTUS	CDS	12792068	12792349	0.67	+	0	ID=g578.t1.CDS1;Parent=g578.t1;
OX031006.1_Pollenia_amentaria_genome_assembly,_chromosome:_1	AUGUSTUS	exon	12792068	12792349	.	+	.	ID=g578.t1.exon1;Parent=g578.t1;
OX031006.1_Pollenia_amentaria_genome_assembly,_chromosome:_1	AUGUSTUS	stop_codon	12792347	12792349	.	+	0	ID=g578.t1.stop1;Parent=g578.t1;
OX031006.1_Pollenia_amentaria_genome_assembly,_chromosome:_1	AUGUSTUS	gene	12792632	12793145	.	+	.	ID=g579;
OX031006.1_Pollenia_amentaria_genome_assembly,_chromosome:_1	AUGUSTUS	mRNA	12792632	12793145	0.4	+	.	ID=g579.t1;Parent=g579;
OX031006.1_Pollenia_amentaria_genome_assembly,_chromosome:_1	AUGUSTUS	start_codon	12792632	12792634	.	+	0	ID=g579.t1.start1;Parent=g579.t1;
OX031006.1_Pollenia_amentaria_genome_assembly,_chromosome:_1	AUGUSTUS	CDS	12792632	12792992	0.4	+	0	ID=g579.t1.CDS1;Parent=g579.t1;
OX031006.1_Pollenia_amentaria_genome_assembly,_chromosome:_1	AUGUSTUS	exon	12792632	12792992	.	+	.	ID=g579.t1.exon1;Parent=g579.t1;
OX031006.1_Pollenia_amentaria_genome_assembly,_chromosome:_1	AUGUSTUS	intron	12792993	12793074	0.56	+	.	ID=g579.t1.intron1;Parent=g579.t1;
OX031006.1_Pollenia_amentaria_genome_assembly,_chromosome:_1	AUGUSTUS	CDS	12793075	12793145	0.98	+	2	ID=g579.t1.CDS2;Parent=g579.t1;
OX031006.1_Pollenia_amentaria_genome_assembly,_chromosome:_1	AUGUSTUS	exon	12793075	12793145	.	+	.	ID=g579.t1.exon2;Parent=g579.t1;
OX031006.1_Pollenia_amentaria_genome_assembly,_chromosome:_1	AUGUSTUS	stop_codon	12793143	12793145	.	+	0	ID=g579.t1.stop1;Parent=g579.t1;
OX031006.1_Pollenia_amentaria_genome_assembly,_chromosome:_1	AUGUSTUS	gene	12821570	12822556	.	-	.	ID=g580;
OX031006.1_Pollenia_amentaria_genome_assembly,_chromosome:_1	AUGUSTUS	mRNA	12821570	12822556	0.43	-	.	ID=g580.t1;Parent=g580;
OX031006.1_Pollenia_amentaria_genome_assembly,_chromosome:_1	AUGUSTUS	stop_codon	12821570	12821572	.	-	0	ID=g580.t1.stop1;Parent=g580.t1;
OX031006.1_Pollenia_amentaria_genome_assembly,_chromosome:_1	AUGUSTUS	CDS	12821570	12822556	0.43	-	0	ID=g580.t1.CDS1;Parent=g580.t1;
OX031006.1_Pollenia_amentaria_genome_assembly,_chromosome:_1	AUGUSTUS	exon	12821570	12822556	.	-	.	ID=g580.t1.exon1;Parent=g580.t1;
OX031006.1_Pollenia_amentaria_genome_assembly,_chromosome:_1	AUGUSTUS	start_codon	12822554	12822556	.	-	0	ID=g580.t1.start1;Parent=g580.t1;
OX031006.1_Pollenia_amentaria_genome_assembly,_chromosome:_1	AUGUSTUS	gene	12823689	12824674	.	-	.	ID=g581;
OX031006.1_Pollenia_amentaria_genome_assembly,_chromosome:_1	AUGUSTUS	mRNA	12823689	12824674	0.25	-	.	ID=g581.t1;Parent=g581;
OX031006.1_Pollenia_amentaria_genome_assembly,_chromosome:_1	AUGUSTUS	stop_codon	12823689	12823691	.	-	0	ID=g581.t1.stop1;Parent=g581.t1;
OX031006.1_Pollenia_amentaria_genome_assembly,_chromosome:_1	AUGUSTUS	CDS	12823689	12823803	0.43	-	1	ID=g581.t1.CDS1;Parent=g581.t1;
OX031006.1_Pollenia_amentaria_genome_assembly,_chromosome:_1	AUGUSTUS	exon	12823689	12823803	.	-	.	ID=g581.t1.exon1;Parent=g581.t1;
OX031006.1_Pollenia_amentaria_genome_assembly,_chromosome:_1	AUGUSTUS	intron	12823804	12823922	0.43	-	.	ID=g581.t1.intron1;Parent=g581.t1;
OX031006.1_Pollenia_amentaria_genome_assembly,_chromosome:_1	AUGUSTUS	CDS	12823923	12824674	0.25	-	0	ID=g581.t1.CDS2;Parent=g581.t1;
OX031006.1_Pollenia_amentaria_genome_assembly,_chromosome:_1	AUGUSTUS	exon	12823923	12824674	.	-	.	ID=g581.t1.exon2;Parent=g581.t1;
OX031006.1_Pollenia_amentaria_genome_assembly,_chromosome:_1	AUGUSTUS	start_codon	12824672	12824674	.	-	0	ID=g581.t1.start1;Parent=g581.t1;
OX031006.1_Pollenia_amentaria_genome_assembly,_chromosome:_1	AUGUSTUS	gene	12825661	12826478	.	-	.	ID=g582;
OX031006.1_Pollenia_amentaria_genome_assembly,_chromosome:_1	AUGUSTUS	mRNA	12825661	12826478	1	-	.	ID=g582.t1;Parent=g582;
OX031006.1_Pollenia_amentaria_genome_assembly,_chromosome:_1	AUGUSTUS	stop_codon	12825661	12825663	.	-	0	ID=g582.t1.stop1;Parent=g582.t1;
OX031006.1_Pollenia_amentaria_genome_assembly,_chromosome:_1	AUGUSTUS	CDS	12825661	12826059	1	-	0	ID=g582.t1.CDS1;Parent=g582.t1;
OX031006.1_Pollenia_amentaria_genome_assembly,_chromosome:_1	AUGUSTUS	exon	12825661	12826059	.	-	.	ID=g582.t1.exon1;Parent=g582.t1;
OX031006.1_Pollenia_amentaria_genome_assembly,_chromosome:_1	AUGUSTUS	intron	12826060	12826140	1	-	.	ID=g582.t1.intron1;Parent=g582.t1;
OX031006.1_Pollenia_amentaria_genome_assembly,_chromosome:_1	AUGUSTUS	CDS	12826141	12826287	1	-	0	ID=g582.t1.CDS2;Parent=g582.t1;
OX031006.1_Pollenia_amentaria_genome_assembly,_chromosome:_1	AUGUSTUS	exon	12826141	12826287	.	-	.	ID=g582.t1.exon2;Parent=g582.t1;
OX031006.1_Pollenia_amentaria_genome_assembly,_chromosome:_1	AUGUSTUS	intron	12826288	12826397	1	-	.	ID=g582.t1.intron2;Parent=g582.t1;
OX031006.1_Pollenia_amentaria_genome_assembly,_chromosome:_1	AUGUSTUS	CDS	12826398	12826478	1	-	0	ID=g582.t1.CDS3;Parent=g582.t1;
OX031006.1_Pollenia_amentaria_genome_assembly,_chromosome:_1	AUGUSTUS	exon	12826398	12826478	.	-	.	ID=g582.t1.exon3;Parent=g582.t1;
OX031006.1_Pollenia_amentaria_genome_assembly,_chromosome:_1	AUGUSTUS	start_codon	12826476	12826478	.	-	0	ID=g582.t1.start1;Parent=g582.t1;
OX031006.1_Pollenia_amentaria_genome_assembly,_chromosome:_1	AUGUSTUS	gene	12874367	12875037	.	-	.	ID=g583;
OX031006.1_Pollenia_amentaria_genome_assembly,_chromosome:_1	AUGUSTUS	mRNA	12874367	12875037	0.97	-	.	ID=g583.t1;Parent=g583;
OX031006.1_Pollenia_amentaria_genome_assembly,_chromosome:_1	AUGUSTUS	stop_codon	12874367	12874369	.	-	0	ID=g583.t1.stop1;Parent=g583.t1;
OX031006.1_Pollenia_amentaria_genome_assembly,_chromosome:_1	AUGUSTUS	CDS	12874367	12874655	0.99	-	1	ID=g583.t1.CDS1;Parent=g583.t1;
OX031006.1_Pollenia_amentaria_genome_assembly,_chromosome:_1	AUGUSTUS	exon	12874367	12874655	.	-	.	ID=g583.t1.exon1;Parent=g583.t1;
OX031006.1_Pollenia_amentaria_genome_assembly,_chromosome:_1	AUGUSTUS	intron	12874656	12874972	0.98	-	.	ID=g583.t1.intron1;Parent=g583.t1;
OX031006.1_Pollenia_amentaria_genome_assembly,_chromosome:_1	AUGUSTUS	CDS	12874973	12875037	0.98	-	0	ID=g583.t1.CDS2;Parent=g583.t1;
OX031006.1_Pollenia_amentaria_genome_assembly,_chromosome:_1	AUGUSTUS	exon	12874973	12875037	.	-	.	ID=g583.t1.exon2;Parent=g583.t1;
OX031006.1_Pollenia_amentaria_genome_assembly,_chromosome:_1	AUGUSTUS	start_codon	12875035	12875037	.	-	0	ID=g583.t1.start1;Parent=g583.t1;
OX031006.1_Pollenia_amentaria_genome_assembly,_chromosome:_1	AUGUSTUS	gene	12973468	12974304	.	+	.	ID=g584;
OX031006.1_Pollenia_amentaria_genome_assembly,_chromosome:_1	AUGUSTUS	mRNA	12973468	12974304	0.24	+	.	ID=g584.t1;Parent=g584;
OX031006.1_Pollenia_amentaria_genome_assembly,_chromosome:_1	AUGUSTUS	start_codon	12973468	12973470	.	+	0	ID=g584.t1.start1;Parent=g584.t1;
OX031006.1_Pollenia_amentaria_genome_assembly,_chromosome:_1	AUGUSTUS	CDS	12973468	12973540	0.29	+	0	ID=g584.t1.CDS1;Parent=g584.t1;
OX031006.1_Pollenia_amentaria_genome_assembly,_chromosome:_1	AUGUSTUS	exon	12973468	12973540	.	+	.	ID=g584.t1.exon1;Parent=g584.t1;
OX031006.1_Pollenia_amentaria_genome_assembly,_chromosome:_1	AUGUSTUS	intron	12973541	12973621	0.24	+	.	ID=g584.t1.intron1;Parent=g584.t1;
OX031006.1_Pollenia_amentaria_genome_assembly,_chromosome:_1	AUGUSTUS	CDS	12973622	12973893	0.94	+	2	ID=g584.t1.CDS2;Parent=g584.t1;
OX031006.1_Pollenia_amentaria_genome_assembly,_chromosome:_1	AUGUSTUS	exon	12973622	12973893	.	+	.	ID=g584.t1.exon2;Parent=g584.t1;
OX031006.1_Pollenia_amentaria_genome_assembly,_chromosome:_1	AUGUSTUS	intron	12973894	12974016	1	+	.	ID=g584.t1.intron2;Parent=g584.t1;
OX031006.1_Pollenia_amentaria_genome_assembly,_chromosome:_1	AUGUSTUS	CDS	12974017	12974304	1	+	0	ID=g584.t1.CDS3;Parent=g584.t1;
OX031006.1_Pollenia_amentaria_genome_assembly,_chromosome:_1	AUGUSTUS	exon	12974017	12974304	.	+	.	ID=g584.t1.exon3;Parent=g584.t1;
OX031006.1_Pollenia_amentaria_genome_assembly,_chromosome:_1	AUGUSTUS	stop_codon	12974302	12974304	.	+	0	ID=g584.t1.stop1;Parent=g584.t1;
OX031006.1_Pollenia_amentaria_genome_assembly,_chromosome:_1	AUGUSTUS	gene	13050655	13054689	.	+	.	ID=g585;
OX031006.1_Pollenia_amentaria_genome_assembly,_chromosome:_1	AUGUSTUS	mRNA	13050655	13054689	0.14	+	.	ID=g585.t1;Parent=g585;
OX031006.1_Pollenia_amentaria_genome_assembly,_chromosome:_1	AUGUSTUS	start_codon	13050655	13050657	.	+	0	ID=g585.t1.start1;Parent=g585.t1;
OX031006.1_Pollenia_amentaria_genome_assembly,_chromosome:_1	AUGUSTUS	CDS	13050655	13052733	0.26	+	0	ID=g585.t1.CDS1;Parent=g585.t1;
OX031006.1_Pollenia_amentaria_genome_assembly,_chromosome:_1	AUGUSTUS	exon	13050655	13052733	.	+	.	ID=g585.t1.exon1;Parent=g585.t1;
OX031006.1_Pollenia_amentaria_genome_assembly,_chromosome:_1	AUGUSTUS	intron	13052734	13053414	0.27	+	.	ID=g585.t1.intron1;Parent=g585.t1;
OX031006.1_Pollenia_amentaria_genome_assembly,_chromosome:_1	AUGUSTUS	CDS	13053415	13053757	0.24	+	0	ID=g585.t1.CDS2;Parent=g585.t1;
OX031006.1_Pollenia_amentaria_genome_assembly,_chromosome:_1	AUGUSTUS	exon	13053415	13053757	.	+	.	ID=g585.t1.exon2;Parent=g585.t1;
OX031006.1_Pollenia_amentaria_genome_assembly,_chromosome:_1	AUGUSTUS	intron	13053758	13054135	0.64	+	.	ID=g585.t1.intron2;Parent=g585.t1;
OX031006.1_Pollenia_amentaria_genome_assembly,_chromosome:_1	AUGUSTUS	CDS	13054136	13054689	0.69	+	2	ID=g585.t1.CDS3;Parent=g585.t1;
OX031006.1_Pollenia_amentaria_genome_assembly,_chromosome:_1	AUGUSTUS	exon	13054136	13054689	.	+	.	ID=g585.t1.exon3;Parent=g585.t1;
OX031006.1_Pollenia_amentaria_genome_assembly,_chromosome:_1	AUGUSTUS	stop_codon	13054687	13054689	.	+	0	ID=g585.t1.stop1;Parent=g585.t1;
OX031006.1_Pollenia_amentaria_genome_assembly,_chromosome:_1	AUGUSTUS	gene	13058637	13061120	.	+	.	ID=g586;
OX031006.1_Pollenia_amentaria_genome_assembly,_chromosome:_1	AUGUSTUS	mRNA	13058637	13061120	0.45	+	.	ID=g586.t1;Parent=g586;
OX031006.1_Pollenia_amentaria_genome_assembly,_chromosome:_1	AUGUSTUS	start_codon	13058637	13058639	.	+	0	ID=g586.t1.start1;Parent=g586.t1;
OX031006.1_Pollenia_amentaria_genome_assembly,_chromosome:_1	AUGUSTUS	CDS	13058637	13061120	0.45	+	0	ID=g586.t1.CDS1;Parent=g586.t1;
OX031006.1_Pollenia_amentaria_genome_assembly,_chromosome:_1	AUGUSTUS	exon	13058637	13061120	.	+	.	ID=g586.t1.exon1;Parent=g586.t1;
OX031006.1_Pollenia_amentaria_genome_assembly,_chromosome:_1	AUGUSTUS	stop_codon	13061118	13061120	.	+	0	ID=g586.t1.stop1;Parent=g586.t1;
OX031006.1_Pollenia_amentaria_genome_assembly,_chromosome:_1	AUGUSTUS	gene	13061391	13061684	.	+	.	ID=g587;
OX031006.1_Pollenia_amentaria_genome_assembly,_chromosome:_1	AUGUSTUS	mRNA	13061391	13061684	1	+	.	ID=g587.t1;Parent=g587;
OX031006.1_Pollenia_amentaria_genome_assembly,_chromosome:_1	AUGUSTUS	start_codon	13061391	13061393	.	+	0	ID=g587.t1.start1;Parent=g587.t1;
OX031006.1_Pollenia_amentaria_genome_assembly,_chromosome:_1	AUGUSTUS	CDS	13061391	13061684	1	+	0	ID=g587.t1.CDS1;Parent=g587.t1;
OX031006.1_Pollenia_amentaria_genome_assembly,_chromosome:_1	AUGUSTUS	exon	13061391	13061684	.	+	.	ID=g587.t1.exon1;Parent=g587.t1;
OX031006.1_Pollenia_amentaria_genome_assembly,_chromosome:_1	AUGUSTUS	stop_codon	13061682	13061684	.	+	0	ID=g587.t1.stop1;Parent=g587.t1;
OX031006.1_Pollenia_amentaria_genome_assembly,_chromosome:_1	AUGUSTUS	gene	13122511	13123008	.	+	.	ID=g588;
OX031006.1_Pollenia_amentaria_genome_assembly,_chromosome:_1	AUGUSTUS	mRNA	13122511	13123008	0.99	+	.	ID=g588.t1;Parent=g588;
OX031006.1_Pollenia_amentaria_genome_assembly,_chromosome:_1	AUGUSTUS	start_codon	13122511	13122513	.	+	0	ID=g588.t1.start1;Parent=g588.t1;
OX031006.1_Pollenia_amentaria_genome_assembly,_chromosome:_1	AUGUSTUS	CDS	13122511	13123008	0.99	+	0	ID=g588.t1.CDS1;Parent=g588.t1;
OX031006.1_Pollenia_amentaria_genome_assembly,_chromosome:_1	AUGUSTUS	exon	13122511	13123008	.	+	.	ID=g588.t1.exon1;Parent=g588.t1;
OX031006.1_Pollenia_amentaria_genome_assembly,_chromosome:_1	AUGUSTUS	stop_codon	13123006	13123008	.	+	0	ID=g588.t1.stop1;Parent=g588.t1;
OX031006.1_Pollenia_amentaria_genome_assembly,_chromosome:_1	AUGUSTUS	gene	13260807	13261430	.	-	.	ID=g589;
OX031006.1_Pollenia_amentaria_genome_assembly,_chromosome:_1	AUGUSTUS	mRNA	13260807	13261430	1	-	.	ID=g589.t1;Parent=g589;
OX031006.1_Pollenia_amentaria_genome_assembly,_chromosome:_1	AUGUSTUS	stop_codon	13260807	13260809	.	-	0	ID=g589.t1.stop1;Parent=g589.t1;
OX031006.1_Pollenia_amentaria_genome_assembly,_chromosome:_1	AUGUSTUS	CDS	13260807	13261430	1	-	0	ID=g589.t1.CDS1;Parent=g589.t1;
OX031006.1_Pollenia_amentaria_genome_assembly,_chromosome:_1	AUGUSTUS	exon	13260807	13261430	.	-	.	ID=g589.t1.exon1;Parent=g589.t1;
OX031006.1_Pollenia_amentaria_genome_assembly,_chromosome:_1	AUGUSTUS	start_codon	13261428	13261430	.	-	0	ID=g589.t1.start1;Parent=g589.t1;
OX031006.1_Pollenia_amentaria_genome_assembly,_chromosome:_1	AUGUSTUS	gene	13573372	13576158	.	+	.	ID=g590;
OX031006.1_Pollenia_amentaria_genome_assembly,_chromosome:_1	AUGUSTUS	mRNA	13573372	13576158	0.43	+	.	ID=g590.t1;Parent=g590;
OX031006.1_Pollenia_amentaria_genome_assembly,_chromosome:_1	AUGUSTUS	start_codon	13573372	13573374	.	+	0	ID=g590.t1.start1;Parent=g590.t1;
OX031006.1_Pollenia_amentaria_genome_assembly,_chromosome:_1	AUGUSTUS	CDS	13573372	13573474	0.97	+	0	ID=g590.t1.CDS1;Parent=g590.t1;
OX031006.1_Pollenia_amentaria_genome_assembly,_chromosome:_1	AUGUSTUS	exon	13573372	13573474	.	+	.	ID=g590.t1.exon1;Parent=g590.t1;
OX031006.1_Pollenia_amentaria_genome_assembly,_chromosome:_1	AUGUSTUS	intron	13573475	13575877	0.57	+	.	ID=g590.t1.intron1;Parent=g590.t1;
OX031006.1_Pollenia_amentaria_genome_assembly,_chromosome:_1	AUGUSTUS	CDS	13575878	13576158	0.43	+	2	ID=g590.t1.CDS2;Parent=g590.t1;
OX031006.1_Pollenia_amentaria_genome_assembly,_chromosome:_1	AUGUSTUS	exon	13575878	13576158	.	+	.	ID=g590.t1.exon2;Parent=g590.t1;
OX031006.1_Pollenia_amentaria_genome_assembly,_chromosome:_1	AUGUSTUS	stop_codon	13576156	13576158	.	+	0	ID=g590.t1.stop1;Parent=g590.t1;
OX031006.1_Pollenia_amentaria_genome_assembly,_chromosome:_1	AUGUSTUS	gene	13588466	13590375	.	+	.	ID=g591;
OX031006.1_Pollenia_amentaria_genome_assembly,_chromosome:_1	AUGUSTUS	mRNA	13589031	13590375	0.93	+	.	ID=g591.t1;Parent=g591;
OX031006.1_Pollenia_amentaria_genome_assembly,_chromosome:_1	AUGUSTUS	start_codon	13589031	13589033	.	+	0	ID=g591.t1.start1;Parent=g591.t1;
OX031006.1_Pollenia_amentaria_genome_assembly,_chromosome:_1	AUGUSTUS	CDS	13589031	13589054	0.93	+	0	ID=g591.t1.CDS1;Parent=g591.t1;
OX031006.1_Pollenia_amentaria_genome_assembly,_chromosome:_1	AUGUSTUS	exon	13589031	13589054	.	+	.	ID=g591.t1.exon1;Parent=g591.t1;
OX031006.1_Pollenia_amentaria_genome_assembly,_chromosome:_1	AUGUSTUS	intron	13589055	13589769	0.93	+	.	ID=g591.t1.intron1;Parent=g591.t1;
OX031006.1_Pollenia_amentaria_genome_assembly,_chromosome:_1	AUGUSTUS	CDS	13589770	13590375	0.99	+	0	ID=g591.t1.CDS2;Parent=g591.t1;
OX031006.1_Pollenia_amentaria_genome_assembly,_chromosome:_1	AUGUSTUS	exon	13589770	13590375	.	+	.	ID=g591.t1.exon2;Parent=g591.t1;
OX031006.1_Pollenia_amentaria_genome_assembly,_chromosome:_1	AUGUSTUS	stop_codon	13590373	13590375	.	+	0	ID=g591.t1.stop1;Parent=g591.t1;
OX031006.1_Pollenia_amentaria_genome_assembly,_chromosome:_1	AUGUSTUS	mRNA	13588466	13590375	0.39	+	.	ID=g591.t2;Parent=g591;
OX031006.1_Pollenia_amentaria_genome_assembly,_chromosome:_1	AUGUSTUS	start_codon	13588466	13588468	.	+	0	ID=g591.t2.start1;Parent=g591.t2;
OX031006.1_Pollenia_amentaria_genome_assembly,_chromosome:_1	AUGUSTUS	CDS	13588466	13588480	0.39	+	0	ID=g591.t2.CDS1;Parent=g591.t2;
OX031006.1_Pollenia_amentaria_genome_assembly,_chromosome:_1	AUGUSTUS	exon	13588466	13588480	.	+	.	ID=g591.t2.exon1;Parent=g591.t2;
OX031006.1_Pollenia_amentaria_genome_assembly,_chromosome:_1	AUGUSTUS	intron	13588481	13589769	0.39	+	.	ID=g591.t2.intron1;Parent=g591.t2;
OX031006.1_Pollenia_amentaria_genome_assembly,_chromosome:_1	AUGUSTUS	CDS	13589770	13590375	0.56	+	0	ID=g591.t2.CDS2;Parent=g591.t2;
OX031006.1_Pollenia_amentaria_genome_assembly,_chromosome:_1	AUGUSTUS	exon	13589770	13590375	.	+	.	ID=g591.t2.exon2;Parent=g591.t2;
OX031006.1_Pollenia_amentaria_genome_assembly,_chromosome:_1	AUGUSTUS	stop_codon	13590373	13590375	.	+	0	ID=g591.t2.stop1;Parent=g591.t2;
OX031006.1_Pollenia_amentaria_genome_assembly,_chromosome:_1	AUGUSTUS	gene	13590820	13594200	.	+	.	ID=g592;
OX031006.1_Pollenia_amentaria_genome_assembly,_chromosome:_1	AUGUSTUS	mRNA	13590820	13594200	1	+	.	ID=g592.t1;Parent=g592;
OX031006.1_Pollenia_amentaria_genome_assembly,_chromosome:_1	AUGUSTUS	start_codon	13590820	13590822	.	+	0	ID=g592.t1.start1;Parent=g592.t1;
OX031006.1_Pollenia_amentaria_genome_assembly,_chromosome:_1	AUGUSTUS	CDS	13590820	13592832	1	+	0	ID=g592.t1.CDS1;Parent=g592.t1;
OX031006.1_Pollenia_amentaria_genome_assembly,_chromosome:_1	AUGUSTUS	exon	13590820	13592832	.	+	.	ID=g592.t1.exon1;Parent=g592.t1;
OX031006.1_Pollenia_amentaria_genome_assembly,_chromosome:_1	AUGUSTUS	intron	13592833	13593603	1	+	.	ID=g592.t1.intron1;Parent=g592.t1;
OX031006.1_Pollenia_amentaria_genome_assembly,_chromosome:_1	AUGUSTUS	CDS	13593604	13594200	1	+	0	ID=g592.t1.CDS2;Parent=g592.t1;
OX031006.1_Pollenia_amentaria_genome_assembly,_chromosome:_1	AUGUSTUS	exon	13593604	13594200	.	+	.	ID=g592.t1.exon2;Parent=g592.t1;
OX031006.1_Pollenia_amentaria_genome_assembly,_chromosome:_1	AUGUSTUS	stop_codon	13594198	13594200	.	+	0	ID=g592.t1.stop1;Parent=g592.t1;
OX031006.1_Pollenia_amentaria_genome_assembly,_chromosome:_1	AUGUSTUS	gene	13617307	13619956	.	-	.	ID=g593;
OX031006.1_Pollenia_amentaria_genome_assembly,_chromosome:_1	AUGUSTUS	mRNA	13617307	13619956	0.96	-	.	ID=g593.t1;Parent=g593;
OX031006.1_Pollenia_amentaria_genome_assembly,_chromosome:_1	AUGUSTUS	stop_codon	13617307	13617309	.	-	0	ID=g593.t1.stop1;Parent=g593.t1;
OX031006.1_Pollenia_amentaria_genome_assembly,_chromosome:_1	AUGUSTUS	CDS	13617307	13617582	0.99	-	0	ID=g593.t1.CDS1;Parent=g593.t1;
OX031006.1_Pollenia_amentaria_genome_assembly,_chromosome:_1	AUGUSTUS	exon	13617307	13617582	.	-	.	ID=g593.t1.exon1;Parent=g593.t1;
OX031006.1_Pollenia_amentaria_genome_assembly,_chromosome:_1	AUGUSTUS	intron	13617583	13619050	0.96	-	.	ID=g593.t1.intron1;Parent=g593.t1;
OX031006.1_Pollenia_amentaria_genome_assembly,_chromosome:_1	AUGUSTUS	CDS	13619051	13619956	1	-	0	ID=g593.t1.CDS2;Parent=g593.t1;
OX031006.1_Pollenia_amentaria_genome_assembly,_chromosome:_1	AUGUSTUS	exon	13619051	13619956	.	-	.	ID=g593.t1.exon2;Parent=g593.t1;
OX031006.1_Pollenia_amentaria_genome_assembly,_chromosome:_1	AUGUSTUS	start_codon	13619954	13619956	.	-	0	ID=g593.t1.start1;Parent=g593.t1;
OX031006.1_Pollenia_amentaria_genome_assembly,_chromosome:_1	AUGUSTUS	gene	13658963	13659655	.	+	.	ID=g594;
OX031006.1_Pollenia_amentaria_genome_assembly,_chromosome:_1	AUGUSTUS	mRNA	13658963	13659655	1	+	.	ID=g594.t1;Parent=g594;
OX031006.1_Pollenia_amentaria_genome_assembly,_chromosome:_1	AUGUSTUS	start_codon	13658963	13658965	.	+	0	ID=g594.t1.start1;Parent=g594.t1;
OX031006.1_Pollenia_amentaria_genome_assembly,_chromosome:_1	AUGUSTUS	CDS	13658963	13659655	1	+	0	ID=g594.t1.CDS1;Parent=g594.t1;
OX031006.1_Pollenia_amentaria_genome_assembly,_chromosome:_1	AUGUSTUS	exon	13658963	13659655	.	+	.	ID=g594.t1.exon1;Parent=g594.t1;
OX031006.1_Pollenia_amentaria_genome_assembly,_chromosome:_1	AUGUSTUS	stop_codon	13659653	13659655	.	+	0	ID=g594.t1.stop1;Parent=g594.t1;
OX031006.1_Pollenia_amentaria_genome_assembly,_chromosome:_1	AUGUSTUS	gene	13815504	13816153	.	+	.	ID=g595;
OX031006.1_Pollenia_amentaria_genome_assembly,_chromosome:_1	AUGUSTUS	mRNA	13815771	13816153	1	+	.	ID=g595.t1;Parent=g595;
OX031006.1_Pollenia_amentaria_genome_assembly,_chromosome:_1	AUGUSTUS	start_codon	13815771	13815773	.	+	0	ID=g595.t1.start1;Parent=g595.t1;
OX031006.1_Pollenia_amentaria_genome_assembly,_chromosome:_1	AUGUSTUS	CDS	13815771	13816090	1	+	0	ID=g595.t1.CDS1;Parent=g595.t1;
OX031006.1_Pollenia_amentaria_genome_assembly,_chromosome:_1	AUGUSTUS	exon	13815771	13816090	.	+	.	ID=g595.t1.exon1;Parent=g595.t1;
OX031006.1_Pollenia_amentaria_genome_assembly,_chromosome:_1	AUGUSTUS	intron	13816091	13816146	1	+	.	ID=g595.t1.intron1;Parent=g595.t1;
OX031006.1_Pollenia_amentaria_genome_assembly,_chromosome:_1	AUGUSTUS	CDS	13816147	13816153	1	+	1	ID=g595.t1.CDS2;Parent=g595.t1;
OX031006.1_Pollenia_amentaria_genome_assembly,_chromosome:_1	AUGUSTUS	exon	13816147	13816153	.	+	.	ID=g595.t1.exon2;Parent=g595.t1;
OX031006.1_Pollenia_amentaria_genome_assembly,_chromosome:_1	AUGUSTUS	stop_codon	13816151	13816153	.	+	0	ID=g595.t1.stop1;Parent=g595.t1;
OX031006.1_Pollenia_amentaria_genome_assembly,_chromosome:_1	AUGUSTUS	mRNA	13815504	13816153	0.88	+	.	ID=g595.t2;Parent=g595;
OX031006.1_Pollenia_amentaria_genome_assembly,_chromosome:_1	AUGUSTUS	start_codon	13815504	13815506	.	+	0	ID=g595.t2.start1;Parent=g595.t2;
OX031006.1_Pollenia_amentaria_genome_assembly,_chromosome:_1	AUGUSTUS	CDS	13815504	13816090	0.88	+	0	ID=g595.t2.CDS1;Parent=g595.t2;
OX031006.1_Pollenia_amentaria_genome_assembly,_chromosome:_1	AUGUSTUS	exon	13815504	13816090	.	+	.	ID=g595.t2.exon1;Parent=g595.t2;
OX031006.1_Pollenia_amentaria_genome_assembly,_chromosome:_1	AUGUSTUS	intron	13816091	13816146	0.99	+	.	ID=g595.t2.intron1;Parent=g595.t2;
OX031006.1_Pollenia_amentaria_genome_assembly,_chromosome:_1	AUGUSTUS	CDS	13816147	13816153	0.99	+	1	ID=g595.t2.CDS2;Parent=g595.t2;
OX031006.1_Pollenia_amentaria_genome_assembly,_chromosome:_1	AUGUSTUS	exon	13816147	13816153	.	+	.	ID=g595.t2.exon2;Parent=g595.t2;
OX031006.1_Pollenia_amentaria_genome_assembly,_chromosome:_1	AUGUSTUS	stop_codon	13816151	13816153	.	+	0	ID=g595.t2.stop1;Parent=g595.t2;
OX031006.1_Pollenia_amentaria_genome_assembly,_chromosome:_1	AUGUSTUS	gene	13816182	13822626	.	+	.	ID=g596;
OX031006.1_Pollenia_amentaria_genome_assembly,_chromosome:_1	AUGUSTUS	mRNA	13816182	13822626	0.92	+	.	ID=g596.t1;Parent=g596;
OX031006.1_Pollenia_amentaria_genome_assembly,_chromosome:_1	AUGUSTUS	start_codon	13816182	13816184	.	+	0	ID=g596.t1.start1;Parent=g596.t1;
OX031006.1_Pollenia_amentaria_genome_assembly,_chromosome:_1	AUGUSTUS	CDS	13816182	13817547	0.96	+	0	ID=g596.t1.CDS1;Parent=g596.t1;
OX031006.1_Pollenia_amentaria_genome_assembly,_chromosome:_1	AUGUSTUS	exon	13816182	13817547	.	+	.	ID=g596.t1.exon1;Parent=g596.t1;
OX031006.1_Pollenia_amentaria_genome_assembly,_chromosome:_1	AUGUSTUS	intron	13817548	13822567	0.92	+	.	ID=g596.t1.intron1;Parent=g596.t1;
OX031006.1_Pollenia_amentaria_genome_assembly,_chromosome:_1	AUGUSTUS	CDS	13822568	13822626	0.96	+	2	ID=g596.t1.CDS2;Parent=g596.t1;
OX031006.1_Pollenia_amentaria_genome_assembly,_chromosome:_1	AUGUSTUS	exon	13822568	13822626	.	+	.	ID=g596.t1.exon2;Parent=g596.t1;
OX031006.1_Pollenia_amentaria_genome_assembly,_chromosome:_1	AUGUSTUS	stop_codon	13822624	13822626	.	+	0	ID=g596.t1.stop1;Parent=g596.t1;
OX031006.1_Pollenia_amentaria_genome_assembly,_chromosome:_1	AUGUSTUS	gene	13841498	13842329	.	+	.	ID=g597;
OX031006.1_Pollenia_amentaria_genome_assembly,_chromosome:_1	AUGUSTUS	mRNA	13841498	13842329	0.96	+	.	ID=g597.t1;Parent=g597;
OX031006.1_Pollenia_amentaria_genome_assembly,_chromosome:_1	AUGUSTUS	start_codon	13841498	13841500	.	+	0	ID=g597.t1.start1;Parent=g597.t1;
OX031006.1_Pollenia_amentaria_genome_assembly,_chromosome:_1	AUGUSTUS	CDS	13841498	13841540	1	+	0	ID=g597.t1.CDS1;Parent=g597.t1;
OX031006.1_Pollenia_amentaria_genome_assembly,_chromosome:_1	AUGUSTUS	exon	13841498	13841540	.	+	.	ID=g597.t1.exon1;Parent=g597.t1;
OX031006.1_Pollenia_amentaria_genome_assembly,_chromosome:_1	AUGUSTUS	intron	13841541	13841624	1	+	.	ID=g597.t1.intron1;Parent=g597.t1;
OX031006.1_Pollenia_amentaria_genome_assembly,_chromosome:_1	AUGUSTUS	CDS	13841625	13841762	1	+	2	ID=g597.t1.CDS2;Parent=g597.t1;
OX031006.1_Pollenia_amentaria_genome_assembly,_chromosome:_1	AUGUSTUS	exon	13841625	13841762	.	+	.	ID=g597.t1.exon2;Parent=g597.t1;
OX031006.1_Pollenia_amentaria_genome_assembly,_chromosome:_1	AUGUSTUS	intron	13841763	13841835	1	+	.	ID=g597.t1.intron2;Parent=g597.t1;
OX031006.1_Pollenia_amentaria_genome_assembly,_chromosome:_1	AUGUSTUS	CDS	13841836	13842005	1	+	2	ID=g597.t1.CDS3;Parent=g597.t1;
OX031006.1_Pollenia_amentaria_genome_assembly,_chromosome:_1	AUGUSTUS	exon	13841836	13842005	.	+	.	ID=g597.t1.exon3;Parent=g597.t1;
OX031006.1_Pollenia_amentaria_genome_assembly,_chromosome:_1	AUGUSTUS	intron	13842006	13842059	1	+	.	ID=g597.t1.intron3;Parent=g597.t1;
OX031006.1_Pollenia_amentaria_genome_assembly,_chromosome:_1	AUGUSTUS	CDS	13842060	13842181	1	+	0	ID=g597.t1.CDS4;Parent=g597.t1;
OX031006.1_Pollenia_amentaria_genome_assembly,_chromosome:_1	AUGUSTUS	exon	13842060	13842181	.	+	.	ID=g597.t1.exon4;Parent=g597.t1;
OX031006.1_Pollenia_amentaria_genome_assembly,_chromosome:_1	AUGUSTUS	intron	13842182	13842253	1	+	.	ID=g597.t1.intron4;Parent=g597.t1;
OX031006.1_Pollenia_amentaria_genome_assembly,_chromosome:_1	AUGUSTUS	CDS	13842254	13842329	0.96	+	1	ID=g597.t1.CDS5;Parent=g597.t1;
OX031006.1_Pollenia_amentaria_genome_assembly,_chromosome:_1	AUGUSTUS	exon	13842254	13842329	.	+	.	ID=g597.t1.exon5;Parent=g597.t1;
OX031006.1_Pollenia_amentaria_genome_assembly,_chromosome:_1	AUGUSTUS	stop_codon	13842327	13842329	.	+	0	ID=g597.t1.stop1;Parent=g597.t1;
OX031006.1_Pollenia_amentaria_genome_assembly,_chromosome:_1	GeneMark.hmm3	gene	13842563	13842725	.	+	.	ID=g598;
OX031006.1_Pollenia_amentaria_genome_assembly,_chromosome:_1	GeneMark.hmm3	mRNA	13842563	13842725	.	+	.	ID=g598.t1;Parent=g598;
OX031006.1_Pollenia_amentaria_genome_assembly,_chromosome:_1	GeneMark.hmm3	start_codon	13842563	13842565	.	+	0	ID=g598.t1.start1;Parent=g598.t1;
OX031006.1_Pollenia_amentaria_genome_assembly,_chromosome:_1	GeneMark.hmm3	CDS	13842563	13842590	.	+	0	ID=g598.t1.CDS1;Parent=g598.t1;
OX031006.1_Pollenia_amentaria_genome_assembly,_chromosome:_1	GeneMark.hmm3	exon	13842563	13842590	0	+	.	ID=g598.t1.exon1;Parent=g598.t1;
OX031006.1_Pollenia_amentaria_genome_assembly,_chromosome:_1	GeneMark.hmm3	intron	13842591	13842645	.	+	2	ID=g598.t1.intron1;Parent=g598.t1;
OX031006.1_Pollenia_amentaria_genome_assembly,_chromosome:_1	GeneMark.hmm3	CDS	13842646	13842725	.	+	2	ID=g598.t1.CDS2;Parent=g598.t1;
OX031006.1_Pollenia_amentaria_genome_assembly,_chromosome:_1	GeneMark.hmm3	exon	13842646	13842725	0	+	.	ID=g598.t1.exon2;Parent=g598.t1;
OX031006.1_Pollenia_amentaria_genome_assembly,_chromosome:_1	GeneMark.hmm3	stop_codon	13842723	13842725	.	+	0	ID=g598.t1.stop1;Parent=g598.t1;
OX031006.1_Pollenia_amentaria_genome_assembly,_chromosome:_1	AUGUSTUS	gene	13881247	13883100	.	-	.	ID=g599;
OX031006.1_Pollenia_amentaria_genome_assembly,_chromosome:_1	AUGUSTUS	mRNA	13881247	13883100	0.98	-	.	ID=g599.t1;Parent=g599;
OX031006.1_Pollenia_amentaria_genome_assembly,_chromosome:_1	AUGUSTUS	stop_codon	13881247	13881249	.	-	0	ID=g599.t1.stop1;Parent=g599.t1;
OX031006.1_Pollenia_amentaria_genome_assembly,_chromosome:_1	AUGUSTUS	CDS	13881247	13883100	0.98	-	0	ID=g599.t1.CDS1;Parent=g599.t1;
OX031006.1_Pollenia_amentaria_genome_assembly,_chromosome:_1	AUGUSTUS	exon	13881247	13883100	.	-	.	ID=g599.t1.exon1;Parent=g599.t1;
OX031006.1_Pollenia_amentaria_genome_assembly,_chromosome:_1	AUGUSTUS	start_codon	13883098	13883100	.	-	0	ID=g599.t1.start1;Parent=g599.t1;
OX031006.1_Pollenia_amentaria_genome_assembly,_chromosome:_1	AUGUSTUS	gene	13881247	13883100	.	-	.	ID=g600;
OX031006.1_Pollenia_amentaria_genome_assembly,_chromosome:_1	AUGUSTUS	mRNA	13881247	13883100	0.24	-	.	ID=g600.t1;Parent=g600;
OX031006.1_Pollenia_amentaria_genome_assembly,_chromosome:_1	AUGUSTUS	stop_codon	13881247	13881249	.	-	0	ID=g600.t1.stop1;Parent=g600.t1;
OX031006.1_Pollenia_amentaria_genome_assembly,_chromosome:_1	AUGUSTUS	CDS	13881247	13881874	0.38	-	1	ID=g600.t1.CDS1;Parent=g600.t1;
OX031006.1_Pollenia_amentaria_genome_assembly,_chromosome:_1	AUGUSTUS	exon	13881247	13881874	.	-	.	ID=g600.t1.exon1;Parent=g600.t1;
OX031006.1_Pollenia_amentaria_genome_assembly,_chromosome:_1	AUGUSTUS	intron	13881875	13881988	0.38	-	.	ID=g600.t1.intron1;Parent=g600.t1;
OX031006.1_Pollenia_amentaria_genome_assembly,_chromosome:_1	AUGUSTUS	CDS	13881989	13883100	0.32	-	0	ID=g600.t1.CDS2;Parent=g600.t1;
OX031006.1_Pollenia_amentaria_genome_assembly,_chromosome:_1	AUGUSTUS	exon	13881989	13883100	.	-	.	ID=g600.t1.exon2;Parent=g600.t1;
OX031006.1_Pollenia_amentaria_genome_assembly,_chromosome:_1	AUGUSTUS	start_codon	13883098	13883100	.	-	0	ID=g600.t1.start1;Parent=g600.t1;
OX031006.1_Pollenia_amentaria_genome_assembly,_chromosome:_1	AUGUSTUS	gene	13927744	13928652	.	-	.	ID=g601;
OX031006.1_Pollenia_amentaria_genome_assembly,_chromosome:_1	AUGUSTUS	mRNA	13927744	13928652	0.91	-	.	ID=g601.t1;Parent=g601;
OX031006.1_Pollenia_amentaria_genome_assembly,_chromosome:_1	AUGUSTUS	stop_codon	13927744	13927746	.	-	0	ID=g601.t1.stop1;Parent=g601.t1;
OX031006.1_Pollenia_amentaria_genome_assembly,_chromosome:_1	AUGUSTUS	CDS	13927744	13928652	0.91	-	0	ID=g601.t1.CDS1;Parent=g601.t1;
OX031006.1_Pollenia_amentaria_genome_assembly,_chromosome:_1	AUGUSTUS	exon	13927744	13928652	.	-	.	ID=g601.t1.exon1;Parent=g601.t1;
OX031006.1_Pollenia_amentaria_genome_assembly,_chromosome:_1	AUGUSTUS	start_codon	13928650	13928652	.	-	0	ID=g601.t1.start1;Parent=g601.t1;
OX031006.1_Pollenia_amentaria_genome_assembly,_chromosome:_1	AUGUSTUS	gene	13959269	13964766	.	-	.	ID=g602;
OX031006.1_Pollenia_amentaria_genome_assembly,_chromosome:_1	AUGUSTUS	mRNA	13959269	13964766	0.53	-	.	ID=g602.t1;Parent=g602;
OX031006.1_Pollenia_amentaria_genome_assembly,_chromosome:_1	AUGUSTUS	stop_codon	13959269	13959271	.	-	0	ID=g602.t1.stop1;Parent=g602.t1;
OX031006.1_Pollenia_amentaria_genome_assembly,_chromosome:_1	AUGUSTUS	CDS	13959269	13959358	1	-	0	ID=g602.t1.CDS1;Parent=g602.t1;
OX031006.1_Pollenia_amentaria_genome_assembly,_chromosome:_1	AUGUSTUS	exon	13959269	13959358	.	-	.	ID=g602.t1.exon1;Parent=g602.t1;
OX031006.1_Pollenia_amentaria_genome_assembly,_chromosome:_1	AUGUSTUS	intron	13959359	13959429	1	-	.	ID=g602.t1.intron1;Parent=g602.t1;
OX031006.1_Pollenia_amentaria_genome_assembly,_chromosome:_1	AUGUSTUS	CDS	13959430	13959605	1	-	2	ID=g602.t1.CDS2;Parent=g602.t1;
OX031006.1_Pollenia_amentaria_genome_assembly,_chromosome:_1	AUGUSTUS	exon	13959430	13959605	.	-	.	ID=g602.t1.exon2;Parent=g602.t1;
OX031006.1_Pollenia_amentaria_genome_assembly,_chromosome:_1	AUGUSTUS	intron	13959606	13959929	1	-	.	ID=g602.t1.intron2;Parent=g602.t1;
OX031006.1_Pollenia_amentaria_genome_assembly,_chromosome:_1	AUGUSTUS	CDS	13959930	13959986	0.61	-	2	ID=g602.t1.CDS3;Parent=g602.t1;
OX031006.1_Pollenia_amentaria_genome_assembly,_chromosome:_1	AUGUSTUS	exon	13959930	13959986	.	-	.	ID=g602.t1.exon3;Parent=g602.t1;
OX031006.1_Pollenia_amentaria_genome_assembly,_chromosome:_1	AUGUSTUS	intron	13959987	13964696	0.53	-	.	ID=g602.t1.intron3;Parent=g602.t1;
OX031006.1_Pollenia_amentaria_genome_assembly,_chromosome:_1	AUGUSTUS	CDS	13964697	13964766	0.87	-	0	ID=g602.t1.CDS4;Parent=g602.t1;
OX031006.1_Pollenia_amentaria_genome_assembly,_chromosome:_1	AUGUSTUS	exon	13964697	13964766	.	-	.	ID=g602.t1.exon4;Parent=g602.t1;
OX031006.1_Pollenia_amentaria_genome_assembly,_chromosome:_1	AUGUSTUS	start_codon	13964764	13964766	.	-	0	ID=g602.t1.start1;Parent=g602.t1;
OX031006.1_Pollenia_amentaria_genome_assembly,_chromosome:_1	AUGUSTUS	gene	13975547	13976815	.	-	.	ID=g603;
OX031006.1_Pollenia_amentaria_genome_assembly,_chromosome:_1	AUGUSTUS	mRNA	13975547	13976815	0.99	-	.	ID=g603.t1;Parent=g603;
OX031006.1_Pollenia_amentaria_genome_assembly,_chromosome:_1	AUGUSTUS	stop_codon	13975547	13975549	.	-	0	ID=g603.t1.stop1;Parent=g603.t1;
OX031006.1_Pollenia_amentaria_genome_assembly,_chromosome:_1	AUGUSTUS	CDS	13975547	13976056	1	-	0	ID=g603.t1.CDS1;Parent=g603.t1;
OX031006.1_Pollenia_amentaria_genome_assembly,_chromosome:_1	AUGUSTUS	exon	13975547	13976056	.	-	.	ID=g603.t1.exon1;Parent=g603.t1;
OX031006.1_Pollenia_amentaria_genome_assembly,_chromosome:_1	AUGUSTUS	intron	13976057	13976518	0.99	-	.	ID=g603.t1.intron1;Parent=g603.t1;
OX031006.1_Pollenia_amentaria_genome_assembly,_chromosome:_1	AUGUSTUS	CDS	13976519	13976815	0.99	-	0	ID=g603.t1.CDS2;Parent=g603.t1;
OX031006.1_Pollenia_amentaria_genome_assembly,_chromosome:_1	AUGUSTUS	exon	13976519	13976815	.	-	.	ID=g603.t1.exon2;Parent=g603.t1;
OX031006.1_Pollenia_amentaria_genome_assembly,_chromosome:_1	AUGUSTUS	start_codon	13976813	13976815	.	-	0	ID=g603.t1.start1;Parent=g603.t1;
OX031006.1_Pollenia_amentaria_genome_assembly,_chromosome:_1	AUGUSTUS	gene	13977011	13977310	.	-	.	ID=g604;
OX031006.1_Pollenia_amentaria_genome_assembly,_chromosome:_1	AUGUSTUS	mRNA	13977011	13977310	1	-	.	ID=g604.t1;Parent=g604;
OX031006.1_Pollenia_amentaria_genome_assembly,_chromosome:_1	AUGUSTUS	stop_codon	13977011	13977013	.	-	0	ID=g604.t1.stop1;Parent=g604.t1;
OX031006.1_Pollenia_amentaria_genome_assembly,_chromosome:_1	AUGUSTUS	CDS	13977011	13977310	1	-	0	ID=g604.t1.CDS1;Parent=g604.t1;
OX031006.1_Pollenia_amentaria_genome_assembly,_chromosome:_1	AUGUSTUS	exon	13977011	13977310	.	-	.	ID=g604.t1.exon1;Parent=g604.t1;
OX031006.1_Pollenia_amentaria_genome_assembly,_chromosome:_1	AUGUSTUS	start_codon	13977308	13977310	.	-	0	ID=g604.t1.start1;Parent=g604.t1;
OX031006.1_Pollenia_amentaria_genome_assembly,_chromosome:_1	AUGUSTUS	gene	14046914	14048636	.	+	.	ID=g605;
OX031006.1_Pollenia_amentaria_genome_assembly,_chromosome:_1	AUGUSTUS	mRNA	14046914	14048636	0.75	+	.	ID=g605.t1;Parent=g605;
OX031006.1_Pollenia_amentaria_genome_assembly,_chromosome:_1	AUGUSTUS	start_codon	14046914	14046916	.	+	0	ID=g605.t1.start1;Parent=g605.t1;
OX031006.1_Pollenia_amentaria_genome_assembly,_chromosome:_1	AUGUSTUS	CDS	14046914	14047388	0.87	+	0	ID=g605.t1.CDS1;Parent=g605.t1;
OX031006.1_Pollenia_amentaria_genome_assembly,_chromosome:_1	AUGUSTUS	exon	14046914	14047388	.	+	.	ID=g605.t1.exon1;Parent=g605.t1;
OX031006.1_Pollenia_amentaria_genome_assembly,_chromosome:_1	AUGUSTUS	intron	14047389	14048340	0.75	+	.	ID=g605.t1.intron1;Parent=g605.t1;
OX031006.1_Pollenia_amentaria_genome_assembly,_chromosome:_1	AUGUSTUS	CDS	14048341	14048636	0.85	+	2	ID=g605.t1.CDS2;Parent=g605.t1;
OX031006.1_Pollenia_amentaria_genome_assembly,_chromosome:_1	AUGUSTUS	exon	14048341	14048636	.	+	.	ID=g605.t1.exon2;Parent=g605.t1;
OX031006.1_Pollenia_amentaria_genome_assembly,_chromosome:_1	AUGUSTUS	stop_codon	14048634	14048636	.	+	0	ID=g605.t1.stop1;Parent=g605.t1;
OX031006.1_Pollenia_amentaria_genome_assembly,_chromosome:_1	AUGUSTUS	gene	14076049	14078597	.	-	.	ID=g606;
OX031006.1_Pollenia_amentaria_genome_assembly,_chromosome:_1	AUGUSTUS	mRNA	14076049	14078597	0.95	-	.	ID=g606.t1;Parent=g606;
OX031006.1_Pollenia_amentaria_genome_assembly,_chromosome:_1	AUGUSTUS	stop_codon	14076049	14076051	.	-	0	ID=g606.t1.stop1;Parent=g606.t1;
OX031006.1_Pollenia_amentaria_genome_assembly,_chromosome:_1	AUGUSTUS	CDS	14076049	14078329	0.95	-	1	ID=g606.t1.CDS1;Parent=g606.t1;
OX031006.1_Pollenia_amentaria_genome_assembly,_chromosome:_1	AUGUSTUS	exon	14076049	14078329	.	-	.	ID=g606.t1.exon1;Parent=g606.t1;
OX031006.1_Pollenia_amentaria_genome_assembly,_chromosome:_1	AUGUSTUS	intron	14078330	14078508	0.95	-	.	ID=g606.t1.intron1;Parent=g606.t1;
OX031006.1_Pollenia_amentaria_genome_assembly,_chromosome:_1	AUGUSTUS	CDS	14078509	14078597	1	-	0	ID=g606.t1.CDS2;Parent=g606.t1;
OX031006.1_Pollenia_amentaria_genome_assembly,_chromosome:_1	AUGUSTUS	exon	14078509	14078597	.	-	.	ID=g606.t1.exon2;Parent=g606.t1;
OX031006.1_Pollenia_amentaria_genome_assembly,_chromosome:_1	AUGUSTUS	start_codon	14078595	14078597	.	-	0	ID=g606.t1.start1;Parent=g606.t1;
OX031006.1_Pollenia_amentaria_genome_assembly,_chromosome:_1	AUGUSTUS	gene	14079345	14079911	.	-	.	ID=g607;
OX031006.1_Pollenia_amentaria_genome_assembly,_chromosome:_1	AUGUSTUS	mRNA	14079345	14079911	1	-	.	ID=g607.t1;Parent=g607;
OX031006.1_Pollenia_amentaria_genome_assembly,_chromosome:_1	AUGUSTUS	stop_codon	14079345	14079347	.	-	0	ID=g607.t1.stop1;Parent=g607.t1;
OX031006.1_Pollenia_amentaria_genome_assembly,_chromosome:_1	AUGUSTUS	CDS	14079345	14079911	1	-	0	ID=g607.t1.CDS1;Parent=g607.t1;
OX031006.1_Pollenia_amentaria_genome_assembly,_chromosome:_1	AUGUSTUS	exon	14079345	14079911	.	-	.	ID=g607.t1.exon1;Parent=g607.t1;
OX031006.1_Pollenia_amentaria_genome_assembly,_chromosome:_1	AUGUSTUS	start_codon	14079909	14079911	.	-	0	ID=g607.t1.start1;Parent=g607.t1;
OX031006.1_Pollenia_amentaria_genome_assembly,_chromosome:_1	AUGUSTUS	gene	14155925	14156879	.	-	.	ID=g608;
OX031006.1_Pollenia_amentaria_genome_assembly,_chromosome:_1	AUGUSTUS	mRNA	14155925	14156879	0.65	-	.	ID=g608.t1;Parent=g608;
OX031006.1_Pollenia_amentaria_genome_assembly,_chromosome:_1	AUGUSTUS	stop_codon	14155925	14155927	.	-	0	ID=g608.t1.stop1;Parent=g608.t1;
OX031006.1_Pollenia_amentaria_genome_assembly,_chromosome:_1	AUGUSTUS	CDS	14155925	14155990	0.71	-	0	ID=g608.t1.CDS1;Parent=g608.t1;
OX031006.1_Pollenia_amentaria_genome_assembly,_chromosome:_1	AUGUSTUS	exon	14155925	14155990	.	-	.	ID=g608.t1.exon1;Parent=g608.t1;
OX031006.1_Pollenia_amentaria_genome_assembly,_chromosome:_1	AUGUSTUS	intron	14155991	14156696	0.65	-	.	ID=g608.t1.intron1;Parent=g608.t1;
OX031006.1_Pollenia_amentaria_genome_assembly,_chromosome:_1	AUGUSTUS	CDS	14156697	14156879	0.89	-	0	ID=g608.t1.CDS2;Parent=g608.t1;
OX031006.1_Pollenia_amentaria_genome_assembly,_chromosome:_1	AUGUSTUS	exon	14156697	14156879	.	-	.	ID=g608.t1.exon2;Parent=g608.t1;
OX031006.1_Pollenia_amentaria_genome_assembly,_chromosome:_1	AUGUSTUS	start_codon	14156877	14156879	.	-	0	ID=g608.t1.start1;Parent=g608.t1;
OX031006.1_Pollenia_amentaria_genome_assembly,_chromosome:_1	AUGUSTUS	gene	14352741	14353583	.	+	.	ID=g609;
OX031006.1_Pollenia_amentaria_genome_assembly,_chromosome:_1	AUGUSTUS	mRNA	14352741	14353583	0.99	+	.	ID=g609.t1;Parent=g609;
OX031006.1_Pollenia_amentaria_genome_assembly,_chromosome:_1	AUGUSTUS	start_codon	14352741	14352743	.	+	0	ID=g609.t1.start1;Parent=g609.t1;
OX031006.1_Pollenia_amentaria_genome_assembly,_chromosome:_1	AUGUSTUS	CDS	14352741	14353583	0.99	+	0	ID=g609.t1.CDS1;Parent=g609.t1;
OX031006.1_Pollenia_amentaria_genome_assembly,_chromosome:_1	AUGUSTUS	exon	14352741	14353583	.	+	.	ID=g609.t1.exon1;Parent=g609.t1;
OX031006.1_Pollenia_amentaria_genome_assembly,_chromosome:_1	AUGUSTUS	stop_codon	14353581	14353583	.	+	0	ID=g609.t1.stop1;Parent=g609.t1;
OX031006.1_Pollenia_amentaria_genome_assembly,_chromosome:_1	AUGUSTUS	gene	14380550	14380930	.	+	.	ID=g610;
OX031006.1_Pollenia_amentaria_genome_assembly,_chromosome:_1	AUGUSTUS	mRNA	14380550	14380930	0.63	+	.	ID=g610.t1;Parent=g610;
OX031006.1_Pollenia_amentaria_genome_assembly,_chromosome:_1	AUGUSTUS	start_codon	14380550	14380552	.	+	0	ID=g610.t1.start1;Parent=g610.t1;
OX031006.1_Pollenia_amentaria_genome_assembly,_chromosome:_1	AUGUSTUS	CDS	14380550	14380930	0.63	+	0	ID=g610.t1.CDS1;Parent=g610.t1;
OX031006.1_Pollenia_amentaria_genome_assembly,_chromosome:_1	AUGUSTUS	exon	14380550	14380930	.	+	.	ID=g610.t1.exon1;Parent=g610.t1;
OX031006.1_Pollenia_amentaria_genome_assembly,_chromosome:_1	AUGUSTUS	stop_codon	14380928	14380930	.	+	0	ID=g610.t1.stop1;Parent=g610.t1;
OX031006.1_Pollenia_amentaria_genome_assembly,_chromosome:_1	AUGUSTUS	gene	14656253	14657824	.	-	.	ID=g611;
OX031006.1_Pollenia_amentaria_genome_assembly,_chromosome:_1	AUGUSTUS	mRNA	14656253	14657824	1	-	.	ID=g611.t1;Parent=g611;
OX031006.1_Pollenia_amentaria_genome_assembly,_chromosome:_1	AUGUSTUS	stop_codon	14656253	14656255	.	-	0	ID=g611.t1.stop1;Parent=g611.t1;
OX031006.1_Pollenia_amentaria_genome_assembly,_chromosome:_1	AUGUSTUS	CDS	14656253	14657824	1	-	0	ID=g611.t1.CDS1;Parent=g611.t1;
OX031006.1_Pollenia_amentaria_genome_assembly,_chromosome:_1	AUGUSTUS	exon	14656253	14657824	.	-	.	ID=g611.t1.exon1;Parent=g611.t1;
OX031006.1_Pollenia_amentaria_genome_assembly,_chromosome:_1	AUGUSTUS	start_codon	14657822	14657824	.	-	0	ID=g611.t1.start1;Parent=g611.t1;
OX031006.1_Pollenia_amentaria_genome_assembly,_chromosome:_1	AUGUSTUS	gene	14765316	14768048	.	-	.	ID=g612;
OX031006.1_Pollenia_amentaria_genome_assembly,_chromosome:_1	AUGUSTUS	mRNA	14765316	14768048	1	-	.	ID=g612.t1;Parent=g612;
OX031006.1_Pollenia_amentaria_genome_assembly,_chromosome:_1	AUGUSTUS	stop_codon	14765316	14765318	.	-	0	ID=g612.t1.stop1;Parent=g612.t1;
OX031006.1_Pollenia_amentaria_genome_assembly,_chromosome:_1	AUGUSTUS	CDS	14765316	14765339	1	-	0	ID=g612.t1.CDS1;Parent=g612.t1;
OX031006.1_Pollenia_amentaria_genome_assembly,_chromosome:_1	AUGUSTUS	exon	14765316	14765339	.	-	.	ID=g612.t1.exon1;Parent=g612.t1;
OX031006.1_Pollenia_amentaria_genome_assembly,_chromosome:_1	AUGUSTUS	intron	14765340	14767043	1	-	.	ID=g612.t1.intron1;Parent=g612.t1;
OX031006.1_Pollenia_amentaria_genome_assembly,_chromosome:_1	AUGUSTUS	CDS	14767044	14767162	1	-	2	ID=g612.t1.CDS2;Parent=g612.t1;
OX031006.1_Pollenia_amentaria_genome_assembly,_chromosome:_1	AUGUSTUS	exon	14767044	14767162	.	-	.	ID=g612.t1.exon2;Parent=g612.t1;
OX031006.1_Pollenia_amentaria_genome_assembly,_chromosome:_1	AUGUSTUS	intron	14767163	14767319	1	-	.	ID=g612.t1.intron2;Parent=g612.t1;
OX031006.1_Pollenia_amentaria_genome_assembly,_chromosome:_1	AUGUSTUS	CDS	14767320	14767577	1	-	2	ID=g612.t1.CDS3;Parent=g612.t1;
OX031006.1_Pollenia_amentaria_genome_assembly,_chromosome:_1	AUGUSTUS	exon	14767320	14767577	.	-	.	ID=g612.t1.exon3;Parent=g612.t1;
OX031006.1_Pollenia_amentaria_genome_assembly,_chromosome:_1	AUGUSTUS	intron	14767578	14767666	1	-	.	ID=g612.t1.intron3;Parent=g612.t1;
OX031006.1_Pollenia_amentaria_genome_assembly,_chromosome:_1	AUGUSTUS	CDS	14767667	14768048	1	-	0	ID=g612.t1.CDS4;Parent=g612.t1;
OX031006.1_Pollenia_amentaria_genome_assembly,_chromosome:_1	AUGUSTUS	exon	14767667	14768048	.	-	.	ID=g612.t1.exon4;Parent=g612.t1;
OX031006.1_Pollenia_amentaria_genome_assembly,_chromosome:_1	AUGUSTUS	start_codon	14768046	14768048	.	-	0	ID=g612.t1.start1;Parent=g612.t1;
OX031006.1_Pollenia_amentaria_genome_assembly,_chromosome:_1	AUGUSTUS	gene	14862213	14876506	.	-	.	ID=g613;
OX031006.1_Pollenia_amentaria_genome_assembly,_chromosome:_1	AUGUSTUS	mRNA	14862213	14876506	0.55	-	.	ID=g613.t1;Parent=g613;
OX031006.1_Pollenia_amentaria_genome_assembly,_chromosome:_1	AUGUSTUS	stop_codon	14862213	14862215	.	-	0	ID=g613.t1.stop1;Parent=g613.t1;
OX031006.1_Pollenia_amentaria_genome_assembly,_chromosome:_1	AUGUSTUS	CDS	14862213	14862567	0.7	-	1	ID=g613.t1.CDS1;Parent=g613.t1;
OX031006.1_Pollenia_amentaria_genome_assembly,_chromosome:_1	AUGUSTUS	exon	14862213	14862567	.	-	.	ID=g613.t1.exon1;Parent=g613.t1;
OX031006.1_Pollenia_amentaria_genome_assembly,_chromosome:_1	AUGUSTUS	intron	14862568	14865571	0.7	-	.	ID=g613.t1.intron1;Parent=g613.t1;
OX031006.1_Pollenia_amentaria_genome_assembly,_chromosome:_1	AUGUSTUS	CDS	14865572	14865713	1	-	2	ID=g613.t1.CDS2;Parent=g613.t1;
OX031006.1_Pollenia_amentaria_genome_assembly,_chromosome:_1	AUGUSTUS	exon	14865572	14865713	.	-	.	ID=g613.t1.exon2;Parent=g613.t1;
OX031006.1_Pollenia_amentaria_genome_assembly,_chromosome:_1	AUGUSTUS	intron	14865714	14871773	0.99	-	.	ID=g613.t1.intron2;Parent=g613.t1;
OX031006.1_Pollenia_amentaria_genome_assembly,_chromosome:_1	AUGUSTUS	CDS	14871774	14871963	0.99	-	0	ID=g613.t1.CDS3;Parent=g613.t1;
OX031006.1_Pollenia_amentaria_genome_assembly,_chromosome:_1	AUGUSTUS	exon	14871774	14871963	.	-	.	ID=g613.t1.exon3;Parent=g613.t1;
OX031006.1_Pollenia_amentaria_genome_assembly,_chromosome:_1	AUGUSTUS	intron	14871964	14872030	1	-	.	ID=g613.t1.intron3;Parent=g613.t1;
OX031006.1_Pollenia_amentaria_genome_assembly,_chromosome:_1	AUGUSTUS	CDS	14872031	14872121	1	-	1	ID=g613.t1.CDS4;Parent=g613.t1;
OX031006.1_Pollenia_amentaria_genome_assembly,_chromosome:_1	AUGUSTUS	exon	14872031	14872121	.	-	.	ID=g613.t1.exon4;Parent=g613.t1;
OX031006.1_Pollenia_amentaria_genome_assembly,_chromosome:_1	AUGUSTUS	intron	14872122	14872184	1	-	.	ID=g613.t1.intron4;Parent=g613.t1;
OX031006.1_Pollenia_amentaria_genome_assembly,_chromosome:_1	AUGUSTUS	CDS	14872185	14872318	1	-	0	ID=g613.t1.CDS5;Parent=g613.t1;
OX031006.1_Pollenia_amentaria_genome_assembly,_chromosome:_1	AUGUSTUS	exon	14872185	14872318	.	-	.	ID=g613.t1.exon5;Parent=g613.t1;
OX031006.1_Pollenia_amentaria_genome_assembly,_chromosome:_1	AUGUSTUS	intron	14872319	14875859	1	-	.	ID=g613.t1.intron5;Parent=g613.t1;
OX031006.1_Pollenia_amentaria_genome_assembly,_chromosome:_1	AUGUSTUS	CDS	14875860	14876046	1	-	1	ID=g613.t1.CDS6;Parent=g613.t1;
OX031006.1_Pollenia_amentaria_genome_assembly,_chromosome:_1	AUGUSTUS	exon	14875860	14876046	.	-	.	ID=g613.t1.exon6;Parent=g613.t1;
OX031006.1_Pollenia_amentaria_genome_assembly,_chromosome:_1	AUGUSTUS	intron	14876047	14876100	1	-	.	ID=g613.t1.intron6;Parent=g613.t1;
OX031006.1_Pollenia_amentaria_genome_assembly,_chromosome:_1	AUGUSTUS	CDS	14876101	14876328	0.8	-	1	ID=g613.t1.CDS7;Parent=g613.t1;
OX031006.1_Pollenia_amentaria_genome_assembly,_chromosome:_1	AUGUSTUS	exon	14876101	14876328	.	-	.	ID=g613.t1.exon7;Parent=g613.t1;
OX031006.1_Pollenia_amentaria_genome_assembly,_chromosome:_1	AUGUSTUS	intron	14876329	14876387	1	-	.	ID=g613.t1.intron7;Parent=g613.t1;
OX031006.1_Pollenia_amentaria_genome_assembly,_chromosome:_1	AUGUSTUS	CDS	14876388	14876506	0.8	-	0	ID=g613.t1.CDS8;Parent=g613.t1;
OX031006.1_Pollenia_amentaria_genome_assembly,_chromosome:_1	AUGUSTUS	exon	14876388	14876506	.	-	.	ID=g613.t1.exon8;Parent=g613.t1;
OX031006.1_Pollenia_amentaria_genome_assembly,_chromosome:_1	AUGUSTUS	start_codon	14876504	14876506	.	-	0	ID=g613.t1.start1;Parent=g613.t1;
OX031006.1_Pollenia_amentaria_genome_assembly,_chromosome:_1	AUGUSTUS	mRNA	14862213	14876506	1	-	.	ID=g613.t2;Parent=g613;
OX031006.1_Pollenia_amentaria_genome_assembly,_chromosome:_1	AUGUSTUS	stop_codon	14862213	14862215	.	-	0	ID=g613.t2.stop1;Parent=g613.t2;
OX031006.1_Pollenia_amentaria_genome_assembly,_chromosome:_1	AUGUSTUS	CDS	14862213	14862567	1	-	1	ID=g613.t2.CDS1;Parent=g613.t2;
OX031006.1_Pollenia_amentaria_genome_assembly,_chromosome:_1	AUGUSTUS	exon	14862213	14862567	.	-	.	ID=g613.t2.exon1;Parent=g613.t2;
OX031006.1_Pollenia_amentaria_genome_assembly,_chromosome:_1	AUGUSTUS	intron	14862568	14865571	1	-	.	ID=g613.t2.intron1;Parent=g613.t2;
OX031006.1_Pollenia_amentaria_genome_assembly,_chromosome:_1	AUGUSTUS	CDS	14865572	14865713	1	-	2	ID=g613.t2.CDS2;Parent=g613.t2;
OX031006.1_Pollenia_amentaria_genome_assembly,_chromosome:_1	AUGUSTUS	exon	14865572	14865713	.	-	.	ID=g613.t2.exon2;Parent=g613.t2;
OX031006.1_Pollenia_amentaria_genome_assembly,_chromosome:_1	AUGUSTUS	intron	14865714	14871665	1	-	.	ID=g613.t2.intron2;Parent=g613.t2;
OX031006.1_Pollenia_amentaria_genome_assembly,_chromosome:_1	AUGUSTUS	CDS	14871666	14871963	1	-	0	ID=g613.t2.CDS3;Parent=g613.t2;
OX031006.1_Pollenia_amentaria_genome_assembly,_chromosome:_1	AUGUSTUS	exon	14871666	14871963	.	-	.	ID=g613.t2.exon3;Parent=g613.t2;
OX031006.1_Pollenia_amentaria_genome_assembly,_chromosome:_1	AUGUSTUS	intron	14871964	14872030	1	-	.	ID=g613.t2.intron3;Parent=g613.t2;
OX031006.1_Pollenia_amentaria_genome_assembly,_chromosome:_1	AUGUSTUS	CDS	14872031	14872121	1	-	1	ID=g613.t2.CDS4;Parent=g613.t2;
OX031006.1_Pollenia_amentaria_genome_assembly,_chromosome:_1	AUGUSTUS	exon	14872031	14872121	.	-	.	ID=g613.t2.exon4;Parent=g613.t2;
OX031006.1_Pollenia_amentaria_genome_assembly,_chromosome:_1	AUGUSTUS	intron	14872122	14872184	1	-	.	ID=g613.t2.intron4;Parent=g613.t2;
OX031006.1_Pollenia_amentaria_genome_assembly,_chromosome:_1	AUGUSTUS	CDS	14872185	14872318	1	-	0	ID=g613.t2.CDS5;Parent=g613.t2;
OX031006.1_Pollenia_amentaria_genome_assembly,_chromosome:_1	AUGUSTUS	exon	14872185	14872318	.	-	.	ID=g613.t2.exon5;Parent=g613.t2;
OX031006.1_Pollenia_amentaria_genome_assembly,_chromosome:_1	AUGUSTUS	intron	14872319	14875859	1	-	.	ID=g613.t2.intron5;Parent=g613.t2;
OX031006.1_Pollenia_amentaria_genome_assembly,_chromosome:_1	AUGUSTUS	CDS	14875860	14876046	1	-	1	ID=g613.t2.CDS6;Parent=g613.t2;
OX031006.1_Pollenia_amentaria_genome_assembly,_chromosome:_1	AUGUSTUS	exon	14875860	14876046	.	-	.	ID=g613.t2.exon6;Parent=g613.t2;
OX031006.1_Pollenia_amentaria_genome_assembly,_chromosome:_1	AUGUSTUS	intron	14876047	14876100	1	-	.	ID=g613.t2.intron6;Parent=g613.t2;
OX031006.1_Pollenia_amentaria_genome_assembly,_chromosome:_1	AUGUSTUS	CDS	14876101	14876328	1	-	1	ID=g613.t2.CDS7;Parent=g613.t2;
OX031006.1_Pollenia_amentaria_genome_assembly,_chromosome:_1	AUGUSTUS	exon	14876101	14876328	.	-	.	ID=g613.t2.exon7;Parent=g613.t2;
OX031006.1_Pollenia_amentaria_genome_assembly,_chromosome:_1	AUGUSTUS	intron	14876329	14876387	1	-	.	ID=g613.t2.intron7;Parent=g613.t2;
OX031006.1_Pollenia_amentaria_genome_assembly,_chromosome:_1	AUGUSTUS	CDS	14876388	14876506	1	-	0	ID=g613.t2.CDS8;Parent=g613.t2;
OX031006.1_Pollenia_amentaria_genome_assembly,_chromosome:_1	AUGUSTUS	exon	14876388	14876506	.	-	.	ID=g613.t2.exon8;Parent=g613.t2;
OX031006.1_Pollenia_amentaria_genome_assembly,_chromosome:_1	AUGUSTUS	start_codon	14876504	14876506	.	-	0	ID=g613.t2.start1;Parent=g613.t2;
OX031006.1_Pollenia_amentaria_genome_assembly,_chromosome:_1	AUGUSTUS	gene	14897088	14897595	.	-	.	ID=g614;
OX031006.1_Pollenia_amentaria_genome_assembly,_chromosome:_1	AUGUSTUS	mRNA	14897088	14897595	0.69	-	.	ID=g614.t1;Parent=g614;
OX031006.1_Pollenia_amentaria_genome_assembly,_chromosome:_1	AUGUSTUS	stop_codon	14897088	14897090	.	-	0	ID=g614.t1.stop1;Parent=g614.t1;
OX031006.1_Pollenia_amentaria_genome_assembly,_chromosome:_1	AUGUSTUS	CDS	14897088	14897101	0.89	-	2	ID=g614.t1.CDS1;Parent=g614.t1;
OX031006.1_Pollenia_amentaria_genome_assembly,_chromosome:_1	AUGUSTUS	exon	14897088	14897101	.	-	.	ID=g614.t1.exon1;Parent=g614.t1;
OX031006.1_Pollenia_amentaria_genome_assembly,_chromosome:_1	AUGUSTUS	intron	14897102	14897225	0.89	-	.	ID=g614.t1.intron1;Parent=g614.t1;
OX031006.1_Pollenia_amentaria_genome_assembly,_chromosome:_1	AUGUSTUS	CDS	14897226	14897385	0.92	-	0	ID=g614.t1.CDS2;Parent=g614.t1;
OX031006.1_Pollenia_amentaria_genome_assembly,_chromosome:_1	AUGUSTUS	exon	14897226	14897385	.	-	.	ID=g614.t1.exon2;Parent=g614.t1;
OX031006.1_Pollenia_amentaria_genome_assembly,_chromosome:_1	AUGUSTUS	intron	14897386	14897472	1	-	.	ID=g614.t1.intron2;Parent=g614.t1;
OX031006.1_Pollenia_amentaria_genome_assembly,_chromosome:_1	AUGUSTUS	CDS	14897473	14897595	0.75	-	0	ID=g614.t1.CDS3;Parent=g614.t1;
OX031006.1_Pollenia_amentaria_genome_assembly,_chromosome:_1	AUGUSTUS	exon	14897473	14897595	.	-	.	ID=g614.t1.exon3;Parent=g614.t1;
OX031006.1_Pollenia_amentaria_genome_assembly,_chromosome:_1	AUGUSTUS	start_codon	14897593	14897595	.	-	0	ID=g614.t1.start1;Parent=g614.t1;
OX031006.1_Pollenia_amentaria_genome_assembly,_chromosome:_1	AUGUSTUS	gene	14985937	14986441	.	-	.	ID=g615;
OX031006.1_Pollenia_amentaria_genome_assembly,_chromosome:_1	AUGUSTUS	mRNA	14985937	14986441	0.66	-	.	ID=g615.t1;Parent=g615;
OX031006.1_Pollenia_amentaria_genome_assembly,_chromosome:_1	AUGUSTUS	stop_codon	14985937	14985939	.	-	0	ID=g615.t1.stop1;Parent=g615.t1;
OX031006.1_Pollenia_amentaria_genome_assembly,_chromosome:_1	AUGUSTUS	CDS	14985937	14985998	0.66	-	2	ID=g615.t1.CDS1;Parent=g615.t1;
OX031006.1_Pollenia_amentaria_genome_assembly,_chromosome:_1	AUGUSTUS	exon	14985937	14985998	.	-	.	ID=g615.t1.exon1;Parent=g615.t1;
OX031006.1_Pollenia_amentaria_genome_assembly,_chromosome:_1	AUGUSTUS	intron	14985999	14986050	1	-	.	ID=g615.t1.intron1;Parent=g615.t1;
OX031006.1_Pollenia_amentaria_genome_assembly,_chromosome:_1	AUGUSTUS	CDS	14986051	14986441	1	-	0	ID=g615.t1.CDS2;Parent=g615.t1;
OX031006.1_Pollenia_amentaria_genome_assembly,_chromosome:_1	AUGUSTUS	exon	14986051	14986441	.	-	.	ID=g615.t1.exon2;Parent=g615.t1;
OX031006.1_Pollenia_amentaria_genome_assembly,_chromosome:_1	AUGUSTUS	start_codon	14986439	14986441	.	-	0	ID=g615.t1.start1;Parent=g615.t1;
OX031006.1_Pollenia_amentaria_genome_assembly,_chromosome:_1	AUGUSTUS	gene	14996678	14998058	.	+	.	ID=g616;
OX031006.1_Pollenia_amentaria_genome_assembly,_chromosome:_1	AUGUSTUS	mRNA	14996678	14998058	0.53	+	.	ID=g616.t1;Parent=g616;
OX031006.1_Pollenia_amentaria_genome_assembly,_chromosome:_1	AUGUSTUS	start_codon	14996678	14996680	.	+	0	ID=g616.t1.start1;Parent=g616.t1;
OX031006.1_Pollenia_amentaria_genome_assembly,_chromosome:_1	AUGUSTUS	CDS	14996678	14996806	0.53	+	0	ID=g616.t1.CDS1;Parent=g616.t1;
OX031006.1_Pollenia_amentaria_genome_assembly,_chromosome:_1	AUGUSTUS	exon	14996678	14996806	.	+	.	ID=g616.t1.exon1;Parent=g616.t1;
OX031006.1_Pollenia_amentaria_genome_assembly,_chromosome:_1	AUGUSTUS	intron	14996807	14997653	1	+	.	ID=g616.t1.intron1;Parent=g616.t1;
OX031006.1_Pollenia_amentaria_genome_assembly,_chromosome:_1	AUGUSTUS	CDS	14997654	14998058	1	+	0	ID=g616.t1.CDS2;Parent=g616.t1;
OX031006.1_Pollenia_amentaria_genome_assembly,_chromosome:_1	AUGUSTUS	exon	14997654	14998058	.	+	.	ID=g616.t1.exon2;Parent=g616.t1;
OX031006.1_Pollenia_amentaria_genome_assembly,_chromosome:_1	AUGUSTUS	stop_codon	14998056	14998058	.	+	0	ID=g616.t1.stop1;Parent=g616.t1;
OX031006.1_Pollenia_amentaria_genome_assembly,_chromosome:_1	AUGUSTUS	mRNA	14996678	14998058	0.45	+	.	ID=g616.t2;Parent=g616;
OX031006.1_Pollenia_amentaria_genome_assembly,_chromosome:_1	AUGUSTUS	start_codon	14996678	14996680	.	+	0	ID=g616.t2.start1;Parent=g616.t2;
OX031006.1_Pollenia_amentaria_genome_assembly,_chromosome:_1	AUGUSTUS	CDS	14996678	14996806	0.6	+	0	ID=g616.t2.CDS1;Parent=g616.t2;
OX031006.1_Pollenia_amentaria_genome_assembly,_chromosome:_1	AUGUSTUS	exon	14996678	14996806	.	+	.	ID=g616.t2.exon1;Parent=g616.t2;
OX031006.1_Pollenia_amentaria_genome_assembly,_chromosome:_1	AUGUSTUS	intron	14996807	14997183	1	+	.	ID=g616.t2.intron1;Parent=g616.t2;
OX031006.1_Pollenia_amentaria_genome_assembly,_chromosome:_1	AUGUSTUS	CDS	14997184	14997229	0.91	+	0	ID=g616.t2.CDS2;Parent=g616.t2;
OX031006.1_Pollenia_amentaria_genome_assembly,_chromosome:_1	AUGUSTUS	exon	14997184	14997229	.	+	.	ID=g616.t2.exon2;Parent=g616.t2;
OX031006.1_Pollenia_amentaria_genome_assembly,_chromosome:_1	AUGUSTUS	intron	14997230	14997358	0.73	+	.	ID=g616.t2.intron2;Parent=g616.t2;
OX031006.1_Pollenia_amentaria_genome_assembly,_chromosome:_1	AUGUSTUS	CDS	14997359	14997606	0.73	+	2	ID=g616.t2.CDS3;Parent=g616.t2;
OX031006.1_Pollenia_amentaria_genome_assembly,_chromosome:_1	AUGUSTUS	exon	14997359	14997606	.	+	.	ID=g616.t2.exon3;Parent=g616.t2;
OX031006.1_Pollenia_amentaria_genome_assembly,_chromosome:_1	AUGUSTUS	intron	14997607	14997653	1	+	.	ID=g616.t2.intron3;Parent=g616.t2;
OX031006.1_Pollenia_amentaria_genome_assembly,_chromosome:_1	AUGUSTUS	CDS	14997654	14998058	1	+	0	ID=g616.t2.CDS4;Parent=g616.t2;
OX031006.1_Pollenia_amentaria_genome_assembly,_chromosome:_1	AUGUSTUS	exon	14997654	14998058	.	+	.	ID=g616.t2.exon4;Parent=g616.t2;
OX031006.1_Pollenia_amentaria_genome_assembly,_chromosome:_1	AUGUSTUS	stop_codon	14998056	14998058	.	+	0	ID=g616.t2.stop1;Parent=g616.t2;
OX031006.1_Pollenia_amentaria_genome_assembly,_chromosome:_1	AUGUSTUS	gene	15022921	15024621	.	-	.	ID=g617;
OX031006.1_Pollenia_amentaria_genome_assembly,_chromosome:_1	AUGUSTUS	mRNA	15022921	15024621	1	-	.	ID=g617.t1;Parent=g617;
OX031006.1_Pollenia_amentaria_genome_assembly,_chromosome:_1	AUGUSTUS	stop_codon	15022921	15022923	.	-	0	ID=g617.t1.stop1;Parent=g617.t1;
OX031006.1_Pollenia_amentaria_genome_assembly,_chromosome:_1	AUGUSTUS	CDS	15022921	15024621	1	-	0	ID=g617.t1.CDS1;Parent=g617.t1;
OX031006.1_Pollenia_amentaria_genome_assembly,_chromosome:_1	AUGUSTUS	exon	15022921	15024621	.	-	.	ID=g617.t1.exon1;Parent=g617.t1;
OX031006.1_Pollenia_amentaria_genome_assembly,_chromosome:_1	AUGUSTUS	start_codon	15024619	15024621	.	-	0	ID=g617.t1.start1;Parent=g617.t1;
OX031006.1_Pollenia_amentaria_genome_assembly,_chromosome:_1	AUGUSTUS	gene	15064745	15065386	.	+	.	ID=g618;
OX031006.1_Pollenia_amentaria_genome_assembly,_chromosome:_1	AUGUSTUS	mRNA	15064745	15065386	1	+	.	ID=g618.t1;Parent=g618;
OX031006.1_Pollenia_amentaria_genome_assembly,_chromosome:_1	AUGUSTUS	start_codon	15064745	15064747	.	+	0	ID=g618.t1.start1;Parent=g618.t1;
OX031006.1_Pollenia_amentaria_genome_assembly,_chromosome:_1	AUGUSTUS	CDS	15064745	15065078	1	+	0	ID=g618.t1.CDS1;Parent=g618.t1;
OX031006.1_Pollenia_amentaria_genome_assembly,_chromosome:_1	AUGUSTUS	exon	15064745	15065078	.	+	.	ID=g618.t1.exon1;Parent=g618.t1;
OX031006.1_Pollenia_amentaria_genome_assembly,_chromosome:_1	AUGUSTUS	intron	15065079	15065177	1	+	.	ID=g618.t1.intron1;Parent=g618.t1;
OX031006.1_Pollenia_amentaria_genome_assembly,_chromosome:_1	AUGUSTUS	CDS	15065178	15065386	1	+	2	ID=g618.t1.CDS2;Parent=g618.t1;
OX031006.1_Pollenia_amentaria_genome_assembly,_chromosome:_1	AUGUSTUS	exon	15065178	15065386	.	+	.	ID=g618.t1.exon2;Parent=g618.t1;
OX031006.1_Pollenia_amentaria_genome_assembly,_chromosome:_1	AUGUSTUS	stop_codon	15065384	15065386	.	+	0	ID=g618.t1.stop1;Parent=g618.t1;
OX031006.1_Pollenia_amentaria_genome_assembly,_chromosome:_1	AUGUSTUS	gene	15099703	15127189	.	+	.	ID=g619;
OX031006.1_Pollenia_amentaria_genome_assembly,_chromosome:_1	AUGUSTUS	mRNA	15099703	15127189	1	+	.	ID=g619.t1;Parent=g619;
OX031006.1_Pollenia_amentaria_genome_assembly,_chromosome:_1	AUGUSTUS	start_codon	15099703	15099705	.	+	0	ID=g619.t1.start1;Parent=g619.t1;
OX031006.1_Pollenia_amentaria_genome_assembly,_chromosome:_1	AUGUSTUS	CDS	15099703	15100744	1	+	0	ID=g619.t1.CDS1;Parent=g619.t1;
OX031006.1_Pollenia_amentaria_genome_assembly,_chromosome:_1	AUGUSTUS	exon	15099703	15100744	.	+	.	ID=g619.t1.exon1;Parent=g619.t1;
OX031006.1_Pollenia_amentaria_genome_assembly,_chromosome:_1	AUGUSTUS	intron	15100745	15121036	1	+	.	ID=g619.t1.intron1;Parent=g619.t1;
OX031006.1_Pollenia_amentaria_genome_assembly,_chromosome:_1	AUGUSTUS	CDS	15121037	15121163	1	+	2	ID=g619.t1.CDS2;Parent=g619.t1;
OX031006.1_Pollenia_amentaria_genome_assembly,_chromosome:_1	AUGUSTUS	exon	15121037	15121163	.	+	.	ID=g619.t1.exon2;Parent=g619.t1;
OX031006.1_Pollenia_amentaria_genome_assembly,_chromosome:_1	AUGUSTUS	intron	15121164	15123964	1	+	.	ID=g619.t1.intron2;Parent=g619.t1;
OX031006.1_Pollenia_amentaria_genome_assembly,_chromosome:_1	AUGUSTUS	CDS	15123965	15124054	1	+	1	ID=g619.t1.CDS3;Parent=g619.t1;
OX031006.1_Pollenia_amentaria_genome_assembly,_chromosome:_1	AUGUSTUS	exon	15123965	15124054	.	+	.	ID=g619.t1.exon3;Parent=g619.t1;
OX031006.1_Pollenia_amentaria_genome_assembly,_chromosome:_1	AUGUSTUS	intron	15124055	15124359	1	+	.	ID=g619.t1.intron3;Parent=g619.t1;
OX031006.1_Pollenia_amentaria_genome_assembly,_chromosome:_1	AUGUSTUS	CDS	15124360	15124630	1	+	1	ID=g619.t1.CDS4;Parent=g619.t1;
OX031006.1_Pollenia_amentaria_genome_assembly,_chromosome:_1	AUGUSTUS	exon	15124360	15124630	.	+	.	ID=g619.t1.exon4;Parent=g619.t1;
OX031006.1_Pollenia_amentaria_genome_assembly,_chromosome:_1	AUGUSTUS	intron	15124631	15125165	1	+	.	ID=g619.t1.intron4;Parent=g619.t1;
OX031006.1_Pollenia_amentaria_genome_assembly,_chromosome:_1	AUGUSTUS	CDS	15125166	15125651	1	+	0	ID=g619.t1.CDS5;Parent=g619.t1;
OX031006.1_Pollenia_amentaria_genome_assembly,_chromosome:_1	AUGUSTUS	exon	15125166	15125651	.	+	.	ID=g619.t1.exon5;Parent=g619.t1;
OX031006.1_Pollenia_amentaria_genome_assembly,_chromosome:_1	AUGUSTUS	intron	15125652	15125758	1	+	.	ID=g619.t1.intron5;Parent=g619.t1;
OX031006.1_Pollenia_amentaria_genome_assembly,_chromosome:_1	AUGUSTUS	CDS	15125759	15125857	1	+	0	ID=g619.t1.CDS6;Parent=g619.t1;
OX031006.1_Pollenia_amentaria_genome_assembly,_chromosome:_1	AUGUSTUS	exon	15125759	15125857	.	+	.	ID=g619.t1.exon6;Parent=g619.t1;
OX031006.1_Pollenia_amentaria_genome_assembly,_chromosome:_1	AUGUSTUS	intron	15125858	15126384	1	+	.	ID=g619.t1.intron6;Parent=g619.t1;
OX031006.1_Pollenia_amentaria_genome_assembly,_chromosome:_1	AUGUSTUS	CDS	15126385	15126641	1	+	0	ID=g619.t1.CDS7;Parent=g619.t1;
OX031006.1_Pollenia_amentaria_genome_assembly,_chromosome:_1	AUGUSTUS	exon	15126385	15126641	.	+	.	ID=g619.t1.exon7;Parent=g619.t1;
OX031006.1_Pollenia_amentaria_genome_assembly,_chromosome:_1	AUGUSTUS	intron	15126642	15126702	1	+	.	ID=g619.t1.intron7;Parent=g619.t1;
OX031006.1_Pollenia_amentaria_genome_assembly,_chromosome:_1	AUGUSTUS	CDS	15126703	15126925	1	+	1	ID=g619.t1.CDS8;Parent=g619.t1;
OX031006.1_Pollenia_amentaria_genome_assembly,_chromosome:_1	AUGUSTUS	exon	15126703	15126925	.	+	.	ID=g619.t1.exon8;Parent=g619.t1;
OX031006.1_Pollenia_amentaria_genome_assembly,_chromosome:_1	AUGUSTUS	intron	15126926	15126988	1	+	.	ID=g619.t1.intron8;Parent=g619.t1;
OX031006.1_Pollenia_amentaria_genome_assembly,_chromosome:_1	AUGUSTUS	CDS	15126989	15127189	1	+	0	ID=g619.t1.CDS9;Parent=g619.t1;
OX031006.1_Pollenia_amentaria_genome_assembly,_chromosome:_1	AUGUSTUS	exon	15126989	15127189	.	+	.	ID=g619.t1.exon9;Parent=g619.t1;
OX031006.1_Pollenia_amentaria_genome_assembly,_chromosome:_1	AUGUSTUS	stop_codon	15127187	15127189	.	+	0	ID=g619.t1.stop1;Parent=g619.t1;
OX031006.1_Pollenia_amentaria_genome_assembly,_chromosome:_1	AUGUSTUS	gene	15139469	15140308	.	+	.	ID=g620;
OX031006.1_Pollenia_amentaria_genome_assembly,_chromosome:_1	AUGUSTUS	mRNA	15139469	15140308	1	+	.	ID=g620.t1;Parent=g620;
OX031006.1_Pollenia_amentaria_genome_assembly,_chromosome:_1	AUGUSTUS	start_codon	15139469	15139471	.	+	0	ID=g620.t1.start1;Parent=g620.t1;
OX031006.1_Pollenia_amentaria_genome_assembly,_chromosome:_1	AUGUSTUS	CDS	15139469	15140308	1	+	0	ID=g620.t1.CDS1;Parent=g620.t1;
OX031006.1_Pollenia_amentaria_genome_assembly,_chromosome:_1	AUGUSTUS	exon	15139469	15140308	.	+	.	ID=g620.t1.exon1;Parent=g620.t1;
OX031006.1_Pollenia_amentaria_genome_assembly,_chromosome:_1	AUGUSTUS	stop_codon	15140306	15140308	.	+	0	ID=g620.t1.stop1;Parent=g620.t1;
OX031006.1_Pollenia_amentaria_genome_assembly,_chromosome:_1	AUGUSTUS	gene	15161691	15164377	.	+	.	ID=g621;
OX031006.1_Pollenia_amentaria_genome_assembly,_chromosome:_1	AUGUSTUS	mRNA	15161868	15164377	0.63	+	.	ID=g621.t1;Parent=g621;
OX031006.1_Pollenia_amentaria_genome_assembly,_chromosome:_1	AUGUSTUS	start_codon	15161868	15161870	.	+	0	ID=g621.t1.start1;Parent=g621.t1;
OX031006.1_Pollenia_amentaria_genome_assembly,_chromosome:_1	AUGUSTUS	CDS	15161868	15162470	0.63	+	0	ID=g621.t1.CDS1;Parent=g621.t1;
OX031006.1_Pollenia_amentaria_genome_assembly,_chromosome:_1	AUGUSTUS	exon	15161868	15162470	.	+	.	ID=g621.t1.exon1;Parent=g621.t1;
OX031006.1_Pollenia_amentaria_genome_assembly,_chromosome:_1	AUGUSTUS	intron	15162471	15162532	1	+	.	ID=g621.t1.intron1;Parent=g621.t1;
OX031006.1_Pollenia_amentaria_genome_assembly,_chromosome:_1	AUGUSTUS	CDS	15162533	15163519	1	+	0	ID=g621.t1.CDS2;Parent=g621.t1;
OX031006.1_Pollenia_amentaria_genome_assembly,_chromosome:_1	AUGUSTUS	exon	15162533	15163519	.	+	.	ID=g621.t1.exon2;Parent=g621.t1;
OX031006.1_Pollenia_amentaria_genome_assembly,_chromosome:_1	AUGUSTUS	intron	15163520	15163681	1	+	.	ID=g621.t1.intron2;Parent=g621.t1;
OX031006.1_Pollenia_amentaria_genome_assembly,_chromosome:_1	AUGUSTUS	CDS	15163682	15163925	1	+	0	ID=g621.t1.CDS3;Parent=g621.t1;
OX031006.1_Pollenia_amentaria_genome_assembly,_chromosome:_1	AUGUSTUS	exon	15163682	15163925	.	+	.	ID=g621.t1.exon3;Parent=g621.t1;
OX031006.1_Pollenia_amentaria_genome_assembly,_chromosome:_1	AUGUSTUS	intron	15163926	15163994	1	+	.	ID=g621.t1.intron3;Parent=g621.t1;
OX031006.1_Pollenia_amentaria_genome_assembly,_chromosome:_1	AUGUSTUS	CDS	15163995	15164377	1	+	2	ID=g621.t1.CDS4;Parent=g621.t1;
OX031006.1_Pollenia_amentaria_genome_assembly,_chromosome:_1	AUGUSTUS	exon	15163995	15164377	.	+	.	ID=g621.t1.exon4;Parent=g621.t1;
OX031006.1_Pollenia_amentaria_genome_assembly,_chromosome:_1	AUGUSTUS	stop_codon	15164375	15164377	.	+	0	ID=g621.t1.stop1;Parent=g621.t1;
OX031006.1_Pollenia_amentaria_genome_assembly,_chromosome:_1	GeneMark.hmm3	mRNA	15161691	15164377	.	+	.	ID=g621.t2;Parent=g621;
OX031006.1_Pollenia_amentaria_genome_assembly,_chromosome:_1	GeneMark.hmm3	start_codon	15161691	15161693	.	+	0	ID=g621.t2.start1;Parent=g621.t2;
OX031006.1_Pollenia_amentaria_genome_assembly,_chromosome:_1	GeneMark.hmm3	CDS	15161691	15162470	.	+	0	ID=g621.t2.CDS1;Parent=g621.t2;
OX031006.1_Pollenia_amentaria_genome_assembly,_chromosome:_1	GeneMark.hmm3	exon	15161691	15162470	0	+	.	ID=g621.t2.exon1;Parent=g621.t2;
OX031006.1_Pollenia_amentaria_genome_assembly,_chromosome:_1	GeneMark.hmm3	intron	15162471	15162532	.	+	0	ID=g621.t2.intron1;Parent=g621.t2;
OX031006.1_Pollenia_amentaria_genome_assembly,_chromosome:_1	GeneMark.hmm3	CDS	15162533	15163519	.	+	0	ID=g621.t2.CDS2;Parent=g621.t2;
OX031006.1_Pollenia_amentaria_genome_assembly,_chromosome:_1	GeneMark.hmm3	exon	15162533	15163519	0	+	.	ID=g621.t2.exon2;Parent=g621.t2;
OX031006.1_Pollenia_amentaria_genome_assembly,_chromosome:_1	GeneMark.hmm3	intron	15163520	15163681	.	+	0	ID=g621.t2.intron2;Parent=g621.t2;
OX031006.1_Pollenia_amentaria_genome_assembly,_chromosome:_1	GeneMark.hmm3	CDS	15163682	15163925	.	+	0	ID=g621.t2.CDS3;Parent=g621.t2;
OX031006.1_Pollenia_amentaria_genome_assembly,_chromosome:_1	GeneMark.hmm3	exon	15163682	15163925	0	+	.	ID=g621.t2.exon3;Parent=g621.t2;
OX031006.1_Pollenia_amentaria_genome_assembly,_chromosome:_1	GeneMark.hmm3	intron	15163926	15163994	.	+	2	ID=g621.t2.intron3;Parent=g621.t2;
OX031006.1_Pollenia_amentaria_genome_assembly,_chromosome:_1	GeneMark.hmm3	CDS	15163995	15164377	.	+	2	ID=g621.t2.CDS4;Parent=g621.t2;
OX031006.1_Pollenia_amentaria_genome_assembly,_chromosome:_1	GeneMark.hmm3	exon	15163995	15164377	0	+	.	ID=g621.t2.exon4;Parent=g621.t2;
OX031006.1_Pollenia_amentaria_genome_assembly,_chromosome:_1	GeneMark.hmm3	stop_codon	15164375	15164377	.	+	0	ID=g621.t2.stop1;Parent=g621.t2;
OX031006.1_Pollenia_amentaria_genome_assembly,_chromosome:_1	AUGUSTUS	gene	15176977	15178002	.	+	.	ID=g622;
OX031006.1_Pollenia_amentaria_genome_assembly,_chromosome:_1	AUGUSTUS	mRNA	15176977	15178002	1	+	.	ID=g622.t1;Parent=g622;
OX031006.1_Pollenia_amentaria_genome_assembly,_chromosome:_1	AUGUSTUS	start_codon	15176977	15176979	.	+	0	ID=g622.t1.start1;Parent=g622.t1;
OX031006.1_Pollenia_amentaria_genome_assembly,_chromosome:_1	AUGUSTUS	CDS	15176977	15178002	1	+	0	ID=g622.t1.CDS1;Parent=g622.t1;
OX031006.1_Pollenia_amentaria_genome_assembly,_chromosome:_1	AUGUSTUS	exon	15176977	15178002	.	+	.	ID=g622.t1.exon1;Parent=g622.t1;
OX031006.1_Pollenia_amentaria_genome_assembly,_chromosome:_1	AUGUSTUS	stop_codon	15178000	15178002	.	+	0	ID=g622.t1.stop1;Parent=g622.t1;
OX031006.1_Pollenia_amentaria_genome_assembly,_chromosome:_1	AUGUSTUS	gene	15178461	15182971	.	-	.	ID=g623;
OX031006.1_Pollenia_amentaria_genome_assembly,_chromosome:_1	AUGUSTUS	mRNA	15178461	15182971	1	-	.	ID=g623.t1;Parent=g623;
OX031006.1_Pollenia_amentaria_genome_assembly,_chromosome:_1	AUGUSTUS	stop_codon	15178461	15178463	.	-	0	ID=g623.t1.stop1;Parent=g623.t1;
OX031006.1_Pollenia_amentaria_genome_assembly,_chromosome:_1	AUGUSTUS	CDS	15178461	15179493	1	-	1	ID=g623.t1.CDS1;Parent=g623.t1;
OX031006.1_Pollenia_amentaria_genome_assembly,_chromosome:_1	AUGUSTUS	exon	15178461	15179493	.	-	.	ID=g623.t1.exon1;Parent=g623.t1;
OX031006.1_Pollenia_amentaria_genome_assembly,_chromosome:_1	AUGUSTUS	intron	15179494	15179552	1	-	.	ID=g623.t1.intron1;Parent=g623.t1;
OX031006.1_Pollenia_amentaria_genome_assembly,_chromosome:_1	AUGUSTUS	CDS	15179553	15179693	1	-	1	ID=g623.t1.CDS2;Parent=g623.t1;
OX031006.1_Pollenia_amentaria_genome_assembly,_chromosome:_1	AUGUSTUS	exon	15179553	15179693	.	-	.	ID=g623.t1.exon2;Parent=g623.t1;
OX031006.1_Pollenia_amentaria_genome_assembly,_chromosome:_1	AUGUSTUS	intron	15179694	15179752	1	-	.	ID=g623.t1.intron2;Parent=g623.t1;
OX031006.1_Pollenia_amentaria_genome_assembly,_chromosome:_1	AUGUSTUS	CDS	15179753	15180511	1	-	1	ID=g623.t1.CDS3;Parent=g623.t1;
OX031006.1_Pollenia_amentaria_genome_assembly,_chromosome:_1	AUGUSTUS	exon	15179753	15180511	.	-	.	ID=g623.t1.exon3;Parent=g623.t1;
OX031006.1_Pollenia_amentaria_genome_assembly,_chromosome:_1	AUGUSTUS	intron	15180512	15182035	1	-	.	ID=g623.t1.intron3;Parent=g623.t1;
OX031006.1_Pollenia_amentaria_genome_assembly,_chromosome:_1	AUGUSTUS	CDS	15182036	15182193	1	-	0	ID=g623.t1.CDS4;Parent=g623.t1;
OX031006.1_Pollenia_amentaria_genome_assembly,_chromosome:_1	AUGUSTUS	exon	15182036	15182193	.	-	.	ID=g623.t1.exon4;Parent=g623.t1;
OX031006.1_Pollenia_amentaria_genome_assembly,_chromosome:_1	AUGUSTUS	intron	15182194	15182786	1	-	.	ID=g623.t1.intron4;Parent=g623.t1;
OX031006.1_Pollenia_amentaria_genome_assembly,_chromosome:_1	AUGUSTUS	CDS	15182787	15182867	1	-	0	ID=g623.t1.CDS5;Parent=g623.t1;
OX031006.1_Pollenia_amentaria_genome_assembly,_chromosome:_1	AUGUSTUS	exon	15182787	15182867	.	-	.	ID=g623.t1.exon5;Parent=g623.t1;
OX031006.1_Pollenia_amentaria_genome_assembly,_chromosome:_1	AUGUSTUS	intron	15182868	15182941	1	-	.	ID=g623.t1.intron5;Parent=g623.t1;
OX031006.1_Pollenia_amentaria_genome_assembly,_chromosome:_1	AUGUSTUS	CDS	15182942	15182971	1	-	0	ID=g623.t1.CDS6;Parent=g623.t1;
OX031006.1_Pollenia_amentaria_genome_assembly,_chromosome:_1	AUGUSTUS	exon	15182942	15182971	.	-	.	ID=g623.t1.exon6;Parent=g623.t1;
OX031006.1_Pollenia_amentaria_genome_assembly,_chromosome:_1	AUGUSTUS	start_codon	15182969	15182971	.	-	0	ID=g623.t1.start1;Parent=g623.t1;
OX031006.1_Pollenia_amentaria_genome_assembly,_chromosome:_1	AUGUSTUS	gene	15185427	15193044	.	+	.	ID=g624;
OX031006.1_Pollenia_amentaria_genome_assembly,_chromosome:_1	AUGUSTUS	mRNA	15185427	15193044	0.99	+	.	ID=g624.t1;Parent=g624;
OX031006.1_Pollenia_amentaria_genome_assembly,_chromosome:_1	AUGUSTUS	start_codon	15185427	15185429	.	+	0	ID=g624.t1.start1;Parent=g624.t1;
OX031006.1_Pollenia_amentaria_genome_assembly,_chromosome:_1	AUGUSTUS	CDS	15185427	15185607	1	+	0	ID=g624.t1.CDS1;Parent=g624.t1;
OX031006.1_Pollenia_amentaria_genome_assembly,_chromosome:_1	AUGUSTUS	exon	15185427	15185607	.	+	.	ID=g624.t1.exon1;Parent=g624.t1;
OX031006.1_Pollenia_amentaria_genome_assembly,_chromosome:_1	AUGUSTUS	intron	15185608	15185661	1	+	.	ID=g624.t1.intron1;Parent=g624.t1;
OX031006.1_Pollenia_amentaria_genome_assembly,_chromosome:_1	AUGUSTUS	CDS	15185662	15185990	1	+	2	ID=g624.t1.CDS2;Parent=g624.t1;
OX031006.1_Pollenia_amentaria_genome_assembly,_chromosome:_1	AUGUSTUS	exon	15185662	15185990	.	+	.	ID=g624.t1.exon2;Parent=g624.t1;
OX031006.1_Pollenia_amentaria_genome_assembly,_chromosome:_1	AUGUSTUS	intron	15185991	15191592	1	+	.	ID=g624.t1.intron2;Parent=g624.t1;
OX031006.1_Pollenia_amentaria_genome_assembly,_chromosome:_1	AUGUSTUS	CDS	15191593	15191934	0.99	+	0	ID=g624.t1.CDS3;Parent=g624.t1;
OX031006.1_Pollenia_amentaria_genome_assembly,_chromosome:_1	AUGUSTUS	exon	15191593	15191934	.	+	.	ID=g624.t1.exon3;Parent=g624.t1;
OX031006.1_Pollenia_amentaria_genome_assembly,_chromosome:_1	AUGUSTUS	intron	15191935	15192084	1	+	.	ID=g624.t1.intron3;Parent=g624.t1;
OX031006.1_Pollenia_amentaria_genome_assembly,_chromosome:_1	AUGUSTUS	CDS	15192085	15192922	1	+	0	ID=g624.t1.CDS4;Parent=g624.t1;
OX031006.1_Pollenia_amentaria_genome_assembly,_chromosome:_1	AUGUSTUS	exon	15192085	15192922	.	+	.	ID=g624.t1.exon4;Parent=g624.t1;
OX031006.1_Pollenia_amentaria_genome_assembly,_chromosome:_1	AUGUSTUS	intron	15192923	15192988	1	+	.	ID=g624.t1.intron4;Parent=g624.t1;
OX031006.1_Pollenia_amentaria_genome_assembly,_chromosome:_1	AUGUSTUS	CDS	15192989	15193044	1	+	2	ID=g624.t1.CDS5;Parent=g624.t1;
OX031006.1_Pollenia_amentaria_genome_assembly,_chromosome:_1	AUGUSTUS	exon	15192989	15193044	.	+	.	ID=g624.t1.exon5;Parent=g624.t1;
OX031006.1_Pollenia_amentaria_genome_assembly,_chromosome:_1	AUGUSTUS	stop_codon	15193042	15193044	.	+	0	ID=g624.t1.stop1;Parent=g624.t1;
OX031006.1_Pollenia_amentaria_genome_assembly,_chromosome:_1	AUGUSTUS	gene	15197946	15199552	.	-	.	ID=g625;
OX031006.1_Pollenia_amentaria_genome_assembly,_chromosome:_1	AUGUSTUS	mRNA	15197946	15199552	1	-	.	ID=g625.t1;Parent=g625;
OX031006.1_Pollenia_amentaria_genome_assembly,_chromosome:_1	AUGUSTUS	stop_codon	15197946	15197948	.	-	0	ID=g625.t1.stop1;Parent=g625.t1;
OX031006.1_Pollenia_amentaria_genome_assembly,_chromosome:_1	AUGUSTUS	CDS	15197946	15198763	1	-	2	ID=g625.t1.CDS1;Parent=g625.t1;
OX031006.1_Pollenia_amentaria_genome_assembly,_chromosome:_1	AUGUSTUS	exon	15197946	15198763	.	-	.	ID=g625.t1.exon1;Parent=g625.t1;
OX031006.1_Pollenia_amentaria_genome_assembly,_chromosome:_1	AUGUSTUS	intron	15198764	15199083	1	-	.	ID=g625.t1.intron1;Parent=g625.t1;
OX031006.1_Pollenia_amentaria_genome_assembly,_chromosome:_1	AUGUSTUS	CDS	15199084	15199366	1	-	0	ID=g625.t1.CDS2;Parent=g625.t1;
OX031006.1_Pollenia_amentaria_genome_assembly,_chromosome:_1	AUGUSTUS	exon	15199084	15199366	.	-	.	ID=g625.t1.exon2;Parent=g625.t1;
OX031006.1_Pollenia_amentaria_genome_assembly,_chromosome:_1	AUGUSTUS	intron	15199367	15199420	1	-	.	ID=g625.t1.intron2;Parent=g625.t1;
OX031006.1_Pollenia_amentaria_genome_assembly,_chromosome:_1	AUGUSTUS	CDS	15199421	15199552	1	-	0	ID=g625.t1.CDS3;Parent=g625.t1;
OX031006.1_Pollenia_amentaria_genome_assembly,_chromosome:_1	AUGUSTUS	exon	15199421	15199552	.	-	.	ID=g625.t1.exon3;Parent=g625.t1;
OX031006.1_Pollenia_amentaria_genome_assembly,_chromosome:_1	AUGUSTUS	start_codon	15199550	15199552	.	-	0	ID=g625.t1.start1;Parent=g625.t1;
OX031006.1_Pollenia_amentaria_genome_assembly,_chromosome:_1	AUGUSTUS	gene	15244182	15275045	.	+	.	ID=g626;
OX031006.1_Pollenia_amentaria_genome_assembly,_chromosome:_1	AUGUSTUS	mRNA	15244182	15275045	0.7	+	.	ID=g626.t1;Parent=g626;
OX031006.1_Pollenia_amentaria_genome_assembly,_chromosome:_1	AUGUSTUS	start_codon	15244182	15244184	.	+	0	ID=g626.t1.start1;Parent=g626.t1;
OX031006.1_Pollenia_amentaria_genome_assembly,_chromosome:_1	AUGUSTUS	CDS	15244182	15244219	0.7	+	0	ID=g626.t1.CDS1;Parent=g626.t1;
OX031006.1_Pollenia_amentaria_genome_assembly,_chromosome:_1	AUGUSTUS	exon	15244182	15244219	.	+	.	ID=g626.t1.exon1;Parent=g626.t1;
OX031006.1_Pollenia_amentaria_genome_assembly,_chromosome:_1	AUGUSTUS	intron	15244220	15266168	0.7	+	.	ID=g626.t1.intron1;Parent=g626.t1;
OX031006.1_Pollenia_amentaria_genome_assembly,_chromosome:_1	AUGUSTUS	CDS	15266169	15266303	0.98	+	1	ID=g626.t1.CDS2;Parent=g626.t1;
OX031006.1_Pollenia_amentaria_genome_assembly,_chromosome:_1	AUGUSTUS	exon	15266169	15266303	.	+	.	ID=g626.t1.exon2;Parent=g626.t1;
OX031006.1_Pollenia_amentaria_genome_assembly,_chromosome:_1	AUGUSTUS	intron	15266304	15266365	1	+	.	ID=g626.t1.intron2;Parent=g626.t1;
OX031006.1_Pollenia_amentaria_genome_assembly,_chromosome:_1	AUGUSTUS	CDS	15266366	15266851	1	+	1	ID=g626.t1.CDS3;Parent=g626.t1;
OX031006.1_Pollenia_amentaria_genome_assembly,_chromosome:_1	AUGUSTUS	exon	15266366	15266851	.	+	.	ID=g626.t1.exon3;Parent=g626.t1;
OX031006.1_Pollenia_amentaria_genome_assembly,_chromosome:_1	AUGUSTUS	intron	15266852	15266908	1	+	.	ID=g626.t1.intron3;Parent=g626.t1;
OX031006.1_Pollenia_amentaria_genome_assembly,_chromosome:_1	AUGUSTUS	CDS	15266909	15267049	1	+	1	ID=g626.t1.CDS4;Parent=g626.t1;
OX031006.1_Pollenia_amentaria_genome_assembly,_chromosome:_1	AUGUSTUS	exon	15266909	15267049	.	+	.	ID=g626.t1.exon4;Parent=g626.t1;
OX031006.1_Pollenia_amentaria_genome_assembly,_chromosome:_1	AUGUSTUS	intron	15267050	15274891	1	+	.	ID=g626.t1.intron4;Parent=g626.t1;
OX031006.1_Pollenia_amentaria_genome_assembly,_chromosome:_1	AUGUSTUS	CDS	15274892	15275045	1	+	1	ID=g626.t1.CDS5;Parent=g626.t1;
OX031006.1_Pollenia_amentaria_genome_assembly,_chromosome:_1	AUGUSTUS	exon	15274892	15275045	.	+	.	ID=g626.t1.exon5;Parent=g626.t1;
OX031006.1_Pollenia_amentaria_genome_assembly,_chromosome:_1	AUGUSTUS	stop_codon	15275043	15275045	.	+	0	ID=g626.t1.stop1;Parent=g626.t1;
OX031006.1_Pollenia_amentaria_genome_assembly,_chromosome:_1	AUGUSTUS	gene	15290225	15291987	.	-	.	ID=g627;
OX031006.1_Pollenia_amentaria_genome_assembly,_chromosome:_1	AUGUSTUS	mRNA	15290225	15291987	1	-	.	ID=g627.t1;Parent=g627;
OX031006.1_Pollenia_amentaria_genome_assembly,_chromosome:_1	AUGUSTUS	stop_codon	15290225	15290227	.	-	0	ID=g627.t1.stop1;Parent=g627.t1;
OX031006.1_Pollenia_amentaria_genome_assembly,_chromosome:_1	AUGUSTUS	CDS	15290225	15291027	1	-	2	ID=g627.t1.CDS1;Parent=g627.t1;
OX031006.1_Pollenia_amentaria_genome_assembly,_chromosome:_1	AUGUSTUS	exon	15290225	15291027	.	-	.	ID=g627.t1.exon1;Parent=g627.t1;
OX031006.1_Pollenia_amentaria_genome_assembly,_chromosome:_1	AUGUSTUS	intron	15291028	15291406	1	-	.	ID=g627.t1.intron1;Parent=g627.t1;
OX031006.1_Pollenia_amentaria_genome_assembly,_chromosome:_1	AUGUSTUS	CDS	15291407	15291560	1	-	0	ID=g627.t1.CDS2;Parent=g627.t1;
OX031006.1_Pollenia_amentaria_genome_assembly,_chromosome:_1	AUGUSTUS	exon	15291407	15291560	.	-	.	ID=g627.t1.exon2;Parent=g627.t1;
OX031006.1_Pollenia_amentaria_genome_assembly,_chromosome:_1	AUGUSTUS	intron	15291561	15291619	1	-	.	ID=g627.t1.intron2;Parent=g627.t1;
OX031006.1_Pollenia_amentaria_genome_assembly,_chromosome:_1	AUGUSTUS	CDS	15291620	15291706	1	-	0	ID=g627.t1.CDS3;Parent=g627.t1;
OX031006.1_Pollenia_amentaria_genome_assembly,_chromosome:_1	AUGUSTUS	exon	15291620	15291706	.	-	.	ID=g627.t1.exon3;Parent=g627.t1;
OX031006.1_Pollenia_amentaria_genome_assembly,_chromosome:_1	AUGUSTUS	intron	15291707	15291771	1	-	.	ID=g627.t1.intron3;Parent=g627.t1;
OX031006.1_Pollenia_amentaria_genome_assembly,_chromosome:_1	AUGUSTUS	CDS	15291772	15291832	1	-	1	ID=g627.t1.CDS4;Parent=g627.t1;
OX031006.1_Pollenia_amentaria_genome_assembly,_chromosome:_1	AUGUSTUS	exon	15291772	15291832	.	-	.	ID=g627.t1.exon4;Parent=g627.t1;
OX031006.1_Pollenia_amentaria_genome_assembly,_chromosome:_1	AUGUSTUS	intron	15291833	15291925	1	-	.	ID=g627.t1.intron4;Parent=g627.t1;
OX031006.1_Pollenia_amentaria_genome_assembly,_chromosome:_1	AUGUSTUS	CDS	15291926	15291987	1	-	0	ID=g627.t1.CDS5;Parent=g627.t1;
OX031006.1_Pollenia_amentaria_genome_assembly,_chromosome:_1	AUGUSTUS	exon	15291926	15291987	.	-	.	ID=g627.t1.exon5;Parent=g627.t1;
OX031006.1_Pollenia_amentaria_genome_assembly,_chromosome:_1	AUGUSTUS	start_codon	15291985	15291987	.	-	0	ID=g627.t1.start1;Parent=g627.t1;
OX031006.1_Pollenia_amentaria_genome_assembly,_chromosome:_1	AUGUSTUS	gene	15294540	15296220	.	+	.	ID=g628;
OX031006.1_Pollenia_amentaria_genome_assembly,_chromosome:_1	AUGUSTUS	mRNA	15294540	15296220	1	+	.	ID=g628.t1;Parent=g628;
OX031006.1_Pollenia_amentaria_genome_assembly,_chromosome:_1	AUGUSTUS	start_codon	15294540	15294542	.	+	0	ID=g628.t1.start1;Parent=g628.t1;
OX031006.1_Pollenia_amentaria_genome_assembly,_chromosome:_1	AUGUSTUS	CDS	15294540	15294655	1	+	0	ID=g628.t1.CDS1;Parent=g628.t1;
OX031006.1_Pollenia_amentaria_genome_assembly,_chromosome:_1	AUGUSTUS	exon	15294540	15294655	.	+	.	ID=g628.t1.exon1;Parent=g628.t1;
OX031006.1_Pollenia_amentaria_genome_assembly,_chromosome:_1	AUGUSTUS	intron	15294656	15294864	1	+	.	ID=g628.t1.intron1;Parent=g628.t1;
OX031006.1_Pollenia_amentaria_genome_assembly,_chromosome:_1	AUGUSTUS	CDS	15294865	15295423	1	+	1	ID=g628.t1.CDS2;Parent=g628.t1;
OX031006.1_Pollenia_amentaria_genome_assembly,_chromosome:_1	AUGUSTUS	exon	15294865	15295423	.	+	.	ID=g628.t1.exon2;Parent=g628.t1;
OX031006.1_Pollenia_amentaria_genome_assembly,_chromosome:_1	AUGUSTUS	intron	15295424	15295490	1	+	.	ID=g628.t1.intron2;Parent=g628.t1;
OX031006.1_Pollenia_amentaria_genome_assembly,_chromosome:_1	AUGUSTUS	CDS	15295491	15295832	1	+	0	ID=g628.t1.CDS3;Parent=g628.t1;
OX031006.1_Pollenia_amentaria_genome_assembly,_chromosome:_1	AUGUSTUS	exon	15295491	15295832	.	+	.	ID=g628.t1.exon3;Parent=g628.t1;
OX031006.1_Pollenia_amentaria_genome_assembly,_chromosome:_1	AUGUSTUS	intron	15295833	15295896	1	+	.	ID=g628.t1.intron3;Parent=g628.t1;
OX031006.1_Pollenia_amentaria_genome_assembly,_chromosome:_1	AUGUSTUS	CDS	15295897	15296220	1	+	0	ID=g628.t1.CDS4;Parent=g628.t1;
OX031006.1_Pollenia_amentaria_genome_assembly,_chromosome:_1	AUGUSTUS	exon	15295897	15296220	.	+	.	ID=g628.t1.exon4;Parent=g628.t1;
OX031006.1_Pollenia_amentaria_genome_assembly,_chromosome:_1	AUGUSTUS	stop_codon	15296218	15296220	.	+	0	ID=g628.t1.stop1;Parent=g628.t1;
OX031006.1_Pollenia_amentaria_genome_assembly,_chromosome:_1	AUGUSTUS	gene	15296478	15297786	.	-	.	ID=g629;
OX031006.1_Pollenia_amentaria_genome_assembly,_chromosome:_1	AUGUSTUS	mRNA	15296478	15297786	1	-	.	ID=g629.t1;Parent=g629;
OX031006.1_Pollenia_amentaria_genome_assembly,_chromosome:_1	AUGUSTUS	stop_codon	15296478	15296480	.	-	0	ID=g629.t1.stop1;Parent=g629.t1;
OX031006.1_Pollenia_amentaria_genome_assembly,_chromosome:_1	AUGUSTUS	CDS	15296478	15296617	1	-	2	ID=g629.t1.CDS1;Parent=g629.t1;
OX031006.1_Pollenia_amentaria_genome_assembly,_chromosome:_1	AUGUSTUS	exon	15296478	15296617	.	-	.	ID=g629.t1.exon1;Parent=g629.t1;
OX031006.1_Pollenia_amentaria_genome_assembly,_chromosome:_1	AUGUSTUS	intron	15296618	15296886	1	-	.	ID=g629.t1.intron1;Parent=g629.t1;
OX031006.1_Pollenia_amentaria_genome_assembly,_chromosome:_1	AUGUSTUS	CDS	15296887	15297645	1	-	2	ID=g629.t1.CDS2;Parent=g629.t1;
OX031006.1_Pollenia_amentaria_genome_assembly,_chromosome:_1	AUGUSTUS	exon	15296887	15297645	.	-	.	ID=g629.t1.exon2;Parent=g629.t1;
OX031006.1_Pollenia_amentaria_genome_assembly,_chromosome:_1	AUGUSTUS	intron	15297646	15297716	1	-	.	ID=g629.t1.intron2;Parent=g629.t1;
OX031006.1_Pollenia_amentaria_genome_assembly,_chromosome:_1	AUGUSTUS	CDS	15297717	15297786	1	-	0	ID=g629.t1.CDS3;Parent=g629.t1;
OX031006.1_Pollenia_amentaria_genome_assembly,_chromosome:_1	AUGUSTUS	exon	15297717	15297786	.	-	.	ID=g629.t1.exon3;Parent=g629.t1;
OX031006.1_Pollenia_amentaria_genome_assembly,_chromosome:_1	AUGUSTUS	start_codon	15297784	15297786	.	-	0	ID=g629.t1.start1;Parent=g629.t1;
OX031006.1_Pollenia_amentaria_genome_assembly,_chromosome:_1	AUGUSTUS	gene	15309016	15310183	.	+	.	ID=g630;
OX031006.1_Pollenia_amentaria_genome_assembly,_chromosome:_1	AUGUSTUS	mRNA	15309016	15310183	1	+	.	ID=g630.t1;Parent=g630;
OX031006.1_Pollenia_amentaria_genome_assembly,_chromosome:_1	AUGUSTUS	start_codon	15309016	15309018	.	+	0	ID=g630.t1.start1;Parent=g630.t1;
OX031006.1_Pollenia_amentaria_genome_assembly,_chromosome:_1	AUGUSTUS	CDS	15309016	15309287	1	+	0	ID=g630.t1.CDS1;Parent=g630.t1;
OX031006.1_Pollenia_amentaria_genome_assembly,_chromosome:_1	AUGUSTUS	exon	15309016	15309287	.	+	.	ID=g630.t1.exon1;Parent=g630.t1;
OX031006.1_Pollenia_amentaria_genome_assembly,_chromosome:_1	AUGUSTUS	intron	15309288	15309342	1	+	.	ID=g630.t1.intron1;Parent=g630.t1;
OX031006.1_Pollenia_amentaria_genome_assembly,_chromosome:_1	AUGUSTUS	CDS	15309343	15310183	1	+	1	ID=g630.t1.CDS2;Parent=g630.t1;
OX031006.1_Pollenia_amentaria_genome_assembly,_chromosome:_1	AUGUSTUS	exon	15309343	15310183	.	+	.	ID=g630.t1.exon2;Parent=g630.t1;
OX031006.1_Pollenia_amentaria_genome_assembly,_chromosome:_1	AUGUSTUS	stop_codon	15310181	15310183	.	+	0	ID=g630.t1.stop1;Parent=g630.t1;
OX031006.1_Pollenia_amentaria_genome_assembly,_chromosome:_1	AUGUSTUS	gene	15310436	15311863	.	-	.	ID=g631;
OX031006.1_Pollenia_amentaria_genome_assembly,_chromosome:_1	AUGUSTUS	mRNA	15310436	15311863	1	-	.	ID=g631.t1;Parent=g631;
OX031006.1_Pollenia_amentaria_genome_assembly,_chromosome:_1	AUGUSTUS	stop_codon	15310436	15310438	.	-	0	ID=g631.t1.stop1;Parent=g631.t1;
OX031006.1_Pollenia_amentaria_genome_assembly,_chromosome:_1	AUGUSTUS	CDS	15310436	15311511	1	-	2	ID=g631.t1.CDS1;Parent=g631.t1;
OX031006.1_Pollenia_amentaria_genome_assembly,_chromosome:_1	AUGUSTUS	exon	15310436	15311511	.	-	.	ID=g631.t1.exon1;Parent=g631.t1;
OX031006.1_Pollenia_amentaria_genome_assembly,_chromosome:_1	AUGUSTUS	intron	15311512	15311564	1	-	.	ID=g631.t1.intron1;Parent=g631.t1;
OX031006.1_Pollenia_amentaria_genome_assembly,_chromosome:_1	AUGUSTUS	CDS	15311565	15311653	1	-	1	ID=g631.t1.CDS2;Parent=g631.t1;
OX031006.1_Pollenia_amentaria_genome_assembly,_chromosome:_1	AUGUSTUS	exon	15311565	15311653	.	-	.	ID=g631.t1.exon2;Parent=g631.t1;
OX031006.1_Pollenia_amentaria_genome_assembly,_chromosome:_1	AUGUSTUS	intron	15311654	15311705	1	-	.	ID=g631.t1.intron2;Parent=g631.t1;
OX031006.1_Pollenia_amentaria_genome_assembly,_chromosome:_1	AUGUSTUS	CDS	15311706	15311863	1	-	0	ID=g631.t1.CDS3;Parent=g631.t1;
OX031006.1_Pollenia_amentaria_genome_assembly,_chromosome:_1	AUGUSTUS	exon	15311706	15311863	.	-	.	ID=g631.t1.exon3;Parent=g631.t1;
OX031006.1_Pollenia_amentaria_genome_assembly,_chromosome:_1	AUGUSTUS	start_codon	15311861	15311863	.	-	0	ID=g631.t1.start1;Parent=g631.t1;
OX031006.1_Pollenia_amentaria_genome_assembly,_chromosome:_1	AUGUSTUS	gene	15314687	15319748	.	-	.	ID=g632;
OX031006.1_Pollenia_amentaria_genome_assembly,_chromosome:_1	AUGUSTUS	mRNA	15314687	15319748	0.53	-	.	ID=g632.t1;Parent=g632;
OX031006.1_Pollenia_amentaria_genome_assembly,_chromosome:_1	AUGUSTUS	stop_codon	15314687	15314689	.	-	0	ID=g632.t1.stop1;Parent=g632.t1;
OX031006.1_Pollenia_amentaria_genome_assembly,_chromosome:_1	AUGUSTUS	CDS	15314687	15315352	0.55	-	0	ID=g632.t1.CDS1;Parent=g632.t1;
OX031006.1_Pollenia_amentaria_genome_assembly,_chromosome:_1	AUGUSTUS	exon	15314687	15315352	.	-	.	ID=g632.t1.exon1;Parent=g632.t1;
OX031006.1_Pollenia_amentaria_genome_assembly,_chromosome:_1	AUGUSTUS	intron	15315353	15315892	0.54	-	.	ID=g632.t1.intron1;Parent=g632.t1;
OX031006.1_Pollenia_amentaria_genome_assembly,_chromosome:_1	AUGUSTUS	CDS	15315893	15317310	0.54	-	2	ID=g632.t1.CDS2;Parent=g632.t1;
OX031006.1_Pollenia_amentaria_genome_assembly,_chromosome:_1	AUGUSTUS	exon	15315893	15317310	.	-	.	ID=g632.t1.exon2;Parent=g632.t1;
OX031006.1_Pollenia_amentaria_genome_assembly,_chromosome:_1	AUGUSTUS	intron	15317311	15317428	1	-	.	ID=g632.t1.intron2;Parent=g632.t1;
OX031006.1_Pollenia_amentaria_genome_assembly,_chromosome:_1	AUGUSTUS	CDS	15317429	15319748	0.97	-	0	ID=g632.t1.CDS3;Parent=g632.t1;
OX031006.1_Pollenia_amentaria_genome_assembly,_chromosome:_1	AUGUSTUS	exon	15317429	15319748	.	-	.	ID=g632.t1.exon3;Parent=g632.t1;
OX031006.1_Pollenia_amentaria_genome_assembly,_chromosome:_1	AUGUSTUS	start_codon	15319746	15319748	.	-	0	ID=g632.t1.start1;Parent=g632.t1;
OX031006.1_Pollenia_amentaria_genome_assembly,_chromosome:_1	AUGUSTUS	gene	15319795	15320121	.	-	.	ID=g633;
OX031006.1_Pollenia_amentaria_genome_assembly,_chromosome:_1	AUGUSTUS	mRNA	15319795	15320121	1	-	.	ID=g633.t1;Parent=g633;
OX031006.1_Pollenia_amentaria_genome_assembly,_chromosome:_1	AUGUSTUS	stop_codon	15319795	15319797	.	-	0	ID=g633.t1.stop1;Parent=g633.t1;
OX031006.1_Pollenia_amentaria_genome_assembly,_chromosome:_1	AUGUSTUS	CDS	15319795	15320121	1	-	0	ID=g633.t1.CDS1;Parent=g633.t1;
OX031006.1_Pollenia_amentaria_genome_assembly,_chromosome:_1	AUGUSTUS	exon	15319795	15320121	.	-	.	ID=g633.t1.exon1;Parent=g633.t1;
OX031006.1_Pollenia_amentaria_genome_assembly,_chromosome:_1	AUGUSTUS	start_codon	15320119	15320121	.	-	0	ID=g633.t1.start1;Parent=g633.t1;
OX031006.1_Pollenia_amentaria_genome_assembly,_chromosome:_1	AUGUSTUS	gene	15328983	15330411	.	-	.	ID=g634;
OX031006.1_Pollenia_amentaria_genome_assembly,_chromosome:_1	AUGUSTUS	mRNA	15328983	15330411	1	-	.	ID=g634.t1;Parent=g634;
OX031006.1_Pollenia_amentaria_genome_assembly,_chromosome:_1	AUGUSTUS	stop_codon	15328983	15328985	.	-	0	ID=g634.t1.stop1;Parent=g634.t1;
OX031006.1_Pollenia_amentaria_genome_assembly,_chromosome:_1	AUGUSTUS	CDS	15328983	15329175	1	-	1	ID=g634.t1.CDS1;Parent=g634.t1;
OX031006.1_Pollenia_amentaria_genome_assembly,_chromosome:_1	AUGUSTUS	exon	15328983	15329175	.	-	.	ID=g634.t1.exon1;Parent=g634.t1;
OX031006.1_Pollenia_amentaria_genome_assembly,_chromosome:_1	AUGUSTUS	intron	15329176	15329303	1	-	.	ID=g634.t1.intron1;Parent=g634.t1;
OX031006.1_Pollenia_amentaria_genome_assembly,_chromosome:_1	AUGUSTUS	CDS	15329304	15329764	1	-	0	ID=g634.t1.CDS2;Parent=g634.t1;
OX031006.1_Pollenia_amentaria_genome_assembly,_chromosome:_1	AUGUSTUS	exon	15329304	15329764	.	-	.	ID=g634.t1.exon2;Parent=g634.t1;
OX031006.1_Pollenia_amentaria_genome_assembly,_chromosome:_1	AUGUSTUS	intron	15329765	15330294	1	-	.	ID=g634.t1.intron2;Parent=g634.t1;
OX031006.1_Pollenia_amentaria_genome_assembly,_chromosome:_1	AUGUSTUS	CDS	15330295	15330411	1	-	0	ID=g634.t1.CDS3;Parent=g634.t1;
OX031006.1_Pollenia_amentaria_genome_assembly,_chromosome:_1	AUGUSTUS	exon	15330295	15330411	.	-	.	ID=g634.t1.exon3;Parent=g634.t1;
OX031006.1_Pollenia_amentaria_genome_assembly,_chromosome:_1	AUGUSTUS	start_codon	15330409	15330411	.	-	0	ID=g634.t1.start1;Parent=g634.t1;
OX031006.1_Pollenia_amentaria_genome_assembly,_chromosome:_1	AUGUSTUS	gene	15331214	15334646	.	-	.	ID=g635;
OX031006.1_Pollenia_amentaria_genome_assembly,_chromosome:_1	AUGUSTUS	mRNA	15331214	15334646	1	-	.	ID=g635.t1;Parent=g635;
OX031006.1_Pollenia_amentaria_genome_assembly,_chromosome:_1	AUGUSTUS	stop_codon	15331214	15331216	.	-	0	ID=g635.t1.stop1;Parent=g635.t1;
OX031006.1_Pollenia_amentaria_genome_assembly,_chromosome:_1	AUGUSTUS	CDS	15331214	15331411	1	-	0	ID=g635.t1.CDS1;Parent=g635.t1;
OX031006.1_Pollenia_amentaria_genome_assembly,_chromosome:_1	AUGUSTUS	exon	15331214	15331411	.	-	.	ID=g635.t1.exon1;Parent=g635.t1;
OX031006.1_Pollenia_amentaria_genome_assembly,_chromosome:_1	AUGUSTUS	intron	15331412	15331484	1	-	.	ID=g635.t1.intron1;Parent=g635.t1;
OX031006.1_Pollenia_amentaria_genome_assembly,_chromosome:_1	AUGUSTUS	CDS	15331485	15332053	1	-	2	ID=g635.t1.CDS2;Parent=g635.t1;
OX031006.1_Pollenia_amentaria_genome_assembly,_chromosome:_1	AUGUSTUS	exon	15331485	15332053	.	-	.	ID=g635.t1.exon2;Parent=g635.t1;
OX031006.1_Pollenia_amentaria_genome_assembly,_chromosome:_1	AUGUSTUS	intron	15332054	15334423	1	-	.	ID=g635.t1.intron2;Parent=g635.t1;
OX031006.1_Pollenia_amentaria_genome_assembly,_chromosome:_1	AUGUSTUS	CDS	15334424	15334646	1	-	0	ID=g635.t1.CDS3;Parent=g635.t1;
OX031006.1_Pollenia_amentaria_genome_assembly,_chromosome:_1	AUGUSTUS	exon	15334424	15334646	.	-	.	ID=g635.t1.exon3;Parent=g635.t1;
OX031006.1_Pollenia_amentaria_genome_assembly,_chromosome:_1	AUGUSTUS	start_codon	15334644	15334646	.	-	0	ID=g635.t1.start1;Parent=g635.t1;
OX031006.1_Pollenia_amentaria_genome_assembly,_chromosome:_1	AUGUSTUS	gene	15335759	15337363	.	+	.	ID=g636;
OX031006.1_Pollenia_amentaria_genome_assembly,_chromosome:_1	AUGUSTUS	mRNA	15335759	15337363	1	+	.	ID=g636.t1;Parent=g636;
OX031006.1_Pollenia_amentaria_genome_assembly,_chromosome:_1	AUGUSTUS	start_codon	15335759	15335761	.	+	0	ID=g636.t1.start1;Parent=g636.t1;
OX031006.1_Pollenia_amentaria_genome_assembly,_chromosome:_1	AUGUSTUS	CDS	15335759	15337363	1	+	0	ID=g636.t1.CDS1;Parent=g636.t1;
OX031006.1_Pollenia_amentaria_genome_assembly,_chromosome:_1	AUGUSTUS	exon	15335759	15337363	.	+	.	ID=g636.t1.exon1;Parent=g636.t1;
OX031006.1_Pollenia_amentaria_genome_assembly,_chromosome:_1	AUGUSTUS	stop_codon	15337361	15337363	.	+	0	ID=g636.t1.stop1;Parent=g636.t1;
OX031006.1_Pollenia_amentaria_genome_assembly,_chromosome:_1	AUGUSTUS	mRNA	15335759	15337298	0.76	+	.	ID=g636.t2;Parent=g636;
OX031006.1_Pollenia_amentaria_genome_assembly,_chromosome:_1	AUGUSTUS	start_codon	15335759	15335761	.	+	0	ID=g636.t2.start1;Parent=g636.t2;
OX031006.1_Pollenia_amentaria_genome_assembly,_chromosome:_1	AUGUSTUS	CDS	15335759	15337198	0.78	+	0	ID=g636.t2.CDS1;Parent=g636.t2;
OX031006.1_Pollenia_amentaria_genome_assembly,_chromosome:_1	AUGUSTUS	exon	15335759	15337198	.	+	.	ID=g636.t2.exon1;Parent=g636.t2;
OX031006.1_Pollenia_amentaria_genome_assembly,_chromosome:_1	AUGUSTUS	intron	15337199	15337292	0.76	+	.	ID=g636.t2.intron1;Parent=g636.t2;
OX031006.1_Pollenia_amentaria_genome_assembly,_chromosome:_1	AUGUSTUS	CDS	15337293	15337298	0.76	+	0	ID=g636.t2.CDS2;Parent=g636.t2;
OX031006.1_Pollenia_amentaria_genome_assembly,_chromosome:_1	AUGUSTUS	exon	15337293	15337298	.	+	.	ID=g636.t2.exon2;Parent=g636.t2;
OX031006.1_Pollenia_amentaria_genome_assembly,_chromosome:_1	AUGUSTUS	stop_codon	15337296	15337298	.	+	0	ID=g636.t2.stop1;Parent=g636.t2;
OX031006.1_Pollenia_amentaria_genome_assembly,_chromosome:_1	AUGUSTUS	gene	15337740	15340982	.	+	.	ID=g637;
OX031006.1_Pollenia_amentaria_genome_assembly,_chromosome:_1	AUGUSTUS	mRNA	15339966	15340465	0.94	+	.	ID=g637.t1;Parent=g637;
OX031006.1_Pollenia_amentaria_genome_assembly,_chromosome:_1	AUGUSTUS	start_codon	15339966	15339968	.	+	0	ID=g637.t1.start1;Parent=g637.t1;
OX031006.1_Pollenia_amentaria_genome_assembly,_chromosome:_1	AUGUSTUS	CDS	15339966	15340364	0.98	+	0	ID=g637.t1.CDS1;Parent=g637.t1;
OX031006.1_Pollenia_amentaria_genome_assembly,_chromosome:_1	AUGUSTUS	exon	15339966	15340364	.	+	.	ID=g637.t1.exon1;Parent=g637.t1;
OX031006.1_Pollenia_amentaria_genome_assembly,_chromosome:_1	AUGUSTUS	intron	15340365	15340450	0.94	+	.	ID=g637.t1.intron1;Parent=g637.t1;
OX031006.1_Pollenia_amentaria_genome_assembly,_chromosome:_1	AUGUSTUS	CDS	15340451	15340465	0.96	+	0	ID=g637.t1.CDS2;Parent=g637.t1;
OX031006.1_Pollenia_amentaria_genome_assembly,_chromosome:_1	AUGUSTUS	exon	15340451	15340465	.	+	.	ID=g637.t1.exon2;Parent=g637.t1;
OX031006.1_Pollenia_amentaria_genome_assembly,_chromosome:_1	AUGUSTUS	stop_codon	15340463	15340465	.	+	0	ID=g637.t1.stop1;Parent=g637.t1;
OX031006.1_Pollenia_amentaria_genome_assembly,_chromosome:_1	AUGUSTUS	mRNA	15337740	15340982	0.68	+	.	ID=g637.t2;Parent=g637;
OX031006.1_Pollenia_amentaria_genome_assembly,_chromosome:_1	AUGUSTUS	start_codon	15337740	15337742	.	+	0	ID=g637.t2.start1;Parent=g637.t2;
OX031006.1_Pollenia_amentaria_genome_assembly,_chromosome:_1	AUGUSTUS	CDS	15337740	15340982	0.68	+	0	ID=g637.t2.CDS1;Parent=g637.t2;
OX031006.1_Pollenia_amentaria_genome_assembly,_chromosome:_1	AUGUSTUS	exon	15337740	15340982	.	+	.	ID=g637.t2.exon1;Parent=g637.t2;
OX031006.1_Pollenia_amentaria_genome_assembly,_chromosome:_1	AUGUSTUS	stop_codon	15340980	15340982	.	+	0	ID=g637.t2.stop1;Parent=g637.t2;
OX031006.1_Pollenia_amentaria_genome_assembly,_chromosome:_1	AUGUSTUS	mRNA	15337740	15340465	0.48	+	.	ID=g637.t3;Parent=g637;
OX031006.1_Pollenia_amentaria_genome_assembly,_chromosome:_1	AUGUSTUS	start_codon	15337740	15337742	.	+	0	ID=g637.t3.start1;Parent=g637.t3;
OX031006.1_Pollenia_amentaria_genome_assembly,_chromosome:_1	AUGUSTUS	CDS	15337740	15338889	0.7	+	0	ID=g637.t3.CDS1;Parent=g637.t3;
OX031006.1_Pollenia_amentaria_genome_assembly,_chromosome:_1	AUGUSTUS	exon	15337740	15338889	.	+	.	ID=g637.t3.exon1;Parent=g637.t3;
OX031006.1_Pollenia_amentaria_genome_assembly,_chromosome:_1	AUGUSTUS	intron	15338890	15340107	0.48	+	.	ID=g637.t3.intron1;Parent=g637.t3;
OX031006.1_Pollenia_amentaria_genome_assembly,_chromosome:_1	AUGUSTUS	CDS	15340108	15340364	0.53	+	2	ID=g637.t3.CDS2;Parent=g637.t3;
OX031006.1_Pollenia_amentaria_genome_assembly,_chromosome:_1	AUGUSTUS	exon	15340108	15340364	.	+	.	ID=g637.t3.exon2;Parent=g637.t3;
OX031006.1_Pollenia_amentaria_genome_assembly,_chromosome:_1	AUGUSTUS	intron	15340365	15340450	0.8	+	.	ID=g637.t3.intron2;Parent=g637.t3;
OX031006.1_Pollenia_amentaria_genome_assembly,_chromosome:_1	AUGUSTUS	CDS	15340451	15340465	0.99	+	0	ID=g637.t3.CDS3;Parent=g637.t3;
OX031006.1_Pollenia_amentaria_genome_assembly,_chromosome:_1	AUGUSTUS	exon	15340451	15340465	.	+	.	ID=g637.t3.exon3;Parent=g637.t3;
OX031006.1_Pollenia_amentaria_genome_assembly,_chromosome:_1	AUGUSTUS	stop_codon	15340463	15340465	.	+	0	ID=g637.t3.stop1;Parent=g637.t3;
OX031006.1_Pollenia_amentaria_genome_assembly,_chromosome:_1	AUGUSTUS	gene	15350367	15352993	.	+	.	ID=g638;
OX031006.1_Pollenia_amentaria_genome_assembly,_chromosome:_1	AUGUSTUS	mRNA	15350367	15352993	1	+	.	ID=g638.t1;Parent=g638;
OX031006.1_Pollenia_amentaria_genome_assembly,_chromosome:_1	AUGUSTUS	start_codon	15350367	15350369	.	+	0	ID=g638.t1.start1;Parent=g638.t1;
OX031006.1_Pollenia_amentaria_genome_assembly,_chromosome:_1	AUGUSTUS	CDS	15350367	15350500	1	+	0	ID=g638.t1.CDS1;Parent=g638.t1;
OX031006.1_Pollenia_amentaria_genome_assembly,_chromosome:_1	AUGUSTUS	exon	15350367	15350500	.	+	.	ID=g638.t1.exon1;Parent=g638.t1;
OX031006.1_Pollenia_amentaria_genome_assembly,_chromosome:_1	AUGUSTUS	intron	15350501	15350827	1	+	.	ID=g638.t1.intron1;Parent=g638.t1;
OX031006.1_Pollenia_amentaria_genome_assembly,_chromosome:_1	AUGUSTUS	CDS	15350828	15351289	1	+	1	ID=g638.t1.CDS2;Parent=g638.t1;
OX031006.1_Pollenia_amentaria_genome_assembly,_chromosome:_1	AUGUSTUS	exon	15350828	15351289	.	+	.	ID=g638.t1.exon2;Parent=g638.t1;
OX031006.1_Pollenia_amentaria_genome_assembly,_chromosome:_1	AUGUSTUS	intron	15351290	15352509	1	+	.	ID=g638.t1.intron2;Parent=g638.t1;
OX031006.1_Pollenia_amentaria_genome_assembly,_chromosome:_1	AUGUSTUS	CDS	15352510	15352993	1	+	1	ID=g638.t1.CDS3;Parent=g638.t1;
OX031006.1_Pollenia_amentaria_genome_assembly,_chromosome:_1	AUGUSTUS	exon	15352510	15352993	.	+	.	ID=g638.t1.exon3;Parent=g638.t1;
OX031006.1_Pollenia_amentaria_genome_assembly,_chromosome:_1	AUGUSTUS	stop_codon	15352991	15352993	.	+	0	ID=g638.t1.stop1;Parent=g638.t1;
OX031006.1_Pollenia_amentaria_genome_assembly,_chromosome:_1	AUGUSTUS	gene	15353432	15354713	.	-	.	ID=g639;
OX031006.1_Pollenia_amentaria_genome_assembly,_chromosome:_1	AUGUSTUS	mRNA	15353432	15354713	1	-	.	ID=g639.t1;Parent=g639;
OX031006.1_Pollenia_amentaria_genome_assembly,_chromosome:_1	AUGUSTUS	stop_codon	15353432	15353434	.	-	0	ID=g639.t1.stop1;Parent=g639.t1;
OX031006.1_Pollenia_amentaria_genome_assembly,_chromosome:_1	AUGUSTUS	CDS	15353432	15353509	1	-	0	ID=g639.t1.CDS1;Parent=g639.t1;
OX031006.1_Pollenia_amentaria_genome_assembly,_chromosome:_1	AUGUSTUS	exon	15353432	15353509	.	-	.	ID=g639.t1.exon1;Parent=g639.t1;
OX031006.1_Pollenia_amentaria_genome_assembly,_chromosome:_1	AUGUSTUS	intron	15353510	15353575	1	-	.	ID=g639.t1.intron1;Parent=g639.t1;
OX031006.1_Pollenia_amentaria_genome_assembly,_chromosome:_1	AUGUSTUS	CDS	15353576	15353977	1	-	0	ID=g639.t1.CDS2;Parent=g639.t1;
OX031006.1_Pollenia_amentaria_genome_assembly,_chromosome:_1	AUGUSTUS	exon	15353576	15353977	.	-	.	ID=g639.t1.exon2;Parent=g639.t1;
OX031006.1_Pollenia_amentaria_genome_assembly,_chromosome:_1	AUGUSTUS	intron	15353978	15354035	1	-	.	ID=g639.t1.intron2;Parent=g639.t1;
OX031006.1_Pollenia_amentaria_genome_assembly,_chromosome:_1	AUGUSTUS	CDS	15354036	15354311	1	-	0	ID=g639.t1.CDS3;Parent=g639.t1;
OX031006.1_Pollenia_amentaria_genome_assembly,_chromosome:_1	AUGUSTUS	exon	15354036	15354311	.	-	.	ID=g639.t1.exon3;Parent=g639.t1;
OX031006.1_Pollenia_amentaria_genome_assembly,_chromosome:_1	AUGUSTUS	intron	15354312	15354400	1	-	.	ID=g639.t1.intron3;Parent=g639.t1;
OX031006.1_Pollenia_amentaria_genome_assembly,_chromosome:_1	AUGUSTUS	CDS	15354401	15354547	1	-	0	ID=g639.t1.CDS4;Parent=g639.t1;
OX031006.1_Pollenia_amentaria_genome_assembly,_chromosome:_1	AUGUSTUS	exon	15354401	15354547	.	-	.	ID=g639.t1.exon4;Parent=g639.t1;
OX031006.1_Pollenia_amentaria_genome_assembly,_chromosome:_1	AUGUSTUS	intron	15354548	15354632	1	-	.	ID=g639.t1.intron4;Parent=g639.t1;
OX031006.1_Pollenia_amentaria_genome_assembly,_chromosome:_1	AUGUSTUS	CDS	15354633	15354713	1	-	0	ID=g639.t1.CDS5;Parent=g639.t1;
OX031006.1_Pollenia_amentaria_genome_assembly,_chromosome:_1	AUGUSTUS	exon	15354633	15354713	.	-	.	ID=g639.t1.exon5;Parent=g639.t1;
OX031006.1_Pollenia_amentaria_genome_assembly,_chromosome:_1	AUGUSTUS	start_codon	15354711	15354713	.	-	0	ID=g639.t1.start1;Parent=g639.t1;
OX031006.1_Pollenia_amentaria_genome_assembly,_chromosome:_1	AUGUSTUS	gene	15355055	15358525	.	+	.	ID=g640;
OX031006.1_Pollenia_amentaria_genome_assembly,_chromosome:_1	AUGUSTUS	mRNA	15355055	15358525	1	+	.	ID=g640.t1;Parent=g640;
OX031006.1_Pollenia_amentaria_genome_assembly,_chromosome:_1	AUGUSTUS	start_codon	15355055	15355057	.	+	0	ID=g640.t1.start1;Parent=g640.t1;
OX031006.1_Pollenia_amentaria_genome_assembly,_chromosome:_1	AUGUSTUS	CDS	15355055	15355158	1	+	0	ID=g640.t1.CDS1;Parent=g640.t1;
OX031006.1_Pollenia_amentaria_genome_assembly,_chromosome:_1	AUGUSTUS	exon	15355055	15355158	.	+	.	ID=g640.t1.exon1;Parent=g640.t1;
OX031006.1_Pollenia_amentaria_genome_assembly,_chromosome:_1	AUGUSTUS	intron	15355159	15357742	1	+	.	ID=g640.t1.intron1;Parent=g640.t1;
OX031006.1_Pollenia_amentaria_genome_assembly,_chromosome:_1	AUGUSTUS	CDS	15357743	15358072	1	+	1	ID=g640.t1.CDS2;Parent=g640.t1;
OX031006.1_Pollenia_amentaria_genome_assembly,_chromosome:_1	AUGUSTUS	exon	15357743	15358072	.	+	.	ID=g640.t1.exon2;Parent=g640.t1;
OX031006.1_Pollenia_amentaria_genome_assembly,_chromosome:_1	AUGUSTUS	intron	15358073	15358124	1	+	.	ID=g640.t1.intron2;Parent=g640.t1;
OX031006.1_Pollenia_amentaria_genome_assembly,_chromosome:_1	AUGUSTUS	CDS	15358125	15358287	1	+	1	ID=g640.t1.CDS3;Parent=g640.t1;
OX031006.1_Pollenia_amentaria_genome_assembly,_chromosome:_1	AUGUSTUS	exon	15358125	15358287	.	+	.	ID=g640.t1.exon3;Parent=g640.t1;
OX031006.1_Pollenia_amentaria_genome_assembly,_chromosome:_1	AUGUSTUS	intron	15358288	15358351	1	+	.	ID=g640.t1.intron3;Parent=g640.t1;
OX031006.1_Pollenia_amentaria_genome_assembly,_chromosome:_1	AUGUSTUS	CDS	15358352	15358525	1	+	0	ID=g640.t1.CDS4;Parent=g640.t1;
OX031006.1_Pollenia_amentaria_genome_assembly,_chromosome:_1	AUGUSTUS	exon	15358352	15358525	.	+	.	ID=g640.t1.exon4;Parent=g640.t1;
OX031006.1_Pollenia_amentaria_genome_assembly,_chromosome:_1	AUGUSTUS	stop_codon	15358523	15358525	.	+	0	ID=g640.t1.stop1;Parent=g640.t1;
OX031006.1_Pollenia_amentaria_genome_assembly,_chromosome:_1	AUGUSTUS	gene	15358553	15361352	.	-	.	ID=g641;
OX031006.1_Pollenia_amentaria_genome_assembly,_chromosome:_1	AUGUSTUS	mRNA	15358553	15361352	1	-	.	ID=g641.t1;Parent=g641;
OX031006.1_Pollenia_amentaria_genome_assembly,_chromosome:_1	AUGUSTUS	stop_codon	15358553	15358555	.	-	0	ID=g641.t1.stop1;Parent=g641.t1;
OX031006.1_Pollenia_amentaria_genome_assembly,_chromosome:_1	AUGUSTUS	CDS	15358553	15358718	1	-	1	ID=g641.t1.CDS1;Parent=g641.t1;
OX031006.1_Pollenia_amentaria_genome_assembly,_chromosome:_1	AUGUSTUS	exon	15358553	15358718	.	-	.	ID=g641.t1.exon1;Parent=g641.t1;
OX031006.1_Pollenia_amentaria_genome_assembly,_chromosome:_1	AUGUSTUS	intron	15358719	15358772	1	-	.	ID=g641.t1.intron1;Parent=g641.t1;
OX031006.1_Pollenia_amentaria_genome_assembly,_chromosome:_1	AUGUSTUS	CDS	15358773	15358943	1	-	1	ID=g641.t1.CDS2;Parent=g641.t1;
OX031006.1_Pollenia_amentaria_genome_assembly,_chromosome:_1	AUGUSTUS	exon	15358773	15358943	.	-	.	ID=g641.t1.exon2;Parent=g641.t1;
OX031006.1_Pollenia_amentaria_genome_assembly,_chromosome:_1	AUGUSTUS	intron	15358944	15359003	1	-	.	ID=g641.t1.intron2;Parent=g641.t1;
OX031006.1_Pollenia_amentaria_genome_assembly,_chromosome:_1	AUGUSTUS	CDS	15359004	15359758	1	-	0	ID=g641.t1.CDS3;Parent=g641.t1;
OX031006.1_Pollenia_amentaria_genome_assembly,_chromosome:_1	AUGUSTUS	exon	15359004	15359758	.	-	.	ID=g641.t1.exon3;Parent=g641.t1;
OX031006.1_Pollenia_amentaria_genome_assembly,_chromosome:_1	AUGUSTUS	intron	15359759	15359821	1	-	.	ID=g641.t1.intron3;Parent=g641.t1;
OX031006.1_Pollenia_amentaria_genome_assembly,_chromosome:_1	AUGUSTUS	CDS	15359822	15359975	1	-	1	ID=g641.t1.CDS4;Parent=g641.t1;
OX031006.1_Pollenia_amentaria_genome_assembly,_chromosome:_1	AUGUSTUS	exon	15359822	15359975	.	-	.	ID=g641.t1.exon4;Parent=g641.t1;
OX031006.1_Pollenia_amentaria_genome_assembly,_chromosome:_1	AUGUSTUS	intron	15359976	15360032	1	-	.	ID=g641.t1.intron4;Parent=g641.t1;
OX031006.1_Pollenia_amentaria_genome_assembly,_chromosome:_1	AUGUSTUS	CDS	15360033	15360445	1	-	0	ID=g641.t1.CDS5;Parent=g641.t1;
OX031006.1_Pollenia_amentaria_genome_assembly,_chromosome:_1	AUGUSTUS	exon	15360033	15360445	.	-	.	ID=g641.t1.exon5;Parent=g641.t1;
OX031006.1_Pollenia_amentaria_genome_assembly,_chromosome:_1	AUGUSTUS	intron	15360446	15360539	1	-	.	ID=g641.t1.intron5;Parent=g641.t1;
OX031006.1_Pollenia_amentaria_genome_assembly,_chromosome:_1	AUGUSTUS	CDS	15360540	15361352	1	-	0	ID=g641.t1.CDS6;Parent=g641.t1;
OX031006.1_Pollenia_amentaria_genome_assembly,_chromosome:_1	AUGUSTUS	exon	15360540	15361352	.	-	.	ID=g641.t1.exon6;Parent=g641.t1;
OX031006.1_Pollenia_amentaria_genome_assembly,_chromosome:_1	AUGUSTUS	start_codon	15361350	15361352	.	-	0	ID=g641.t1.start1;Parent=g641.t1;
OX031006.1_Pollenia_amentaria_genome_assembly,_chromosome:_1	AUGUSTUS	mRNA	15358553	15361352	1	-	.	ID=g641.t2;Parent=g641;
OX031006.1_Pollenia_amentaria_genome_assembly,_chromosome:_1	AUGUSTUS	stop_codon	15358553	15358555	.	-	0	ID=g641.t2.stop1;Parent=g641.t2;
OX031006.1_Pollenia_amentaria_genome_assembly,_chromosome:_1	AUGUSTUS	CDS	15358553	15358718	1	-	1	ID=g641.t2.CDS1;Parent=g641.t2;
OX031006.1_Pollenia_amentaria_genome_assembly,_chromosome:_1	AUGUSTUS	exon	15358553	15358718	.	-	.	ID=g641.t2.exon1;Parent=g641.t2;
OX031006.1_Pollenia_amentaria_genome_assembly,_chromosome:_1	AUGUSTUS	intron	15358719	15358772	1	-	.	ID=g641.t2.intron1;Parent=g641.t2;
OX031006.1_Pollenia_amentaria_genome_assembly,_chromosome:_1	AUGUSTUS	CDS	15358773	15358943	1	-	1	ID=g641.t2.CDS2;Parent=g641.t2;
OX031006.1_Pollenia_amentaria_genome_assembly,_chromosome:_1	AUGUSTUS	exon	15358773	15358943	.	-	.	ID=g641.t2.exon2;Parent=g641.t2;
OX031006.1_Pollenia_amentaria_genome_assembly,_chromosome:_1	AUGUSTUS	intron	15358944	15359003	1	-	.	ID=g641.t2.intron2;Parent=g641.t2;
OX031006.1_Pollenia_amentaria_genome_assembly,_chromosome:_1	AUGUSTUS	CDS	15359004	15359758	1	-	0	ID=g641.t2.CDS3;Parent=g641.t2;
OX031006.1_Pollenia_amentaria_genome_assembly,_chromosome:_1	AUGUSTUS	exon	15359004	15359758	.	-	.	ID=g641.t2.exon3;Parent=g641.t2;
OX031006.1_Pollenia_amentaria_genome_assembly,_chromosome:_1	AUGUSTUS	intron	15359759	15359821	1	-	.	ID=g641.t2.intron3;Parent=g641.t2;
OX031006.1_Pollenia_amentaria_genome_assembly,_chromosome:_1	AUGUSTUS	CDS	15359822	15359975	1	-	1	ID=g641.t2.CDS4;Parent=g641.t2;
OX031006.1_Pollenia_amentaria_genome_assembly,_chromosome:_1	AUGUSTUS	exon	15359822	15359975	.	-	.	ID=g641.t2.exon4;Parent=g641.t2;
OX031006.1_Pollenia_amentaria_genome_assembly,_chromosome:_1	AUGUSTUS	intron	15359976	15360032	1	-	.	ID=g641.t2.intron4;Parent=g641.t2;
OX031006.1_Pollenia_amentaria_genome_assembly,_chromosome:_1	AUGUSTUS	CDS	15360033	15360445	1	-	0	ID=g641.t2.CDS5;Parent=g641.t2;
OX031006.1_Pollenia_amentaria_genome_assembly,_chromosome:_1	AUGUSTUS	exon	15360033	15360445	.	-	.	ID=g641.t2.exon5;Parent=g641.t2;
OX031006.1_Pollenia_amentaria_genome_assembly,_chromosome:_1	AUGUSTUS	intron	15360446	15360521	1	-	.	ID=g641.t2.intron5;Parent=g641.t2;
OX031006.1_Pollenia_amentaria_genome_assembly,_chromosome:_1	AUGUSTUS	CDS	15360522	15361352	1	-	0	ID=g641.t2.CDS6;Parent=g641.t2;
OX031006.1_Pollenia_amentaria_genome_assembly,_chromosome:_1	AUGUSTUS	exon	15360522	15361352	.	-	.	ID=g641.t2.exon6;Parent=g641.t2;
OX031006.1_Pollenia_amentaria_genome_assembly,_chromosome:_1	AUGUSTUS	start_codon	15361350	15361352	.	-	0	ID=g641.t2.start1;Parent=g641.t2;
OX031006.1_Pollenia_amentaria_genome_assembly,_chromosome:_1	AUGUSTUS	gene	15379376	15390860	.	-	.	ID=g642;
OX031006.1_Pollenia_amentaria_genome_assembly,_chromosome:_1	AUGUSTUS	mRNA	15379376	15390860	1	-	.	ID=g642.t1;Parent=g642;
OX031006.1_Pollenia_amentaria_genome_assembly,_chromosome:_1	AUGUSTUS	stop_codon	15379376	15379378	.	-	0	ID=g642.t1.stop1;Parent=g642.t1;
OX031006.1_Pollenia_amentaria_genome_assembly,_chromosome:_1	AUGUSTUS	CDS	15379376	15379552	1	-	0	ID=g642.t1.CDS1;Parent=g642.t1;
OX031006.1_Pollenia_amentaria_genome_assembly,_chromosome:_1	AUGUSTUS	exon	15379376	15379552	.	-	.	ID=g642.t1.exon1;Parent=g642.t1;
OX031006.1_Pollenia_amentaria_genome_assembly,_chromosome:_1	AUGUSTUS	intron	15379553	15380775	1	-	.	ID=g642.t1.intron1;Parent=g642.t1;
OX031006.1_Pollenia_amentaria_genome_assembly,_chromosome:_1	AUGUSTUS	CDS	15380776	15380862	1	-	0	ID=g642.t1.CDS2;Parent=g642.t1;
OX031006.1_Pollenia_amentaria_genome_assembly,_chromosome:_1	AUGUSTUS	exon	15380776	15380862	.	-	.	ID=g642.t1.exon2;Parent=g642.t1;
OX031006.1_Pollenia_amentaria_genome_assembly,_chromosome:_1	AUGUSTUS	intron	15380863	15380930	1	-	.	ID=g642.t1.intron2;Parent=g642.t1;
OX031006.1_Pollenia_amentaria_genome_assembly,_chromosome:_1	AUGUSTUS	CDS	15380931	15381126	1	-	1	ID=g642.t1.CDS3;Parent=g642.t1;
OX031006.1_Pollenia_amentaria_genome_assembly,_chromosome:_1	AUGUSTUS	exon	15380931	15381126	.	-	.	ID=g642.t1.exon3;Parent=g642.t1;
OX031006.1_Pollenia_amentaria_genome_assembly,_chromosome:_1	AUGUSTUS	intron	15381127	15381218	1	-	.	ID=g642.t1.intron3;Parent=g642.t1;
OX031006.1_Pollenia_amentaria_genome_assembly,_chromosome:_1	AUGUSTUS	CDS	15381219	15381380	1	-	1	ID=g642.t1.CDS4;Parent=g642.t1;
OX031006.1_Pollenia_amentaria_genome_assembly,_chromosome:_1	AUGUSTUS	exon	15381219	15381380	.	-	.	ID=g642.t1.exon4;Parent=g642.t1;
OX031006.1_Pollenia_amentaria_genome_assembly,_chromosome:_1	AUGUSTUS	intron	15381381	15381449	1	-	.	ID=g642.t1.intron4;Parent=g642.t1;
OX031006.1_Pollenia_amentaria_genome_assembly,_chromosome:_1	AUGUSTUS	CDS	15381450	15381718	1	-	0	ID=g642.t1.CDS5;Parent=g642.t1;
OX031006.1_Pollenia_amentaria_genome_assembly,_chromosome:_1	AUGUSTUS	exon	15381450	15381718	.	-	.	ID=g642.t1.exon5;Parent=g642.t1;
OX031006.1_Pollenia_amentaria_genome_assembly,_chromosome:_1	AUGUSTUS	intron	15381719	15381788	1	-	.	ID=g642.t1.intron5;Parent=g642.t1;
OX031006.1_Pollenia_amentaria_genome_assembly,_chromosome:_1	AUGUSTUS	CDS	15381789	15382008	1	-	1	ID=g642.t1.CDS6;Parent=g642.t1;
OX031006.1_Pollenia_amentaria_genome_assembly,_chromosome:_1	AUGUSTUS	exon	15381789	15382008	.	-	.	ID=g642.t1.exon6;Parent=g642.t1;
OX031006.1_Pollenia_amentaria_genome_assembly,_chromosome:_1	AUGUSTUS	intron	15382009	15382276	1	-	.	ID=g642.t1.intron6;Parent=g642.t1;
OX031006.1_Pollenia_amentaria_genome_assembly,_chromosome:_1	AUGUSTUS	CDS	15382277	15382926	1	-	0	ID=g642.t1.CDS7;Parent=g642.t1;
OX031006.1_Pollenia_amentaria_genome_assembly,_chromosome:_1	AUGUSTUS	exon	15382277	15382926	.	-	.	ID=g642.t1.exon7;Parent=g642.t1;
OX031006.1_Pollenia_amentaria_genome_assembly,_chromosome:_1	AUGUSTUS	intron	15382927	15389969	1	-	.	ID=g642.t1.intron7;Parent=g642.t1;
OX031006.1_Pollenia_amentaria_genome_assembly,_chromosome:_1	AUGUSTUS	CDS	15389970	15390860	1	-	0	ID=g642.t1.CDS8;Parent=g642.t1;
OX031006.1_Pollenia_amentaria_genome_assembly,_chromosome:_1	AUGUSTUS	exon	15389970	15390860	.	-	.	ID=g642.t1.exon8;Parent=g642.t1;
OX031006.1_Pollenia_amentaria_genome_assembly,_chromosome:_1	AUGUSTUS	start_codon	15390858	15390860	.	-	0	ID=g642.t1.start1;Parent=g642.t1;
OX031006.1_Pollenia_amentaria_genome_assembly,_chromosome:_1	AUGUSTUS	gene	15418145	15419356	.	-	.	ID=g643;
OX031006.1_Pollenia_amentaria_genome_assembly,_chromosome:_1	AUGUSTUS	mRNA	15418145	15419356	1	-	.	ID=g643.t1;Parent=g643;
OX031006.1_Pollenia_amentaria_genome_assembly,_chromosome:_1	AUGUSTUS	stop_codon	15418145	15418147	.	-	0	ID=g643.t1.stop1;Parent=g643.t1;
OX031006.1_Pollenia_amentaria_genome_assembly,_chromosome:_1	AUGUSTUS	CDS	15418145	15419356	1	-	0	ID=g643.t1.CDS1;Parent=g643.t1;
OX031006.1_Pollenia_amentaria_genome_assembly,_chromosome:_1	AUGUSTUS	exon	15418145	15419356	.	-	.	ID=g643.t1.exon1;Parent=g643.t1;
OX031006.1_Pollenia_amentaria_genome_assembly,_chromosome:_1	AUGUSTUS	start_codon	15419354	15419356	.	-	0	ID=g643.t1.start1;Parent=g643.t1;
OX031006.1_Pollenia_amentaria_genome_assembly,_chromosome:_1	AUGUSTUS	gene	15474967	15480899	.	+	.	ID=g644;
OX031006.1_Pollenia_amentaria_genome_assembly,_chromosome:_1	AUGUSTUS	mRNA	15474967	15480899	0.99	+	.	ID=g644.t1;Parent=g644;
OX031006.1_Pollenia_amentaria_genome_assembly,_chromosome:_1	AUGUSTUS	start_codon	15474967	15474969	.	+	0	ID=g644.t1.start1;Parent=g644.t1;
OX031006.1_Pollenia_amentaria_genome_assembly,_chromosome:_1	AUGUSTUS	CDS	15474967	15475533	1	+	0	ID=g644.t1.CDS1;Parent=g644.t1;
OX031006.1_Pollenia_amentaria_genome_assembly,_chromosome:_1	AUGUSTUS	exon	15474967	15475533	.	+	.	ID=g644.t1.exon1;Parent=g644.t1;
OX031006.1_Pollenia_amentaria_genome_assembly,_chromosome:_1	AUGUSTUS	intron	15475534	15477050	1	+	.	ID=g644.t1.intron1;Parent=g644.t1;
OX031006.1_Pollenia_amentaria_genome_assembly,_chromosome:_1	AUGUSTUS	CDS	15477051	15478667	1	+	0	ID=g644.t1.CDS2;Parent=g644.t1;
OX031006.1_Pollenia_amentaria_genome_assembly,_chromosome:_1	AUGUSTUS	exon	15477051	15478667	.	+	.	ID=g644.t1.exon2;Parent=g644.t1;
OX031006.1_Pollenia_amentaria_genome_assembly,_chromosome:_1	AUGUSTUS	intron	15478668	15479139	1	+	.	ID=g644.t1.intron2;Parent=g644.t1;
OX031006.1_Pollenia_amentaria_genome_assembly,_chromosome:_1	AUGUSTUS	CDS	15479140	15479924	1	+	0	ID=g644.t1.CDS3;Parent=g644.t1;
OX031006.1_Pollenia_amentaria_genome_assembly,_chromosome:_1	AUGUSTUS	exon	15479140	15479924	.	+	.	ID=g644.t1.exon3;Parent=g644.t1;
OX031006.1_Pollenia_amentaria_genome_assembly,_chromosome:_1	AUGUSTUS	intron	15479925	15479985	1	+	.	ID=g644.t1.intron3;Parent=g644.t1;
OX031006.1_Pollenia_amentaria_genome_assembly,_chromosome:_1	AUGUSTUS	CDS	15479986	15480402	1	+	1	ID=g644.t1.CDS4;Parent=g644.t1;
OX031006.1_Pollenia_amentaria_genome_assembly,_chromosome:_1	AUGUSTUS	exon	15479986	15480402	.	+	.	ID=g644.t1.exon4;Parent=g644.t1;
OX031006.1_Pollenia_amentaria_genome_assembly,_chromosome:_1	AUGUSTUS	intron	15480403	15480484	1	+	.	ID=g644.t1.intron4;Parent=g644.t1;
OX031006.1_Pollenia_amentaria_genome_assembly,_chromosome:_1	AUGUSTUS	CDS	15480485	15480899	0.99	+	1	ID=g644.t1.CDS5;Parent=g644.t1;
OX031006.1_Pollenia_amentaria_genome_assembly,_chromosome:_1	AUGUSTUS	exon	15480485	15480899	.	+	.	ID=g644.t1.exon5;Parent=g644.t1;
OX031006.1_Pollenia_amentaria_genome_assembly,_chromosome:_1	AUGUSTUS	stop_codon	15480897	15480899	.	+	0	ID=g644.t1.stop1;Parent=g644.t1;
OX031006.1_Pollenia_amentaria_genome_assembly,_chromosome:_1	AUGUSTUS	gene	15561393	15564728	.	-	.	ID=g645;
OX031006.1_Pollenia_amentaria_genome_assembly,_chromosome:_1	AUGUSTUS	mRNA	15561393	15564728	1	-	.	ID=g645.t1;Parent=g645;
OX031006.1_Pollenia_amentaria_genome_assembly,_chromosome:_1	AUGUSTUS	stop_codon	15561393	15561395	.	-	0	ID=g645.t1.stop1;Parent=g645.t1;
OX031006.1_Pollenia_amentaria_genome_assembly,_chromosome:_1	AUGUSTUS	CDS	15561393	15564728	1	-	0	ID=g645.t1.CDS1;Parent=g645.t1;
OX031006.1_Pollenia_amentaria_genome_assembly,_chromosome:_1	AUGUSTUS	exon	15561393	15564728	.	-	.	ID=g645.t1.exon1;Parent=g645.t1;
OX031006.1_Pollenia_amentaria_genome_assembly,_chromosome:_1	AUGUSTUS	start_codon	15564726	15564728	.	-	0	ID=g645.t1.start1;Parent=g645.t1;
OX031006.1_Pollenia_amentaria_genome_assembly,_chromosome:_1	AUGUSTUS	gene	15584185	15603232	.	+	.	ID=g646;
OX031006.1_Pollenia_amentaria_genome_assembly,_chromosome:_1	AUGUSTUS	mRNA	15584185	15603232	0.94	+	.	ID=g646.t1;Parent=g646;
OX031006.1_Pollenia_amentaria_genome_assembly,_chromosome:_1	AUGUSTUS	start_codon	15584185	15584187	.	+	0	ID=g646.t1.start1;Parent=g646.t1;
OX031006.1_Pollenia_amentaria_genome_assembly,_chromosome:_1	AUGUSTUS	CDS	15584185	15588602	0.94	+	0	ID=g646.t1.CDS1;Parent=g646.t1;
OX031006.1_Pollenia_amentaria_genome_assembly,_chromosome:_1	AUGUSTUS	exon	15584185	15588602	.	+	.	ID=g646.t1.exon1;Parent=g646.t1;
OX031006.1_Pollenia_amentaria_genome_assembly,_chromosome:_1	AUGUSTUS	intron	15588603	15590557	1	+	.	ID=g646.t1.intron1;Parent=g646.t1;
OX031006.1_Pollenia_amentaria_genome_assembly,_chromosome:_1	AUGUSTUS	CDS	15590558	15590654	1	+	1	ID=g646.t1.CDS2;Parent=g646.t1;
OX031006.1_Pollenia_amentaria_genome_assembly,_chromosome:_1	AUGUSTUS	exon	15590558	15590654	.	+	.	ID=g646.t1.exon2;Parent=g646.t1;
OX031006.1_Pollenia_amentaria_genome_assembly,_chromosome:_1	AUGUSTUS	intron	15590655	15598098	1	+	.	ID=g646.t1.intron2;Parent=g646.t1;
OX031006.1_Pollenia_amentaria_genome_assembly,_chromosome:_1	AUGUSTUS	CDS	15598099	15598691	1	+	0	ID=g646.t1.CDS3;Parent=g646.t1;
OX031006.1_Pollenia_amentaria_genome_assembly,_chromosome:_1	AUGUSTUS	exon	15598099	15598691	.	+	.	ID=g646.t1.exon3;Parent=g646.t1;
OX031006.1_Pollenia_amentaria_genome_assembly,_chromosome:_1	AUGUSTUS	intron	15598692	15602997	1	+	.	ID=g646.t1.intron3;Parent=g646.t1;
OX031006.1_Pollenia_amentaria_genome_assembly,_chromosome:_1	AUGUSTUS	CDS	15602998	15603232	1	+	1	ID=g646.t1.CDS4;Parent=g646.t1;
OX031006.1_Pollenia_amentaria_genome_assembly,_chromosome:_1	AUGUSTUS	exon	15602998	15603232	.	+	.	ID=g646.t1.exon4;Parent=g646.t1;
OX031006.1_Pollenia_amentaria_genome_assembly,_chromosome:_1	AUGUSTUS	stop_codon	15603230	15603232	.	+	0	ID=g646.t1.stop1;Parent=g646.t1;
OX031006.1_Pollenia_amentaria_genome_assembly,_chromosome:_1	AUGUSTUS	gene	15642333	15653612	.	-	.	ID=g647;
OX031006.1_Pollenia_amentaria_genome_assembly,_chromosome:_1	AUGUSTUS	mRNA	15642333	15653612	1	-	.	ID=g647.t1;Parent=g647;
OX031006.1_Pollenia_amentaria_genome_assembly,_chromosome:_1	AUGUSTUS	stop_codon	15642333	15642335	.	-	0	ID=g647.t1.stop1;Parent=g647.t1;
OX031006.1_Pollenia_amentaria_genome_assembly,_chromosome:_1	AUGUSTUS	CDS	15642333	15642811	1	-	2	ID=g647.t1.CDS1;Parent=g647.t1;
OX031006.1_Pollenia_amentaria_genome_assembly,_chromosome:_1	AUGUSTUS	exon	15642333	15642811	.	-	.	ID=g647.t1.exon1;Parent=g647.t1;
OX031006.1_Pollenia_amentaria_genome_assembly,_chromosome:_1	AUGUSTUS	intron	15642812	15642868	1	-	.	ID=g647.t1.intron1;Parent=g647.t1;
OX031006.1_Pollenia_amentaria_genome_assembly,_chromosome:_1	AUGUSTUS	CDS	15642869	15643287	1	-	1	ID=g647.t1.CDS2;Parent=g647.t1;
OX031006.1_Pollenia_amentaria_genome_assembly,_chromosome:_1	AUGUSTUS	exon	15642869	15643287	.	-	.	ID=g647.t1.exon2;Parent=g647.t1;
OX031006.1_Pollenia_amentaria_genome_assembly,_chromosome:_1	AUGUSTUS	intron	15643288	15645553	1	-	.	ID=g647.t1.intron2;Parent=g647.t1;
OX031006.1_Pollenia_amentaria_genome_assembly,_chromosome:_1	AUGUSTUS	CDS	15645554	15646251	1	-	0	ID=g647.t1.CDS3;Parent=g647.t1;
OX031006.1_Pollenia_amentaria_genome_assembly,_chromosome:_1	AUGUSTUS	exon	15645554	15646251	.	-	.	ID=g647.t1.exon3;Parent=g647.t1;
OX031006.1_Pollenia_amentaria_genome_assembly,_chromosome:_1	AUGUSTUS	intron	15646252	15653570	1	-	.	ID=g647.t1.intron3;Parent=g647.t1;
OX031006.1_Pollenia_amentaria_genome_assembly,_chromosome:_1	AUGUSTUS	CDS	15653571	15653612	1	-	0	ID=g647.t1.CDS4;Parent=g647.t1;
OX031006.1_Pollenia_amentaria_genome_assembly,_chromosome:_1	AUGUSTUS	exon	15653571	15653612	.	-	.	ID=g647.t1.exon4;Parent=g647.t1;
OX031006.1_Pollenia_amentaria_genome_assembly,_chromosome:_1	AUGUSTUS	start_codon	15653610	15653612	.	-	0	ID=g647.t1.start1;Parent=g647.t1;
OX031006.1_Pollenia_amentaria_genome_assembly,_chromosome:_1	AUGUSTUS	gene	15662548	15663091	.	+	.	ID=g648;
OX031006.1_Pollenia_amentaria_genome_assembly,_chromosome:_1	AUGUSTUS	mRNA	15662548	15663091	1	+	.	ID=g648.t1;Parent=g648;
OX031006.1_Pollenia_amentaria_genome_assembly,_chromosome:_1	AUGUSTUS	start_codon	15662548	15662550	.	+	0	ID=g648.t1.start1;Parent=g648.t1;
OX031006.1_Pollenia_amentaria_genome_assembly,_chromosome:_1	AUGUSTUS	CDS	15662548	15662656	1	+	0	ID=g648.t1.CDS1;Parent=g648.t1;
OX031006.1_Pollenia_amentaria_genome_assembly,_chromosome:_1	AUGUSTUS	exon	15662548	15662656	.	+	.	ID=g648.t1.exon1;Parent=g648.t1;
OX031006.1_Pollenia_amentaria_genome_assembly,_chromosome:_1	AUGUSTUS	intron	15662657	15662723	1	+	.	ID=g648.t1.intron1;Parent=g648.t1;
OX031006.1_Pollenia_amentaria_genome_assembly,_chromosome:_1	AUGUSTUS	CDS	15662724	15663091	1	+	2	ID=g648.t1.CDS2;Parent=g648.t1;
OX031006.1_Pollenia_amentaria_genome_assembly,_chromosome:_1	AUGUSTUS	exon	15662724	15663091	.	+	.	ID=g648.t1.exon2;Parent=g648.t1;
OX031006.1_Pollenia_amentaria_genome_assembly,_chromosome:_1	AUGUSTUS	stop_codon	15663089	15663091	.	+	0	ID=g648.t1.stop1;Parent=g648.t1;
OX031006.1_Pollenia_amentaria_genome_assembly,_chromosome:_1	AUGUSTUS	gene	15663134	15668538	.	-	.	ID=g649;
OX031006.1_Pollenia_amentaria_genome_assembly,_chromosome:_1	AUGUSTUS	mRNA	15663134	15668538	1	-	.	ID=g649.t1;Parent=g649;
OX031006.1_Pollenia_amentaria_genome_assembly,_chromosome:_1	AUGUSTUS	stop_codon	15663134	15663136	.	-	0	ID=g649.t1.stop1;Parent=g649.t1;
OX031006.1_Pollenia_amentaria_genome_assembly,_chromosome:_1	AUGUSTUS	CDS	15663134	15663622	1	-	0	ID=g649.t1.CDS1;Parent=g649.t1;
OX031006.1_Pollenia_amentaria_genome_assembly,_chromosome:_1	AUGUSTUS	exon	15663134	15663622	.	-	.	ID=g649.t1.exon1;Parent=g649.t1;
OX031006.1_Pollenia_amentaria_genome_assembly,_chromosome:_1	AUGUSTUS	intron	15663623	15663687	1	-	.	ID=g649.t1.intron1;Parent=g649.t1;
OX031006.1_Pollenia_amentaria_genome_assembly,_chromosome:_1	AUGUSTUS	CDS	15663688	15663784	1	-	1	ID=g649.t1.CDS2;Parent=g649.t1;
OX031006.1_Pollenia_amentaria_genome_assembly,_chromosome:_1	AUGUSTUS	exon	15663688	15663784	.	-	.	ID=g649.t1.exon2;Parent=g649.t1;
OX031006.1_Pollenia_amentaria_genome_assembly,_chromosome:_1	AUGUSTUS	intron	15663785	15668458	1	-	.	ID=g649.t1.intron2;Parent=g649.t1;
OX031006.1_Pollenia_amentaria_genome_assembly,_chromosome:_1	AUGUSTUS	CDS	15668459	15668538	1	-	0	ID=g649.t1.CDS3;Parent=g649.t1;
OX031006.1_Pollenia_amentaria_genome_assembly,_chromosome:_1	AUGUSTUS	exon	15668459	15668538	.	-	.	ID=g649.t1.exon3;Parent=g649.t1;
OX031006.1_Pollenia_amentaria_genome_assembly,_chromosome:_1	AUGUSTUS	start_codon	15668536	15668538	.	-	0	ID=g649.t1.start1;Parent=g649.t1;
OX031006.1_Pollenia_amentaria_genome_assembly,_chromosome:_1	AUGUSTUS	gene	15672899	15722306	.	+	.	ID=g650;
OX031006.1_Pollenia_amentaria_genome_assembly,_chromosome:_1	AUGUSTUS	mRNA	15672899	15722306	0.61	+	.	ID=g650.t1;Parent=g650;
OX031006.1_Pollenia_amentaria_genome_assembly,_chromosome:_1	AUGUSTUS	start_codon	15672899	15672901	.	+	0	ID=g650.t1.start1;Parent=g650.t1;
OX031006.1_Pollenia_amentaria_genome_assembly,_chromosome:_1	AUGUSTUS	CDS	15672899	15672955	0.61	+	0	ID=g650.t1.CDS1;Parent=g650.t1;
OX031006.1_Pollenia_amentaria_genome_assembly,_chromosome:_1	AUGUSTUS	exon	15672899	15672955	.	+	.	ID=g650.t1.exon1;Parent=g650.t1;
OX031006.1_Pollenia_amentaria_genome_assembly,_chromosome:_1	AUGUSTUS	intron	15672956	15696631	0.76	+	.	ID=g650.t1.intron1;Parent=g650.t1;
OX031006.1_Pollenia_amentaria_genome_assembly,_chromosome:_1	AUGUSTUS	CDS	15696632	15696854	0.76	+	0	ID=g650.t1.CDS2;Parent=g650.t1;
OX031006.1_Pollenia_amentaria_genome_assembly,_chromosome:_1	AUGUSTUS	exon	15696632	15696854	.	+	.	ID=g650.t1.exon2;Parent=g650.t1;
OX031006.1_Pollenia_amentaria_genome_assembly,_chromosome:_1	AUGUSTUS	intron	15696855	15718722	1	+	.	ID=g650.t1.intron2;Parent=g650.t1;
OX031006.1_Pollenia_amentaria_genome_assembly,_chromosome:_1	AUGUSTUS	CDS	15718723	15718994	1	+	2	ID=g650.t1.CDS3;Parent=g650.t1;
OX031006.1_Pollenia_amentaria_genome_assembly,_chromosome:_1	AUGUSTUS	exon	15718723	15718994	.	+	.	ID=g650.t1.exon3;Parent=g650.t1;
OX031006.1_Pollenia_amentaria_genome_assembly,_chromosome:_1	AUGUSTUS	intron	15718995	15721016	1	+	.	ID=g650.t1.intron3;Parent=g650.t1;
OX031006.1_Pollenia_amentaria_genome_assembly,_chromosome:_1	AUGUSTUS	CDS	15721017	15721196	1	+	0	ID=g650.t1.CDS4;Parent=g650.t1;
OX031006.1_Pollenia_amentaria_genome_assembly,_chromosome:_1	AUGUSTUS	exon	15721017	15721196	.	+	.	ID=g650.t1.exon4;Parent=g650.t1;
OX031006.1_Pollenia_amentaria_genome_assembly,_chromosome:_1	AUGUSTUS	intron	15721197	15721261	1	+	.	ID=g650.t1.intron4;Parent=g650.t1;
OX031006.1_Pollenia_amentaria_genome_assembly,_chromosome:_1	AUGUSTUS	CDS	15721262	15721716	1	+	0	ID=g650.t1.CDS5;Parent=g650.t1;
OX031006.1_Pollenia_amentaria_genome_assembly,_chromosome:_1	AUGUSTUS	exon	15721262	15721716	.	+	.	ID=g650.t1.exon5;Parent=g650.t1;
OX031006.1_Pollenia_amentaria_genome_assembly,_chromosome:_1	AUGUSTUS	intron	15721717	15721775	1	+	.	ID=g650.t1.intron5;Parent=g650.t1;
OX031006.1_Pollenia_amentaria_genome_assembly,_chromosome:_1	AUGUSTUS	CDS	15721776	15721965	1	+	1	ID=g650.t1.CDS6;Parent=g650.t1;
OX031006.1_Pollenia_amentaria_genome_assembly,_chromosome:_1	AUGUSTUS	exon	15721776	15721965	.	+	.	ID=g650.t1.exon6;Parent=g650.t1;
OX031006.1_Pollenia_amentaria_genome_assembly,_chromosome:_1	AUGUSTUS	intron	15721966	15722028	1	+	.	ID=g650.t1.intron6;Parent=g650.t1;
OX031006.1_Pollenia_amentaria_genome_assembly,_chromosome:_1	AUGUSTUS	CDS	15722029	15722164	1	+	0	ID=g650.t1.CDS7;Parent=g650.t1;
OX031006.1_Pollenia_amentaria_genome_assembly,_chromosome:_1	AUGUSTUS	exon	15722029	15722164	.	+	.	ID=g650.t1.exon7;Parent=g650.t1;
OX031006.1_Pollenia_amentaria_genome_assembly,_chromosome:_1	AUGUSTUS	intron	15722165	15722286	1	+	.	ID=g650.t1.intron7;Parent=g650.t1;
OX031006.1_Pollenia_amentaria_genome_assembly,_chromosome:_1	AUGUSTUS	CDS	15722287	15722306	1	+	2	ID=g650.t1.CDS8;Parent=g650.t1;
OX031006.1_Pollenia_amentaria_genome_assembly,_chromosome:_1	AUGUSTUS	exon	15722287	15722306	.	+	.	ID=g650.t1.exon8;Parent=g650.t1;
OX031006.1_Pollenia_amentaria_genome_assembly,_chromosome:_1	AUGUSTUS	stop_codon	15722304	15722306	.	+	0	ID=g650.t1.stop1;Parent=g650.t1;
OX031006.1_Pollenia_amentaria_genome_assembly,_chromosome:_1	AUGUSTUS	gene	15732287	15732649	.	+	.	ID=g651;
OX031006.1_Pollenia_amentaria_genome_assembly,_chromosome:_1	AUGUSTUS	mRNA	15732287	15732649	0.45	+	.	ID=g651.t1;Parent=g651;
OX031006.1_Pollenia_amentaria_genome_assembly,_chromosome:_1	AUGUSTUS	start_codon	15732287	15732289	.	+	0	ID=g651.t1.start1;Parent=g651.t1;
OX031006.1_Pollenia_amentaria_genome_assembly,_chromosome:_1	AUGUSTUS	CDS	15732287	15732323	0.64	+	0	ID=g651.t1.CDS1;Parent=g651.t1;
OX031006.1_Pollenia_amentaria_genome_assembly,_chromosome:_1	AUGUSTUS	exon	15732287	15732323	.	+	.	ID=g651.t1.exon1;Parent=g651.t1;
OX031006.1_Pollenia_amentaria_genome_assembly,_chromosome:_1	AUGUSTUS	intron	15732324	15732380	0.45	+	.	ID=g651.t1.intron1;Parent=g651.t1;
OX031006.1_Pollenia_amentaria_genome_assembly,_chromosome:_1	AUGUSTUS	CDS	15732381	15732649	0.58	+	2	ID=g651.t1.CDS2;Parent=g651.t1;
OX031006.1_Pollenia_amentaria_genome_assembly,_chromosome:_1	AUGUSTUS	exon	15732381	15732649	.	+	.	ID=g651.t1.exon2;Parent=g651.t1;
OX031006.1_Pollenia_amentaria_genome_assembly,_chromosome:_1	AUGUSTUS	stop_codon	15732647	15732649	.	+	0	ID=g651.t1.stop1;Parent=g651.t1;
OX031006.1_Pollenia_amentaria_genome_assembly,_chromosome:_1	AUGUSTUS	gene	15736527	15738479	.	+	.	ID=g652;
OX031006.1_Pollenia_amentaria_genome_assembly,_chromosome:_1	AUGUSTUS	mRNA	15736527	15738479	1	+	.	ID=g652.t1;Parent=g652;
OX031006.1_Pollenia_amentaria_genome_assembly,_chromosome:_1	AUGUSTUS	start_codon	15736527	15736529	.	+	0	ID=g652.t1.start1;Parent=g652.t1;
OX031006.1_Pollenia_amentaria_genome_assembly,_chromosome:_1	AUGUSTUS	CDS	15736527	15738479	1	+	0	ID=g652.t1.CDS1;Parent=g652.t1;
OX031006.1_Pollenia_amentaria_genome_assembly,_chromosome:_1	AUGUSTUS	exon	15736527	15738479	.	+	.	ID=g652.t1.exon1;Parent=g652.t1;
OX031006.1_Pollenia_amentaria_genome_assembly,_chromosome:_1	AUGUSTUS	stop_codon	15738477	15738479	.	+	0	ID=g652.t1.stop1;Parent=g652.t1;
OX031006.1_Pollenia_amentaria_genome_assembly,_chromosome:_1	AUGUSTUS	gene	15754679	15756908	.	-	.	ID=g653;
OX031006.1_Pollenia_amentaria_genome_assembly,_chromosome:_1	AUGUSTUS	mRNA	15754679	15756908	1	-	.	ID=g653.t1;Parent=g653;
OX031006.1_Pollenia_amentaria_genome_assembly,_chromosome:_1	AUGUSTUS	stop_codon	15754679	15754681	.	-	0	ID=g653.t1.stop1;Parent=g653.t1;
OX031006.1_Pollenia_amentaria_genome_assembly,_chromosome:_1	AUGUSTUS	CDS	15754679	15755095	1	-	0	ID=g653.t1.CDS1;Parent=g653.t1;
OX031006.1_Pollenia_amentaria_genome_assembly,_chromosome:_1	AUGUSTUS	exon	15754679	15755095	.	-	.	ID=g653.t1.exon1;Parent=g653.t1;
OX031006.1_Pollenia_amentaria_genome_assembly,_chromosome:_1	AUGUSTUS	intron	15755096	15756125	1	-	.	ID=g653.t1.intron1;Parent=g653.t1;
OX031006.1_Pollenia_amentaria_genome_assembly,_chromosome:_1	AUGUSTUS	CDS	15756126	15756819	1	-	1	ID=g653.t1.CDS2;Parent=g653.t1;
OX031006.1_Pollenia_amentaria_genome_assembly,_chromosome:_1	AUGUSTUS	exon	15756126	15756819	.	-	.	ID=g653.t1.exon2;Parent=g653.t1;
OX031006.1_Pollenia_amentaria_genome_assembly,_chromosome:_1	AUGUSTUS	intron	15756820	15756888	1	-	.	ID=g653.t1.intron2;Parent=g653.t1;
OX031006.1_Pollenia_amentaria_genome_assembly,_chromosome:_1	AUGUSTUS	CDS	15756889	15756908	1	-	0	ID=g653.t1.CDS3;Parent=g653.t1;
OX031006.1_Pollenia_amentaria_genome_assembly,_chromosome:_1	AUGUSTUS	exon	15756889	15756908	.	-	.	ID=g653.t1.exon3;Parent=g653.t1;
OX031006.1_Pollenia_amentaria_genome_assembly,_chromosome:_1	AUGUSTUS	start_codon	15756906	15756908	.	-	0	ID=g653.t1.start1;Parent=g653.t1;
OX031006.1_Pollenia_amentaria_genome_assembly,_chromosome:_1	AUGUSTUS	gene	15757135	15757392	.	+	.	ID=g654;
OX031006.1_Pollenia_amentaria_genome_assembly,_chromosome:_1	AUGUSTUS	mRNA	15757135	15757392	1	+	.	ID=g654.t1;Parent=g654;
OX031006.1_Pollenia_amentaria_genome_assembly,_chromosome:_1	AUGUSTUS	start_codon	15757135	15757137	.	+	0	ID=g654.t1.start1;Parent=g654.t1;
OX031006.1_Pollenia_amentaria_genome_assembly,_chromosome:_1	AUGUSTUS	CDS	15757135	15757392	1	+	0	ID=g654.t1.CDS1;Parent=g654.t1;
OX031006.1_Pollenia_amentaria_genome_assembly,_chromosome:_1	AUGUSTUS	exon	15757135	15757392	.	+	.	ID=g654.t1.exon1;Parent=g654.t1;
OX031006.1_Pollenia_amentaria_genome_assembly,_chromosome:_1	AUGUSTUS	stop_codon	15757390	15757392	.	+	0	ID=g654.t1.stop1;Parent=g654.t1;
OX031006.1_Pollenia_amentaria_genome_assembly,_chromosome:_1	AUGUSTUS	gene	15797454	15799252	.	+	.	ID=g655;
OX031006.1_Pollenia_amentaria_genome_assembly,_chromosome:_1	AUGUSTUS	mRNA	15797454	15799252	1	+	.	ID=g655.t1;Parent=g655;
OX031006.1_Pollenia_amentaria_genome_assembly,_chromosome:_1	AUGUSTUS	start_codon	15797454	15797456	.	+	0	ID=g655.t1.start1;Parent=g655.t1;
OX031006.1_Pollenia_amentaria_genome_assembly,_chromosome:_1	AUGUSTUS	CDS	15797454	15797469	1	+	0	ID=g655.t1.CDS1;Parent=g655.t1;
OX031006.1_Pollenia_amentaria_genome_assembly,_chromosome:_1	AUGUSTUS	exon	15797454	15797469	.	+	.	ID=g655.t1.exon1;Parent=g655.t1;
OX031006.1_Pollenia_amentaria_genome_assembly,_chromosome:_1	AUGUSTUS	intron	15797470	15798794	1	+	.	ID=g655.t1.intron1;Parent=g655.t1;
OX031006.1_Pollenia_amentaria_genome_assembly,_chromosome:_1	AUGUSTUS	CDS	15798795	15799252	1	+	2	ID=g655.t1.CDS2;Parent=g655.t1;
OX031006.1_Pollenia_amentaria_genome_assembly,_chromosome:_1	AUGUSTUS	exon	15798795	15799252	.	+	.	ID=g655.t1.exon2;Parent=g655.t1;
OX031006.1_Pollenia_amentaria_genome_assembly,_chromosome:_1	AUGUSTUS	stop_codon	15799250	15799252	.	+	0	ID=g655.t1.stop1;Parent=g655.t1;
OX031006.1_Pollenia_amentaria_genome_assembly,_chromosome:_1	AUGUSTUS	gene	15801087	15814591	.	+	.	ID=g656;
OX031006.1_Pollenia_amentaria_genome_assembly,_chromosome:_1	AUGUSTUS	mRNA	15801087	15814591	1	+	.	ID=g656.t1;Parent=g656;
OX031006.1_Pollenia_amentaria_genome_assembly,_chromosome:_1	AUGUSTUS	start_codon	15801087	15801089	.	+	0	ID=g656.t1.start1;Parent=g656.t1;
OX031006.1_Pollenia_amentaria_genome_assembly,_chromosome:_1	AUGUSTUS	CDS	15801087	15801374	1	+	0	ID=g656.t1.CDS1;Parent=g656.t1;
OX031006.1_Pollenia_amentaria_genome_assembly,_chromosome:_1	AUGUSTUS	exon	15801087	15801374	.	+	.	ID=g656.t1.exon1;Parent=g656.t1;
OX031006.1_Pollenia_amentaria_genome_assembly,_chromosome:_1	AUGUSTUS	intron	15801375	15801460	1	+	.	ID=g656.t1.intron1;Parent=g656.t1;
OX031006.1_Pollenia_amentaria_genome_assembly,_chromosome:_1	AUGUSTUS	CDS	15801461	15802026	1	+	0	ID=g656.t1.CDS2;Parent=g656.t1;
OX031006.1_Pollenia_amentaria_genome_assembly,_chromosome:_1	AUGUSTUS	exon	15801461	15802026	.	+	.	ID=g656.t1.exon2;Parent=g656.t1;
OX031006.1_Pollenia_amentaria_genome_assembly,_chromosome:_1	AUGUSTUS	intron	15802027	15813933	1	+	.	ID=g656.t1.intron2;Parent=g656.t1;
OX031006.1_Pollenia_amentaria_genome_assembly,_chromosome:_1	AUGUSTUS	CDS	15813934	15814591	1	+	1	ID=g656.t1.CDS3;Parent=g656.t1;
OX031006.1_Pollenia_amentaria_genome_assembly,_chromosome:_1	AUGUSTUS	exon	15813934	15814591	.	+	.	ID=g656.t1.exon3;Parent=g656.t1;
OX031006.1_Pollenia_amentaria_genome_assembly,_chromosome:_1	AUGUSTUS	stop_codon	15814589	15814591	.	+	0	ID=g656.t1.stop1;Parent=g656.t1;
OX031006.1_Pollenia_amentaria_genome_assembly,_chromosome:_1	AUGUSTUS	mRNA	15801087	15814591	0.98	+	.	ID=g656.t2;Parent=g656;
OX031006.1_Pollenia_amentaria_genome_assembly,_chromosome:_1	AUGUSTUS	start_codon	15801087	15801089	.	+	0	ID=g656.t2.start1;Parent=g656.t2;
OX031006.1_Pollenia_amentaria_genome_assembly,_chromosome:_1	AUGUSTUS	CDS	15801087	15801368	0.98	+	0	ID=g656.t2.CDS1;Parent=g656.t2;
OX031006.1_Pollenia_amentaria_genome_assembly,_chromosome:_1	AUGUSTUS	exon	15801087	15801368	.	+	.	ID=g656.t2.exon1;Parent=g656.t2;
OX031006.1_Pollenia_amentaria_genome_assembly,_chromosome:_1	AUGUSTUS	intron	15801369	15801460	0.98	+	.	ID=g656.t2.intron1;Parent=g656.t2;
OX031006.1_Pollenia_amentaria_genome_assembly,_chromosome:_1	AUGUSTUS	CDS	15801461	15802026	1	+	0	ID=g656.t2.CDS2;Parent=g656.t2;
OX031006.1_Pollenia_amentaria_genome_assembly,_chromosome:_1	AUGUSTUS	exon	15801461	15802026	.	+	.	ID=g656.t2.exon2;Parent=g656.t2;
OX031006.1_Pollenia_amentaria_genome_assembly,_chromosome:_1	AUGUSTUS	intron	15802027	15813933	1	+	.	ID=g656.t2.intron2;Parent=g656.t2;
OX031006.1_Pollenia_amentaria_genome_assembly,_chromosome:_1	AUGUSTUS	CDS	15813934	15814591	1	+	1	ID=g656.t2.CDS3;Parent=g656.t2;
OX031006.1_Pollenia_amentaria_genome_assembly,_chromosome:_1	AUGUSTUS	exon	15813934	15814591	.	+	.	ID=g656.t2.exon3;Parent=g656.t2;
OX031006.1_Pollenia_amentaria_genome_assembly,_chromosome:_1	AUGUSTUS	stop_codon	15814589	15814591	.	+	0	ID=g656.t2.stop1;Parent=g656.t2;
OX031006.1_Pollenia_amentaria_genome_assembly,_chromosome:_1	GeneMark.hmm3	mRNA	15801087	15802030	.	+	.	ID=g656.t3;Parent=g656;
OX031006.1_Pollenia_amentaria_genome_assembly,_chromosome:_1	GeneMark.hmm3	start_codon	15801087	15801089	.	+	0	ID=g656.t3.start1;Parent=g656.t3;
OX031006.1_Pollenia_amentaria_genome_assembly,_chromosome:_1	GeneMark.hmm3	CDS	15801087	15801368	.	+	0	ID=g656.t3.CDS1;Parent=g656.t3;
OX031006.1_Pollenia_amentaria_genome_assembly,_chromosome:_1	GeneMark.hmm3	exon	15801087	15801368	0	+	.	ID=g656.t3.exon1;Parent=g656.t3;
OX031006.1_Pollenia_amentaria_genome_assembly,_chromosome:_1	GeneMark.hmm3	intron	15801369	15801460	.	+	0	ID=g656.t3.intron1;Parent=g656.t3;
OX031006.1_Pollenia_amentaria_genome_assembly,_chromosome:_1	GeneMark.hmm3	CDS	15801461	15802030	.	+	0	ID=g656.t3.CDS2;Parent=g656.t3;
OX031006.1_Pollenia_amentaria_genome_assembly,_chromosome:_1	GeneMark.hmm3	exon	15801461	15802030	0	+	.	ID=g656.t3.exon2;Parent=g656.t3;
OX031006.1_Pollenia_amentaria_genome_assembly,_chromosome:_1	GeneMark.hmm3	stop_codon	15802028	15802030	.	+	0	ID=g656.t3.stop1;Parent=g656.t3;
OX031006.1_Pollenia_amentaria_genome_assembly,_chromosome:_1	AUGUSTUS	gene	15836143	15838971	.	-	.	ID=g657;
OX031006.1_Pollenia_amentaria_genome_assembly,_chromosome:_1	AUGUSTUS	mRNA	15836143	15838971	0.94	-	.	ID=g657.t1;Parent=g657;
OX031006.1_Pollenia_amentaria_genome_assembly,_chromosome:_1	AUGUSTUS	stop_codon	15836143	15836145	.	-	0	ID=g657.t1.stop1;Parent=g657.t1;
OX031006.1_Pollenia_amentaria_genome_assembly,_chromosome:_1	AUGUSTUS	CDS	15836143	15836252	1	-	2	ID=g657.t1.CDS1;Parent=g657.t1;
OX031006.1_Pollenia_amentaria_genome_assembly,_chromosome:_1	AUGUSTUS	exon	15836143	15836252	.	-	.	ID=g657.t1.exon1;Parent=g657.t1;
OX031006.1_Pollenia_amentaria_genome_assembly,_chromosome:_1	AUGUSTUS	intron	15836253	15837745	1	-	.	ID=g657.t1.intron1;Parent=g657.t1;
OX031006.1_Pollenia_amentaria_genome_assembly,_chromosome:_1	AUGUSTUS	CDS	15837746	15838910	1	-	0	ID=g657.t1.CDS2;Parent=g657.t1;
OX031006.1_Pollenia_amentaria_genome_assembly,_chromosome:_1	AUGUSTUS	exon	15837746	15838910	.	-	.	ID=g657.t1.exon2;Parent=g657.t1;
OX031006.1_Pollenia_amentaria_genome_assembly,_chromosome:_1	AUGUSTUS	intron	15838911	15838965	1	-	.	ID=g657.t1.intron2;Parent=g657.t1;
OX031006.1_Pollenia_amentaria_genome_assembly,_chromosome:_1	AUGUSTUS	CDS	15838966	15838971	0.94	-	0	ID=g657.t1.CDS3;Parent=g657.t1;
OX031006.1_Pollenia_amentaria_genome_assembly,_chromosome:_1	AUGUSTUS	exon	15838966	15838971	.	-	.	ID=g657.t1.exon3;Parent=g657.t1;
OX031006.1_Pollenia_amentaria_genome_assembly,_chromosome:_1	AUGUSTUS	start_codon	15838969	15838971	.	-	0	ID=g657.t1.start1;Parent=g657.t1;
OX031006.1_Pollenia_amentaria_genome_assembly,_chromosome:_1	AUGUSTUS	gene	15865442	15865840	.	-	.	ID=g658;
OX031006.1_Pollenia_amentaria_genome_assembly,_chromosome:_1	AUGUSTUS	mRNA	15865442	15865840	1	-	.	ID=g658.t1;Parent=g658;
OX031006.1_Pollenia_amentaria_genome_assembly,_chromosome:_1	AUGUSTUS	stop_codon	15865442	15865444	.	-	0	ID=g658.t1.stop1;Parent=g658.t1;
OX031006.1_Pollenia_amentaria_genome_assembly,_chromosome:_1	AUGUSTUS	CDS	15865442	15865669	1	-	0	ID=g658.t1.CDS1;Parent=g658.t1;
OX031006.1_Pollenia_amentaria_genome_assembly,_chromosome:_1	AUGUSTUS	exon	15865442	15865669	.	-	.	ID=g658.t1.exon1;Parent=g658.t1;
OX031006.1_Pollenia_amentaria_genome_assembly,_chromosome:_1	AUGUSTUS	intron	15865670	15865729	1	-	.	ID=g658.t1.intron1;Parent=g658.t1;
OX031006.1_Pollenia_amentaria_genome_assembly,_chromosome:_1	AUGUSTUS	CDS	15865730	15865840	1	-	0	ID=g658.t1.CDS2;Parent=g658.t1;
OX031006.1_Pollenia_amentaria_genome_assembly,_chromosome:_1	AUGUSTUS	exon	15865730	15865840	.	-	.	ID=g658.t1.exon2;Parent=g658.t1;
OX031006.1_Pollenia_amentaria_genome_assembly,_chromosome:_1	AUGUSTUS	start_codon	15865838	15865840	.	-	0	ID=g658.t1.start1;Parent=g658.t1;
OX031006.1_Pollenia_amentaria_genome_assembly,_chromosome:_1	AUGUSTUS	gene	15876933	15878006	.	-	.	ID=g659;
OX031006.1_Pollenia_amentaria_genome_assembly,_chromosome:_1	AUGUSTUS	mRNA	15876933	15878006	1	-	.	ID=g659.t1;Parent=g659;
OX031006.1_Pollenia_amentaria_genome_assembly,_chromosome:_1	AUGUSTUS	stop_codon	15876933	15876935	.	-	0	ID=g659.t1.stop1;Parent=g659.t1;
OX031006.1_Pollenia_amentaria_genome_assembly,_chromosome:_1	AUGUSTUS	CDS	15876933	15878006	1	-	0	ID=g659.t1.CDS1;Parent=g659.t1;
OX031006.1_Pollenia_amentaria_genome_assembly,_chromosome:_1	AUGUSTUS	exon	15876933	15878006	.	-	.	ID=g659.t1.exon1;Parent=g659.t1;
OX031006.1_Pollenia_amentaria_genome_assembly,_chromosome:_1	AUGUSTUS	start_codon	15878004	15878006	.	-	0	ID=g659.t1.start1;Parent=g659.t1;
OX031006.1_Pollenia_amentaria_genome_assembly,_chromosome:_1	AUGUSTUS	gene	15880693	15881310	.	+	.	ID=g660;
OX031006.1_Pollenia_amentaria_genome_assembly,_chromosome:_1	AUGUSTUS	mRNA	15880693	15881310	1	+	.	ID=g660.t1;Parent=g660;
OX031006.1_Pollenia_amentaria_genome_assembly,_chromosome:_1	AUGUSTUS	start_codon	15880693	15880695	.	+	0	ID=g660.t1.start1;Parent=g660.t1;
OX031006.1_Pollenia_amentaria_genome_assembly,_chromosome:_1	AUGUSTUS	CDS	15880693	15881310	1	+	0	ID=g660.t1.CDS1;Parent=g660.t1;
OX031006.1_Pollenia_amentaria_genome_assembly,_chromosome:_1	AUGUSTUS	exon	15880693	15881310	.	+	.	ID=g660.t1.exon1;Parent=g660.t1;
OX031006.1_Pollenia_amentaria_genome_assembly,_chromosome:_1	AUGUSTUS	stop_codon	15881308	15881310	.	+	0	ID=g660.t1.stop1;Parent=g660.t1;
OX031006.1_Pollenia_amentaria_genome_assembly,_chromosome:_1	AUGUSTUS	gene	15884168	15885434	.	-	.	ID=g661;
OX031006.1_Pollenia_amentaria_genome_assembly,_chromosome:_1	AUGUSTUS	mRNA	15884168	15885434	1	-	.	ID=g661.t1;Parent=g661;
OX031006.1_Pollenia_amentaria_genome_assembly,_chromosome:_1	AUGUSTUS	stop_codon	15884168	15884170	.	-	0	ID=g661.t1.stop1;Parent=g661.t1;
OX031006.1_Pollenia_amentaria_genome_assembly,_chromosome:_1	AUGUSTUS	CDS	15884168	15884915	1	-	1	ID=g661.t1.CDS1;Parent=g661.t1;
OX031006.1_Pollenia_amentaria_genome_assembly,_chromosome:_1	AUGUSTUS	exon	15884168	15884915	.	-	.	ID=g661.t1.exon1;Parent=g661.t1;
OX031006.1_Pollenia_amentaria_genome_assembly,_chromosome:_1	AUGUSTUS	intron	15884916	15884975	1	-	.	ID=g661.t1.intron1;Parent=g661.t1;
OX031006.1_Pollenia_amentaria_genome_assembly,_chromosome:_1	AUGUSTUS	CDS	15884976	15885303	1	-	2	ID=g661.t1.CDS2;Parent=g661.t1;
OX031006.1_Pollenia_amentaria_genome_assembly,_chromosome:_1	AUGUSTUS	exon	15884976	15885303	.	-	.	ID=g661.t1.exon2;Parent=g661.t1;
OX031006.1_Pollenia_amentaria_genome_assembly,_chromosome:_1	AUGUSTUS	intron	15885304	15885361	1	-	.	ID=g661.t1.intron2;Parent=g661.t1;
OX031006.1_Pollenia_amentaria_genome_assembly,_chromosome:_1	AUGUSTUS	CDS	15885362	15885434	1	-	0	ID=g661.t1.CDS3;Parent=g661.t1;
OX031006.1_Pollenia_amentaria_genome_assembly,_chromosome:_1	AUGUSTUS	exon	15885362	15885434	.	-	.	ID=g661.t1.exon3;Parent=g661.t1;
OX031006.1_Pollenia_amentaria_genome_assembly,_chromosome:_1	AUGUSTUS	start_codon	15885432	15885434	.	-	0	ID=g661.t1.start1;Parent=g661.t1;
OX031006.1_Pollenia_amentaria_genome_assembly,_chromosome:_1	AUGUSTUS	gene	15907864	15908680	.	-	.	ID=g662;
OX031006.1_Pollenia_amentaria_genome_assembly,_chromosome:_1	AUGUSTUS	mRNA	15907864	15908680	0.81	-	.	ID=g662.t1;Parent=g662;
OX031006.1_Pollenia_amentaria_genome_assembly,_chromosome:_1	AUGUSTUS	stop_codon	15907864	15907866	.	-	0	ID=g662.t1.stop1;Parent=g662.t1;
OX031006.1_Pollenia_amentaria_genome_assembly,_chromosome:_1	AUGUSTUS	CDS	15907864	15908041	0.81	-	1	ID=g662.t1.CDS1;Parent=g662.t1;
OX031006.1_Pollenia_amentaria_genome_assembly,_chromosome:_1	AUGUSTUS	exon	15907864	15908041	.	-	.	ID=g662.t1.exon1;Parent=g662.t1;
OX031006.1_Pollenia_amentaria_genome_assembly,_chromosome:_1	AUGUSTUS	intron	15908042	15908092	0.81	-	.	ID=g662.t1.intron1;Parent=g662.t1;
OX031006.1_Pollenia_amentaria_genome_assembly,_chromosome:_1	AUGUSTUS	CDS	15908093	15908255	0.81	-	2	ID=g662.t1.CDS2;Parent=g662.t1;
OX031006.1_Pollenia_amentaria_genome_assembly,_chromosome:_1	AUGUSTUS	exon	15908093	15908255	.	-	.	ID=g662.t1.exon2;Parent=g662.t1;
OX031006.1_Pollenia_amentaria_genome_assembly,_chromosome:_1	AUGUSTUS	intron	15908256	15908526	1	-	.	ID=g662.t1.intron2;Parent=g662.t1;
OX031006.1_Pollenia_amentaria_genome_assembly,_chromosome:_1	AUGUSTUS	CDS	15908527	15908680	1	-	0	ID=g662.t1.CDS3;Parent=g662.t1;
OX031006.1_Pollenia_amentaria_genome_assembly,_chromosome:_1	AUGUSTUS	exon	15908527	15908680	.	-	.	ID=g662.t1.exon3;Parent=g662.t1;
OX031006.1_Pollenia_amentaria_genome_assembly,_chromosome:_1	AUGUSTUS	start_codon	15908678	15908680	.	-	0	ID=g662.t1.start1;Parent=g662.t1;
OX031006.1_Pollenia_amentaria_genome_assembly,_chromosome:_1	GeneMark.hmm3	mRNA	15907864	15908680	.	-	.	ID=g662.t2;Parent=g662;
OX031006.1_Pollenia_amentaria_genome_assembly,_chromosome:_1	GeneMark.hmm3	stop_codon	15907864	15907866	.	-	0	ID=g662.t2.stop1;Parent=g662.t2;
OX031006.1_Pollenia_amentaria_genome_assembly,_chromosome:_1	GeneMark.hmm3	CDS	15907864	15908065	.	-	1	ID=g662.t2.CDS1;Parent=g662.t2;
OX031006.1_Pollenia_amentaria_genome_assembly,_chromosome:_1	GeneMark.hmm3	exon	15907864	15908065	0	-	.	ID=g662.t2.exon1;Parent=g662.t2;
OX031006.1_Pollenia_amentaria_genome_assembly,_chromosome:_1	GeneMark.hmm3	intron	15908066	15908092	.	-	2	ID=g662.t2.intron1;Parent=g662.t2;
OX031006.1_Pollenia_amentaria_genome_assembly,_chromosome:_1	GeneMark.hmm3	CDS	15908093	15908255	.	-	2	ID=g662.t2.CDS2;Parent=g662.t2;
OX031006.1_Pollenia_amentaria_genome_assembly,_chromosome:_1	GeneMark.hmm3	exon	15908093	15908255	0	-	.	ID=g662.t2.exon2;Parent=g662.t2;
OX031006.1_Pollenia_amentaria_genome_assembly,_chromosome:_1	GeneMark.hmm3	intron	15908256	15908526	.	-	0	ID=g662.t2.intron2;Parent=g662.t2;
OX031006.1_Pollenia_amentaria_genome_assembly,_chromosome:_1	GeneMark.hmm3	CDS	15908527	15908680	.	-	0	ID=g662.t2.CDS3;Parent=g662.t2;
OX031006.1_Pollenia_amentaria_genome_assembly,_chromosome:_1	GeneMark.hmm3	exon	15908527	15908680	0	-	.	ID=g662.t2.exon3;Parent=g662.t2;
OX031006.1_Pollenia_amentaria_genome_assembly,_chromosome:_1	GeneMark.hmm3	start_codon	15908678	15908680	.	-	0	ID=g662.t2.start1;Parent=g662.t2;
OX031006.1_Pollenia_amentaria_genome_assembly,_chromosome:_1	AUGUSTUS	gene	15943400	15959677	.	+	.	ID=g663;
OX031006.1_Pollenia_amentaria_genome_assembly,_chromosome:_1	AUGUSTUS	mRNA	15943400	15959677	1	+	.	ID=g663.t1;Parent=g663;
OX031006.1_Pollenia_amentaria_genome_assembly,_chromosome:_1	AUGUSTUS	start_codon	15943400	15943402	.	+	0	ID=g663.t1.start1;Parent=g663.t1;
OX031006.1_Pollenia_amentaria_genome_assembly,_chromosome:_1	AUGUSTUS	CDS	15943400	15943434	1	+	0	ID=g663.t1.CDS1;Parent=g663.t1;
OX031006.1_Pollenia_amentaria_genome_assembly,_chromosome:_1	AUGUSTUS	exon	15943400	15943434	.	+	.	ID=g663.t1.exon1;Parent=g663.t1;
OX031006.1_Pollenia_amentaria_genome_assembly,_chromosome:_1	AUGUSTUS	intron	15943435	15945800	1	+	.	ID=g663.t1.intron1;Parent=g663.t1;
OX031006.1_Pollenia_amentaria_genome_assembly,_chromosome:_1	AUGUSTUS	CDS	15945801	15945937	1	+	1	ID=g663.t1.CDS2;Parent=g663.t1;
OX031006.1_Pollenia_amentaria_genome_assembly,_chromosome:_1	AUGUSTUS	exon	15945801	15945937	.	+	.	ID=g663.t1.exon2;Parent=g663.t1;
OX031006.1_Pollenia_amentaria_genome_assembly,_chromosome:_1	AUGUSTUS	intron	15945938	15947297	1	+	.	ID=g663.t1.intron2;Parent=g663.t1;
OX031006.1_Pollenia_amentaria_genome_assembly,_chromosome:_1	AUGUSTUS	CDS	15947298	15947408	1	+	2	ID=g663.t1.CDS3;Parent=g663.t1;
OX031006.1_Pollenia_amentaria_genome_assembly,_chromosome:_1	AUGUSTUS	exon	15947298	15947408	.	+	.	ID=g663.t1.exon3;Parent=g663.t1;
OX031006.1_Pollenia_amentaria_genome_assembly,_chromosome:_1	AUGUSTUS	intron	15947409	15947474	1	+	.	ID=g663.t1.intron3;Parent=g663.t1;
OX031006.1_Pollenia_amentaria_genome_assembly,_chromosome:_1	AUGUSTUS	CDS	15947475	15947560	1	+	2	ID=g663.t1.CDS4;Parent=g663.t1;
OX031006.1_Pollenia_amentaria_genome_assembly,_chromosome:_1	AUGUSTUS	exon	15947475	15947560	.	+	.	ID=g663.t1.exon4;Parent=g663.t1;
OX031006.1_Pollenia_amentaria_genome_assembly,_chromosome:_1	AUGUSTUS	intron	15947561	15950283	1	+	.	ID=g663.t1.intron4;Parent=g663.t1;
OX031006.1_Pollenia_amentaria_genome_assembly,_chromosome:_1	AUGUSTUS	CDS	15950284	15950400	1	+	0	ID=g663.t1.CDS5;Parent=g663.t1;
OX031006.1_Pollenia_amentaria_genome_assembly,_chromosome:_1	AUGUSTUS	exon	15950284	15950400	.	+	.	ID=g663.t1.exon5;Parent=g663.t1;
OX031006.1_Pollenia_amentaria_genome_assembly,_chromosome:_1	AUGUSTUS	intron	15950401	15957784	1	+	.	ID=g663.t1.intron5;Parent=g663.t1;
OX031006.1_Pollenia_amentaria_genome_assembly,_chromosome:_1	AUGUSTUS	CDS	15957785	15959284	1	+	0	ID=g663.t1.CDS6;Parent=g663.t1;
OX031006.1_Pollenia_amentaria_genome_assembly,_chromosome:_1	AUGUSTUS	exon	15957785	15959284	.	+	.	ID=g663.t1.exon6;Parent=g663.t1;
OX031006.1_Pollenia_amentaria_genome_assembly,_chromosome:_1	AUGUSTUS	intron	15959285	15959356	1	+	.	ID=g663.t1.intron6;Parent=g663.t1;
OX031006.1_Pollenia_amentaria_genome_assembly,_chromosome:_1	AUGUSTUS	CDS	15959357	15959677	1	+	0	ID=g663.t1.CDS7;Parent=g663.t1;
OX031006.1_Pollenia_amentaria_genome_assembly,_chromosome:_1	AUGUSTUS	exon	15959357	15959677	.	+	.	ID=g663.t1.exon7;Parent=g663.t1;
OX031006.1_Pollenia_amentaria_genome_assembly,_chromosome:_1	AUGUSTUS	stop_codon	15959675	15959677	.	+	0	ID=g663.t1.stop1;Parent=g663.t1;
OX031006.1_Pollenia_amentaria_genome_assembly,_chromosome:_1	AUGUSTUS	gene	15974404	15981709	.	+	.	ID=g664;
OX031006.1_Pollenia_amentaria_genome_assembly,_chromosome:_1	AUGUSTUS	mRNA	15974404	15981709	1	+	.	ID=g664.t1;Parent=g664;
OX031006.1_Pollenia_amentaria_genome_assembly,_chromosome:_1	AUGUSTUS	start_codon	15974404	15974406	.	+	0	ID=g664.t1.start1;Parent=g664.t1;
OX031006.1_Pollenia_amentaria_genome_assembly,_chromosome:_1	AUGUSTUS	CDS	15974404	15974568	1	+	0	ID=g664.t1.CDS1;Parent=g664.t1;
OX031006.1_Pollenia_amentaria_genome_assembly,_chromosome:_1	AUGUSTUS	exon	15974404	15974568	.	+	.	ID=g664.t1.exon1;Parent=g664.t1;
OX031006.1_Pollenia_amentaria_genome_assembly,_chromosome:_1	AUGUSTUS	intron	15974569	15974627	1	+	.	ID=g664.t1.intron1;Parent=g664.t1;
OX031006.1_Pollenia_amentaria_genome_assembly,_chromosome:_1	AUGUSTUS	CDS	15974628	15975366	1	+	0	ID=g664.t1.CDS2;Parent=g664.t1;
OX031006.1_Pollenia_amentaria_genome_assembly,_chromosome:_1	AUGUSTUS	exon	15974628	15975366	.	+	.	ID=g664.t1.exon2;Parent=g664.t1;
OX031006.1_Pollenia_amentaria_genome_assembly,_chromosome:_1	AUGUSTUS	intron	15975367	15975424	1	+	.	ID=g664.t1.intron2;Parent=g664.t1;
OX031006.1_Pollenia_amentaria_genome_assembly,_chromosome:_1	AUGUSTUS	CDS	15975425	15975505	1	+	2	ID=g664.t1.CDS3;Parent=g664.t1;
OX031006.1_Pollenia_amentaria_genome_assembly,_chromosome:_1	AUGUSTUS	exon	15975425	15975505	.	+	.	ID=g664.t1.exon3;Parent=g664.t1;
OX031006.1_Pollenia_amentaria_genome_assembly,_chromosome:_1	AUGUSTUS	intron	15975506	15980849	1	+	.	ID=g664.t1.intron3;Parent=g664.t1;
OX031006.1_Pollenia_amentaria_genome_assembly,_chromosome:_1	AUGUSTUS	CDS	15980850	15981709	1	+	2	ID=g664.t1.CDS4;Parent=g664.t1;
OX031006.1_Pollenia_amentaria_genome_assembly,_chromosome:_1	AUGUSTUS	exon	15980850	15981709	.	+	.	ID=g664.t1.exon4;Parent=g664.t1;
OX031006.1_Pollenia_amentaria_genome_assembly,_chromosome:_1	AUGUSTUS	stop_codon	15981707	15981709	.	+	0	ID=g664.t1.stop1;Parent=g664.t1;
OX031006.1_Pollenia_amentaria_genome_assembly,_chromosome:_1	AUGUSTUS	gene	15984088	15984714	.	-	.	ID=g665;
OX031006.1_Pollenia_amentaria_genome_assembly,_chromosome:_1	AUGUSTUS	mRNA	15984088	15984714	1	-	.	ID=g665.t1;Parent=g665;
OX031006.1_Pollenia_amentaria_genome_assembly,_chromosome:_1	AUGUSTUS	stop_codon	15984088	15984090	.	-	0	ID=g665.t1.stop1;Parent=g665.t1;
OX031006.1_Pollenia_amentaria_genome_assembly,_chromosome:_1	AUGUSTUS	CDS	15984088	15984714	1	-	0	ID=g665.t1.CDS1;Parent=g665.t1;
OX031006.1_Pollenia_amentaria_genome_assembly,_chromosome:_1	AUGUSTUS	exon	15984088	15984714	.	-	.	ID=g665.t1.exon1;Parent=g665.t1;
OX031006.1_Pollenia_amentaria_genome_assembly,_chromosome:_1	AUGUSTUS	start_codon	15984712	15984714	.	-	0	ID=g665.t1.start1;Parent=g665.t1;
OX031006.1_Pollenia_amentaria_genome_assembly,_chromosome:_1	AUGUSTUS	gene	15994483	15994770	.	+	.	ID=g666;
OX031006.1_Pollenia_amentaria_genome_assembly,_chromosome:_1	AUGUSTUS	mRNA	15994483	15994770	1	+	.	ID=g666.t1;Parent=g666;
OX031006.1_Pollenia_amentaria_genome_assembly,_chromosome:_1	AUGUSTUS	start_codon	15994483	15994485	.	+	0	ID=g666.t1.start1;Parent=g666.t1;
OX031006.1_Pollenia_amentaria_genome_assembly,_chromosome:_1	AUGUSTUS	CDS	15994483	15994770	1	+	0	ID=g666.t1.CDS1;Parent=g666.t1;
OX031006.1_Pollenia_amentaria_genome_assembly,_chromosome:_1	AUGUSTUS	exon	15994483	15994770	.	+	.	ID=g666.t1.exon1;Parent=g666.t1;
OX031006.1_Pollenia_amentaria_genome_assembly,_chromosome:_1	AUGUSTUS	stop_codon	15994768	15994770	.	+	0	ID=g666.t1.stop1;Parent=g666.t1;
OX031006.1_Pollenia_amentaria_genome_assembly,_chromosome:_1	AUGUSTUS	gene	16012676	16016814	.	-	.	ID=g667;
OX031006.1_Pollenia_amentaria_genome_assembly,_chromosome:_1	AUGUSTUS	mRNA	16012676	16016814	1	-	.	ID=g667.t1;Parent=g667;
OX031006.1_Pollenia_amentaria_genome_assembly,_chromosome:_1	AUGUSTUS	stop_codon	16012676	16012678	.	-	0	ID=g667.t1.stop1;Parent=g667.t1;
OX031006.1_Pollenia_amentaria_genome_assembly,_chromosome:_1	AUGUSTUS	CDS	16012676	16013805	1	-	2	ID=g667.t1.CDS1;Parent=g667.t1;
OX031006.1_Pollenia_amentaria_genome_assembly,_chromosome:_1	AUGUSTUS	exon	16012676	16013805	.	-	.	ID=g667.t1.exon1;Parent=g667.t1;
OX031006.1_Pollenia_amentaria_genome_assembly,_chromosome:_1	AUGUSTUS	intron	16013806	16013883	1	-	.	ID=g667.t1.intron1;Parent=g667.t1;
OX031006.1_Pollenia_amentaria_genome_assembly,_chromosome:_1	AUGUSTUS	CDS	16013884	16014753	1	-	2	ID=g667.t1.CDS2;Parent=g667.t1;
OX031006.1_Pollenia_amentaria_genome_assembly,_chromosome:_1	AUGUSTUS	exon	16013884	16014753	.	-	.	ID=g667.t1.exon2;Parent=g667.t1;
OX031006.1_Pollenia_amentaria_genome_assembly,_chromosome:_1	AUGUSTUS	intron	16014754	16014830	1	-	.	ID=g667.t1.intron2;Parent=g667.t1;
OX031006.1_Pollenia_amentaria_genome_assembly,_chromosome:_1	AUGUSTUS	CDS	16014831	16016814	1	-	0	ID=g667.t1.CDS3;Parent=g667.t1;
OX031006.1_Pollenia_amentaria_genome_assembly,_chromosome:_1	AUGUSTUS	exon	16014831	16016814	.	-	.	ID=g667.t1.exon3;Parent=g667.t1;
OX031006.1_Pollenia_amentaria_genome_assembly,_chromosome:_1	AUGUSTUS	start_codon	16016812	16016814	.	-	0	ID=g667.t1.start1;Parent=g667.t1;
OX031006.1_Pollenia_amentaria_genome_assembly,_chromosome:_1	AUGUSTUS	gene	16020380	16020688	.	+	.	ID=g668;
OX031006.1_Pollenia_amentaria_genome_assembly,_chromosome:_1	AUGUSTUS	mRNA	16020380	16020688	0.99	+	.	ID=g668.t1;Parent=g668;
OX031006.1_Pollenia_amentaria_genome_assembly,_chromosome:_1	AUGUSTUS	start_codon	16020380	16020382	.	+	0	ID=g668.t1.start1;Parent=g668.t1;
OX031006.1_Pollenia_amentaria_genome_assembly,_chromosome:_1	AUGUSTUS	CDS	16020380	16020688	0.99	+	0	ID=g668.t1.CDS1;Parent=g668.t1;
OX031006.1_Pollenia_amentaria_genome_assembly,_chromosome:_1	AUGUSTUS	exon	16020380	16020688	.	+	.	ID=g668.t1.exon1;Parent=g668.t1;
OX031006.1_Pollenia_amentaria_genome_assembly,_chromosome:_1	AUGUSTUS	stop_codon	16020686	16020688	.	+	0	ID=g668.t1.stop1;Parent=g668.t1;
OX031006.1_Pollenia_amentaria_genome_assembly,_chromosome:_1	AUGUSTUS	gene	16042651	16061226	.	-	.	ID=g669;
OX031006.1_Pollenia_amentaria_genome_assembly,_chromosome:_1	AUGUSTUS	mRNA	16042651	16061226	1	-	.	ID=g669.t1;Parent=g669;
OX031006.1_Pollenia_amentaria_genome_assembly,_chromosome:_1	AUGUSTUS	stop_codon	16042651	16042653	.	-	0	ID=g669.t1.stop1;Parent=g669.t1;
OX031006.1_Pollenia_amentaria_genome_assembly,_chromosome:_1	AUGUSTUS	CDS	16042651	16042941	1	-	0	ID=g669.t1.CDS1;Parent=g669.t1;
OX031006.1_Pollenia_amentaria_genome_assembly,_chromosome:_1	AUGUSTUS	exon	16042651	16042941	.	-	.	ID=g669.t1.exon1;Parent=g669.t1;
OX031006.1_Pollenia_amentaria_genome_assembly,_chromosome:_1	AUGUSTUS	intron	16042942	16043013	1	-	.	ID=g669.t1.intron1;Parent=g669.t1;
OX031006.1_Pollenia_amentaria_genome_assembly,_chromosome:_1	AUGUSTUS	CDS	16043014	16043355	1	-	0	ID=g669.t1.CDS2;Parent=g669.t1;
OX031006.1_Pollenia_amentaria_genome_assembly,_chromosome:_1	AUGUSTUS	exon	16043014	16043355	.	-	.	ID=g669.t1.exon2;Parent=g669.t1;
OX031006.1_Pollenia_amentaria_genome_assembly,_chromosome:_1	AUGUSTUS	intron	16043356	16044859	1	-	.	ID=g669.t1.intron2;Parent=g669.t1;
OX031006.1_Pollenia_amentaria_genome_assembly,_chromosome:_1	AUGUSTUS	CDS	16044860	16045974	1	-	2	ID=g669.t1.CDS3;Parent=g669.t1;
OX031006.1_Pollenia_amentaria_genome_assembly,_chromosome:_1	AUGUSTUS	exon	16044860	16045974	.	-	.	ID=g669.t1.exon3;Parent=g669.t1;
OX031006.1_Pollenia_amentaria_genome_assembly,_chromosome:_1	AUGUSTUS	intron	16045975	16056475	1	-	.	ID=g669.t1.intron3;Parent=g669.t1;
OX031006.1_Pollenia_amentaria_genome_assembly,_chromosome:_1	AUGUSTUS	CDS	16056476	16059399	1	-	1	ID=g669.t1.CDS4;Parent=g669.t1;
OX031006.1_Pollenia_amentaria_genome_assembly,_chromosome:_1	AUGUSTUS	exon	16056476	16059399	.	-	.	ID=g669.t1.exon4;Parent=g669.t1;
OX031006.1_Pollenia_amentaria_genome_assembly,_chromosome:_1	AUGUSTUS	intron	16059400	16059576	1	-	.	ID=g669.t1.intron4;Parent=g669.t1;
OX031006.1_Pollenia_amentaria_genome_assembly,_chromosome:_1	AUGUSTUS	CDS	16059577	16059701	1	-	0	ID=g669.t1.CDS5;Parent=g669.t1;
OX031006.1_Pollenia_amentaria_genome_assembly,_chromosome:_1	AUGUSTUS	exon	16059577	16059701	.	-	.	ID=g669.t1.exon5;Parent=g669.t1;
OX031006.1_Pollenia_amentaria_genome_assembly,_chromosome:_1	AUGUSTUS	intron	16059702	16060116	1	-	.	ID=g669.t1.intron5;Parent=g669.t1;
OX031006.1_Pollenia_amentaria_genome_assembly,_chromosome:_1	AUGUSTUS	CDS	16060117	16061226	1	-	0	ID=g669.t1.CDS6;Parent=g669.t1;
OX031006.1_Pollenia_amentaria_genome_assembly,_chromosome:_1	AUGUSTUS	exon	16060117	16061226	.	-	.	ID=g669.t1.exon6;Parent=g669.t1;
OX031006.1_Pollenia_amentaria_genome_assembly,_chromosome:_1	AUGUSTUS	start_codon	16061224	16061226	.	-	0	ID=g669.t1.start1;Parent=g669.t1;
OX031006.1_Pollenia_amentaria_genome_assembly,_chromosome:_1	AUGUSTUS	gene	16066713	16068011	.	+	.	ID=g670;
OX031006.1_Pollenia_amentaria_genome_assembly,_chromosome:_1	AUGUSTUS	mRNA	16066713	16068011	1	+	.	ID=g670.t1;Parent=g670;
OX031006.1_Pollenia_amentaria_genome_assembly,_chromosome:_1	AUGUSTUS	start_codon	16066713	16066715	.	+	0	ID=g670.t1.start1;Parent=g670.t1;
OX031006.1_Pollenia_amentaria_genome_assembly,_chromosome:_1	AUGUSTUS	CDS	16066713	16066864	1	+	0	ID=g670.t1.CDS1;Parent=g670.t1;
OX031006.1_Pollenia_amentaria_genome_assembly,_chromosome:_1	AUGUSTUS	exon	16066713	16066864	.	+	.	ID=g670.t1.exon1;Parent=g670.t1;
OX031006.1_Pollenia_amentaria_genome_assembly,_chromosome:_1	AUGUSTUS	intron	16066865	16066915	1	+	.	ID=g670.t1.intron1;Parent=g670.t1;
OX031006.1_Pollenia_amentaria_genome_assembly,_chromosome:_1	AUGUSTUS	CDS	16066916	16067717	1	+	1	ID=g670.t1.CDS2;Parent=g670.t1;
OX031006.1_Pollenia_amentaria_genome_assembly,_chromosome:_1	AUGUSTUS	exon	16066916	16067717	.	+	.	ID=g670.t1.exon2;Parent=g670.t1;
OX031006.1_Pollenia_amentaria_genome_assembly,_chromosome:_1	AUGUSTUS	intron	16067718	16067768	1	+	.	ID=g670.t1.intron2;Parent=g670.t1;
OX031006.1_Pollenia_amentaria_genome_assembly,_chromosome:_1	AUGUSTUS	CDS	16067769	16068011	1	+	0	ID=g670.t1.CDS3;Parent=g670.t1;
OX031006.1_Pollenia_amentaria_genome_assembly,_chromosome:_1	AUGUSTUS	exon	16067769	16068011	.	+	.	ID=g670.t1.exon3;Parent=g670.t1;
OX031006.1_Pollenia_amentaria_genome_assembly,_chromosome:_1	AUGUSTUS	stop_codon	16068009	16068011	.	+	0	ID=g670.t1.stop1;Parent=g670.t1;
OX031006.1_Pollenia_amentaria_genome_assembly,_chromosome:_1	AUGUSTUS	gene	16068230	16097107	.	-	.	ID=g671;
OX031006.1_Pollenia_amentaria_genome_assembly,_chromosome:_1	AUGUSTUS	mRNA	16068230	16097107	0.91	-	.	ID=g671.t1;Parent=g671;
OX031006.1_Pollenia_amentaria_genome_assembly,_chromosome:_1	AUGUSTUS	stop_codon	16068230	16068232	.	-	0	ID=g671.t1.stop1;Parent=g671.t1;
OX031006.1_Pollenia_amentaria_genome_assembly,_chromosome:_1	AUGUSTUS	CDS	16068230	16068403	1	-	0	ID=g671.t1.CDS1;Parent=g671.t1;
OX031006.1_Pollenia_amentaria_genome_assembly,_chromosome:_1	AUGUSTUS	exon	16068230	16068403	.	-	.	ID=g671.t1.exon1;Parent=g671.t1;
OX031006.1_Pollenia_amentaria_genome_assembly,_chromosome:_1	AUGUSTUS	intron	16068404	16069898	1	-	.	ID=g671.t1.intron1;Parent=g671.t1;
OX031006.1_Pollenia_amentaria_genome_assembly,_chromosome:_1	AUGUSTUS	CDS	16069899	16070018	1	-	0	ID=g671.t1.CDS2;Parent=g671.t1;
OX031006.1_Pollenia_amentaria_genome_assembly,_chromosome:_1	AUGUSTUS	exon	16069899	16070018	.	-	.	ID=g671.t1.exon2;Parent=g671.t1;
OX031006.1_Pollenia_amentaria_genome_assembly,_chromosome:_1	AUGUSTUS	intron	16070019	16070084	1	-	.	ID=g671.t1.intron2;Parent=g671.t1;
OX031006.1_Pollenia_amentaria_genome_assembly,_chromosome:_1	AUGUSTUS	CDS	16070085	16070598	1	-	1	ID=g671.t1.CDS3;Parent=g671.t1;
OX031006.1_Pollenia_amentaria_genome_assembly,_chromosome:_1	AUGUSTUS	exon	16070085	16070598	.	-	.	ID=g671.t1.exon3;Parent=g671.t1;
OX031006.1_Pollenia_amentaria_genome_assembly,_chromosome:_1	AUGUSTUS	intron	16070599	16070653	1	-	.	ID=g671.t1.intron3;Parent=g671.t1;
OX031006.1_Pollenia_amentaria_genome_assembly,_chromosome:_1	AUGUSTUS	CDS	16070654	16070832	1	-	0	ID=g671.t1.CDS4;Parent=g671.t1;
OX031006.1_Pollenia_amentaria_genome_assembly,_chromosome:_1	AUGUSTUS	exon	16070654	16070832	.	-	.	ID=g671.t1.exon4;Parent=g671.t1;
OX031006.1_Pollenia_amentaria_genome_assembly,_chromosome:_1	AUGUSTUS	intron	16070833	16070890	1	-	.	ID=g671.t1.intron4;Parent=g671.t1;
OX031006.1_Pollenia_amentaria_genome_assembly,_chromosome:_1	AUGUSTUS	CDS	16070891	16071597	1	-	2	ID=g671.t1.CDS5;Parent=g671.t1;
OX031006.1_Pollenia_amentaria_genome_assembly,_chromosome:_1	AUGUSTUS	exon	16070891	16071597	.	-	.	ID=g671.t1.exon5;Parent=g671.t1;
OX031006.1_Pollenia_amentaria_genome_assembly,_chromosome:_1	AUGUSTUS	intron	16071598	16071661	1	-	.	ID=g671.t1.intron5;Parent=g671.t1;
OX031006.1_Pollenia_amentaria_genome_assembly,_chromosome:_1	AUGUSTUS	CDS	16071662	16071816	1	-	1	ID=g671.t1.CDS6;Parent=g671.t1;
OX031006.1_Pollenia_amentaria_genome_assembly,_chromosome:_1	AUGUSTUS	exon	16071662	16071816	.	-	.	ID=g671.t1.exon6;Parent=g671.t1;
OX031006.1_Pollenia_amentaria_genome_assembly,_chromosome:_1	AUGUSTUS	intron	16071817	16074741	1	-	.	ID=g671.t1.intron6;Parent=g671.t1;
OX031006.1_Pollenia_amentaria_genome_assembly,_chromosome:_1	AUGUSTUS	CDS	16074742	16074920	1	-	0	ID=g671.t1.CDS7;Parent=g671.t1;
OX031006.1_Pollenia_amentaria_genome_assembly,_chromosome:_1	AUGUSTUS	exon	16074742	16074920	.	-	.	ID=g671.t1.exon7;Parent=g671.t1;
OX031006.1_Pollenia_amentaria_genome_assembly,_chromosome:_1	AUGUSTUS	intron	16074921	16074979	1	-	.	ID=g671.t1.intron7;Parent=g671.t1;
OX031006.1_Pollenia_amentaria_genome_assembly,_chromosome:_1	AUGUSTUS	CDS	16074980	16076975	1	-	1	ID=g671.t1.CDS8;Parent=g671.t1;
OX031006.1_Pollenia_amentaria_genome_assembly,_chromosome:_1	AUGUSTUS	exon	16074980	16076975	.	-	.	ID=g671.t1.exon8;Parent=g671.t1;
OX031006.1_Pollenia_amentaria_genome_assembly,_chromosome:_1	AUGUSTUS	intron	16076976	16077155	1	-	.	ID=g671.t1.intron8;Parent=g671.t1;
OX031006.1_Pollenia_amentaria_genome_assembly,_chromosome:_1	AUGUSTUS	CDS	16077156	16077423	1	-	2	ID=g671.t1.CDS9;Parent=g671.t1;
OX031006.1_Pollenia_amentaria_genome_assembly,_chromosome:_1	AUGUSTUS	exon	16077156	16077423	.	-	.	ID=g671.t1.exon9;Parent=g671.t1;
OX031006.1_Pollenia_amentaria_genome_assembly,_chromosome:_1	AUGUSTUS	intron	16077424	16083012	1	-	.	ID=g671.t1.intron9;Parent=g671.t1;
OX031006.1_Pollenia_amentaria_genome_assembly,_chromosome:_1	AUGUSTUS	CDS	16083013	16083762	1	-	2	ID=g671.t1.CDS10;Parent=g671.t1;
OX031006.1_Pollenia_amentaria_genome_assembly,_chromosome:_1	AUGUSTUS	exon	16083013	16083762	.	-	.	ID=g671.t1.exon10;Parent=g671.t1;
OX031006.1_Pollenia_amentaria_genome_assembly,_chromosome:_1	AUGUSTUS	intron	16083763	16083828	1	-	.	ID=g671.t1.intron10;Parent=g671.t1;
OX031006.1_Pollenia_amentaria_genome_assembly,_chromosome:_1	AUGUSTUS	CDS	16083829	16084565	1	-	1	ID=g671.t1.CDS11;Parent=g671.t1;
OX031006.1_Pollenia_amentaria_genome_assembly,_chromosome:_1	AUGUSTUS	exon	16083829	16084565	.	-	.	ID=g671.t1.exon11;Parent=g671.t1;
OX031006.1_Pollenia_amentaria_genome_assembly,_chromosome:_1	AUGUSTUS	intron	16084566	16084630	1	-	.	ID=g671.t1.intron11;Parent=g671.t1;
OX031006.1_Pollenia_amentaria_genome_assembly,_chromosome:_1	AUGUSTUS	CDS	16084631	16084779	1	-	0	ID=g671.t1.CDS12;Parent=g671.t1;
OX031006.1_Pollenia_amentaria_genome_assembly,_chromosome:_1	AUGUSTUS	exon	16084631	16084779	.	-	.	ID=g671.t1.exon12;Parent=g671.t1;
OX031006.1_Pollenia_amentaria_genome_assembly,_chromosome:_1	AUGUSTUS	intron	16084780	16084844	1	-	.	ID=g671.t1.intron12;Parent=g671.t1;
OX031006.1_Pollenia_amentaria_genome_assembly,_chromosome:_1	AUGUSTUS	CDS	16084845	16085068	1	-	2	ID=g671.t1.CDS13;Parent=g671.t1;
OX031006.1_Pollenia_amentaria_genome_assembly,_chromosome:_1	AUGUSTUS	exon	16084845	16085068	.	-	.	ID=g671.t1.exon13;Parent=g671.t1;
OX031006.1_Pollenia_amentaria_genome_assembly,_chromosome:_1	AUGUSTUS	intron	16085069	16085128	1	-	.	ID=g671.t1.intron13;Parent=g671.t1;
OX031006.1_Pollenia_amentaria_genome_assembly,_chromosome:_1	AUGUSTUS	CDS	16085129	16085237	1	-	0	ID=g671.t1.CDS14;Parent=g671.t1;
OX031006.1_Pollenia_amentaria_genome_assembly,_chromosome:_1	AUGUSTUS	exon	16085129	16085237	.	-	.	ID=g671.t1.exon14;Parent=g671.t1;
OX031006.1_Pollenia_amentaria_genome_assembly,_chromosome:_1	AUGUSTUS	intron	16085238	16093654	1	-	.	ID=g671.t1.intron14;Parent=g671.t1;
OX031006.1_Pollenia_amentaria_genome_assembly,_chromosome:_1	AUGUSTUS	CDS	16093655	16093717	1	-	0	ID=g671.t1.CDS15;Parent=g671.t1;
OX031006.1_Pollenia_amentaria_genome_assembly,_chromosome:_1	AUGUSTUS	exon	16093655	16093717	.	-	.	ID=g671.t1.exon15;Parent=g671.t1;
OX031006.1_Pollenia_amentaria_genome_assembly,_chromosome:_1	AUGUSTUS	intron	16093718	16094095	1	-	.	ID=g671.t1.intron15;Parent=g671.t1;
OX031006.1_Pollenia_amentaria_genome_assembly,_chromosome:_1	AUGUSTUS	CDS	16094096	16094175	0.99	-	2	ID=g671.t1.CDS16;Parent=g671.t1;
OX031006.1_Pollenia_amentaria_genome_assembly,_chromosome:_1	AUGUSTUS	exon	16094096	16094175	.	-	.	ID=g671.t1.exon16;Parent=g671.t1;
OX031006.1_Pollenia_amentaria_genome_assembly,_chromosome:_1	AUGUSTUS	intron	16094176	16097025	0.91	-	.	ID=g671.t1.intron16;Parent=g671.t1;
OX031006.1_Pollenia_amentaria_genome_assembly,_chromosome:_1	AUGUSTUS	CDS	16097026	16097107	0.92	-	0	ID=g671.t1.CDS17;Parent=g671.t1;
OX031006.1_Pollenia_amentaria_genome_assembly,_chromosome:_1	AUGUSTUS	exon	16097026	16097107	.	-	.	ID=g671.t1.exon17;Parent=g671.t1;
OX031006.1_Pollenia_amentaria_genome_assembly,_chromosome:_1	AUGUSTUS	start_codon	16097105	16097107	.	-	0	ID=g671.t1.start1;Parent=g671.t1;
OX031006.1_Pollenia_amentaria_genome_assembly,_chromosome:_1	AUGUSTUS	gene	16104308	16115318	.	-	.	ID=g672;
OX031006.1_Pollenia_amentaria_genome_assembly,_chromosome:_1	AUGUSTUS	mRNA	16104308	16115318	1	-	.	ID=g672.t1;Parent=g672;
OX031006.1_Pollenia_amentaria_genome_assembly,_chromosome:_1	AUGUSTUS	stop_codon	16104308	16104310	.	-	0	ID=g672.t1.stop1;Parent=g672.t1;
OX031006.1_Pollenia_amentaria_genome_assembly,_chromosome:_1	AUGUSTUS	CDS	16104308	16104454	1	-	0	ID=g672.t1.CDS1;Parent=g672.t1;
OX031006.1_Pollenia_amentaria_genome_assembly,_chromosome:_1	AUGUSTUS	exon	16104308	16104454	.	-	.	ID=g672.t1.exon1;Parent=g672.t1;
OX031006.1_Pollenia_amentaria_genome_assembly,_chromosome:_1	AUGUSTUS	intron	16104455	16106225	1	-	.	ID=g672.t1.intron1;Parent=g672.t1;
OX031006.1_Pollenia_amentaria_genome_assembly,_chromosome:_1	AUGUSTUS	CDS	16106226	16106324	1	-	0	ID=g672.t1.CDS2;Parent=g672.t1;
OX031006.1_Pollenia_amentaria_genome_assembly,_chromosome:_1	AUGUSTUS	exon	16106226	16106324	.	-	.	ID=g672.t1.exon2;Parent=g672.t1;
OX031006.1_Pollenia_amentaria_genome_assembly,_chromosome:_1	AUGUSTUS	intron	16106325	16106423	1	-	.	ID=g672.t1.intron2;Parent=g672.t1;
OX031006.1_Pollenia_amentaria_genome_assembly,_chromosome:_1	AUGUSTUS	CDS	16106424	16106695	1	-	2	ID=g672.t1.CDS3;Parent=g672.t1;
OX031006.1_Pollenia_amentaria_genome_assembly,_chromosome:_1	AUGUSTUS	exon	16106424	16106695	.	-	.	ID=g672.t1.exon3;Parent=g672.t1;
OX031006.1_Pollenia_amentaria_genome_assembly,_chromosome:_1	AUGUSTUS	intron	16106696	16106754	1	-	.	ID=g672.t1.intron3;Parent=g672.t1;
OX031006.1_Pollenia_amentaria_genome_assembly,_chromosome:_1	AUGUSTUS	CDS	16106755	16107313	1	-	0	ID=g672.t1.CDS4;Parent=g672.t1;
OX031006.1_Pollenia_amentaria_genome_assembly,_chromosome:_1	AUGUSTUS	exon	16106755	16107313	.	-	.	ID=g672.t1.exon4;Parent=g672.t1;
OX031006.1_Pollenia_amentaria_genome_assembly,_chromosome:_1	AUGUSTUS	intron	16107314	16107373	1	-	.	ID=g672.t1.intron4;Parent=g672.t1;
OX031006.1_Pollenia_amentaria_genome_assembly,_chromosome:_1	AUGUSTUS	CDS	16107374	16108176	1	-	2	ID=g672.t1.CDS5;Parent=g672.t1;
OX031006.1_Pollenia_amentaria_genome_assembly,_chromosome:_1	AUGUSTUS	exon	16107374	16108176	.	-	.	ID=g672.t1.exon5;Parent=g672.t1;
OX031006.1_Pollenia_amentaria_genome_assembly,_chromosome:_1	AUGUSTUS	intron	16108177	16108239	1	-	.	ID=g672.t1.intron5;Parent=g672.t1;
OX031006.1_Pollenia_amentaria_genome_assembly,_chromosome:_1	AUGUSTUS	CDS	16108240	16108425	1	-	2	ID=g672.t1.CDS6;Parent=g672.t1;
OX031006.1_Pollenia_amentaria_genome_assembly,_chromosome:_1	AUGUSTUS	exon	16108240	16108425	.	-	.	ID=g672.t1.exon6;Parent=g672.t1;
OX031006.1_Pollenia_amentaria_genome_assembly,_chromosome:_1	AUGUSTUS	intron	16108426	16108504	1	-	.	ID=g672.t1.intron6;Parent=g672.t1;
OX031006.1_Pollenia_amentaria_genome_assembly,_chromosome:_1	AUGUSTUS	CDS	16108505	16108594	1	-	2	ID=g672.t1.CDS7;Parent=g672.t1;
OX031006.1_Pollenia_amentaria_genome_assembly,_chromosome:_1	AUGUSTUS	exon	16108505	16108594	.	-	.	ID=g672.t1.exon7;Parent=g672.t1;
OX031006.1_Pollenia_amentaria_genome_assembly,_chromosome:_1	AUGUSTUS	intron	16108595	16109959	1	-	.	ID=g672.t1.intron7;Parent=g672.t1;
OX031006.1_Pollenia_amentaria_genome_assembly,_chromosome:_1	AUGUSTUS	CDS	16109960	16110130	1	-	2	ID=g672.t1.CDS8;Parent=g672.t1;
OX031006.1_Pollenia_amentaria_genome_assembly,_chromosome:_1	AUGUSTUS	exon	16109960	16110130	.	-	.	ID=g672.t1.exon8;Parent=g672.t1;
OX031006.1_Pollenia_amentaria_genome_assembly,_chromosome:_1	AUGUSTUS	intron	16110131	16110202	1	-	.	ID=g672.t1.intron8;Parent=g672.t1;
OX031006.1_Pollenia_amentaria_genome_assembly,_chromosome:_1	AUGUSTUS	CDS	16110203	16110364	1	-	2	ID=g672.t1.CDS9;Parent=g672.t1;
OX031006.1_Pollenia_amentaria_genome_assembly,_chromosome:_1	AUGUSTUS	exon	16110203	16110364	.	-	.	ID=g672.t1.exon9;Parent=g672.t1;
OX031006.1_Pollenia_amentaria_genome_assembly,_chromosome:_1	AUGUSTUS	intron	16110365	16110439	1	-	.	ID=g672.t1.intron9;Parent=g672.t1;
OX031006.1_Pollenia_amentaria_genome_assembly,_chromosome:_1	AUGUSTUS	CDS	16110440	16110559	1	-	2	ID=g672.t1.CDS10;Parent=g672.t1;
OX031006.1_Pollenia_amentaria_genome_assembly,_chromosome:_1	AUGUSTUS	exon	16110440	16110559	.	-	.	ID=g672.t1.exon10;Parent=g672.t1;
OX031006.1_Pollenia_amentaria_genome_assembly,_chromosome:_1	AUGUSTUS	intron	16110560	16115263	1	-	.	ID=g672.t1.intron10;Parent=g672.t1;
OX031006.1_Pollenia_amentaria_genome_assembly,_chromosome:_1	AUGUSTUS	CDS	16115264	16115318	1	-	0	ID=g672.t1.CDS11;Parent=g672.t1;
OX031006.1_Pollenia_amentaria_genome_assembly,_chromosome:_1	AUGUSTUS	exon	16115264	16115318	.	-	.	ID=g672.t1.exon11;Parent=g672.t1;
OX031006.1_Pollenia_amentaria_genome_assembly,_chromosome:_1	AUGUSTUS	start_codon	16115316	16115318	.	-	0	ID=g672.t1.start1;Parent=g672.t1;
OX031006.1_Pollenia_amentaria_genome_assembly,_chromosome:_1	AUGUSTUS	gene	16125364	16126082	.	+	.	ID=g673;
OX031006.1_Pollenia_amentaria_genome_assembly,_chromosome:_1	AUGUSTUS	mRNA	16125364	16126082	0.99	+	.	ID=g673.t1;Parent=g673;
OX031006.1_Pollenia_amentaria_genome_assembly,_chromosome:_1	AUGUSTUS	start_codon	16125364	16125366	.	+	0	ID=g673.t1.start1;Parent=g673.t1;
OX031006.1_Pollenia_amentaria_genome_assembly,_chromosome:_1	AUGUSTUS	CDS	16125364	16125739	0.99	+	0	ID=g673.t1.CDS1;Parent=g673.t1;
OX031006.1_Pollenia_amentaria_genome_assembly,_chromosome:_1	AUGUSTUS	exon	16125364	16125739	.	+	.	ID=g673.t1.exon1;Parent=g673.t1;
OX031006.1_Pollenia_amentaria_genome_assembly,_chromosome:_1	AUGUSTUS	intron	16125740	16125801	1	+	.	ID=g673.t1.intron1;Parent=g673.t1;
OX031006.1_Pollenia_amentaria_genome_assembly,_chromosome:_1	AUGUSTUS	CDS	16125802	16126082	1	+	2	ID=g673.t1.CDS2;Parent=g673.t1;
OX031006.1_Pollenia_amentaria_genome_assembly,_chromosome:_1	AUGUSTUS	exon	16125802	16126082	.	+	.	ID=g673.t1.exon2;Parent=g673.t1;
OX031006.1_Pollenia_amentaria_genome_assembly,_chromosome:_1	AUGUSTUS	stop_codon	16126080	16126082	.	+	0	ID=g673.t1.stop1;Parent=g673.t1;
OX031006.1_Pollenia_amentaria_genome_assembly,_chromosome:_1	AUGUSTUS	gene	16170800	16176761	.	-	.	ID=g674;
OX031006.1_Pollenia_amentaria_genome_assembly,_chromosome:_1	AUGUSTUS	mRNA	16170800	16176761	1	-	.	ID=g674.t1;Parent=g674;
OX031006.1_Pollenia_amentaria_genome_assembly,_chromosome:_1	AUGUSTUS	stop_codon	16170800	16170802	.	-	0	ID=g674.t1.stop1;Parent=g674.t1;
OX031006.1_Pollenia_amentaria_genome_assembly,_chromosome:_1	AUGUSTUS	CDS	16170800	16171050	1	-	2	ID=g674.t1.CDS1;Parent=g674.t1;
OX031006.1_Pollenia_amentaria_genome_assembly,_chromosome:_1	AUGUSTUS	exon	16170800	16171050	.	-	.	ID=g674.t1.exon1;Parent=g674.t1;
OX031006.1_Pollenia_amentaria_genome_assembly,_chromosome:_1	AUGUSTUS	intron	16171051	16171136	1	-	.	ID=g674.t1.intron1;Parent=g674.t1;
OX031006.1_Pollenia_amentaria_genome_assembly,_chromosome:_1	AUGUSTUS	CDS	16171137	16171260	1	-	0	ID=g674.t1.CDS2;Parent=g674.t1;
OX031006.1_Pollenia_amentaria_genome_assembly,_chromosome:_1	AUGUSTUS	exon	16171137	16171260	.	-	.	ID=g674.t1.exon2;Parent=g674.t1;
OX031006.1_Pollenia_amentaria_genome_assembly,_chromosome:_1	AUGUSTUS	intron	16171261	16171327	1	-	.	ID=g674.t1.intron2;Parent=g674.t1;
OX031006.1_Pollenia_amentaria_genome_assembly,_chromosome:_1	AUGUSTUS	CDS	16171328	16171450	1	-	0	ID=g674.t1.CDS3;Parent=g674.t1;
OX031006.1_Pollenia_amentaria_genome_assembly,_chromosome:_1	AUGUSTUS	exon	16171328	16171450	.	-	.	ID=g674.t1.exon3;Parent=g674.t1;
OX031006.1_Pollenia_amentaria_genome_assembly,_chromosome:_1	AUGUSTUS	intron	16171451	16171507	1	-	.	ID=g674.t1.intron3;Parent=g674.t1;
OX031006.1_Pollenia_amentaria_genome_assembly,_chromosome:_1	AUGUSTUS	CDS	16171508	16171608	1	-	2	ID=g674.t1.CDS4;Parent=g674.t1;
OX031006.1_Pollenia_amentaria_genome_assembly,_chromosome:_1	AUGUSTUS	exon	16171508	16171608	.	-	.	ID=g674.t1.exon4;Parent=g674.t1;
OX031006.1_Pollenia_amentaria_genome_assembly,_chromosome:_1	AUGUSTUS	intron	16171609	16175551	1	-	.	ID=g674.t1.intron4;Parent=g674.t1;
OX031006.1_Pollenia_amentaria_genome_assembly,_chromosome:_1	AUGUSTUS	CDS	16175552	16175660	1	-	0	ID=g674.t1.CDS5;Parent=g674.t1;
OX031006.1_Pollenia_amentaria_genome_assembly,_chromosome:_1	AUGUSTUS	exon	16175552	16175660	.	-	.	ID=g674.t1.exon5;Parent=g674.t1;
OX031006.1_Pollenia_amentaria_genome_assembly,_chromosome:_1	AUGUSTUS	intron	16175661	16175723	1	-	.	ID=g674.t1.intron5;Parent=g674.t1;
OX031006.1_Pollenia_amentaria_genome_assembly,_chromosome:_1	AUGUSTUS	CDS	16175724	16175878	1	-	2	ID=g674.t1.CDS6;Parent=g674.t1;
OX031006.1_Pollenia_amentaria_genome_assembly,_chromosome:_1	AUGUSTUS	exon	16175724	16175878	.	-	.	ID=g674.t1.exon6;Parent=g674.t1;
OX031006.1_Pollenia_amentaria_genome_assembly,_chromosome:_1	AUGUSTUS	intron	16175879	16175935	1	-	.	ID=g674.t1.intron6;Parent=g674.t1;
OX031006.1_Pollenia_amentaria_genome_assembly,_chromosome:_1	AUGUSTUS	CDS	16175936	16176761	1	-	0	ID=g674.t1.CDS7;Parent=g674.t1;
OX031006.1_Pollenia_amentaria_genome_assembly,_chromosome:_1	AUGUSTUS	exon	16175936	16176761	.	-	.	ID=g674.t1.exon7;Parent=g674.t1;
OX031006.1_Pollenia_amentaria_genome_assembly,_chromosome:_1	AUGUSTUS	start_codon	16176759	16176761	.	-	0	ID=g674.t1.start1;Parent=g674.t1;
OX031006.1_Pollenia_amentaria_genome_assembly,_chromosome:_1	AUGUSTUS	gene	16177984	16179503	.	-	.	ID=g675;
OX031006.1_Pollenia_amentaria_genome_assembly,_chromosome:_1	AUGUSTUS	mRNA	16177984	16179503	0.43	-	.	ID=g675.t1;Parent=g675;
OX031006.1_Pollenia_amentaria_genome_assembly,_chromosome:_1	AUGUSTUS	stop_codon	16177984	16177986	.	-	0	ID=g675.t1.stop1;Parent=g675.t1;
OX031006.1_Pollenia_amentaria_genome_assembly,_chromosome:_1	AUGUSTUS	CDS	16177984	16178105	0.99	-	2	ID=g675.t1.CDS1;Parent=g675.t1;
OX031006.1_Pollenia_amentaria_genome_assembly,_chromosome:_1	AUGUSTUS	exon	16177984	16178105	.	-	.	ID=g675.t1.exon1;Parent=g675.t1;
OX031006.1_Pollenia_amentaria_genome_assembly,_chromosome:_1	AUGUSTUS	intron	16178106	16179032	0.96	-	.	ID=g675.t1.intron1;Parent=g675.t1;
OX031006.1_Pollenia_amentaria_genome_assembly,_chromosome:_1	AUGUSTUS	CDS	16179033	16179390	0.43	-	0	ID=g675.t1.CDS2;Parent=g675.t1;
OX031006.1_Pollenia_amentaria_genome_assembly,_chromosome:_1	AUGUSTUS	exon	16179033	16179390	.	-	.	ID=g675.t1.exon2;Parent=g675.t1;
OX031006.1_Pollenia_amentaria_genome_assembly,_chromosome:_1	AUGUSTUS	intron	16179391	16179461	0.43	-	.	ID=g675.t1.intron2;Parent=g675.t1;
OX031006.1_Pollenia_amentaria_genome_assembly,_chromosome:_1	AUGUSTUS	CDS	16179462	16179503	0.43	-	0	ID=g675.t1.CDS3;Parent=g675.t1;
OX031006.1_Pollenia_amentaria_genome_assembly,_chromosome:_1	AUGUSTUS	exon	16179462	16179503	.	-	.	ID=g675.t1.exon3;Parent=g675.t1;
OX031006.1_Pollenia_amentaria_genome_assembly,_chromosome:_1	AUGUSTUS	start_codon	16179501	16179503	.	-	0	ID=g675.t1.start1;Parent=g675.t1;
OX031006.1_Pollenia_amentaria_genome_assembly,_chromosome:_1	AUGUSTUS	gene	16348038	16348358	.	+	.	ID=g676;
OX031006.1_Pollenia_amentaria_genome_assembly,_chromosome:_1	AUGUSTUS	mRNA	16348038	16348358	0.92	+	.	ID=g676.t1;Parent=g676;
OX031006.1_Pollenia_amentaria_genome_assembly,_chromosome:_1	AUGUSTUS	start_codon	16348038	16348040	.	+	0	ID=g676.t1.start1;Parent=g676.t1;
OX031006.1_Pollenia_amentaria_genome_assembly,_chromosome:_1	AUGUSTUS	CDS	16348038	16348358	0.92	+	0	ID=g676.t1.CDS1;Parent=g676.t1;
OX031006.1_Pollenia_amentaria_genome_assembly,_chromosome:_1	AUGUSTUS	exon	16348038	16348358	.	+	.	ID=g676.t1.exon1;Parent=g676.t1;
OX031006.1_Pollenia_amentaria_genome_assembly,_chromosome:_1	AUGUSTUS	stop_codon	16348356	16348358	.	+	0	ID=g676.t1.stop1;Parent=g676.t1;
OX031006.1_Pollenia_amentaria_genome_assembly,_chromosome:_1	AUGUSTUS	gene	16496331	16545236	.	-	.	ID=g677;
OX031006.1_Pollenia_amentaria_genome_assembly,_chromosome:_1	AUGUSTUS	mRNA	16496331	16545236	1	-	.	ID=g677.t1;Parent=g677;
OX031006.1_Pollenia_amentaria_genome_assembly,_chromosome:_1	AUGUSTUS	stop_codon	16496331	16496333	.	-	0	ID=g677.t1.stop1;Parent=g677.t1;
OX031006.1_Pollenia_amentaria_genome_assembly,_chromosome:_1	AUGUSTUS	CDS	16496331	16498086	1	-	1	ID=g677.t1.CDS1;Parent=g677.t1;
OX031006.1_Pollenia_amentaria_genome_assembly,_chromosome:_1	AUGUSTUS	exon	16496331	16498086	.	-	.	ID=g677.t1.exon1;Parent=g677.t1;
OX031006.1_Pollenia_amentaria_genome_assembly,_chromosome:_1	AUGUSTUS	intron	16498087	16507688	1	-	.	ID=g677.t1.intron1;Parent=g677.t1;
OX031006.1_Pollenia_amentaria_genome_assembly,_chromosome:_1	AUGUSTUS	CDS	16507689	16507743	1	-	2	ID=g677.t1.CDS2;Parent=g677.t1;
OX031006.1_Pollenia_amentaria_genome_assembly,_chromosome:_1	AUGUSTUS	exon	16507689	16507743	.	-	.	ID=g677.t1.exon2;Parent=g677.t1;
OX031006.1_Pollenia_amentaria_genome_assembly,_chromosome:_1	AUGUSTUS	intron	16507744	16512937	1	-	.	ID=g677.t1.intron2;Parent=g677.t1;
OX031006.1_Pollenia_amentaria_genome_assembly,_chromosome:_1	AUGUSTUS	CDS	16512938	16513186	1	-	2	ID=g677.t1.CDS3;Parent=g677.t1;
OX031006.1_Pollenia_amentaria_genome_assembly,_chromosome:_1	AUGUSTUS	exon	16512938	16513186	.	-	.	ID=g677.t1.exon3;Parent=g677.t1;
OX031006.1_Pollenia_amentaria_genome_assembly,_chromosome:_1	AUGUSTUS	intron	16513187	16518854	1	-	.	ID=g677.t1.intron3;Parent=g677.t1;
OX031006.1_Pollenia_amentaria_genome_assembly,_chromosome:_1	AUGUSTUS	CDS	16518855	16518921	1	-	0	ID=g677.t1.CDS4;Parent=g677.t1;
OX031006.1_Pollenia_amentaria_genome_assembly,_chromosome:_1	AUGUSTUS	exon	16518855	16518921	.	-	.	ID=g677.t1.exon4;Parent=g677.t1;
OX031006.1_Pollenia_amentaria_genome_assembly,_chromosome:_1	AUGUSTUS	intron	16518922	16524201	1	-	.	ID=g677.t1.intron4;Parent=g677.t1;
OX031006.1_Pollenia_amentaria_genome_assembly,_chromosome:_1	AUGUSTUS	CDS	16524202	16524513	1	-	0	ID=g677.t1.CDS5;Parent=g677.t1;
OX031006.1_Pollenia_amentaria_genome_assembly,_chromosome:_1	AUGUSTUS	exon	16524202	16524513	.	-	.	ID=g677.t1.exon5;Parent=g677.t1;
OX031006.1_Pollenia_amentaria_genome_assembly,_chromosome:_1	AUGUSTUS	intron	16524514	16545176	1	-	.	ID=g677.t1.intron5;Parent=g677.t1;
OX031006.1_Pollenia_amentaria_genome_assembly,_chromosome:_1	AUGUSTUS	CDS	16545177	16545236	1	-	0	ID=g677.t1.CDS6;Parent=g677.t1;
OX031006.1_Pollenia_amentaria_genome_assembly,_chromosome:_1	AUGUSTUS	exon	16545177	16545236	.	-	.	ID=g677.t1.exon6;Parent=g677.t1;
OX031006.1_Pollenia_amentaria_genome_assembly,_chromosome:_1	AUGUSTUS	start_codon	16545234	16545236	.	-	0	ID=g677.t1.start1;Parent=g677.t1;
OX031006.1_Pollenia_amentaria_genome_assembly,_chromosome:_1	AUGUSTUS	gene	16676565	16680798	.	+	.	ID=g678;
OX031006.1_Pollenia_amentaria_genome_assembly,_chromosome:_1	AUGUSTUS	mRNA	16676565	16680798	0.18	+	.	ID=g678.t1;Parent=g678;
OX031006.1_Pollenia_amentaria_genome_assembly,_chromosome:_1	AUGUSTUS	start_codon	16676565	16676567	.	+	0	ID=g678.t1.start1;Parent=g678.t1;
OX031006.1_Pollenia_amentaria_genome_assembly,_chromosome:_1	AUGUSTUS	CDS	16676565	16676675	0.85	+	0	ID=g678.t1.CDS1;Parent=g678.t1;
OX031006.1_Pollenia_amentaria_genome_assembly,_chromosome:_1	AUGUSTUS	exon	16676565	16676675	.	+	.	ID=g678.t1.exon1;Parent=g678.t1;
OX031006.1_Pollenia_amentaria_genome_assembly,_chromosome:_1	AUGUSTUS	intron	16676676	16676758	0.85	+	.	ID=g678.t1.intron1;Parent=g678.t1;
OX031006.1_Pollenia_amentaria_genome_assembly,_chromosome:_1	AUGUSTUS	CDS	16676759	16678406	0.83	+	0	ID=g678.t1.CDS2;Parent=g678.t1;
OX031006.1_Pollenia_amentaria_genome_assembly,_chromosome:_1	AUGUSTUS	exon	16676759	16678406	.	+	.	ID=g678.t1.exon2;Parent=g678.t1;
OX031006.1_Pollenia_amentaria_genome_assembly,_chromosome:_1	AUGUSTUS	intron	16678407	16678457	1	+	.	ID=g678.t1.intron2;Parent=g678.t1;
OX031006.1_Pollenia_amentaria_genome_assembly,_chromosome:_1	AUGUSTUS	CDS	16678458	16678719	0.46	+	2	ID=g678.t1.CDS3;Parent=g678.t1;
OX031006.1_Pollenia_amentaria_genome_assembly,_chromosome:_1	AUGUSTUS	exon	16678458	16678719	.	+	.	ID=g678.t1.exon3;Parent=g678.t1;
OX031006.1_Pollenia_amentaria_genome_assembly,_chromosome:_1	AUGUSTUS	intron	16678720	16680734	0.18	+	.	ID=g678.t1.intron3;Parent=g678.t1;
OX031006.1_Pollenia_amentaria_genome_assembly,_chromosome:_1	AUGUSTUS	CDS	16680735	16680798	0.22	+	1	ID=g678.t1.CDS4;Parent=g678.t1;
OX031006.1_Pollenia_amentaria_genome_assembly,_chromosome:_1	AUGUSTUS	exon	16680735	16680798	.	+	.	ID=g678.t1.exon4;Parent=g678.t1;
OX031006.1_Pollenia_amentaria_genome_assembly,_chromosome:_1	AUGUSTUS	stop_codon	16680796	16680798	.	+	0	ID=g678.t1.stop1;Parent=g678.t1;
OX031006.1_Pollenia_amentaria_genome_assembly,_chromosome:_1	AUGUSTUS	gene	16812818	16820539	.	-	.	ID=g679;
OX031006.1_Pollenia_amentaria_genome_assembly,_chromosome:_1	AUGUSTUS	mRNA	16812818	16820539	1	-	.	ID=g679.t1;Parent=g679;
OX031006.1_Pollenia_amentaria_genome_assembly,_chromosome:_1	AUGUSTUS	stop_codon	16812818	16812820	.	-	0	ID=g679.t1.stop1;Parent=g679.t1;
OX031006.1_Pollenia_amentaria_genome_assembly,_chromosome:_1	AUGUSTUS	CDS	16812818	16813161	1	-	2	ID=g679.t1.CDS1;Parent=g679.t1;
OX031006.1_Pollenia_amentaria_genome_assembly,_chromosome:_1	AUGUSTUS	exon	16812818	16813161	.	-	.	ID=g679.t1.exon1;Parent=g679.t1;
OX031006.1_Pollenia_amentaria_genome_assembly,_chromosome:_1	AUGUSTUS	intron	16813162	16820300	1	-	.	ID=g679.t1.intron1;Parent=g679.t1;
OX031006.1_Pollenia_amentaria_genome_assembly,_chromosome:_1	AUGUSTUS	CDS	16820301	16820434	1	-	1	ID=g679.t1.CDS2;Parent=g679.t1;
OX031006.1_Pollenia_amentaria_genome_assembly,_chromosome:_1	AUGUSTUS	exon	16820301	16820434	.	-	.	ID=g679.t1.exon2;Parent=g679.t1;
OX031006.1_Pollenia_amentaria_genome_assembly,_chromosome:_1	AUGUSTUS	intron	16820435	16820510	1	-	.	ID=g679.t1.intron2;Parent=g679.t1;
OX031006.1_Pollenia_amentaria_genome_assembly,_chromosome:_1	AUGUSTUS	CDS	16820511	16820539	1	-	0	ID=g679.t1.CDS3;Parent=g679.t1;
OX031006.1_Pollenia_amentaria_genome_assembly,_chromosome:_1	AUGUSTUS	exon	16820511	16820539	.	-	.	ID=g679.t1.exon3;Parent=g679.t1;
OX031006.1_Pollenia_amentaria_genome_assembly,_chromosome:_1	AUGUSTUS	start_codon	16820537	16820539	.	-	0	ID=g679.t1.start1;Parent=g679.t1;
OX031006.1_Pollenia_amentaria_genome_assembly,_chromosome:_1	AUGUSTUS	gene	16837211	16838056	.	-	.	ID=g680;
OX031006.1_Pollenia_amentaria_genome_assembly,_chromosome:_1	AUGUSTUS	mRNA	16837211	16838056	1	-	.	ID=g680.t1;Parent=g680;
OX031006.1_Pollenia_amentaria_genome_assembly,_chromosome:_1	AUGUSTUS	stop_codon	16837211	16837213	.	-	0	ID=g680.t1.stop1;Parent=g680.t1;
OX031006.1_Pollenia_amentaria_genome_assembly,_chromosome:_1	AUGUSTUS	CDS	16837211	16838056	1	-	0	ID=g680.t1.CDS1;Parent=g680.t1;
OX031006.1_Pollenia_amentaria_genome_assembly,_chromosome:_1	AUGUSTUS	exon	16837211	16838056	.	-	.	ID=g680.t1.exon1;Parent=g680.t1;
OX031006.1_Pollenia_amentaria_genome_assembly,_chromosome:_1	AUGUSTUS	start_codon	16838054	16838056	.	-	0	ID=g680.t1.start1;Parent=g680.t1;
OX031006.1_Pollenia_amentaria_genome_assembly,_chromosome:_1	AUGUSTUS	gene	16881495	16912858	.	-	.	ID=g681;
OX031006.1_Pollenia_amentaria_genome_assembly,_chromosome:_1	AUGUSTUS	mRNA	16881495	16912858	0.33	-	.	ID=g681.t1;Parent=g681;
OX031006.1_Pollenia_amentaria_genome_assembly,_chromosome:_1	AUGUSTUS	stop_codon	16881495	16881497	.	-	0	ID=g681.t1.stop1;Parent=g681.t1;
OX031006.1_Pollenia_amentaria_genome_assembly,_chromosome:_1	AUGUSTUS	CDS	16881495	16881854	0.57	-	0	ID=g681.t1.CDS1;Parent=g681.t1;
OX031006.1_Pollenia_amentaria_genome_assembly,_chromosome:_1	AUGUSTUS	exon	16881495	16881854	.	-	.	ID=g681.t1.exon1;Parent=g681.t1;
OX031006.1_Pollenia_amentaria_genome_assembly,_chromosome:_1	AUGUSTUS	intron	16881855	16901154	1	-	.	ID=g681.t1.intron1;Parent=g681.t1;
OX031006.1_Pollenia_amentaria_genome_assembly,_chromosome:_1	AUGUSTUS	CDS	16901155	16901258	1	-	2	ID=g681.t1.CDS2;Parent=g681.t1;
OX031006.1_Pollenia_amentaria_genome_assembly,_chromosome:_1	AUGUSTUS	exon	16901155	16901258	.	-	.	ID=g681.t1.exon2;Parent=g681.t1;
OX031006.1_Pollenia_amentaria_genome_assembly,_chromosome:_1	AUGUSTUS	intron	16901259	16901333	1	-	.	ID=g681.t1.intron2;Parent=g681.t1;
OX031006.1_Pollenia_amentaria_genome_assembly,_chromosome:_1	AUGUSTUS	CDS	16901334	16901436	1	-	0	ID=g681.t1.CDS3;Parent=g681.t1;
OX031006.1_Pollenia_amentaria_genome_assembly,_chromosome:_1	AUGUSTUS	exon	16901334	16901436	.	-	.	ID=g681.t1.exon3;Parent=g681.t1;
OX031006.1_Pollenia_amentaria_genome_assembly,_chromosome:_1	AUGUSTUS	intron	16901437	16912747	1	-	.	ID=g681.t1.intron3;Parent=g681.t1;
OX031006.1_Pollenia_amentaria_genome_assembly,_chromosome:_1	AUGUSTUS	CDS	16912748	16912858	0.63	-	0	ID=g681.t1.CDS4;Parent=g681.t1;
OX031006.1_Pollenia_amentaria_genome_assembly,_chromosome:_1	AUGUSTUS	exon	16912748	16912858	.	-	.	ID=g681.t1.exon4;Parent=g681.t1;
OX031006.1_Pollenia_amentaria_genome_assembly,_chromosome:_1	AUGUSTUS	start_codon	16912856	16912858	.	-	0	ID=g681.t1.start1;Parent=g681.t1;
OX031006.1_Pollenia_amentaria_genome_assembly,_chromosome:_1	GeneMark.hmm3	mRNA	16901134	16901427	.	-	.	ID=g681.t2;Parent=g681;
OX031006.1_Pollenia_amentaria_genome_assembly,_chromosome:_1	GeneMark.hmm3	stop_codon	16901134	16901136	.	-	0	ID=g681.t2.stop1;Parent=g681.t2;
OX031006.1_Pollenia_amentaria_genome_assembly,_chromosome:_1	GeneMark.hmm3	CDS	16901134	16901258	.	-	2	ID=g681.t2.CDS1;Parent=g681.t2;
OX031006.1_Pollenia_amentaria_genome_assembly,_chromosome:_1	GeneMark.hmm3	exon	16901134	16901258	0	-	.	ID=g681.t2.exon1;Parent=g681.t2;
OX031006.1_Pollenia_amentaria_genome_assembly,_chromosome:_1	GeneMark.hmm3	intron	16901259	16901333	.	-	0	ID=g681.t2.intron1;Parent=g681.t2;
OX031006.1_Pollenia_amentaria_genome_assembly,_chromosome:_1	GeneMark.hmm3	CDS	16901334	16901427	.	-	0	ID=g681.t2.CDS2;Parent=g681.t2;
OX031006.1_Pollenia_amentaria_genome_assembly,_chromosome:_1	GeneMark.hmm3	exon	16901334	16901427	0	-	.	ID=g681.t2.exon2;Parent=g681.t2;
OX031006.1_Pollenia_amentaria_genome_assembly,_chromosome:_1	GeneMark.hmm3	start_codon	16901425	16901427	.	-	0	ID=g681.t2.start1;Parent=g681.t2;
OX031006.1_Pollenia_amentaria_genome_assembly,_chromosome:_1	AUGUSTUS	gene	16915347	16917920	.	-	.	ID=g682;
OX031006.1_Pollenia_amentaria_genome_assembly,_chromosome:_1	AUGUSTUS	mRNA	16915347	16917920	1	-	.	ID=g682.t1;Parent=g682;
OX031006.1_Pollenia_amentaria_genome_assembly,_chromosome:_1	AUGUSTUS	stop_codon	16915347	16915349	.	-	0	ID=g682.t1.stop1;Parent=g682.t1;
OX031006.1_Pollenia_amentaria_genome_assembly,_chromosome:_1	AUGUSTUS	CDS	16915347	16917920	1	-	0	ID=g682.t1.CDS1;Parent=g682.t1;
OX031006.1_Pollenia_amentaria_genome_assembly,_chromosome:_1	AUGUSTUS	exon	16915347	16917920	.	-	.	ID=g682.t1.exon1;Parent=g682.t1;
OX031006.1_Pollenia_amentaria_genome_assembly,_chromosome:_1	AUGUSTUS	start_codon	16917918	16917920	.	-	0	ID=g682.t1.start1;Parent=g682.t1;
OX031006.1_Pollenia_amentaria_genome_assembly,_chromosome:_1	AUGUSTUS	gene	16918016	16918258	.	-	.	ID=g683;
OX031006.1_Pollenia_amentaria_genome_assembly,_chromosome:_1	AUGUSTUS	mRNA	16918016	16918258	0.62	-	.	ID=g683.t1;Parent=g683;
OX031006.1_Pollenia_amentaria_genome_assembly,_chromosome:_1	AUGUSTUS	stop_codon	16918016	16918018	.	-	0	ID=g683.t1.stop1;Parent=g683.t1;
OX031006.1_Pollenia_amentaria_genome_assembly,_chromosome:_1	AUGUSTUS	CDS	16918016	16918258	0.62	-	0	ID=g683.t1.CDS1;Parent=g683.t1;
OX031006.1_Pollenia_amentaria_genome_assembly,_chromosome:_1	AUGUSTUS	exon	16918016	16918258	.	-	.	ID=g683.t1.exon1;Parent=g683.t1;
OX031006.1_Pollenia_amentaria_genome_assembly,_chromosome:_1	AUGUSTUS	start_codon	16918256	16918258	.	-	0	ID=g683.t1.start1;Parent=g683.t1;
OX031006.1_Pollenia_amentaria_genome_assembly,_chromosome:_1	AUGUSTUS	gene	16918588	16919406	.	-	.	ID=g684;
OX031006.1_Pollenia_amentaria_genome_assembly,_chromosome:_1	AUGUSTUS	mRNA	16918588	16919406	0.89	-	.	ID=g684.t1;Parent=g684;
OX031006.1_Pollenia_amentaria_genome_assembly,_chromosome:_1	AUGUSTUS	stop_codon	16918588	16918590	.	-	0	ID=g684.t1.stop1;Parent=g684.t1;
OX031006.1_Pollenia_amentaria_genome_assembly,_chromosome:_1	AUGUSTUS	CDS	16918588	16919406	0.89	-	0	ID=g684.t1.CDS1;Parent=g684.t1;
OX031006.1_Pollenia_amentaria_genome_assembly,_chromosome:_1	AUGUSTUS	exon	16918588	16919406	.	-	.	ID=g684.t1.exon1;Parent=g684.t1;
OX031006.1_Pollenia_amentaria_genome_assembly,_chromosome:_1	AUGUSTUS	start_codon	16919404	16919406	.	-	0	ID=g684.t1.start1;Parent=g684.t1;
OX031006.1_Pollenia_amentaria_genome_assembly,_chromosome:_1	AUGUSTUS	gene	16925406	16930890	.	+	.	ID=g685;
OX031006.1_Pollenia_amentaria_genome_assembly,_chromosome:_1	AUGUSTUS	mRNA	16925406	16930890	1	+	.	ID=g685.t1;Parent=g685;
OX031006.1_Pollenia_amentaria_genome_assembly,_chromosome:_1	AUGUSTUS	start_codon	16925406	16925408	.	+	0	ID=g685.t1.start1;Parent=g685.t1;
OX031006.1_Pollenia_amentaria_genome_assembly,_chromosome:_1	AUGUSTUS	CDS	16925406	16925609	1	+	0	ID=g685.t1.CDS1;Parent=g685.t1;
OX031006.1_Pollenia_amentaria_genome_assembly,_chromosome:_1	AUGUSTUS	exon	16925406	16925609	.	+	.	ID=g685.t1.exon1;Parent=g685.t1;
OX031006.1_Pollenia_amentaria_genome_assembly,_chromosome:_1	AUGUSTUS	intron	16925610	16925731	1	+	.	ID=g685.t1.intron1;Parent=g685.t1;
OX031006.1_Pollenia_amentaria_genome_assembly,_chromosome:_1	AUGUSTUS	CDS	16925732	16925913	1	+	0	ID=g685.t1.CDS2;Parent=g685.t1;
OX031006.1_Pollenia_amentaria_genome_assembly,_chromosome:_1	AUGUSTUS	exon	16925732	16925913	.	+	.	ID=g685.t1.exon2;Parent=g685.t1;
OX031006.1_Pollenia_amentaria_genome_assembly,_chromosome:_1	AUGUSTUS	intron	16925914	16925986	1	+	.	ID=g685.t1.intron2;Parent=g685.t1;
OX031006.1_Pollenia_amentaria_genome_assembly,_chromosome:_1	AUGUSTUS	CDS	16925987	16926222	1	+	1	ID=g685.t1.CDS3;Parent=g685.t1;
OX031006.1_Pollenia_amentaria_genome_assembly,_chromosome:_1	AUGUSTUS	exon	16925987	16926222	.	+	.	ID=g685.t1.exon3;Parent=g685.t1;
OX031006.1_Pollenia_amentaria_genome_assembly,_chromosome:_1	AUGUSTUS	intron	16926223	16929012	1	+	.	ID=g685.t1.intron3;Parent=g685.t1;
OX031006.1_Pollenia_amentaria_genome_assembly,_chromosome:_1	AUGUSTUS	CDS	16929013	16929244	1	+	2	ID=g685.t1.CDS4;Parent=g685.t1;
OX031006.1_Pollenia_amentaria_genome_assembly,_chromosome:_1	AUGUSTUS	exon	16929013	16929244	.	+	.	ID=g685.t1.exon4;Parent=g685.t1;
OX031006.1_Pollenia_amentaria_genome_assembly,_chromosome:_1	AUGUSTUS	intron	16929245	16929309	1	+	.	ID=g685.t1.intron4;Parent=g685.t1;
OX031006.1_Pollenia_amentaria_genome_assembly,_chromosome:_1	AUGUSTUS	CDS	16929310	16929476	1	+	1	ID=g685.t1.CDS5;Parent=g685.t1;
OX031006.1_Pollenia_amentaria_genome_assembly,_chromosome:_1	AUGUSTUS	exon	16929310	16929476	.	+	.	ID=g685.t1.exon5;Parent=g685.t1;
OX031006.1_Pollenia_amentaria_genome_assembly,_chromosome:_1	AUGUSTUS	intron	16929477	16930430	1	+	.	ID=g685.t1.intron5;Parent=g685.t1;
OX031006.1_Pollenia_amentaria_genome_assembly,_chromosome:_1	AUGUSTUS	CDS	16930431	16930721	1	+	2	ID=g685.t1.CDS6;Parent=g685.t1;
OX031006.1_Pollenia_amentaria_genome_assembly,_chromosome:_1	AUGUSTUS	exon	16930431	16930721	.	+	.	ID=g685.t1.exon6;Parent=g685.t1;
OX031006.1_Pollenia_amentaria_genome_assembly,_chromosome:_1	AUGUSTUS	intron	16930722	16930780	1	+	.	ID=g685.t1.intron6;Parent=g685.t1;
OX031006.1_Pollenia_amentaria_genome_assembly,_chromosome:_1	AUGUSTUS	CDS	16930781	16930890	1	+	2	ID=g685.t1.CDS7;Parent=g685.t1;
OX031006.1_Pollenia_amentaria_genome_assembly,_chromosome:_1	AUGUSTUS	exon	16930781	16930890	.	+	.	ID=g685.t1.exon7;Parent=g685.t1;
OX031006.1_Pollenia_amentaria_genome_assembly,_chromosome:_1	AUGUSTUS	stop_codon	16930888	16930890	.	+	0	ID=g685.t1.stop1;Parent=g685.t1;
OX031006.1_Pollenia_amentaria_genome_assembly,_chromosome:_1	AUGUSTUS	gene	16933765	16936506	.	+	.	ID=g686;
OX031006.1_Pollenia_amentaria_genome_assembly,_chromosome:_1	AUGUSTUS	mRNA	16933765	16936506	1	+	.	ID=g686.t1;Parent=g686;
OX031006.1_Pollenia_amentaria_genome_assembly,_chromosome:_1	AUGUSTUS	start_codon	16933765	16933767	.	+	0	ID=g686.t1.start1;Parent=g686.t1;
OX031006.1_Pollenia_amentaria_genome_assembly,_chromosome:_1	AUGUSTUS	CDS	16933765	16933980	1	+	0	ID=g686.t1.CDS1;Parent=g686.t1;
OX031006.1_Pollenia_amentaria_genome_assembly,_chromosome:_1	AUGUSTUS	exon	16933765	16933980	.	+	.	ID=g686.t1.exon1;Parent=g686.t1;
OX031006.1_Pollenia_amentaria_genome_assembly,_chromosome:_1	AUGUSTUS	intron	16933981	16934044	1	+	.	ID=g686.t1.intron1;Parent=g686.t1;
OX031006.1_Pollenia_amentaria_genome_assembly,_chromosome:_1	AUGUSTUS	CDS	16934045	16934465	1	+	0	ID=g686.t1.CDS2;Parent=g686.t1;
OX031006.1_Pollenia_amentaria_genome_assembly,_chromosome:_1	AUGUSTUS	exon	16934045	16934465	.	+	.	ID=g686.t1.exon2;Parent=g686.t1;
OX031006.1_Pollenia_amentaria_genome_assembly,_chromosome:_1	AUGUSTUS	intron	16934466	16935530	1	+	.	ID=g686.t1.intron2;Parent=g686.t1;
OX031006.1_Pollenia_amentaria_genome_assembly,_chromosome:_1	AUGUSTUS	CDS	16935531	16935762	1	+	2	ID=g686.t1.CDS3;Parent=g686.t1;
OX031006.1_Pollenia_amentaria_genome_assembly,_chromosome:_1	AUGUSTUS	exon	16935531	16935762	.	+	.	ID=g686.t1.exon3;Parent=g686.t1;
OX031006.1_Pollenia_amentaria_genome_assembly,_chromosome:_1	AUGUSTUS	intron	16935763	16935819	1	+	.	ID=g686.t1.intron3;Parent=g686.t1;
OX031006.1_Pollenia_amentaria_genome_assembly,_chromosome:_1	AUGUSTUS	CDS	16935820	16935986	1	+	1	ID=g686.t1.CDS4;Parent=g686.t1;
OX031006.1_Pollenia_amentaria_genome_assembly,_chromosome:_1	AUGUSTUS	exon	16935820	16935986	.	+	.	ID=g686.t1.exon4;Parent=g686.t1;
OX031006.1_Pollenia_amentaria_genome_assembly,_chromosome:_1	AUGUSTUS	intron	16935987	16936044	1	+	.	ID=g686.t1.intron4;Parent=g686.t1;
OX031006.1_Pollenia_amentaria_genome_assembly,_chromosome:_1	AUGUSTUS	CDS	16936045	16936335	1	+	2	ID=g686.t1.CDS5;Parent=g686.t1;
OX031006.1_Pollenia_amentaria_genome_assembly,_chromosome:_1	AUGUSTUS	exon	16936045	16936335	.	+	.	ID=g686.t1.exon5;Parent=g686.t1;
OX031006.1_Pollenia_amentaria_genome_assembly,_chromosome:_1	AUGUSTUS	intron	16936336	16936399	1	+	.	ID=g686.t1.intron5;Parent=g686.t1;
OX031006.1_Pollenia_amentaria_genome_assembly,_chromosome:_1	AUGUSTUS	CDS	16936400	16936506	1	+	2	ID=g686.t1.CDS6;Parent=g686.t1;
OX031006.1_Pollenia_amentaria_genome_assembly,_chromosome:_1	AUGUSTUS	exon	16936400	16936506	.	+	.	ID=g686.t1.exon6;Parent=g686.t1;
OX031006.1_Pollenia_amentaria_genome_assembly,_chromosome:_1	AUGUSTUS	stop_codon	16936504	16936506	.	+	0	ID=g686.t1.stop1;Parent=g686.t1;
OX031006.1_Pollenia_amentaria_genome_assembly,_chromosome:_1	AUGUSTUS	gene	16941648	16943374	.	+	.	ID=g687;
OX031006.1_Pollenia_amentaria_genome_assembly,_chromosome:_1	AUGUSTUS	mRNA	16941648	16943374	1	+	.	ID=g687.t1;Parent=g687;
OX031006.1_Pollenia_amentaria_genome_assembly,_chromosome:_1	AUGUSTUS	start_codon	16941648	16941650	.	+	0	ID=g687.t1.start1;Parent=g687.t1;
OX031006.1_Pollenia_amentaria_genome_assembly,_chromosome:_1	AUGUSTUS	CDS	16941648	16941866	1	+	0	ID=g687.t1.CDS1;Parent=g687.t1;
OX031006.1_Pollenia_amentaria_genome_assembly,_chromosome:_1	AUGUSTUS	exon	16941648	16941866	.	+	.	ID=g687.t1.exon1;Parent=g687.t1;
OX031006.1_Pollenia_amentaria_genome_assembly,_chromosome:_1	AUGUSTUS	intron	16941867	16941938	1	+	.	ID=g687.t1.intron1;Parent=g687.t1;
OX031006.1_Pollenia_amentaria_genome_assembly,_chromosome:_1	AUGUSTUS	CDS	16941939	16942120	1	+	0	ID=g687.t1.CDS2;Parent=g687.t1;
OX031006.1_Pollenia_amentaria_genome_assembly,_chromosome:_1	AUGUSTUS	exon	16941939	16942120	.	+	.	ID=g687.t1.exon2;Parent=g687.t1;
OX031006.1_Pollenia_amentaria_genome_assembly,_chromosome:_1	AUGUSTUS	intron	16942121	16942229	1	+	.	ID=g687.t1.intron2;Parent=g687.t1;
OX031006.1_Pollenia_amentaria_genome_assembly,_chromosome:_1	AUGUSTUS	CDS	16942230	16942697	1	+	1	ID=g687.t1.CDS3;Parent=g687.t1;
OX031006.1_Pollenia_amentaria_genome_assembly,_chromosome:_1	AUGUSTUS	exon	16942230	16942697	.	+	.	ID=g687.t1.exon3;Parent=g687.t1;
OX031006.1_Pollenia_amentaria_genome_assembly,_chromosome:_1	AUGUSTUS	intron	16942698	16942750	1	+	.	ID=g687.t1.intron3;Parent=g687.t1;
OX031006.1_Pollenia_amentaria_genome_assembly,_chromosome:_1	AUGUSTUS	CDS	16942751	16942920	1	+	1	ID=g687.t1.CDS4;Parent=g687.t1;
OX031006.1_Pollenia_amentaria_genome_assembly,_chromosome:_1	AUGUSTUS	exon	16942751	16942920	.	+	.	ID=g687.t1.exon4;Parent=g687.t1;
OX031006.1_Pollenia_amentaria_genome_assembly,_chromosome:_1	AUGUSTUS	intron	16942921	16942976	1	+	.	ID=g687.t1.intron4;Parent=g687.t1;
OX031006.1_Pollenia_amentaria_genome_assembly,_chromosome:_1	AUGUSTUS	CDS	16942977	16943374	1	+	2	ID=g687.t1.CDS5;Parent=g687.t1;
OX031006.1_Pollenia_amentaria_genome_assembly,_chromosome:_1	AUGUSTUS	exon	16942977	16943374	.	+	.	ID=g687.t1.exon5;Parent=g687.t1;
OX031006.1_Pollenia_amentaria_genome_assembly,_chromosome:_1	AUGUSTUS	stop_codon	16943372	16943374	.	+	0	ID=g687.t1.stop1;Parent=g687.t1;
OX031006.1_Pollenia_amentaria_genome_assembly,_chromosome:_1	AUGUSTUS	gene	16944005	16946466	.	+	.	ID=g688;
OX031006.1_Pollenia_amentaria_genome_assembly,_chromosome:_1	AUGUSTUS	mRNA	16944005	16946466	0.43	+	.	ID=g688.t1;Parent=g688;
OX031006.1_Pollenia_amentaria_genome_assembly,_chromosome:_1	AUGUSTUS	start_codon	16944005	16944007	.	+	0	ID=g688.t1.start1;Parent=g688.t1;
OX031006.1_Pollenia_amentaria_genome_assembly,_chromosome:_1	AUGUSTUS	CDS	16944005	16944144	0.53	+	0	ID=g688.t1.CDS1;Parent=g688.t1;
OX031006.1_Pollenia_amentaria_genome_assembly,_chromosome:_1	AUGUSTUS	exon	16944005	16944144	.	+	.	ID=g688.t1.exon1;Parent=g688.t1;
OX031006.1_Pollenia_amentaria_genome_assembly,_chromosome:_1	AUGUSTUS	intron	16944145	16944201	1	+	.	ID=g688.t1.intron1;Parent=g688.t1;
OX031006.1_Pollenia_amentaria_genome_assembly,_chromosome:_1	AUGUSTUS	CDS	16944202	16944260	0.86	+	1	ID=g688.t1.CDS2;Parent=g688.t1;
OX031006.1_Pollenia_amentaria_genome_assembly,_chromosome:_1	AUGUSTUS	exon	16944202	16944260	.	+	.	ID=g688.t1.exon2;Parent=g688.t1;
OX031006.1_Pollenia_amentaria_genome_assembly,_chromosome:_1	AUGUSTUS	intron	16944261	16945828	0.81	+	.	ID=g688.t1.intron2;Parent=g688.t1;
OX031006.1_Pollenia_amentaria_genome_assembly,_chromosome:_1	AUGUSTUS	CDS	16945829	16945945	0.94	+	2	ID=g688.t1.CDS3;Parent=g688.t1;
OX031006.1_Pollenia_amentaria_genome_assembly,_chromosome:_1	AUGUSTUS	exon	16945829	16945945	.	+	.	ID=g688.t1.exon3;Parent=g688.t1;
OX031006.1_Pollenia_amentaria_genome_assembly,_chromosome:_1	AUGUSTUS	intron	16945946	16946003	1	+	.	ID=g688.t1.intron3;Parent=g688.t1;
OX031006.1_Pollenia_amentaria_genome_assembly,_chromosome:_1	AUGUSTUS	CDS	16946004	16946294	1	+	2	ID=g688.t1.CDS4;Parent=g688.t1;
OX031006.1_Pollenia_amentaria_genome_assembly,_chromosome:_1	AUGUSTUS	exon	16946004	16946294	.	+	.	ID=g688.t1.exon4;Parent=g688.t1;
OX031006.1_Pollenia_amentaria_genome_assembly,_chromosome:_1	AUGUSTUS	intron	16946295	16946359	1	+	.	ID=g688.t1.intron4;Parent=g688.t1;
OX031006.1_Pollenia_amentaria_genome_assembly,_chromosome:_1	AUGUSTUS	CDS	16946360	16946466	1	+	2	ID=g688.t1.CDS5;Parent=g688.t1;
OX031006.1_Pollenia_amentaria_genome_assembly,_chromosome:_1	AUGUSTUS	exon	16946360	16946466	.	+	.	ID=g688.t1.exon5;Parent=g688.t1;
OX031006.1_Pollenia_amentaria_genome_assembly,_chromosome:_1	AUGUSTUS	stop_codon	16946464	16946466	.	+	0	ID=g688.t1.stop1;Parent=g688.t1;
OX031006.1_Pollenia_amentaria_genome_assembly,_chromosome:_1	AUGUSTUS	gene	16949019	16950745	.	+	.	ID=g689;
OX031006.1_Pollenia_amentaria_genome_assembly,_chromosome:_1	AUGUSTUS	mRNA	16949019	16950745	1	+	.	ID=g689.t1;Parent=g689;
OX031006.1_Pollenia_amentaria_genome_assembly,_chromosome:_1	AUGUSTUS	start_codon	16949019	16949021	.	+	0	ID=g689.t1.start1;Parent=g689.t1;
OX031006.1_Pollenia_amentaria_genome_assembly,_chromosome:_1	AUGUSTUS	CDS	16949019	16949237	1	+	0	ID=g689.t1.CDS1;Parent=g689.t1;
OX031006.1_Pollenia_amentaria_genome_assembly,_chromosome:_1	AUGUSTUS	exon	16949019	16949237	.	+	.	ID=g689.t1.exon1;Parent=g689.t1;
OX031006.1_Pollenia_amentaria_genome_assembly,_chromosome:_1	AUGUSTUS	intron	16949238	16949309	1	+	.	ID=g689.t1.intron1;Parent=g689.t1;
OX031006.1_Pollenia_amentaria_genome_assembly,_chromosome:_1	AUGUSTUS	CDS	16949310	16949491	1	+	0	ID=g689.t1.CDS2;Parent=g689.t1;
OX031006.1_Pollenia_amentaria_genome_assembly,_chromosome:_1	AUGUSTUS	exon	16949310	16949491	.	+	.	ID=g689.t1.exon2;Parent=g689.t1;
OX031006.1_Pollenia_amentaria_genome_assembly,_chromosome:_1	AUGUSTUS	intron	16949492	16949600	1	+	.	ID=g689.t1.intron2;Parent=g689.t1;
OX031006.1_Pollenia_amentaria_genome_assembly,_chromosome:_1	AUGUSTUS	CDS	16949601	16950068	1	+	1	ID=g689.t1.CDS3;Parent=g689.t1;
OX031006.1_Pollenia_amentaria_genome_assembly,_chromosome:_1	AUGUSTUS	exon	16949601	16950068	.	+	.	ID=g689.t1.exon3;Parent=g689.t1;
OX031006.1_Pollenia_amentaria_genome_assembly,_chromosome:_1	AUGUSTUS	intron	16950069	16950121	1	+	.	ID=g689.t1.intron3;Parent=g689.t1;
OX031006.1_Pollenia_amentaria_genome_assembly,_chromosome:_1	AUGUSTUS	CDS	16950122	16950291	1	+	1	ID=g689.t1.CDS4;Parent=g689.t1;
OX031006.1_Pollenia_amentaria_genome_assembly,_chromosome:_1	AUGUSTUS	exon	16950122	16950291	.	+	.	ID=g689.t1.exon4;Parent=g689.t1;
OX031006.1_Pollenia_amentaria_genome_assembly,_chromosome:_1	AUGUSTUS	intron	16950292	16950347	1	+	.	ID=g689.t1.intron4;Parent=g689.t1;
OX031006.1_Pollenia_amentaria_genome_assembly,_chromosome:_1	AUGUSTUS	CDS	16950348	16950745	1	+	2	ID=g689.t1.CDS5;Parent=g689.t1;
OX031006.1_Pollenia_amentaria_genome_assembly,_chromosome:_1	AUGUSTUS	exon	16950348	16950745	.	+	.	ID=g689.t1.exon5;Parent=g689.t1;
OX031006.1_Pollenia_amentaria_genome_assembly,_chromosome:_1	AUGUSTUS	stop_codon	16950743	16950745	.	+	0	ID=g689.t1.stop1;Parent=g689.t1;
OX031006.1_Pollenia_amentaria_genome_assembly,_chromosome:_1	AUGUSTUS	gene	16951397	16953749	.	+	.	ID=g690;
OX031006.1_Pollenia_amentaria_genome_assembly,_chromosome:_1	AUGUSTUS	mRNA	16951397	16953749	0.64	+	.	ID=g690.t1;Parent=g690;
OX031006.1_Pollenia_amentaria_genome_assembly,_chromosome:_1	AUGUSTUS	start_codon	16951397	16951399	.	+	0	ID=g690.t1.start1;Parent=g690.t1;
OX031006.1_Pollenia_amentaria_genome_assembly,_chromosome:_1	AUGUSTUS	CDS	16951397	16951421	0.64	+	0	ID=g690.t1.CDS1;Parent=g690.t1;
OX031006.1_Pollenia_amentaria_genome_assembly,_chromosome:_1	AUGUSTUS	exon	16951397	16951421	.	+	.	ID=g690.t1.exon1;Parent=g690.t1;
OX031006.1_Pollenia_amentaria_genome_assembly,_chromosome:_1	AUGUSTUS	intron	16951422	16953114	0.64	+	.	ID=g690.t1.intron1;Parent=g690.t1;
OX031006.1_Pollenia_amentaria_genome_assembly,_chromosome:_1	AUGUSTUS	CDS	16953115	16953228	1	+	2	ID=g690.t1.CDS2;Parent=g690.t1;
OX031006.1_Pollenia_amentaria_genome_assembly,_chromosome:_1	AUGUSTUS	exon	16953115	16953228	.	+	.	ID=g690.t1.exon2;Parent=g690.t1;
OX031006.1_Pollenia_amentaria_genome_assembly,_chromosome:_1	AUGUSTUS	intron	16953229	16953286	1	+	.	ID=g690.t1.intron2;Parent=g690.t1;
OX031006.1_Pollenia_amentaria_genome_assembly,_chromosome:_1	AUGUSTUS	CDS	16953287	16953577	1	+	2	ID=g690.t1.CDS3;Parent=g690.t1;
OX031006.1_Pollenia_amentaria_genome_assembly,_chromosome:_1	AUGUSTUS	exon	16953287	16953577	.	+	.	ID=g690.t1.exon3;Parent=g690.t1;
OX031006.1_Pollenia_amentaria_genome_assembly,_chromosome:_1	AUGUSTUS	intron	16953578	16953642	1	+	.	ID=g690.t1.intron3;Parent=g690.t1;
OX031006.1_Pollenia_amentaria_genome_assembly,_chromosome:_1	AUGUSTUS	CDS	16953643	16953749	1	+	2	ID=g690.t1.CDS4;Parent=g690.t1;
OX031006.1_Pollenia_amentaria_genome_assembly,_chromosome:_1	AUGUSTUS	exon	16953643	16953749	.	+	.	ID=g690.t1.exon4;Parent=g690.t1;
OX031006.1_Pollenia_amentaria_genome_assembly,_chromosome:_1	AUGUSTUS	stop_codon	16953747	16953749	.	+	0	ID=g690.t1.stop1;Parent=g690.t1;
OX031006.1_Pollenia_amentaria_genome_assembly,_chromosome:_1	AUGUSTUS	gene	16958901	16960627	.	+	.	ID=g691;
OX031006.1_Pollenia_amentaria_genome_assembly,_chromosome:_1	AUGUSTUS	mRNA	16958901	16960627	1	+	.	ID=g691.t1;Parent=g691;
OX031006.1_Pollenia_amentaria_genome_assembly,_chromosome:_1	AUGUSTUS	start_codon	16958901	16958903	.	+	0	ID=g691.t1.start1;Parent=g691.t1;
OX031006.1_Pollenia_amentaria_genome_assembly,_chromosome:_1	AUGUSTUS	CDS	16958901	16959119	1	+	0	ID=g691.t1.CDS1;Parent=g691.t1;
OX031006.1_Pollenia_amentaria_genome_assembly,_chromosome:_1	AUGUSTUS	exon	16958901	16959119	.	+	.	ID=g691.t1.exon1;Parent=g691.t1;
OX031006.1_Pollenia_amentaria_genome_assembly,_chromosome:_1	AUGUSTUS	intron	16959120	16959191	1	+	.	ID=g691.t1.intron1;Parent=g691.t1;
OX031006.1_Pollenia_amentaria_genome_assembly,_chromosome:_1	AUGUSTUS	CDS	16959192	16959373	1	+	0	ID=g691.t1.CDS2;Parent=g691.t1;
OX031006.1_Pollenia_amentaria_genome_assembly,_chromosome:_1	AUGUSTUS	exon	16959192	16959373	.	+	.	ID=g691.t1.exon2;Parent=g691.t1;
OX031006.1_Pollenia_amentaria_genome_assembly,_chromosome:_1	AUGUSTUS	intron	16959374	16959482	1	+	.	ID=g691.t1.intron2;Parent=g691.t1;
OX031006.1_Pollenia_amentaria_genome_assembly,_chromosome:_1	AUGUSTUS	CDS	16959483	16959950	1	+	1	ID=g691.t1.CDS3;Parent=g691.t1;
OX031006.1_Pollenia_amentaria_genome_assembly,_chromosome:_1	AUGUSTUS	exon	16959483	16959950	.	+	.	ID=g691.t1.exon3;Parent=g691.t1;
OX031006.1_Pollenia_amentaria_genome_assembly,_chromosome:_1	AUGUSTUS	intron	16959951	16960003	1	+	.	ID=g691.t1.intron3;Parent=g691.t1;
OX031006.1_Pollenia_amentaria_genome_assembly,_chromosome:_1	AUGUSTUS	CDS	16960004	16960173	1	+	1	ID=g691.t1.CDS4;Parent=g691.t1;
OX031006.1_Pollenia_amentaria_genome_assembly,_chromosome:_1	AUGUSTUS	exon	16960004	16960173	.	+	.	ID=g691.t1.exon4;Parent=g691.t1;
OX031006.1_Pollenia_amentaria_genome_assembly,_chromosome:_1	AUGUSTUS	intron	16960174	16960229	1	+	.	ID=g691.t1.intron4;Parent=g691.t1;
OX031006.1_Pollenia_amentaria_genome_assembly,_chromosome:_1	AUGUSTUS	CDS	16960230	16960627	1	+	2	ID=g691.t1.CDS5;Parent=g691.t1;
OX031006.1_Pollenia_amentaria_genome_assembly,_chromosome:_1	AUGUSTUS	exon	16960230	16960627	.	+	.	ID=g691.t1.exon5;Parent=g691.t1;
OX031006.1_Pollenia_amentaria_genome_assembly,_chromosome:_1	AUGUSTUS	stop_codon	16960625	16960627	.	+	0	ID=g691.t1.stop1;Parent=g691.t1;
OX031006.1_Pollenia_amentaria_genome_assembly,_chromosome:_1	AUGUSTUS	gene	16961258	16963719	.	+	.	ID=g692;
OX031006.1_Pollenia_amentaria_genome_assembly,_chromosome:_1	AUGUSTUS	mRNA	16961258	16963719	0.38	+	.	ID=g692.t1;Parent=g692;
OX031006.1_Pollenia_amentaria_genome_assembly,_chromosome:_1	AUGUSTUS	start_codon	16961258	16961260	.	+	0	ID=g692.t1.start1;Parent=g692.t1;
OX031006.1_Pollenia_amentaria_genome_assembly,_chromosome:_1	AUGUSTUS	CDS	16961258	16961397	0.51	+	0	ID=g692.t1.CDS1;Parent=g692.t1;
OX031006.1_Pollenia_amentaria_genome_assembly,_chromosome:_1	AUGUSTUS	exon	16961258	16961397	.	+	.	ID=g692.t1.exon1;Parent=g692.t1;
OX031006.1_Pollenia_amentaria_genome_assembly,_chromosome:_1	AUGUSTUS	intron	16961398	16961454	1	+	.	ID=g692.t1.intron1;Parent=g692.t1;
OX031006.1_Pollenia_amentaria_genome_assembly,_chromosome:_1	AUGUSTUS	CDS	16961455	16961513	0.8	+	1	ID=g692.t1.CDS2;Parent=g692.t1;
OX031006.1_Pollenia_amentaria_genome_assembly,_chromosome:_1	AUGUSTUS	exon	16961455	16961513	.	+	.	ID=g692.t1.exon2;Parent=g692.t1;
OX031006.1_Pollenia_amentaria_genome_assembly,_chromosome:_1	AUGUSTUS	intron	16961514	16963081	0.73	+	.	ID=g692.t1.intron2;Parent=g692.t1;
OX031006.1_Pollenia_amentaria_genome_assembly,_chromosome:_1	AUGUSTUS	CDS	16963082	16963198	0.91	+	2	ID=g692.t1.CDS3;Parent=g692.t1;
OX031006.1_Pollenia_amentaria_genome_assembly,_chromosome:_1	AUGUSTUS	exon	16963082	16963198	.	+	.	ID=g692.t1.exon3;Parent=g692.t1;
OX031006.1_Pollenia_amentaria_genome_assembly,_chromosome:_1	AUGUSTUS	intron	16963199	16963256	1	+	.	ID=g692.t1.intron3;Parent=g692.t1;
OX031006.1_Pollenia_amentaria_genome_assembly,_chromosome:_1	AUGUSTUS	CDS	16963257	16963547	1	+	2	ID=g692.t1.CDS4;Parent=g692.t1;
OX031006.1_Pollenia_amentaria_genome_assembly,_chromosome:_1	AUGUSTUS	exon	16963257	16963547	.	+	.	ID=g692.t1.exon4;Parent=g692.t1;
OX031006.1_Pollenia_amentaria_genome_assembly,_chromosome:_1	AUGUSTUS	intron	16963548	16963612	1	+	.	ID=g692.t1.intron4;Parent=g692.t1;
OX031006.1_Pollenia_amentaria_genome_assembly,_chromosome:_1	AUGUSTUS	CDS	16963613	16963719	1	+	2	ID=g692.t1.CDS5;Parent=g692.t1;
OX031006.1_Pollenia_amentaria_genome_assembly,_chromosome:_1	AUGUSTUS	exon	16963613	16963719	.	+	.	ID=g692.t1.exon5;Parent=g692.t1;
OX031006.1_Pollenia_amentaria_genome_assembly,_chromosome:_1	AUGUSTUS	stop_codon	16963717	16963719	.	+	0	ID=g692.t1.stop1;Parent=g692.t1;
OX031006.1_Pollenia_amentaria_genome_assembly,_chromosome:_1	AUGUSTUS	gene	16966272	16967998	.	+	.	ID=g693;
OX031006.1_Pollenia_amentaria_genome_assembly,_chromosome:_1	AUGUSTUS	mRNA	16966272	16967998	1	+	.	ID=g693.t1;Parent=g693;
OX031006.1_Pollenia_amentaria_genome_assembly,_chromosome:_1	AUGUSTUS	start_codon	16966272	16966274	.	+	0	ID=g693.t1.start1;Parent=g693.t1;
OX031006.1_Pollenia_amentaria_genome_assembly,_chromosome:_1	AUGUSTUS	CDS	16966272	16966490	1	+	0	ID=g693.t1.CDS1;Parent=g693.t1;
OX031006.1_Pollenia_amentaria_genome_assembly,_chromosome:_1	AUGUSTUS	exon	16966272	16966490	.	+	.	ID=g693.t1.exon1;Parent=g693.t1;
OX031006.1_Pollenia_amentaria_genome_assembly,_chromosome:_1	AUGUSTUS	intron	16966491	16966562	1	+	.	ID=g693.t1.intron1;Parent=g693.t1;
OX031006.1_Pollenia_amentaria_genome_assembly,_chromosome:_1	AUGUSTUS	CDS	16966563	16966744	1	+	0	ID=g693.t1.CDS2;Parent=g693.t1;
OX031006.1_Pollenia_amentaria_genome_assembly,_chromosome:_1	AUGUSTUS	exon	16966563	16966744	.	+	.	ID=g693.t1.exon2;Parent=g693.t1;
OX031006.1_Pollenia_amentaria_genome_assembly,_chromosome:_1	AUGUSTUS	intron	16966745	16966853	1	+	.	ID=g693.t1.intron2;Parent=g693.t1;
OX031006.1_Pollenia_amentaria_genome_assembly,_chromosome:_1	AUGUSTUS	CDS	16966854	16967321	1	+	1	ID=g693.t1.CDS3;Parent=g693.t1;
OX031006.1_Pollenia_amentaria_genome_assembly,_chromosome:_1	AUGUSTUS	exon	16966854	16967321	.	+	.	ID=g693.t1.exon3;Parent=g693.t1;
OX031006.1_Pollenia_amentaria_genome_assembly,_chromosome:_1	AUGUSTUS	intron	16967322	16967374	1	+	.	ID=g693.t1.intron3;Parent=g693.t1;
OX031006.1_Pollenia_amentaria_genome_assembly,_chromosome:_1	AUGUSTUS	CDS	16967375	16967544	1	+	1	ID=g693.t1.CDS4;Parent=g693.t1;
OX031006.1_Pollenia_amentaria_genome_assembly,_chromosome:_1	AUGUSTUS	exon	16967375	16967544	.	+	.	ID=g693.t1.exon4;Parent=g693.t1;
OX031006.1_Pollenia_amentaria_genome_assembly,_chromosome:_1	AUGUSTUS	intron	16967545	16967600	1	+	.	ID=g693.t1.intron4;Parent=g693.t1;
OX031006.1_Pollenia_amentaria_genome_assembly,_chromosome:_1	AUGUSTUS	CDS	16967601	16967998	1	+	2	ID=g693.t1.CDS5;Parent=g693.t1;
OX031006.1_Pollenia_amentaria_genome_assembly,_chromosome:_1	AUGUSTUS	exon	16967601	16967998	.	+	.	ID=g693.t1.exon5;Parent=g693.t1;
OX031006.1_Pollenia_amentaria_genome_assembly,_chromosome:_1	AUGUSTUS	stop_codon	16967996	16967998	.	+	0	ID=g693.t1.stop1;Parent=g693.t1;
OX031006.1_Pollenia_amentaria_genome_assembly,_chromosome:_1	AUGUSTUS	gene	16984810	16986222	.	-	.	ID=g694;
OX031006.1_Pollenia_amentaria_genome_assembly,_chromosome:_1	AUGUSTUS	mRNA	16984810	16986222	1	-	.	ID=g694.t1;Parent=g694;
OX031006.1_Pollenia_amentaria_genome_assembly,_chromosome:_1	AUGUSTUS	stop_codon	16984810	16984812	.	-	0	ID=g694.t1.stop1;Parent=g694.t1;
OX031006.1_Pollenia_amentaria_genome_assembly,_chromosome:_1	AUGUSTUS	CDS	16984810	16986222	1	-	0	ID=g694.t1.CDS1;Parent=g694.t1;
OX031006.1_Pollenia_amentaria_genome_assembly,_chromosome:_1	AUGUSTUS	exon	16984810	16986222	.	-	.	ID=g694.t1.exon1;Parent=g694.t1;
OX031006.1_Pollenia_amentaria_genome_assembly,_chromosome:_1	AUGUSTUS	start_codon	16986220	16986222	.	-	0	ID=g694.t1.start1;Parent=g694.t1;
OX031006.1_Pollenia_amentaria_genome_assembly,_chromosome:_1	AUGUSTUS	gene	16995105	16999408	.	-	.	ID=g695;
OX031006.1_Pollenia_amentaria_genome_assembly,_chromosome:_1	AUGUSTUS	mRNA	16995105	16999408	0.41	-	.	ID=g695.t1;Parent=g695;
OX031006.1_Pollenia_amentaria_genome_assembly,_chromosome:_1	AUGUSTUS	stop_codon	16995105	16995107	.	-	0	ID=g695.t1.stop1;Parent=g695.t1;
OX031006.1_Pollenia_amentaria_genome_assembly,_chromosome:_1	AUGUSTUS	CDS	16995105	16995323	0.46	-	0	ID=g695.t1.CDS1;Parent=g695.t1;
OX031006.1_Pollenia_amentaria_genome_assembly,_chromosome:_1	AUGUSTUS	exon	16995105	16995323	.	-	.	ID=g695.t1.exon1;Parent=g695.t1;
OX031006.1_Pollenia_amentaria_genome_assembly,_chromosome:_1	AUGUSTUS	intron	16995324	16995393	1	-	.	ID=g695.t1.intron1;Parent=g695.t1;
OX031006.1_Pollenia_amentaria_genome_assembly,_chromosome:_1	AUGUSTUS	CDS	16995394	16995655	1	-	1	ID=g695.t1.CDS2;Parent=g695.t1;
OX031006.1_Pollenia_amentaria_genome_assembly,_chromosome:_1	AUGUSTUS	exon	16995394	16995655	.	-	.	ID=g695.t1.exon2;Parent=g695.t1;
OX031006.1_Pollenia_amentaria_genome_assembly,_chromosome:_1	AUGUSTUS	intron	16995656	16995727	1	-	.	ID=g695.t1.intron2;Parent=g695.t1;
OX031006.1_Pollenia_amentaria_genome_assembly,_chromosome:_1	AUGUSTUS	CDS	16995728	16996068	1	-	0	ID=g695.t1.CDS3;Parent=g695.t1;
OX031006.1_Pollenia_amentaria_genome_assembly,_chromosome:_1	AUGUSTUS	exon	16995728	16996068	.	-	.	ID=g695.t1.exon3;Parent=g695.t1;
OX031006.1_Pollenia_amentaria_genome_assembly,_chromosome:_1	AUGUSTUS	intron	16996069	16996152	1	-	.	ID=g695.t1.intron3;Parent=g695.t1;
OX031006.1_Pollenia_amentaria_genome_assembly,_chromosome:_1	AUGUSTUS	CDS	16996153	16996333	1	-	1	ID=g695.t1.CDS4;Parent=g695.t1;
OX031006.1_Pollenia_amentaria_genome_assembly,_chromosome:_1	AUGUSTUS	exon	16996153	16996333	.	-	.	ID=g695.t1.exon4;Parent=g695.t1;
OX031006.1_Pollenia_amentaria_genome_assembly,_chromosome:_1	AUGUSTUS	intron	16996334	16996392	1	-	.	ID=g695.t1.intron4;Parent=g695.t1;
OX031006.1_Pollenia_amentaria_genome_assembly,_chromosome:_1	AUGUSTUS	CDS	16996393	16996593	1	-	1	ID=g695.t1.CDS5;Parent=g695.t1;
OX031006.1_Pollenia_amentaria_genome_assembly,_chromosome:_1	AUGUSTUS	exon	16996393	16996593	.	-	.	ID=g695.t1.exon5;Parent=g695.t1;
OX031006.1_Pollenia_amentaria_genome_assembly,_chromosome:_1	AUGUSTUS	intron	16996594	16999397	0.92	-	.	ID=g695.t1.intron5;Parent=g695.t1;
OX031006.1_Pollenia_amentaria_genome_assembly,_chromosome:_1	AUGUSTUS	CDS	16999398	16999408	0.92	-	0	ID=g695.t1.CDS6;Parent=g695.t1;
OX031006.1_Pollenia_amentaria_genome_assembly,_chromosome:_1	AUGUSTUS	exon	16999398	16999408	.	-	.	ID=g695.t1.exon6;Parent=g695.t1;
OX031006.1_Pollenia_amentaria_genome_assembly,_chromosome:_1	AUGUSTUS	start_codon	16999406	16999408	.	-	0	ID=g695.t1.start1;Parent=g695.t1;
OX031006.1_Pollenia_amentaria_genome_assembly,_chromosome:_1	AUGUSTUS	gene	17009874	17011175	.	+	.	ID=g696;
OX031006.1_Pollenia_amentaria_genome_assembly,_chromosome:_1	AUGUSTUS	mRNA	17009874	17011175	1	+	.	ID=g696.t1;Parent=g696;
OX031006.1_Pollenia_amentaria_genome_assembly,_chromosome:_1	AUGUSTUS	start_codon	17009874	17009876	.	+	0	ID=g696.t1.start1;Parent=g696.t1;
OX031006.1_Pollenia_amentaria_genome_assembly,_chromosome:_1	AUGUSTUS	CDS	17009874	17011175	1	+	0	ID=g696.t1.CDS1;Parent=g696.t1;
OX031006.1_Pollenia_amentaria_genome_assembly,_chromosome:_1	AUGUSTUS	exon	17009874	17011175	.	+	.	ID=g696.t1.exon1;Parent=g696.t1;
OX031006.1_Pollenia_amentaria_genome_assembly,_chromosome:_1	AUGUSTUS	stop_codon	17011173	17011175	.	+	0	ID=g696.t1.stop1;Parent=g696.t1;
OX031006.1_Pollenia_amentaria_genome_assembly,_chromosome:_1	AUGUSTUS	gene	17013347	17022809	.	-	.	ID=g697;
OX031006.1_Pollenia_amentaria_genome_assembly,_chromosome:_1	AUGUSTUS	mRNA	17013347	17022809	1	-	.	ID=g697.t1;Parent=g697;
OX031006.1_Pollenia_amentaria_genome_assembly,_chromosome:_1	AUGUSTUS	stop_codon	17013347	17013349	.	-	0	ID=g697.t1.stop1;Parent=g697.t1;
OX031006.1_Pollenia_amentaria_genome_assembly,_chromosome:_1	AUGUSTUS	CDS	17013347	17014386	1	-	2	ID=g697.t1.CDS1;Parent=g697.t1;
OX031006.1_Pollenia_amentaria_genome_assembly,_chromosome:_1	AUGUSTUS	exon	17013347	17014386	.	-	.	ID=g697.t1.exon1;Parent=g697.t1;
OX031006.1_Pollenia_amentaria_genome_assembly,_chromosome:_1	AUGUSTUS	intron	17014387	17014493	1	-	.	ID=g697.t1.intron1;Parent=g697.t1;
OX031006.1_Pollenia_amentaria_genome_assembly,_chromosome:_1	AUGUSTUS	CDS	17014494	17015661	1	-	0	ID=g697.t1.CDS2;Parent=g697.t1;
OX031006.1_Pollenia_amentaria_genome_assembly,_chromosome:_1	AUGUSTUS	exon	17014494	17015661	.	-	.	ID=g697.t1.exon2;Parent=g697.t1;
OX031006.1_Pollenia_amentaria_genome_assembly,_chromosome:_1	AUGUSTUS	intron	17015662	17015730	1	-	.	ID=g697.t1.intron2;Parent=g697.t1;
OX031006.1_Pollenia_amentaria_genome_assembly,_chromosome:_1	AUGUSTUS	CDS	17015731	17015924	1	-	2	ID=g697.t1.CDS3;Parent=g697.t1;
OX031006.1_Pollenia_amentaria_genome_assembly,_chromosome:_1	AUGUSTUS	exon	17015731	17015924	.	-	.	ID=g697.t1.exon3;Parent=g697.t1;
OX031006.1_Pollenia_amentaria_genome_assembly,_chromosome:_1	AUGUSTUS	intron	17015925	17022550	1	-	.	ID=g697.t1.intron3;Parent=g697.t1;
OX031006.1_Pollenia_amentaria_genome_assembly,_chromosome:_1	AUGUSTUS	CDS	17022551	17022809	1	-	0	ID=g697.t1.CDS4;Parent=g697.t1;
OX031006.1_Pollenia_amentaria_genome_assembly,_chromosome:_1	AUGUSTUS	exon	17022551	17022809	.	-	.	ID=g697.t1.exon4;Parent=g697.t1;
OX031006.1_Pollenia_amentaria_genome_assembly,_chromosome:_1	AUGUSTUS	start_codon	17022807	17022809	.	-	0	ID=g697.t1.start1;Parent=g697.t1;
OX031006.1_Pollenia_amentaria_genome_assembly,_chromosome:_1	AUGUSTUS	gene	17096249	17097852	.	+	.	ID=g698;
OX031006.1_Pollenia_amentaria_genome_assembly,_chromosome:_1	AUGUSTUS	mRNA	17096249	17097852	0.83	+	.	ID=g698.t1;Parent=g698;
OX031006.1_Pollenia_amentaria_genome_assembly,_chromosome:_1	AUGUSTUS	start_codon	17096249	17096251	.	+	0	ID=g698.t1.start1;Parent=g698.t1;
OX031006.1_Pollenia_amentaria_genome_assembly,_chromosome:_1	AUGUSTUS	CDS	17096249	17096266	0.97	+	0	ID=g698.t1.CDS1;Parent=g698.t1;
OX031006.1_Pollenia_amentaria_genome_assembly,_chromosome:_1	AUGUSTUS	exon	17096249	17096266	.	+	.	ID=g698.t1.exon1;Parent=g698.t1;
OX031006.1_Pollenia_amentaria_genome_assembly,_chromosome:_1	AUGUSTUS	intron	17096267	17096325	0.83	+	.	ID=g698.t1.intron1;Parent=g698.t1;
OX031006.1_Pollenia_amentaria_genome_assembly,_chromosome:_1	AUGUSTUS	CDS	17096326	17097852	0.83	+	0	ID=g698.t1.CDS2;Parent=g698.t1;
OX031006.1_Pollenia_amentaria_genome_assembly,_chromosome:_1	AUGUSTUS	exon	17096326	17097852	.	+	.	ID=g698.t1.exon2;Parent=g698.t1;
OX031006.1_Pollenia_amentaria_genome_assembly,_chromosome:_1	AUGUSTUS	stop_codon	17097850	17097852	.	+	0	ID=g698.t1.stop1;Parent=g698.t1;
OX031006.1_Pollenia_amentaria_genome_assembly,_chromosome:_1	AUGUSTUS	mRNA	17096249	17097852	0.32	+	.	ID=g698.t2;Parent=g698;
OX031006.1_Pollenia_amentaria_genome_assembly,_chromosome:_1	AUGUSTUS	start_codon	17096249	17096251	.	+	0	ID=g698.t2.start1;Parent=g698.t2;
OX031006.1_Pollenia_amentaria_genome_assembly,_chromosome:_1	AUGUSTUS	CDS	17096249	17096266	1	+	0	ID=g698.t2.CDS1;Parent=g698.t2;
OX031006.1_Pollenia_amentaria_genome_assembly,_chromosome:_1	AUGUSTUS	exon	17096249	17096266	.	+	.	ID=g698.t2.exon1;Parent=g698.t2;
OX031006.1_Pollenia_amentaria_genome_assembly,_chromosome:_1	AUGUSTUS	intron	17096267	17096325	0.81	+	.	ID=g698.t2.intron1;Parent=g698.t2;
OX031006.1_Pollenia_amentaria_genome_assembly,_chromosome:_1	AUGUSTUS	CDS	17096326	17096958	0.32	+	0	ID=g698.t2.CDS2;Parent=g698.t2;
OX031006.1_Pollenia_amentaria_genome_assembly,_chromosome:_1	AUGUSTUS	exon	17096326	17096958	.	+	.	ID=g698.t2.exon2;Parent=g698.t2;
OX031006.1_Pollenia_amentaria_genome_assembly,_chromosome:_1	AUGUSTUS	intron	17096959	17097519	0.45	+	.	ID=g698.t2.intron2;Parent=g698.t2;
OX031006.1_Pollenia_amentaria_genome_assembly,_chromosome:_1	AUGUSTUS	CDS	17097520	17097852	0.98	+	0	ID=g698.t2.CDS3;Parent=g698.t2;
OX031006.1_Pollenia_amentaria_genome_assembly,_chromosome:_1	AUGUSTUS	exon	17097520	17097852	.	+	.	ID=g698.t2.exon3;Parent=g698.t2;
OX031006.1_Pollenia_amentaria_genome_assembly,_chromosome:_1	AUGUSTUS	stop_codon	17097850	17097852	.	+	0	ID=g698.t2.stop1;Parent=g698.t2;
OX031006.1_Pollenia_amentaria_genome_assembly,_chromosome:_1	AUGUSTUS	gene	17098089	17098886	.	+	.	ID=g699;
OX031006.1_Pollenia_amentaria_genome_assembly,_chromosome:_1	AUGUSTUS	mRNA	17098089	17098886	1	+	.	ID=g699.t1;Parent=g699;
OX031006.1_Pollenia_amentaria_genome_assembly,_chromosome:_1	AUGUSTUS	start_codon	17098089	17098091	.	+	0	ID=g699.t1.start1;Parent=g699.t1;
OX031006.1_Pollenia_amentaria_genome_assembly,_chromosome:_1	AUGUSTUS	CDS	17098089	17098886	1	+	0	ID=g699.t1.CDS1;Parent=g699.t1;
OX031006.1_Pollenia_amentaria_genome_assembly,_chromosome:_1	AUGUSTUS	exon	17098089	17098886	.	+	.	ID=g699.t1.exon1;Parent=g699.t1;
OX031006.1_Pollenia_amentaria_genome_assembly,_chromosome:_1	AUGUSTUS	stop_codon	17098884	17098886	.	+	0	ID=g699.t1.stop1;Parent=g699.t1;
OX031006.1_Pollenia_amentaria_genome_assembly,_chromosome:_1	AUGUSTUS	gene	17099328	17099612	.	+	.	ID=g700;
OX031006.1_Pollenia_amentaria_genome_assembly,_chromosome:_1	AUGUSTUS	mRNA	17099328	17099612	1	+	.	ID=g700.t1;Parent=g700;
OX031006.1_Pollenia_amentaria_genome_assembly,_chromosome:_1	AUGUSTUS	start_codon	17099328	17099330	.	+	0	ID=g700.t1.start1;Parent=g700.t1;
OX031006.1_Pollenia_amentaria_genome_assembly,_chromosome:_1	AUGUSTUS	CDS	17099328	17099612	1	+	0	ID=g700.t1.CDS1;Parent=g700.t1;
OX031006.1_Pollenia_amentaria_genome_assembly,_chromosome:_1	AUGUSTUS	exon	17099328	17099612	.	+	.	ID=g700.t1.exon1;Parent=g700.t1;
OX031006.1_Pollenia_amentaria_genome_assembly,_chromosome:_1	AUGUSTUS	stop_codon	17099610	17099612	.	+	0	ID=g700.t1.stop1;Parent=g700.t1;
OX031006.1_Pollenia_amentaria_genome_assembly,_chromosome:_1	AUGUSTUS	gene	17099702	17101146	.	+	.	ID=g701;
OX031006.1_Pollenia_amentaria_genome_assembly,_chromosome:_1	AUGUSTUS	mRNA	17099747	17101146	0.87	+	.	ID=g701.t1;Parent=g701;
OX031006.1_Pollenia_amentaria_genome_assembly,_chromosome:_1	AUGUSTUS	start_codon	17099747	17099749	.	+	0	ID=g701.t1.start1;Parent=g701.t1;
OX031006.1_Pollenia_amentaria_genome_assembly,_chromosome:_1	AUGUSTUS	CDS	17099747	17099865	1	+	0	ID=g701.t1.CDS1;Parent=g701.t1;
OX031006.1_Pollenia_amentaria_genome_assembly,_chromosome:_1	AUGUSTUS	exon	17099747	17099865	.	+	.	ID=g701.t1.exon1;Parent=g701.t1;
OX031006.1_Pollenia_amentaria_genome_assembly,_chromosome:_1	AUGUSTUS	intron	17099866	17099921	1	+	.	ID=g701.t1.intron1;Parent=g701.t1;
OX031006.1_Pollenia_amentaria_genome_assembly,_chromosome:_1	AUGUSTUS	CDS	17099922	17101146	0.87	+	1	ID=g701.t1.CDS2;Parent=g701.t1;
OX031006.1_Pollenia_amentaria_genome_assembly,_chromosome:_1	AUGUSTUS	exon	17099922	17101146	.	+	.	ID=g701.t1.exon2;Parent=g701.t1;
OX031006.1_Pollenia_amentaria_genome_assembly,_chromosome:_1	AUGUSTUS	stop_codon	17101144	17101146	.	+	0	ID=g701.t1.stop1;Parent=g701.t1;
OX031006.1_Pollenia_amentaria_genome_assembly,_chromosome:_1	AUGUSTUS	mRNA	17099702	17101146	0.79	+	.	ID=g701.t2;Parent=g701;
OX031006.1_Pollenia_amentaria_genome_assembly,_chromosome:_1	AUGUSTUS	start_codon	17099702	17099704	.	+	0	ID=g701.t2.start1;Parent=g701.t2;
OX031006.1_Pollenia_amentaria_genome_assembly,_chromosome:_1	AUGUSTUS	CDS	17099702	17099865	0.86	+	0	ID=g701.t2.CDS1;Parent=g701.t2;
OX031006.1_Pollenia_amentaria_genome_assembly,_chromosome:_1	AUGUSTUS	exon	17099702	17099865	.	+	.	ID=g701.t2.exon1;Parent=g701.t2;
OX031006.1_Pollenia_amentaria_genome_assembly,_chromosome:_1	AUGUSTUS	intron	17099866	17099921	1	+	.	ID=g701.t2.intron1;Parent=g701.t2;
OX031006.1_Pollenia_amentaria_genome_assembly,_chromosome:_1	AUGUSTUS	CDS	17099922	17101146	0.92	+	1	ID=g701.t2.CDS2;Parent=g701.t2;
OX031006.1_Pollenia_amentaria_genome_assembly,_chromosome:_1	AUGUSTUS	exon	17099922	17101146	.	+	.	ID=g701.t2.exon2;Parent=g701.t2;
OX031006.1_Pollenia_amentaria_genome_assembly,_chromosome:_1	AUGUSTUS	stop_codon	17101144	17101146	.	+	0	ID=g701.t2.stop1;Parent=g701.t2;
OX031006.1_Pollenia_amentaria_genome_assembly,_chromosome:_1	AUGUSTUS	gene	17180030	17185072	.	+	.	ID=g702;
OX031006.1_Pollenia_amentaria_genome_assembly,_chromosome:_1	AUGUSTUS	mRNA	17180030	17185072	1	+	.	ID=g702.t1;Parent=g702;
OX031006.1_Pollenia_amentaria_genome_assembly,_chromosome:_1	AUGUSTUS	start_codon	17180030	17180032	.	+	0	ID=g702.t1.start1;Parent=g702.t1;
OX031006.1_Pollenia_amentaria_genome_assembly,_chromosome:_1	AUGUSTUS	CDS	17180030	17180266	1	+	0	ID=g702.t1.CDS1;Parent=g702.t1;
OX031006.1_Pollenia_amentaria_genome_assembly,_chromosome:_1	AUGUSTUS	exon	17180030	17180266	.	+	.	ID=g702.t1.exon1;Parent=g702.t1;
OX031006.1_Pollenia_amentaria_genome_assembly,_chromosome:_1	AUGUSTUS	intron	17180267	17180708	1	+	.	ID=g702.t1.intron1;Parent=g702.t1;
OX031006.1_Pollenia_amentaria_genome_assembly,_chromosome:_1	AUGUSTUS	CDS	17180709	17180890	1	+	0	ID=g702.t1.CDS2;Parent=g702.t1;
OX031006.1_Pollenia_amentaria_genome_assembly,_chromosome:_1	AUGUSTUS	exon	17180709	17180890	.	+	.	ID=g702.t1.exon2;Parent=g702.t1;
OX031006.1_Pollenia_amentaria_genome_assembly,_chromosome:_1	AUGUSTUS	intron	17180891	17182397	1	+	.	ID=g702.t1.intron2;Parent=g702.t1;
OX031006.1_Pollenia_amentaria_genome_assembly,_chromosome:_1	AUGUSTUS	CDS	17182398	17182633	1	+	1	ID=g702.t1.CDS3;Parent=g702.t1;
OX031006.1_Pollenia_amentaria_genome_assembly,_chromosome:_1	AUGUSTUS	exon	17182398	17182633	.	+	.	ID=g702.t1.exon3;Parent=g702.t1;
OX031006.1_Pollenia_amentaria_genome_assembly,_chromosome:_1	AUGUSTUS	intron	17182634	17183832	1	+	.	ID=g702.t1.intron3;Parent=g702.t1;
OX031006.1_Pollenia_amentaria_genome_assembly,_chromosome:_1	AUGUSTUS	CDS	17183833	17184064	1	+	2	ID=g702.t1.CDS4;Parent=g702.t1;
OX031006.1_Pollenia_amentaria_genome_assembly,_chromosome:_1	AUGUSTUS	exon	17183833	17184064	.	+	.	ID=g702.t1.exon4;Parent=g702.t1;
OX031006.1_Pollenia_amentaria_genome_assembly,_chromosome:_1	AUGUSTUS	intron	17184065	17184129	1	+	.	ID=g702.t1.intron4;Parent=g702.t1;
OX031006.1_Pollenia_amentaria_genome_assembly,_chromosome:_1	AUGUSTUS	CDS	17184130	17184326	1	+	1	ID=g702.t1.CDS5;Parent=g702.t1;
OX031006.1_Pollenia_amentaria_genome_assembly,_chromosome:_1	AUGUSTUS	exon	17184130	17184326	.	+	.	ID=g702.t1.exon5;Parent=g702.t1;
OX031006.1_Pollenia_amentaria_genome_assembly,_chromosome:_1	AUGUSTUS	intron	17184327	17184411	1	+	.	ID=g702.t1.intron5;Parent=g702.t1;
OX031006.1_Pollenia_amentaria_genome_assembly,_chromosome:_1	AUGUSTUS	CDS	17184412	17184801	1	+	2	ID=g702.t1.CDS6;Parent=g702.t1;
OX031006.1_Pollenia_amentaria_genome_assembly,_chromosome:_1	AUGUSTUS	exon	17184412	17184801	.	+	.	ID=g702.t1.exon6;Parent=g702.t1;
OX031006.1_Pollenia_amentaria_genome_assembly,_chromosome:_1	AUGUSTUS	intron	17184802	17184959	1	+	.	ID=g702.t1.intron6;Parent=g702.t1;
OX031006.1_Pollenia_amentaria_genome_assembly,_chromosome:_1	AUGUSTUS	CDS	17184960	17185072	1	+	2	ID=g702.t1.CDS7;Parent=g702.t1;
OX031006.1_Pollenia_amentaria_genome_assembly,_chromosome:_1	AUGUSTUS	exon	17184960	17185072	.	+	.	ID=g702.t1.exon7;Parent=g702.t1;
OX031006.1_Pollenia_amentaria_genome_assembly,_chromosome:_1	AUGUSTUS	stop_codon	17185070	17185072	.	+	0	ID=g702.t1.stop1;Parent=g702.t1;
OX031006.1_Pollenia_amentaria_genome_assembly,_chromosome:_1	AUGUSTUS	gene	17294359	17294842	.	-	.	ID=g703;
OX031006.1_Pollenia_amentaria_genome_assembly,_chromosome:_1	AUGUSTUS	mRNA	17294359	17294842	0.78	-	.	ID=g703.t1;Parent=g703;
OX031006.1_Pollenia_amentaria_genome_assembly,_chromosome:_1	AUGUSTUS	stop_codon	17294359	17294361	.	-	0	ID=g703.t1.stop1;Parent=g703.t1;
OX031006.1_Pollenia_amentaria_genome_assembly,_chromosome:_1	AUGUSTUS	CDS	17294359	17294694	0.88	-	0	ID=g703.t1.CDS1;Parent=g703.t1;
OX031006.1_Pollenia_amentaria_genome_assembly,_chromosome:_1	AUGUSTUS	exon	17294359	17294694	.	-	.	ID=g703.t1.exon1;Parent=g703.t1;
OX031006.1_Pollenia_amentaria_genome_assembly,_chromosome:_1	AUGUSTUS	intron	17294695	17294761	0.78	-	.	ID=g703.t1.intron1;Parent=g703.t1;
OX031006.1_Pollenia_amentaria_genome_assembly,_chromosome:_1	AUGUSTUS	CDS	17294762	17294842	0.86	-	0	ID=g703.t1.CDS2;Parent=g703.t1;
OX031006.1_Pollenia_amentaria_genome_assembly,_chromosome:_1	AUGUSTUS	exon	17294762	17294842	.	-	.	ID=g703.t1.exon2;Parent=g703.t1;
OX031006.1_Pollenia_amentaria_genome_assembly,_chromosome:_1	AUGUSTUS	start_codon	17294840	17294842	.	-	0	ID=g703.t1.start1;Parent=g703.t1;
OX031006.1_Pollenia_amentaria_genome_assembly,_chromosome:_1	AUGUSTUS	gene	17301947	17303008	.	+	.	ID=g704;
OX031006.1_Pollenia_amentaria_genome_assembly,_chromosome:_1	AUGUSTUS	mRNA	17301947	17303008	1	+	.	ID=g704.t1;Parent=g704;
OX031006.1_Pollenia_amentaria_genome_assembly,_chromosome:_1	AUGUSTUS	start_codon	17301947	17301949	.	+	0	ID=g704.t1.start1;Parent=g704.t1;
OX031006.1_Pollenia_amentaria_genome_assembly,_chromosome:_1	AUGUSTUS	CDS	17301947	17303008	1	+	0	ID=g704.t1.CDS1;Parent=g704.t1;
OX031006.1_Pollenia_amentaria_genome_assembly,_chromosome:_1	AUGUSTUS	exon	17301947	17303008	.	+	.	ID=g704.t1.exon1;Parent=g704.t1;
OX031006.1_Pollenia_amentaria_genome_assembly,_chromosome:_1	AUGUSTUS	stop_codon	17303006	17303008	.	+	0	ID=g704.t1.stop1;Parent=g704.t1;
OX031006.1_Pollenia_amentaria_genome_assembly,_chromosome:_1	AUGUSTUS	gene	17322457	17323020	.	+	.	ID=g705;
OX031006.1_Pollenia_amentaria_genome_assembly,_chromosome:_1	AUGUSTUS	mRNA	17322457	17323020	1	+	.	ID=g705.t1;Parent=g705;
OX031006.1_Pollenia_amentaria_genome_assembly,_chromosome:_1	AUGUSTUS	start_codon	17322457	17322459	.	+	0	ID=g705.t1.start1;Parent=g705.t1;
OX031006.1_Pollenia_amentaria_genome_assembly,_chromosome:_1	AUGUSTUS	CDS	17322457	17323020	1	+	0	ID=g705.t1.CDS1;Parent=g705.t1;
OX031006.1_Pollenia_amentaria_genome_assembly,_chromosome:_1	AUGUSTUS	exon	17322457	17323020	.	+	.	ID=g705.t1.exon1;Parent=g705.t1;
OX031006.1_Pollenia_amentaria_genome_assembly,_chromosome:_1	AUGUSTUS	stop_codon	17323018	17323020	.	+	0	ID=g705.t1.stop1;Parent=g705.t1;
OX031006.1_Pollenia_amentaria_genome_assembly,_chromosome:_1	AUGUSTUS	gene	17323054	17323882	.	+	.	ID=g706;
OX031006.1_Pollenia_amentaria_genome_assembly,_chromosome:_1	AUGUSTUS	mRNA	17323054	17323882	0.35	+	.	ID=g706.t1;Parent=g706;
OX031006.1_Pollenia_amentaria_genome_assembly,_chromosome:_1	AUGUSTUS	start_codon	17323054	17323056	.	+	0	ID=g706.t1.start1;Parent=g706.t1;
OX031006.1_Pollenia_amentaria_genome_assembly,_chromosome:_1	AUGUSTUS	CDS	17323054	17323728	0.8	+	0	ID=g706.t1.CDS1;Parent=g706.t1;
OX031006.1_Pollenia_amentaria_genome_assembly,_chromosome:_1	AUGUSTUS	exon	17323054	17323728	.	+	.	ID=g706.t1.exon1;Parent=g706.t1;
OX031006.1_Pollenia_amentaria_genome_assembly,_chromosome:_1	AUGUSTUS	intron	17323729	17323852	0.35	+	.	ID=g706.t1.intron1;Parent=g706.t1;
OX031006.1_Pollenia_amentaria_genome_assembly,_chromosome:_1	AUGUSTUS	CDS	17323853	17323882	0.35	+	0	ID=g706.t1.CDS2;Parent=g706.t1;
OX031006.1_Pollenia_amentaria_genome_assembly,_chromosome:_1	AUGUSTUS	exon	17323853	17323882	.	+	.	ID=g706.t1.exon2;Parent=g706.t1;
OX031006.1_Pollenia_amentaria_genome_assembly,_chromosome:_1	AUGUSTUS	stop_codon	17323880	17323882	.	+	0	ID=g706.t1.stop1;Parent=g706.t1;
OX031006.1_Pollenia_amentaria_genome_assembly,_chromosome:_1	AUGUSTUS	gene	17323928	17325119	.	+	.	ID=g707;
OX031006.1_Pollenia_amentaria_genome_assembly,_chromosome:_1	AUGUSTUS	mRNA	17323928	17325119	0.52	+	.	ID=g707.t1;Parent=g707;
OX031006.1_Pollenia_amentaria_genome_assembly,_chromosome:_1	AUGUSTUS	start_codon	17323928	17323930	.	+	0	ID=g707.t1.start1;Parent=g707.t1;
OX031006.1_Pollenia_amentaria_genome_assembly,_chromosome:_1	AUGUSTUS	CDS	17323928	17323967	0.55	+	0	ID=g707.t1.CDS1;Parent=g707.t1;
OX031006.1_Pollenia_amentaria_genome_assembly,_chromosome:_1	AUGUSTUS	exon	17323928	17323967	.	+	.	ID=g707.t1.exon1;Parent=g707.t1;
OX031006.1_Pollenia_amentaria_genome_assembly,_chromosome:_1	AUGUSTUS	intron	17323968	17324538	0.54	+	.	ID=g707.t1.intron1;Parent=g707.t1;
OX031006.1_Pollenia_amentaria_genome_assembly,_chromosome:_1	AUGUSTUS	CDS	17324539	17325119	0.53	+	2	ID=g707.t1.CDS2;Parent=g707.t1;
OX031006.1_Pollenia_amentaria_genome_assembly,_chromosome:_1	AUGUSTUS	exon	17324539	17325119	.	+	.	ID=g707.t1.exon2;Parent=g707.t1;
OX031006.1_Pollenia_amentaria_genome_assembly,_chromosome:_1	AUGUSTUS	stop_codon	17325117	17325119	.	+	0	ID=g707.t1.stop1;Parent=g707.t1;
OX031006.1_Pollenia_amentaria_genome_assembly,_chromosome:_1	AUGUSTUS	gene	17324595	17325119	.	+	.	ID=g708;
OX031006.1_Pollenia_amentaria_genome_assembly,_chromosome:_1	AUGUSTUS	mRNA	17324595	17325119	1	+	.	ID=g708.t1;Parent=g708;
OX031006.1_Pollenia_amentaria_genome_assembly,_chromosome:_1	AUGUSTUS	start_codon	17324595	17324597	.	+	0	ID=g708.t1.start1;Parent=g708.t1;
OX031006.1_Pollenia_amentaria_genome_assembly,_chromosome:_1	AUGUSTUS	CDS	17324595	17325119	1	+	0	ID=g708.t1.CDS1;Parent=g708.t1;
OX031006.1_Pollenia_amentaria_genome_assembly,_chromosome:_1	AUGUSTUS	exon	17324595	17325119	.	+	.	ID=g708.t1.exon1;Parent=g708.t1;
OX031006.1_Pollenia_amentaria_genome_assembly,_chromosome:_1	AUGUSTUS	stop_codon	17325117	17325119	.	+	0	ID=g708.t1.stop1;Parent=g708.t1;
OX031006.1_Pollenia_amentaria_genome_assembly,_chromosome:_1	AUGUSTUS	gene	17389804	17424593	.	+	.	ID=g709;
OX031006.1_Pollenia_amentaria_genome_assembly,_chromosome:_1	AUGUSTUS	mRNA	17389804	17424593	0.7	+	.	ID=g709.t1;Parent=g709;
OX031006.1_Pollenia_amentaria_genome_assembly,_chromosome:_1	AUGUSTUS	start_codon	17389804	17389806	.	+	0	ID=g709.t1.start1;Parent=g709.t1;
OX031006.1_Pollenia_amentaria_genome_assembly,_chromosome:_1	AUGUSTUS	CDS	17389804	17389840	0.7	+	0	ID=g709.t1.CDS1;Parent=g709.t1;
OX031006.1_Pollenia_amentaria_genome_assembly,_chromosome:_1	AUGUSTUS	exon	17389804	17389840	.	+	.	ID=g709.t1.exon1;Parent=g709.t1;
OX031006.1_Pollenia_amentaria_genome_assembly,_chromosome:_1	AUGUSTUS	intron	17389841	17394238	0.7	+	.	ID=g709.t1.intron1;Parent=g709.t1;
OX031006.1_Pollenia_amentaria_genome_assembly,_chromosome:_1	AUGUSTUS	CDS	17394239	17394367	1	+	2	ID=g709.t1.CDS2;Parent=g709.t1;
OX031006.1_Pollenia_amentaria_genome_assembly,_chromosome:_1	AUGUSTUS	exon	17394239	17394367	.	+	.	ID=g709.t1.exon2;Parent=g709.t1;
OX031006.1_Pollenia_amentaria_genome_assembly,_chromosome:_1	AUGUSTUS	intron	17394368	17416046	1	+	.	ID=g709.t1.intron2;Parent=g709.t1;
OX031006.1_Pollenia_amentaria_genome_assembly,_chromosome:_1	AUGUSTUS	CDS	17416047	17416245	1	+	2	ID=g709.t1.CDS3;Parent=g709.t1;
OX031006.1_Pollenia_amentaria_genome_assembly,_chromosome:_1	AUGUSTUS	exon	17416047	17416245	.	+	.	ID=g709.t1.exon3;Parent=g709.t1;
OX031006.1_Pollenia_amentaria_genome_assembly,_chromosome:_1	AUGUSTUS	intron	17416246	17424445	1	+	.	ID=g709.t1.intron3;Parent=g709.t1;
OX031006.1_Pollenia_amentaria_genome_assembly,_chromosome:_1	AUGUSTUS	CDS	17424446	17424593	1	+	1	ID=g709.t1.CDS4;Parent=g709.t1;
OX031006.1_Pollenia_amentaria_genome_assembly,_chromosome:_1	AUGUSTUS	exon	17424446	17424593	.	+	.	ID=g709.t1.exon4;Parent=g709.t1;
OX031006.1_Pollenia_amentaria_genome_assembly,_chromosome:_1	AUGUSTUS	stop_codon	17424591	17424593	.	+	0	ID=g709.t1.stop1;Parent=g709.t1;
OX031006.1_Pollenia_amentaria_genome_assembly,_chromosome:_1	AUGUSTUS	gene	17444485	17444770	.	+	.	ID=g710;
OX031006.1_Pollenia_amentaria_genome_assembly,_chromosome:_1	AUGUSTUS	mRNA	17444485	17444770	0.91	+	.	ID=g710.t1;Parent=g710;
OX031006.1_Pollenia_amentaria_genome_assembly,_chromosome:_1	AUGUSTUS	start_codon	17444485	17444487	.	+	0	ID=g710.t1.start1;Parent=g710.t1;
OX031006.1_Pollenia_amentaria_genome_assembly,_chromosome:_1	AUGUSTUS	CDS	17444485	17444659	1	+	0	ID=g710.t1.CDS1;Parent=g710.t1;
OX031006.1_Pollenia_amentaria_genome_assembly,_chromosome:_1	AUGUSTUS	exon	17444485	17444659	.	+	.	ID=g710.t1.exon1;Parent=g710.t1;
OX031006.1_Pollenia_amentaria_genome_assembly,_chromosome:_1	AUGUSTUS	intron	17444660	17444711	0.91	+	.	ID=g710.t1.intron1;Parent=g710.t1;
OX031006.1_Pollenia_amentaria_genome_assembly,_chromosome:_1	AUGUSTUS	CDS	17444712	17444770	0.91	+	2	ID=g710.t1.CDS2;Parent=g710.t1;
OX031006.1_Pollenia_amentaria_genome_assembly,_chromosome:_1	AUGUSTUS	exon	17444712	17444770	.	+	.	ID=g710.t1.exon2;Parent=g710.t1;
OX031006.1_Pollenia_amentaria_genome_assembly,_chromosome:_1	AUGUSTUS	stop_codon	17444768	17444770	.	+	0	ID=g710.t1.stop1;Parent=g710.t1;
OX031006.1_Pollenia_amentaria_genome_assembly,_chromosome:_1	AUGUSTUS	gene	17561026	17603635	.	+	.	ID=g711;
OX031006.1_Pollenia_amentaria_genome_assembly,_chromosome:_1	AUGUSTUS	mRNA	17561026	17603635	0.51	+	.	ID=g711.t1;Parent=g711;
OX031006.1_Pollenia_amentaria_genome_assembly,_chromosome:_1	AUGUSTUS	start_codon	17561026	17561028	.	+	0	ID=g711.t1.start1;Parent=g711.t1;
OX031006.1_Pollenia_amentaria_genome_assembly,_chromosome:_1	AUGUSTUS	CDS	17561026	17561068	0.86	+	0	ID=g711.t1.CDS1;Parent=g711.t1;
OX031006.1_Pollenia_amentaria_genome_assembly,_chromosome:_1	AUGUSTUS	exon	17561026	17561068	.	+	.	ID=g711.t1.exon1;Parent=g711.t1;
OX031006.1_Pollenia_amentaria_genome_assembly,_chromosome:_1	AUGUSTUS	intron	17561069	17561838	0.86	+	.	ID=g711.t1.intron1;Parent=g711.t1;
OX031006.1_Pollenia_amentaria_genome_assembly,_chromosome:_1	AUGUSTUS	CDS	17561839	17561993	0.75	+	2	ID=g711.t1.CDS2;Parent=g711.t1;
OX031006.1_Pollenia_amentaria_genome_assembly,_chromosome:_1	AUGUSTUS	exon	17561839	17561993	.	+	.	ID=g711.t1.exon2;Parent=g711.t1;
OX031006.1_Pollenia_amentaria_genome_assembly,_chromosome:_1	AUGUSTUS	intron	17561994	17582771	0.73	+	.	ID=g711.t1.intron2;Parent=g711.t1;
OX031006.1_Pollenia_amentaria_genome_assembly,_chromosome:_1	AUGUSTUS	CDS	17582772	17586404	1	+	0	ID=g711.t1.CDS3;Parent=g711.t1;
OX031006.1_Pollenia_amentaria_genome_assembly,_chromosome:_1	AUGUSTUS	exon	17582772	17586404	.	+	.	ID=g711.t1.exon3;Parent=g711.t1;
OX031006.1_Pollenia_amentaria_genome_assembly,_chromosome:_1	AUGUSTUS	intron	17586405	17586466	1	+	.	ID=g711.t1.intron3;Parent=g711.t1;
OX031006.1_Pollenia_amentaria_genome_assembly,_chromosome:_1	AUGUSTUS	CDS	17586467	17587590	1	+	0	ID=g711.t1.CDS4;Parent=g711.t1;
OX031006.1_Pollenia_amentaria_genome_assembly,_chromosome:_1	AUGUSTUS	exon	17586467	17587590	.	+	.	ID=g711.t1.exon4;Parent=g711.t1;
OX031006.1_Pollenia_amentaria_genome_assembly,_chromosome:_1	AUGUSTUS	intron	17587591	17587705	1	+	.	ID=g711.t1.intron4;Parent=g711.t1;
OX031006.1_Pollenia_amentaria_genome_assembly,_chromosome:_1	AUGUSTUS	CDS	17587706	17587793	1	+	1	ID=g711.t1.CDS5;Parent=g711.t1;
OX031006.1_Pollenia_amentaria_genome_assembly,_chromosome:_1	AUGUSTUS	exon	17587706	17587793	.	+	.	ID=g711.t1.exon5;Parent=g711.t1;
OX031006.1_Pollenia_amentaria_genome_assembly,_chromosome:_1	AUGUSTUS	intron	17587794	17588843	1	+	.	ID=g711.t1.intron5;Parent=g711.t1;
OX031006.1_Pollenia_amentaria_genome_assembly,_chromosome:_1	AUGUSTUS	CDS	17588844	17589941	1	+	0	ID=g711.t1.CDS6;Parent=g711.t1;
OX031006.1_Pollenia_amentaria_genome_assembly,_chromosome:_1	AUGUSTUS	exon	17588844	17589941	.	+	.	ID=g711.t1.exon6;Parent=g711.t1;
OX031006.1_Pollenia_amentaria_genome_assembly,_chromosome:_1	AUGUSTUS	intron	17589942	17590060	1	+	.	ID=g711.t1.intron6;Parent=g711.t1;
OX031006.1_Pollenia_amentaria_genome_assembly,_chromosome:_1	AUGUSTUS	CDS	17590061	17590305	1	+	0	ID=g711.t1.CDS7;Parent=g711.t1;
OX031006.1_Pollenia_amentaria_genome_assembly,_chromosome:_1	AUGUSTUS	exon	17590061	17590305	.	+	.	ID=g711.t1.exon7;Parent=g711.t1;
OX031006.1_Pollenia_amentaria_genome_assembly,_chromosome:_1	AUGUSTUS	intron	17590306	17590368	1	+	.	ID=g711.t1.intron7;Parent=g711.t1;
OX031006.1_Pollenia_amentaria_genome_assembly,_chromosome:_1	AUGUSTUS	CDS	17590369	17590536	1	+	1	ID=g711.t1.CDS8;Parent=g711.t1;
OX031006.1_Pollenia_amentaria_genome_assembly,_chromosome:_1	AUGUSTUS	exon	17590369	17590536	.	+	.	ID=g711.t1.exon8;Parent=g711.t1;
OX031006.1_Pollenia_amentaria_genome_assembly,_chromosome:_1	AUGUSTUS	intron	17590537	17590604	1	+	.	ID=g711.t1.intron8;Parent=g711.t1;
OX031006.1_Pollenia_amentaria_genome_assembly,_chromosome:_1	AUGUSTUS	CDS	17590605	17590779	1	+	1	ID=g711.t1.CDS9;Parent=g711.t1;
OX031006.1_Pollenia_amentaria_genome_assembly,_chromosome:_1	AUGUSTUS	exon	17590605	17590779	.	+	.	ID=g711.t1.exon9;Parent=g711.t1;
OX031006.1_Pollenia_amentaria_genome_assembly,_chromosome:_1	AUGUSTUS	intron	17590780	17600216	1	+	.	ID=g711.t1.intron9;Parent=g711.t1;
OX031006.1_Pollenia_amentaria_genome_assembly,_chromosome:_1	AUGUSTUS	CDS	17600217	17600312	1	+	0	ID=g711.t1.CDS10;Parent=g711.t1;
OX031006.1_Pollenia_amentaria_genome_assembly,_chromosome:_1	AUGUSTUS	exon	17600217	17600312	.	+	.	ID=g711.t1.exon10;Parent=g711.t1;
OX031006.1_Pollenia_amentaria_genome_assembly,_chromosome:_1	AUGUSTUS	intron	17600313	17600393	1	+	.	ID=g711.t1.intron10;Parent=g711.t1;
OX031006.1_Pollenia_amentaria_genome_assembly,_chromosome:_1	AUGUSTUS	CDS	17600394	17600490	0.89	+	0	ID=g711.t1.CDS11;Parent=g711.t1;
OX031006.1_Pollenia_amentaria_genome_assembly,_chromosome:_1	AUGUSTUS	exon	17600394	17600490	.	+	.	ID=g711.t1.exon11;Parent=g711.t1;
OX031006.1_Pollenia_amentaria_genome_assembly,_chromosome:_1	AUGUSTUS	intron	17600491	17603555	0.85	+	.	ID=g711.t1.intron11;Parent=g711.t1;
OX031006.1_Pollenia_amentaria_genome_assembly,_chromosome:_1	AUGUSTUS	CDS	17603556	17603635	0.85	+	2	ID=g711.t1.CDS12;Parent=g711.t1;
OX031006.1_Pollenia_amentaria_genome_assembly,_chromosome:_1	AUGUSTUS	exon	17603556	17603635	.	+	.	ID=g711.t1.exon12;Parent=g711.t1;
OX031006.1_Pollenia_amentaria_genome_assembly,_chromosome:_1	AUGUSTUS	stop_codon	17603633	17603635	.	+	0	ID=g711.t1.stop1;Parent=g711.t1;
OX031006.1_Pollenia_amentaria_genome_assembly,_chromosome:_1	AUGUSTUS	gene	17607280	17608357	.	-	.	ID=g712;
OX031006.1_Pollenia_amentaria_genome_assembly,_chromosome:_1	AUGUSTUS	mRNA	17607280	17608357	1	-	.	ID=g712.t1;Parent=g712;
OX031006.1_Pollenia_amentaria_genome_assembly,_chromosome:_1	AUGUSTUS	stop_codon	17607280	17607282	.	-	0	ID=g712.t1.stop1;Parent=g712.t1;
OX031006.1_Pollenia_amentaria_genome_assembly,_chromosome:_1	AUGUSTUS	CDS	17607280	17608164	1	-	0	ID=g712.t1.CDS1;Parent=g712.t1;
OX031006.1_Pollenia_amentaria_genome_assembly,_chromosome:_1	AUGUSTUS	exon	17607280	17608164	.	-	.	ID=g712.t1.exon1;Parent=g712.t1;
OX031006.1_Pollenia_amentaria_genome_assembly,_chromosome:_1	AUGUSTUS	intron	17608165	17608225	1	-	.	ID=g712.t1.intron1;Parent=g712.t1;
OX031006.1_Pollenia_amentaria_genome_assembly,_chromosome:_1	AUGUSTUS	CDS	17608226	17608357	1	-	0	ID=g712.t1.CDS2;Parent=g712.t1;
OX031006.1_Pollenia_amentaria_genome_assembly,_chromosome:_1	AUGUSTUS	exon	17608226	17608357	.	-	.	ID=g712.t1.exon2;Parent=g712.t1;
OX031006.1_Pollenia_amentaria_genome_assembly,_chromosome:_1	AUGUSTUS	start_codon	17608355	17608357	.	-	0	ID=g712.t1.start1;Parent=g712.t1;
OX031006.1_Pollenia_amentaria_genome_assembly,_chromosome:_1	AUGUSTUS	gene	17623910	17624926	.	+	.	ID=g713;
OX031006.1_Pollenia_amentaria_genome_assembly,_chromosome:_1	AUGUSTUS	mRNA	17623910	17624926	1	+	.	ID=g713.t1;Parent=g713;
OX031006.1_Pollenia_amentaria_genome_assembly,_chromosome:_1	AUGUSTUS	start_codon	17623910	17623912	.	+	0	ID=g713.t1.start1;Parent=g713.t1;
OX031006.1_Pollenia_amentaria_genome_assembly,_chromosome:_1	AUGUSTUS	CDS	17623910	17624038	1	+	0	ID=g713.t1.CDS1;Parent=g713.t1;
OX031006.1_Pollenia_amentaria_genome_assembly,_chromosome:_1	AUGUSTUS	exon	17623910	17624038	.	+	.	ID=g713.t1.exon1;Parent=g713.t1;
OX031006.1_Pollenia_amentaria_genome_assembly,_chromosome:_1	AUGUSTUS	intron	17624039	17624107	1	+	.	ID=g713.t1.intron1;Parent=g713.t1;
OX031006.1_Pollenia_amentaria_genome_assembly,_chromosome:_1	AUGUSTUS	CDS	17624108	17624926	1	+	0	ID=g713.t1.CDS2;Parent=g713.t1;
OX031006.1_Pollenia_amentaria_genome_assembly,_chromosome:_1	AUGUSTUS	exon	17624108	17624926	.	+	.	ID=g713.t1.exon2;Parent=g713.t1;
OX031006.1_Pollenia_amentaria_genome_assembly,_chromosome:_1	AUGUSTUS	stop_codon	17624924	17624926	.	+	0	ID=g713.t1.stop1;Parent=g713.t1;
OX031006.1_Pollenia_amentaria_genome_assembly,_chromosome:_1	AUGUSTUS	gene	17653252	17659441	.	+	.	ID=g714;
OX031006.1_Pollenia_amentaria_genome_assembly,_chromosome:_1	AUGUSTUS	mRNA	17653252	17659441	0.52	+	.	ID=g714.t1;Parent=g714;
OX031006.1_Pollenia_amentaria_genome_assembly,_chromosome:_1	AUGUSTUS	start_codon	17653252	17653254	.	+	0	ID=g714.t1.start1;Parent=g714.t1;
OX031006.1_Pollenia_amentaria_genome_assembly,_chromosome:_1	AUGUSTUS	CDS	17653252	17653309	0.68	+	0	ID=g714.t1.CDS1;Parent=g714.t1;
OX031006.1_Pollenia_amentaria_genome_assembly,_chromosome:_1	AUGUSTUS	exon	17653252	17653309	.	+	.	ID=g714.t1.exon1;Parent=g714.t1;
OX031006.1_Pollenia_amentaria_genome_assembly,_chromosome:_1	AUGUSTUS	intron	17653310	17653702	0.52	+	.	ID=g714.t1.intron1;Parent=g714.t1;
OX031006.1_Pollenia_amentaria_genome_assembly,_chromosome:_1	AUGUSTUS	CDS	17653703	17653917	0.71	+	2	ID=g714.t1.CDS2;Parent=g714.t1;
OX031006.1_Pollenia_amentaria_genome_assembly,_chromosome:_1	AUGUSTUS	exon	17653703	17653917	.	+	.	ID=g714.t1.exon2;Parent=g714.t1;
OX031006.1_Pollenia_amentaria_genome_assembly,_chromosome:_1	AUGUSTUS	intron	17653918	17654821	1	+	.	ID=g714.t1.intron2;Parent=g714.t1;
OX031006.1_Pollenia_amentaria_genome_assembly,_chromosome:_1	AUGUSTUS	CDS	17654822	17654931	1	+	0	ID=g714.t1.CDS3;Parent=g714.t1;
OX031006.1_Pollenia_amentaria_genome_assembly,_chromosome:_1	AUGUSTUS	exon	17654822	17654931	.	+	.	ID=g714.t1.exon3;Parent=g714.t1;
OX031006.1_Pollenia_amentaria_genome_assembly,_chromosome:_1	AUGUSTUS	intron	17654932	17659359	1	+	.	ID=g714.t1.intron3;Parent=g714.t1;
OX031006.1_Pollenia_amentaria_genome_assembly,_chromosome:_1	AUGUSTUS	CDS	17659360	17659441	1	+	1	ID=g714.t1.CDS4;Parent=g714.t1;
OX031006.1_Pollenia_amentaria_genome_assembly,_chromosome:_1	AUGUSTUS	exon	17659360	17659441	.	+	.	ID=g714.t1.exon4;Parent=g714.t1;
OX031006.1_Pollenia_amentaria_genome_assembly,_chromosome:_1	AUGUSTUS	stop_codon	17659439	17659441	.	+	0	ID=g714.t1.stop1;Parent=g714.t1;
OX031006.1_Pollenia_amentaria_genome_assembly,_chromosome:_1	AUGUSTUS	gene	17708499	17720052	.	+	.	ID=g715;
OX031006.1_Pollenia_amentaria_genome_assembly,_chromosome:_1	AUGUSTUS	mRNA	17708499	17720052	0.82	+	.	ID=g715.t1;Parent=g715;
OX031006.1_Pollenia_amentaria_genome_assembly,_chromosome:_1	AUGUSTUS	start_codon	17708499	17708501	.	+	0	ID=g715.t1.start1;Parent=g715.t1;
OX031006.1_Pollenia_amentaria_genome_assembly,_chromosome:_1	AUGUSTUS	CDS	17708499	17709981	1	+	0	ID=g715.t1.CDS1;Parent=g715.t1;
OX031006.1_Pollenia_amentaria_genome_assembly,_chromosome:_1	AUGUSTUS	exon	17708499	17709981	.	+	.	ID=g715.t1.exon1;Parent=g715.t1;
OX031006.1_Pollenia_amentaria_genome_assembly,_chromosome:_1	AUGUSTUS	intron	17709982	17714497	1	+	.	ID=g715.t1.intron1;Parent=g715.t1;
OX031006.1_Pollenia_amentaria_genome_assembly,_chromosome:_1	AUGUSTUS	CDS	17714498	17714566	1	+	2	ID=g715.t1.CDS2;Parent=g715.t1;
OX031006.1_Pollenia_amentaria_genome_assembly,_chromosome:_1	AUGUSTUS	exon	17714498	17714566	.	+	.	ID=g715.t1.exon2;Parent=g715.t1;
OX031006.1_Pollenia_amentaria_genome_assembly,_chromosome:_1	AUGUSTUS	intron	17714567	17715154	1	+	.	ID=g715.t1.intron2;Parent=g715.t1;
OX031006.1_Pollenia_amentaria_genome_assembly,_chromosome:_1	AUGUSTUS	CDS	17715155	17715245	1	+	2	ID=g715.t1.CDS3;Parent=g715.t1;
OX031006.1_Pollenia_amentaria_genome_assembly,_chromosome:_1	AUGUSTUS	exon	17715155	17715245	.	+	.	ID=g715.t1.exon3;Parent=g715.t1;
OX031006.1_Pollenia_amentaria_genome_assembly,_chromosome:_1	AUGUSTUS	intron	17715246	17716159	1	+	.	ID=g715.t1.intron3;Parent=g715.t1;
OX031006.1_Pollenia_amentaria_genome_assembly,_chromosome:_1	AUGUSTUS	CDS	17716160	17716280	1	+	1	ID=g715.t1.CDS4;Parent=g715.t1;
OX031006.1_Pollenia_amentaria_genome_assembly,_chromosome:_1	AUGUSTUS	exon	17716160	17716280	.	+	.	ID=g715.t1.exon4;Parent=g715.t1;
OX031006.1_Pollenia_amentaria_genome_assembly,_chromosome:_1	AUGUSTUS	intron	17716281	17719666	1	+	.	ID=g715.t1.intron4;Parent=g715.t1;
OX031006.1_Pollenia_amentaria_genome_assembly,_chromosome:_1	AUGUSTUS	CDS	17719667	17719800	1	+	0	ID=g715.t1.CDS5;Parent=g715.t1;
OX031006.1_Pollenia_amentaria_genome_assembly,_chromosome:_1	AUGUSTUS	exon	17719667	17719800	.	+	.	ID=g715.t1.exon5;Parent=g715.t1;
OX031006.1_Pollenia_amentaria_genome_assembly,_chromosome:_1	AUGUSTUS	intron	17719801	17719862	1	+	.	ID=g715.t1.intron5;Parent=g715.t1;
OX031006.1_Pollenia_amentaria_genome_assembly,_chromosome:_1	AUGUSTUS	CDS	17719863	17720052	0.82	+	1	ID=g715.t1.CDS6;Parent=g715.t1;
OX031006.1_Pollenia_amentaria_genome_assembly,_chromosome:_1	AUGUSTUS	exon	17719863	17720052	.	+	.	ID=g715.t1.exon6;Parent=g715.t1;
OX031006.1_Pollenia_amentaria_genome_assembly,_chromosome:_1	AUGUSTUS	stop_codon	17720050	17720052	.	+	0	ID=g715.t1.stop1;Parent=g715.t1;
OX031006.1_Pollenia_amentaria_genome_assembly,_chromosome:_1	AUGUSTUS	gene	17791169	17799097	.	+	.	ID=g716;
OX031006.1_Pollenia_amentaria_genome_assembly,_chromosome:_1	AUGUSTUS	mRNA	17791169	17799097	0.44	+	.	ID=g716.t1;Parent=g716;
OX031006.1_Pollenia_amentaria_genome_assembly,_chromosome:_1	AUGUSTUS	start_codon	17791169	17791171	.	+	0	ID=g716.t1.start1;Parent=g716.t1;
OX031006.1_Pollenia_amentaria_genome_assembly,_chromosome:_1	AUGUSTUS	CDS	17791169	17794345	1	+	0	ID=g716.t1.CDS1;Parent=g716.t1;
OX031006.1_Pollenia_amentaria_genome_assembly,_chromosome:_1	AUGUSTUS	exon	17791169	17794345	.	+	.	ID=g716.t1.exon1;Parent=g716.t1;
OX031006.1_Pollenia_amentaria_genome_assembly,_chromosome:_1	AUGUSTUS	intron	17794346	17798881	0.81	+	.	ID=g716.t1.intron1;Parent=g716.t1;
OX031006.1_Pollenia_amentaria_genome_assembly,_chromosome:_1	AUGUSTUS	CDS	17798882	17798995	0.44	+	0	ID=g716.t1.CDS2;Parent=g716.t1;
OX031006.1_Pollenia_amentaria_genome_assembly,_chromosome:_1	AUGUSTUS	exon	17798882	17798995	.	+	.	ID=g716.t1.exon2;Parent=g716.t1;
OX031006.1_Pollenia_amentaria_genome_assembly,_chromosome:_1	AUGUSTUS	intron	17798996	17799055	0.44	+	.	ID=g716.t1.intron2;Parent=g716.t1;
OX031006.1_Pollenia_amentaria_genome_assembly,_chromosome:_1	AUGUSTUS	CDS	17799056	17799097	0.45	+	0	ID=g716.t1.CDS3;Parent=g716.t1;
OX031006.1_Pollenia_amentaria_genome_assembly,_chromosome:_1	AUGUSTUS	exon	17799056	17799097	.	+	.	ID=g716.t1.exon3;Parent=g716.t1;
OX031006.1_Pollenia_amentaria_genome_assembly,_chromosome:_1	AUGUSTUS	stop_codon	17799095	17799097	.	+	0	ID=g716.t1.stop1;Parent=g716.t1;
OX031006.1_Pollenia_amentaria_genome_assembly,_chromosome:_1	AUGUSTUS	gene	17924132	17961563	.	+	.	ID=g717;
OX031006.1_Pollenia_amentaria_genome_assembly,_chromosome:_1	AUGUSTUS	mRNA	17924132	17961563	0.59	+	.	ID=g717.t1;Parent=g717;
OX031006.1_Pollenia_amentaria_genome_assembly,_chromosome:_1	AUGUSTUS	start_codon	17924132	17924134	.	+	0	ID=g717.t1.start1;Parent=g717.t1;
OX031006.1_Pollenia_amentaria_genome_assembly,_chromosome:_1	AUGUSTUS	CDS	17924132	17924155	0.61	+	0	ID=g717.t1.CDS1;Parent=g717.t1;
OX031006.1_Pollenia_amentaria_genome_assembly,_chromosome:_1	AUGUSTUS	exon	17924132	17924155	.	+	.	ID=g717.t1.exon1;Parent=g717.t1;
OX031006.1_Pollenia_amentaria_genome_assembly,_chromosome:_1	AUGUSTUS	intron	17924156	17928382	0.61	+	.	ID=g717.t1.intron1;Parent=g717.t1;
OX031006.1_Pollenia_amentaria_genome_assembly,_chromosome:_1	AUGUSTUS	CDS	17928383	17928555	1	+	0	ID=g717.t1.CDS2;Parent=g717.t1;
OX031006.1_Pollenia_amentaria_genome_assembly,_chromosome:_1	AUGUSTUS	exon	17928383	17928555	.	+	.	ID=g717.t1.exon2;Parent=g717.t1;
OX031006.1_Pollenia_amentaria_genome_assembly,_chromosome:_1	AUGUSTUS	intron	17928556	17941453	1	+	.	ID=g717.t1.intron2;Parent=g717.t1;
OX031006.1_Pollenia_amentaria_genome_assembly,_chromosome:_1	AUGUSTUS	CDS	17941454	17941604	1	+	1	ID=g717.t1.CDS3;Parent=g717.t1;
OX031006.1_Pollenia_amentaria_genome_assembly,_chromosome:_1	AUGUSTUS	exon	17941454	17941604	.	+	.	ID=g717.t1.exon3;Parent=g717.t1;
OX031006.1_Pollenia_amentaria_genome_assembly,_chromosome:_1	AUGUSTUS	intron	17941605	17950055	1	+	.	ID=g717.t1.intron3;Parent=g717.t1;
OX031006.1_Pollenia_amentaria_genome_assembly,_chromosome:_1	AUGUSTUS	CDS	17950056	17950179	1	+	0	ID=g717.t1.CDS4;Parent=g717.t1;
OX031006.1_Pollenia_amentaria_genome_assembly,_chromosome:_1	AUGUSTUS	exon	17950056	17950179	.	+	.	ID=g717.t1.exon4;Parent=g717.t1;
OX031006.1_Pollenia_amentaria_genome_assembly,_chromosome:_1	AUGUSTUS	intron	17950180	17961387	1	+	.	ID=g717.t1.intron4;Parent=g717.t1;
OX031006.1_Pollenia_amentaria_genome_assembly,_chromosome:_1	AUGUSTUS	CDS	17961388	17961563	0.94	+	2	ID=g717.t1.CDS5;Parent=g717.t1;
OX031006.1_Pollenia_amentaria_genome_assembly,_chromosome:_1	AUGUSTUS	exon	17961388	17961563	.	+	.	ID=g717.t1.exon5;Parent=g717.t1;
OX031006.1_Pollenia_amentaria_genome_assembly,_chromosome:_1	AUGUSTUS	stop_codon	17961561	17961563	.	+	0	ID=g717.t1.stop1;Parent=g717.t1;
OX031006.1_Pollenia_amentaria_genome_assembly,_chromosome:_1	AUGUSTUS	gene	18009811	18010068	.	-	.	ID=g718;
OX031006.1_Pollenia_amentaria_genome_assembly,_chromosome:_1	AUGUSTUS	mRNA	18009811	18010068	0.64	-	.	ID=g718.t1;Parent=g718;
OX031006.1_Pollenia_amentaria_genome_assembly,_chromosome:_1	AUGUSTUS	stop_codon	18009811	18009813	.	-	0	ID=g718.t1.stop1;Parent=g718.t1;
OX031006.1_Pollenia_amentaria_genome_assembly,_chromosome:_1	AUGUSTUS	CDS	18009811	18010068	0.64	-	0	ID=g718.t1.CDS1;Parent=g718.t1;
OX031006.1_Pollenia_amentaria_genome_assembly,_chromosome:_1	AUGUSTUS	exon	18009811	18010068	.	-	.	ID=g718.t1.exon1;Parent=g718.t1;
OX031006.1_Pollenia_amentaria_genome_assembly,_chromosome:_1	AUGUSTUS	start_codon	18010066	18010068	.	-	0	ID=g718.t1.start1;Parent=g718.t1;
OX031006.1_Pollenia_amentaria_genome_assembly,_chromosome:_1	AUGUSTUS	gene	18136731	18138026	.	+	.	ID=g719;
OX031006.1_Pollenia_amentaria_genome_assembly,_chromosome:_1	AUGUSTUS	mRNA	18136731	18138026	1	+	.	ID=g719.t1;Parent=g719;
OX031006.1_Pollenia_amentaria_genome_assembly,_chromosome:_1	AUGUSTUS	start_codon	18136731	18136733	.	+	0	ID=g719.t1.start1;Parent=g719.t1;
OX031006.1_Pollenia_amentaria_genome_assembly,_chromosome:_1	AUGUSTUS	CDS	18136731	18138026	1	+	0	ID=g719.t1.CDS1;Parent=g719.t1;
OX031006.1_Pollenia_amentaria_genome_assembly,_chromosome:_1	AUGUSTUS	exon	18136731	18138026	.	+	.	ID=g719.t1.exon1;Parent=g719.t1;
OX031006.1_Pollenia_amentaria_genome_assembly,_chromosome:_1	AUGUSTUS	stop_codon	18138024	18138026	.	+	0	ID=g719.t1.stop1;Parent=g719.t1;
OX031006.1_Pollenia_amentaria_genome_assembly,_chromosome:_1	AUGUSTUS	gene	18155325	18167894	.	+	.	ID=g720;
OX031006.1_Pollenia_amentaria_genome_assembly,_chromosome:_1	AUGUSTUS	mRNA	18155325	18167894	1	+	.	ID=g720.t1;Parent=g720;
OX031006.1_Pollenia_amentaria_genome_assembly,_chromosome:_1	AUGUSTUS	start_codon	18155325	18155327	.	+	0	ID=g720.t1.start1;Parent=g720.t1;
OX031006.1_Pollenia_amentaria_genome_assembly,_chromosome:_1	AUGUSTUS	CDS	18155325	18155581	1	+	0	ID=g720.t1.CDS1;Parent=g720.t1;
OX031006.1_Pollenia_amentaria_genome_assembly,_chromosome:_1	AUGUSTUS	exon	18155325	18155581	.	+	.	ID=g720.t1.exon1;Parent=g720.t1;
OX031006.1_Pollenia_amentaria_genome_assembly,_chromosome:_1	AUGUSTUS	intron	18155582	18155641	1	+	.	ID=g720.t1.intron1;Parent=g720.t1;
OX031006.1_Pollenia_amentaria_genome_assembly,_chromosome:_1	AUGUSTUS	CDS	18155642	18155842	1	+	1	ID=g720.t1.CDS2;Parent=g720.t1;
OX031006.1_Pollenia_amentaria_genome_assembly,_chromosome:_1	AUGUSTUS	exon	18155642	18155842	.	+	.	ID=g720.t1.exon2;Parent=g720.t1;
OX031006.1_Pollenia_amentaria_genome_assembly,_chromosome:_1	AUGUSTUS	intron	18155843	18156910	1	+	.	ID=g720.t1.intron2;Parent=g720.t1;
OX031006.1_Pollenia_amentaria_genome_assembly,_chromosome:_1	AUGUSTUS	CDS	18156911	18157274	1	+	1	ID=g720.t1.CDS3;Parent=g720.t1;
OX031006.1_Pollenia_amentaria_genome_assembly,_chromosome:_1	AUGUSTUS	exon	18156911	18157274	.	+	.	ID=g720.t1.exon3;Parent=g720.t1;
OX031006.1_Pollenia_amentaria_genome_assembly,_chromosome:_1	AUGUSTUS	intron	18157275	18157326	1	+	.	ID=g720.t1.intron3;Parent=g720.t1;
OX031006.1_Pollenia_amentaria_genome_assembly,_chromosome:_1	AUGUSTUS	CDS	18157327	18157455	1	+	0	ID=g720.t1.CDS4;Parent=g720.t1;
OX031006.1_Pollenia_amentaria_genome_assembly,_chromosome:_1	AUGUSTUS	exon	18157327	18157455	.	+	.	ID=g720.t1.exon4;Parent=g720.t1;
OX031006.1_Pollenia_amentaria_genome_assembly,_chromosome:_1	AUGUSTUS	intron	18157456	18157529	1	+	.	ID=g720.t1.intron4;Parent=g720.t1;
OX031006.1_Pollenia_amentaria_genome_assembly,_chromosome:_1	AUGUSTUS	CDS	18157530	18157626	1	+	0	ID=g720.t1.CDS5;Parent=g720.t1;
OX031006.1_Pollenia_amentaria_genome_assembly,_chromosome:_1	AUGUSTUS	exon	18157530	18157626	.	+	.	ID=g720.t1.exon5;Parent=g720.t1;
OX031006.1_Pollenia_amentaria_genome_assembly,_chromosome:_1	AUGUSTUS	intron	18157627	18158143	1	+	.	ID=g720.t1.intron5;Parent=g720.t1;
OX031006.1_Pollenia_amentaria_genome_assembly,_chromosome:_1	AUGUSTUS	CDS	18158144	18158274	1	+	2	ID=g720.t1.CDS6;Parent=g720.t1;
OX031006.1_Pollenia_amentaria_genome_assembly,_chromosome:_1	AUGUSTUS	exon	18158144	18158274	.	+	.	ID=g720.t1.exon6;Parent=g720.t1;
OX031006.1_Pollenia_amentaria_genome_assembly,_chromosome:_1	AUGUSTUS	intron	18158275	18158482	1	+	.	ID=g720.t1.intron6;Parent=g720.t1;
OX031006.1_Pollenia_amentaria_genome_assembly,_chromosome:_1	AUGUSTUS	CDS	18158483	18158638	1	+	0	ID=g720.t1.CDS7;Parent=g720.t1;
OX031006.1_Pollenia_amentaria_genome_assembly,_chromosome:_1	AUGUSTUS	exon	18158483	18158638	.	+	.	ID=g720.t1.exon7;Parent=g720.t1;
OX031006.1_Pollenia_amentaria_genome_assembly,_chromosome:_1	AUGUSTUS	intron	18158639	18161432	1	+	.	ID=g720.t1.intron7;Parent=g720.t1;
OX031006.1_Pollenia_amentaria_genome_assembly,_chromosome:_1	AUGUSTUS	CDS	18161433	18161993	1	+	0	ID=g720.t1.CDS8;Parent=g720.t1;
OX031006.1_Pollenia_amentaria_genome_assembly,_chromosome:_1	AUGUSTUS	exon	18161433	18161993	.	+	.	ID=g720.t1.exon8;Parent=g720.t1;
OX031006.1_Pollenia_amentaria_genome_assembly,_chromosome:_1	AUGUSTUS	intron	18161994	18162052	1	+	.	ID=g720.t1.intron8;Parent=g720.t1;
OX031006.1_Pollenia_amentaria_genome_assembly,_chromosome:_1	AUGUSTUS	CDS	18162053	18162323	1	+	0	ID=g720.t1.CDS9;Parent=g720.t1;
OX031006.1_Pollenia_amentaria_genome_assembly,_chromosome:_1	AUGUSTUS	exon	18162053	18162323	.	+	.	ID=g720.t1.exon9;Parent=g720.t1;
OX031006.1_Pollenia_amentaria_genome_assembly,_chromosome:_1	AUGUSTUS	intron	18162324	18163185	1	+	.	ID=g720.t1.intron9;Parent=g720.t1;
OX031006.1_Pollenia_amentaria_genome_assembly,_chromosome:_1	AUGUSTUS	CDS	18163186	18163512	1	+	2	ID=g720.t1.CDS10;Parent=g720.t1;
OX031006.1_Pollenia_amentaria_genome_assembly,_chromosome:_1	AUGUSTUS	exon	18163186	18163512	.	+	.	ID=g720.t1.exon10;Parent=g720.t1;
OX031006.1_Pollenia_amentaria_genome_assembly,_chromosome:_1	AUGUSTUS	intron	18163513	18167691	1	+	.	ID=g720.t1.intron10;Parent=g720.t1;
OX031006.1_Pollenia_amentaria_genome_assembly,_chromosome:_1	AUGUSTUS	CDS	18167692	18167894	1	+	2	ID=g720.t1.CDS11;Parent=g720.t1;
OX031006.1_Pollenia_amentaria_genome_assembly,_chromosome:_1	AUGUSTUS	exon	18167692	18167894	.	+	.	ID=g720.t1.exon11;Parent=g720.t1;
OX031006.1_Pollenia_amentaria_genome_assembly,_chromosome:_1	AUGUSTUS	stop_codon	18167892	18167894	.	+	0	ID=g720.t1.stop1;Parent=g720.t1;
OX031006.1_Pollenia_amentaria_genome_assembly,_chromosome:_1	AUGUSTUS	mRNA	18155325	18167894	1	+	.	ID=g720.t2;Parent=g720;
OX031006.1_Pollenia_amentaria_genome_assembly,_chromosome:_1	AUGUSTUS	start_codon	18155325	18155327	.	+	0	ID=g720.t2.start1;Parent=g720.t2;
OX031006.1_Pollenia_amentaria_genome_assembly,_chromosome:_1	AUGUSTUS	CDS	18155325	18155581	1	+	0	ID=g720.t2.CDS1;Parent=g720.t2;
OX031006.1_Pollenia_amentaria_genome_assembly,_chromosome:_1	AUGUSTUS	exon	18155325	18155581	.	+	.	ID=g720.t2.exon1;Parent=g720.t2;
OX031006.1_Pollenia_amentaria_genome_assembly,_chromosome:_1	AUGUSTUS	intron	18155582	18155641	1	+	.	ID=g720.t2.intron1;Parent=g720.t2;
OX031006.1_Pollenia_amentaria_genome_assembly,_chromosome:_1	AUGUSTUS	CDS	18155642	18155842	1	+	1	ID=g720.t2.CDS2;Parent=g720.t2;
OX031006.1_Pollenia_amentaria_genome_assembly,_chromosome:_1	AUGUSTUS	exon	18155642	18155842	.	+	.	ID=g720.t2.exon2;Parent=g720.t2;
OX031006.1_Pollenia_amentaria_genome_assembly,_chromosome:_1	AUGUSTUS	intron	18155843	18156910	1	+	.	ID=g720.t2.intron2;Parent=g720.t2;
OX031006.1_Pollenia_amentaria_genome_assembly,_chromosome:_1	AUGUSTUS	CDS	18156911	18157274	1	+	1	ID=g720.t2.CDS3;Parent=g720.t2;
OX031006.1_Pollenia_amentaria_genome_assembly,_chromosome:_1	AUGUSTUS	exon	18156911	18157274	.	+	.	ID=g720.t2.exon3;Parent=g720.t2;
OX031006.1_Pollenia_amentaria_genome_assembly,_chromosome:_1	AUGUSTUS	intron	18157275	18157326	1	+	.	ID=g720.t2.intron3;Parent=g720.t2;
OX031006.1_Pollenia_amentaria_genome_assembly,_chromosome:_1	AUGUSTUS	CDS	18157327	18157455	1	+	0	ID=g720.t2.CDS4;Parent=g720.t2;
OX031006.1_Pollenia_amentaria_genome_assembly,_chromosome:_1	AUGUSTUS	exon	18157327	18157455	.	+	.	ID=g720.t2.exon4;Parent=g720.t2;
OX031006.1_Pollenia_amentaria_genome_assembly,_chromosome:_1	AUGUSTUS	intron	18157456	18157529	1	+	.	ID=g720.t2.intron4;Parent=g720.t2;
OX031006.1_Pollenia_amentaria_genome_assembly,_chromosome:_1	AUGUSTUS	CDS	18157530	18157626	1	+	0	ID=g720.t2.CDS5;Parent=g720.t2;
OX031006.1_Pollenia_amentaria_genome_assembly,_chromosome:_1	AUGUSTUS	exon	18157530	18157626	.	+	.	ID=g720.t2.exon5;Parent=g720.t2;
OX031006.1_Pollenia_amentaria_genome_assembly,_chromosome:_1	AUGUSTUS	intron	18157627	18158143	1	+	.	ID=g720.t2.intron5;Parent=g720.t2;
OX031006.1_Pollenia_amentaria_genome_assembly,_chromosome:_1	AUGUSTUS	CDS	18158144	18158274	1	+	2	ID=g720.t2.CDS6;Parent=g720.t2;
OX031006.1_Pollenia_amentaria_genome_assembly,_chromosome:_1	AUGUSTUS	exon	18158144	18158274	.	+	.	ID=g720.t2.exon6;Parent=g720.t2;
OX031006.1_Pollenia_amentaria_genome_assembly,_chromosome:_1	AUGUSTUS	intron	18158275	18158482	1	+	.	ID=g720.t2.intron6;Parent=g720.t2;
OX031006.1_Pollenia_amentaria_genome_assembly,_chromosome:_1	AUGUSTUS	CDS	18158483	18158638	1	+	0	ID=g720.t2.CDS7;Parent=g720.t2;
OX031006.1_Pollenia_amentaria_genome_assembly,_chromosome:_1	AUGUSTUS	exon	18158483	18158638	.	+	.	ID=g720.t2.exon7;Parent=g720.t2;
OX031006.1_Pollenia_amentaria_genome_assembly,_chromosome:_1	AUGUSTUS	intron	18158639	18161432	1	+	.	ID=g720.t2.intron7;Parent=g720.t2;
OX031006.1_Pollenia_amentaria_genome_assembly,_chromosome:_1	AUGUSTUS	CDS	18161433	18161993	1	+	0	ID=g720.t2.CDS8;Parent=g720.t2;
OX031006.1_Pollenia_amentaria_genome_assembly,_chromosome:_1	AUGUSTUS	exon	18161433	18161993	.	+	.	ID=g720.t2.exon8;Parent=g720.t2;
OX031006.1_Pollenia_amentaria_genome_assembly,_chromosome:_1	AUGUSTUS	intron	18161994	18162052	1	+	.	ID=g720.t2.intron8;Parent=g720.t2;
OX031006.1_Pollenia_amentaria_genome_assembly,_chromosome:_1	AUGUSTUS	CDS	18162053	18162323	1	+	0	ID=g720.t2.CDS9;Parent=g720.t2;
OX031006.1_Pollenia_amentaria_genome_assembly,_chromosome:_1	AUGUSTUS	exon	18162053	18162323	.	+	.	ID=g720.t2.exon9;Parent=g720.t2;
OX031006.1_Pollenia_amentaria_genome_assembly,_chromosome:_1	AUGUSTUS	intron	18162324	18167691	1	+	.	ID=g720.t2.intron9;Parent=g720.t2;
OX031006.1_Pollenia_amentaria_genome_assembly,_chromosome:_1	AUGUSTUS	CDS	18167692	18167894	1	+	2	ID=g720.t2.CDS10;Parent=g720.t2;
OX031006.1_Pollenia_amentaria_genome_assembly,_chromosome:_1	AUGUSTUS	exon	18167692	18167894	.	+	.	ID=g720.t2.exon10;Parent=g720.t2;
OX031006.1_Pollenia_amentaria_genome_assembly,_chromosome:_1	AUGUSTUS	stop_codon	18167892	18167894	.	+	0	ID=g720.t2.stop1;Parent=g720.t2;
OX031006.1_Pollenia_amentaria_genome_assembly,_chromosome:_1	AUGUSTUS	gene	18191261	18203402	.	-	.	ID=g721;
OX031006.1_Pollenia_amentaria_genome_assembly,_chromosome:_1	AUGUSTUS	mRNA	18191261	18203402	0.28	-	.	ID=g721.t1;Parent=g721;
OX031006.1_Pollenia_amentaria_genome_assembly,_chromosome:_1	AUGUSTUS	stop_codon	18191261	18191263	.	-	0	ID=g721.t1.stop1;Parent=g721.t1;
OX031006.1_Pollenia_amentaria_genome_assembly,_chromosome:_1	AUGUSTUS	CDS	18191261	18191733	1	-	2	ID=g721.t1.CDS1;Parent=g721.t1;
OX031006.1_Pollenia_amentaria_genome_assembly,_chromosome:_1	AUGUSTUS	exon	18191261	18191733	.	-	.	ID=g721.t1.exon1;Parent=g721.t1;
OX031006.1_Pollenia_amentaria_genome_assembly,_chromosome:_1	AUGUSTUS	intron	18191734	18191801	1	-	.	ID=g721.t1.intron1;Parent=g721.t1;
OX031006.1_Pollenia_amentaria_genome_assembly,_chromosome:_1	AUGUSTUS	CDS	18191802	18191934	0.87	-	0	ID=g721.t1.CDS2;Parent=g721.t1;
OX031006.1_Pollenia_amentaria_genome_assembly,_chromosome:_1	AUGUSTUS	exon	18191802	18191934	.	-	.	ID=g721.t1.exon2;Parent=g721.t1;
OX031006.1_Pollenia_amentaria_genome_assembly,_chromosome:_1	AUGUSTUS	intron	18191935	18203309	0.28	-	.	ID=g721.t1.intron2;Parent=g721.t1;
OX031006.1_Pollenia_amentaria_genome_assembly,_chromosome:_1	AUGUSTUS	CDS	18203310	18203402	0.28	-	0	ID=g721.t1.CDS3;Parent=g721.t1;
OX031006.1_Pollenia_amentaria_genome_assembly,_chromosome:_1	AUGUSTUS	exon	18203310	18203402	.	-	.	ID=g721.t1.exon3;Parent=g721.t1;
OX031006.1_Pollenia_amentaria_genome_assembly,_chromosome:_1	AUGUSTUS	start_codon	18203400	18203402	.	-	0	ID=g721.t1.start1;Parent=g721.t1;
OX031006.1_Pollenia_amentaria_genome_assembly,_chromosome:_1	AUGUSTUS	gene	18205407	18212648	.	-	.	ID=g722;
OX031006.1_Pollenia_amentaria_genome_assembly,_chromosome:_1	AUGUSTUS	mRNA	18205407	18212648	1	-	.	ID=g722.t1;Parent=g722;
OX031006.1_Pollenia_amentaria_genome_assembly,_chromosome:_1	AUGUSTUS	stop_codon	18205407	18205409	.	-	0	ID=g722.t1.stop1;Parent=g722.t1;
OX031006.1_Pollenia_amentaria_genome_assembly,_chromosome:_1	AUGUSTUS	CDS	18205407	18205560	1	-	1	ID=g722.t1.CDS1;Parent=g722.t1;
OX031006.1_Pollenia_amentaria_genome_assembly,_chromosome:_1	AUGUSTUS	exon	18205407	18205560	.	-	.	ID=g722.t1.exon1;Parent=g722.t1;
OX031006.1_Pollenia_amentaria_genome_assembly,_chromosome:_1	AUGUSTUS	intron	18205561	18205624	1	-	.	ID=g722.t1.intron1;Parent=g722.t1;
OX031006.1_Pollenia_amentaria_genome_assembly,_chromosome:_1	AUGUSTUS	CDS	18205625	18205898	1	-	2	ID=g722.t1.CDS2;Parent=g722.t1;
OX031006.1_Pollenia_amentaria_genome_assembly,_chromosome:_1	AUGUSTUS	exon	18205625	18205898	.	-	.	ID=g722.t1.exon2;Parent=g722.t1;
OX031006.1_Pollenia_amentaria_genome_assembly,_chromosome:_1	AUGUSTUS	intron	18205899	18205955	1	-	.	ID=g722.t1.intron2;Parent=g722.t1;
OX031006.1_Pollenia_amentaria_genome_assembly,_chromosome:_1	AUGUSTUS	CDS	18205956	18206197	1	-	1	ID=g722.t1.CDS3;Parent=g722.t1;
OX031006.1_Pollenia_amentaria_genome_assembly,_chromosome:_1	AUGUSTUS	exon	18205956	18206197	.	-	.	ID=g722.t1.exon3;Parent=g722.t1;
OX031006.1_Pollenia_amentaria_genome_assembly,_chromosome:_1	AUGUSTUS	intron	18206198	18206384	1	-	.	ID=g722.t1.intron3;Parent=g722.t1;
OX031006.1_Pollenia_amentaria_genome_assembly,_chromosome:_1	AUGUSTUS	CDS	18206385	18206790	1	-	2	ID=g722.t1.CDS4;Parent=g722.t1;
OX031006.1_Pollenia_amentaria_genome_assembly,_chromosome:_1	AUGUSTUS	exon	18206385	18206790	.	-	.	ID=g722.t1.exon4;Parent=g722.t1;
OX031006.1_Pollenia_amentaria_genome_assembly,_chromosome:_1	AUGUSTUS	intron	18206791	18206841	1	-	.	ID=g722.t1.intron4;Parent=g722.t1;
OX031006.1_Pollenia_amentaria_genome_assembly,_chromosome:_1	AUGUSTUS	CDS	18206842	18206991	1	-	2	ID=g722.t1.CDS5;Parent=g722.t1;
OX031006.1_Pollenia_amentaria_genome_assembly,_chromosome:_1	AUGUSTUS	exon	18206842	18206991	.	-	.	ID=g722.t1.exon5;Parent=g722.t1;
OX031006.1_Pollenia_amentaria_genome_assembly,_chromosome:_1	AUGUSTUS	intron	18206992	18209837	1	-	.	ID=g722.t1.intron5;Parent=g722.t1;
OX031006.1_Pollenia_amentaria_genome_assembly,_chromosome:_1	AUGUSTUS	CDS	18209838	18210091	1	-	1	ID=g722.t1.CDS6;Parent=g722.t1;
OX031006.1_Pollenia_amentaria_genome_assembly,_chromosome:_1	AUGUSTUS	exon	18209838	18210091	.	-	.	ID=g722.t1.exon6;Parent=g722.t1;
OX031006.1_Pollenia_amentaria_genome_assembly,_chromosome:_1	AUGUSTUS	intron	18210092	18212502	1	-	.	ID=g722.t1.intron6;Parent=g722.t1;
OX031006.1_Pollenia_amentaria_genome_assembly,_chromosome:_1	AUGUSTUS	CDS	18212503	18212648	1	-	0	ID=g722.t1.CDS7;Parent=g722.t1;
OX031006.1_Pollenia_amentaria_genome_assembly,_chromosome:_1	AUGUSTUS	exon	18212503	18212648	.	-	.	ID=g722.t1.exon7;Parent=g722.t1;
OX031006.1_Pollenia_amentaria_genome_assembly,_chromosome:_1	AUGUSTUS	start_codon	18212646	18212648	.	-	0	ID=g722.t1.start1;Parent=g722.t1;
OX031006.1_Pollenia_amentaria_genome_assembly,_chromosome:_1	AUGUSTUS	gene	18241828	18245411	.	+	.	ID=g723;
OX031006.1_Pollenia_amentaria_genome_assembly,_chromosome:_1	AUGUSTUS	mRNA	18241828	18245411	1	+	.	ID=g723.t1;Parent=g723;
OX031006.1_Pollenia_amentaria_genome_assembly,_chromosome:_1	AUGUSTUS	start_codon	18241828	18241830	.	+	0	ID=g723.t1.start1;Parent=g723.t1;
OX031006.1_Pollenia_amentaria_genome_assembly,_chromosome:_1	AUGUSTUS	CDS	18241828	18242154	1	+	0	ID=g723.t1.CDS1;Parent=g723.t1;
OX031006.1_Pollenia_amentaria_genome_assembly,_chromosome:_1	AUGUSTUS	exon	18241828	18242154	.	+	.	ID=g723.t1.exon1;Parent=g723.t1;
OX031006.1_Pollenia_amentaria_genome_assembly,_chromosome:_1	AUGUSTUS	intron	18242155	18243860	1	+	.	ID=g723.t1.intron1;Parent=g723.t1;
OX031006.1_Pollenia_amentaria_genome_assembly,_chromosome:_1	AUGUSTUS	CDS	18243861	18244119	1	+	0	ID=g723.t1.CDS2;Parent=g723.t1;
OX031006.1_Pollenia_amentaria_genome_assembly,_chromosome:_1	AUGUSTUS	exon	18243861	18244119	.	+	.	ID=g723.t1.exon2;Parent=g723.t1;
OX031006.1_Pollenia_amentaria_genome_assembly,_chromosome:_1	AUGUSTUS	intron	18244120	18244195	1	+	.	ID=g723.t1.intron2;Parent=g723.t1;
OX031006.1_Pollenia_amentaria_genome_assembly,_chromosome:_1	AUGUSTUS	CDS	18244196	18244610	1	+	2	ID=g723.t1.CDS3;Parent=g723.t1;
OX031006.1_Pollenia_amentaria_genome_assembly,_chromosome:_1	AUGUSTUS	exon	18244196	18244610	.	+	.	ID=g723.t1.exon3;Parent=g723.t1;
OX031006.1_Pollenia_amentaria_genome_assembly,_chromosome:_1	AUGUSTUS	intron	18244611	18244666	1	+	.	ID=g723.t1.intron3;Parent=g723.t1;
OX031006.1_Pollenia_amentaria_genome_assembly,_chromosome:_1	AUGUSTUS	CDS	18244667	18245173	1	+	1	ID=g723.t1.CDS4;Parent=g723.t1;
OX031006.1_Pollenia_amentaria_genome_assembly,_chromosome:_1	AUGUSTUS	exon	18244667	18245173	.	+	.	ID=g723.t1.exon4;Parent=g723.t1;
OX031006.1_Pollenia_amentaria_genome_assembly,_chromosome:_1	AUGUSTUS	intron	18245174	18245251	1	+	.	ID=g723.t1.intron4;Parent=g723.t1;
OX031006.1_Pollenia_amentaria_genome_assembly,_chromosome:_1	AUGUSTUS	CDS	18245252	18245411	1	+	1	ID=g723.t1.CDS5;Parent=g723.t1;
OX031006.1_Pollenia_amentaria_genome_assembly,_chromosome:_1	AUGUSTUS	exon	18245252	18245411	.	+	.	ID=g723.t1.exon5;Parent=g723.t1;
OX031006.1_Pollenia_amentaria_genome_assembly,_chromosome:_1	AUGUSTUS	stop_codon	18245409	18245411	.	+	0	ID=g723.t1.stop1;Parent=g723.t1;
OX031006.1_Pollenia_amentaria_genome_assembly,_chromosome:_1	AUGUSTUS	gene	18264353	18271986	.	+	.	ID=g724;
OX031006.1_Pollenia_amentaria_genome_assembly,_chromosome:_1	AUGUSTUS	mRNA	18264353	18271986	1	+	.	ID=g724.t1;Parent=g724;
OX031006.1_Pollenia_amentaria_genome_assembly,_chromosome:_1	AUGUSTUS	start_codon	18264353	18264355	.	+	0	ID=g724.t1.start1;Parent=g724.t1;
OX031006.1_Pollenia_amentaria_genome_assembly,_chromosome:_1	AUGUSTUS	CDS	18264353	18264679	1	+	0	ID=g724.t1.CDS1;Parent=g724.t1;
OX031006.1_Pollenia_amentaria_genome_assembly,_chromosome:_1	AUGUSTUS	exon	18264353	18264679	.	+	.	ID=g724.t1.exon1;Parent=g724.t1;
OX031006.1_Pollenia_amentaria_genome_assembly,_chromosome:_1	AUGUSTUS	intron	18264680	18264754	1	+	.	ID=g724.t1.intron1;Parent=g724.t1;
OX031006.1_Pollenia_amentaria_genome_assembly,_chromosome:_1	AUGUSTUS	CDS	18264755	18265013	1	+	0	ID=g724.t1.CDS2;Parent=g724.t1;
OX031006.1_Pollenia_amentaria_genome_assembly,_chromosome:_1	AUGUSTUS	exon	18264755	18265013	.	+	.	ID=g724.t1.exon2;Parent=g724.t1;
OX031006.1_Pollenia_amentaria_genome_assembly,_chromosome:_1	AUGUSTUS	intron	18265014	18270778	1	+	.	ID=g724.t1.intron2;Parent=g724.t1;
OX031006.1_Pollenia_amentaria_genome_assembly,_chromosome:_1	AUGUSTUS	CDS	18270779	18271193	1	+	2	ID=g724.t1.CDS3;Parent=g724.t1;
OX031006.1_Pollenia_amentaria_genome_assembly,_chromosome:_1	AUGUSTUS	exon	18270779	18271193	.	+	.	ID=g724.t1.exon3;Parent=g724.t1;
OX031006.1_Pollenia_amentaria_genome_assembly,_chromosome:_1	AUGUSTUS	intron	18271194	18271259	1	+	.	ID=g724.t1.intron3;Parent=g724.t1;
OX031006.1_Pollenia_amentaria_genome_assembly,_chromosome:_1	AUGUSTUS	CDS	18271260	18271766	1	+	1	ID=g724.t1.CDS4;Parent=g724.t1;
OX031006.1_Pollenia_amentaria_genome_assembly,_chromosome:_1	AUGUSTUS	exon	18271260	18271766	.	+	.	ID=g724.t1.exon4;Parent=g724.t1;
OX031006.1_Pollenia_amentaria_genome_assembly,_chromosome:_1	AUGUSTUS	intron	18271767	18271832	1	+	.	ID=g724.t1.intron4;Parent=g724.t1;
OX031006.1_Pollenia_amentaria_genome_assembly,_chromosome:_1	AUGUSTUS	CDS	18271833	18271986	1	+	1	ID=g724.t1.CDS5;Parent=g724.t1;
OX031006.1_Pollenia_amentaria_genome_assembly,_chromosome:_1	AUGUSTUS	exon	18271833	18271986	.	+	.	ID=g724.t1.exon5;Parent=g724.t1;
OX031006.1_Pollenia_amentaria_genome_assembly,_chromosome:_1	AUGUSTUS	stop_codon	18271984	18271986	.	+	0	ID=g724.t1.stop1;Parent=g724.t1;
OX031006.1_Pollenia_amentaria_genome_assembly,_chromosome:_1	AUGUSTUS	gene	18284295	18290506	.	-	.	ID=g725;
OX031006.1_Pollenia_amentaria_genome_assembly,_chromosome:_1	AUGUSTUS	mRNA	18284295	18290506	1	-	.	ID=g725.t1;Parent=g725;
OX031006.1_Pollenia_amentaria_genome_assembly,_chromosome:_1	AUGUSTUS	stop_codon	18284295	18284297	.	-	0	ID=g725.t1.stop1;Parent=g725.t1;
OX031006.1_Pollenia_amentaria_genome_assembly,_chromosome:_1	AUGUSTUS	CDS	18284295	18284520	1	-	1	ID=g725.t1.CDS1;Parent=g725.t1;
OX031006.1_Pollenia_amentaria_genome_assembly,_chromosome:_1	AUGUSTUS	exon	18284295	18284520	.	-	.	ID=g725.t1.exon1;Parent=g725.t1;
OX031006.1_Pollenia_amentaria_genome_assembly,_chromosome:_1	AUGUSTUS	intron	18284521	18288822	1	-	.	ID=g725.t1.intron1;Parent=g725.t1;
OX031006.1_Pollenia_amentaria_genome_assembly,_chromosome:_1	AUGUSTUS	CDS	18288823	18289329	1	-	1	ID=g725.t1.CDS2;Parent=g725.t1;
OX031006.1_Pollenia_amentaria_genome_assembly,_chromosome:_1	AUGUSTUS	exon	18288823	18289329	.	-	.	ID=g725.t1.exon2;Parent=g725.t1;
OX031006.1_Pollenia_amentaria_genome_assembly,_chromosome:_1	AUGUSTUS	intron	18289330	18289387	1	-	.	ID=g725.t1.intron2;Parent=g725.t1;
OX031006.1_Pollenia_amentaria_genome_assembly,_chromosome:_1	AUGUSTUS	CDS	18289388	18289805	1	-	2	ID=g725.t1.CDS3;Parent=g725.t1;
OX031006.1_Pollenia_amentaria_genome_assembly,_chromosome:_1	AUGUSTUS	exon	18289388	18289805	.	-	.	ID=g725.t1.exon3;Parent=g725.t1;
OX031006.1_Pollenia_amentaria_genome_assembly,_chromosome:_1	AUGUSTUS	intron	18289806	18289859	1	-	.	ID=g725.t1.intron3;Parent=g725.t1;
OX031006.1_Pollenia_amentaria_genome_assembly,_chromosome:_1	AUGUSTUS	CDS	18289860	18290118	1	-	0	ID=g725.t1.CDS4;Parent=g725.t1;
OX031006.1_Pollenia_amentaria_genome_assembly,_chromosome:_1	AUGUSTUS	exon	18289860	18290118	.	-	.	ID=g725.t1.exon4;Parent=g725.t1;
OX031006.1_Pollenia_amentaria_genome_assembly,_chromosome:_1	AUGUSTUS	intron	18290119	18290179	1	-	.	ID=g725.t1.intron4;Parent=g725.t1;
OX031006.1_Pollenia_amentaria_genome_assembly,_chromosome:_1	AUGUSTUS	CDS	18290180	18290506	1	-	0	ID=g725.t1.CDS5;Parent=g725.t1;
OX031006.1_Pollenia_amentaria_genome_assembly,_chromosome:_1	AUGUSTUS	exon	18290180	18290506	.	-	.	ID=g725.t1.exon5;Parent=g725.t1;
OX031006.1_Pollenia_amentaria_genome_assembly,_chromosome:_1	AUGUSTUS	start_codon	18290504	18290506	.	-	0	ID=g725.t1.start1;Parent=g725.t1;
OX031006.1_Pollenia_amentaria_genome_assembly,_chromosome:_1	AUGUSTUS	gene	18312423	18313376	.	+	.	ID=g726;
OX031006.1_Pollenia_amentaria_genome_assembly,_chromosome:_1	AUGUSTUS	mRNA	18312423	18313376	1	+	.	ID=g726.t1;Parent=g726;
OX031006.1_Pollenia_amentaria_genome_assembly,_chromosome:_1	AUGUSTUS	start_codon	18312423	18312425	.	+	0	ID=g726.t1.start1;Parent=g726.t1;
OX031006.1_Pollenia_amentaria_genome_assembly,_chromosome:_1	AUGUSTUS	CDS	18312423	18313376	1	+	0	ID=g726.t1.CDS1;Parent=g726.t1;
OX031006.1_Pollenia_amentaria_genome_assembly,_chromosome:_1	AUGUSTUS	exon	18312423	18313376	.	+	.	ID=g726.t1.exon1;Parent=g726.t1;
OX031006.1_Pollenia_amentaria_genome_assembly,_chromosome:_1	AUGUSTUS	stop_codon	18313374	18313376	.	+	0	ID=g726.t1.stop1;Parent=g726.t1;
OX031006.1_Pollenia_amentaria_genome_assembly,_chromosome:_1	AUGUSTUS	gene	18327719	18331977	.	-	.	ID=g727;
OX031006.1_Pollenia_amentaria_genome_assembly,_chromosome:_1	AUGUSTUS	mRNA	18327719	18331977	1	-	.	ID=g727.t1;Parent=g727;
OX031006.1_Pollenia_amentaria_genome_assembly,_chromosome:_1	AUGUSTUS	stop_codon	18327719	18327721	.	-	0	ID=g727.t1.stop1;Parent=g727.t1;
OX031006.1_Pollenia_amentaria_genome_assembly,_chromosome:_1	AUGUSTUS	CDS	18327719	18327944	1	-	1	ID=g727.t1.CDS1;Parent=g727.t1;
OX031006.1_Pollenia_amentaria_genome_assembly,_chromosome:_1	AUGUSTUS	exon	18327719	18327944	.	-	.	ID=g727.t1.exon1;Parent=g727.t1;
OX031006.1_Pollenia_amentaria_genome_assembly,_chromosome:_1	AUGUSTUS	intron	18327945	18330297	1	-	.	ID=g727.t1.intron1;Parent=g727.t1;
OX031006.1_Pollenia_amentaria_genome_assembly,_chromosome:_1	AUGUSTUS	CDS	18330298	18330804	1	-	1	ID=g727.t1.CDS2;Parent=g727.t1;
OX031006.1_Pollenia_amentaria_genome_assembly,_chromosome:_1	AUGUSTUS	exon	18330298	18330804	.	-	.	ID=g727.t1.exon2;Parent=g727.t1;
OX031006.1_Pollenia_amentaria_genome_assembly,_chromosome:_1	AUGUSTUS	intron	18330805	18330862	1	-	.	ID=g727.t1.intron2;Parent=g727.t1;
OX031006.1_Pollenia_amentaria_genome_assembly,_chromosome:_1	AUGUSTUS	CDS	18330863	18331274	1	-	2	ID=g727.t1.CDS3;Parent=g727.t1;
OX031006.1_Pollenia_amentaria_genome_assembly,_chromosome:_1	AUGUSTUS	exon	18330863	18331274	.	-	.	ID=g727.t1.exon3;Parent=g727.t1;
OX031006.1_Pollenia_amentaria_genome_assembly,_chromosome:_1	AUGUSTUS	intron	18331275	18331330	1	-	.	ID=g727.t1.intron3;Parent=g727.t1;
OX031006.1_Pollenia_amentaria_genome_assembly,_chromosome:_1	AUGUSTUS	CDS	18331331	18331589	1	-	0	ID=g727.t1.CDS4;Parent=g727.t1;
OX031006.1_Pollenia_amentaria_genome_assembly,_chromosome:_1	AUGUSTUS	exon	18331331	18331589	.	-	.	ID=g727.t1.exon4;Parent=g727.t1;
OX031006.1_Pollenia_amentaria_genome_assembly,_chromosome:_1	AUGUSTUS	intron	18331590	18331650	1	-	.	ID=g727.t1.intron4;Parent=g727.t1;
OX031006.1_Pollenia_amentaria_genome_assembly,_chromosome:_1	AUGUSTUS	CDS	18331651	18331977	1	-	0	ID=g727.t1.CDS5;Parent=g727.t1;
OX031006.1_Pollenia_amentaria_genome_assembly,_chromosome:_1	AUGUSTUS	exon	18331651	18331977	.	-	.	ID=g727.t1.exon5;Parent=g727.t1;
OX031006.1_Pollenia_amentaria_genome_assembly,_chromosome:_1	AUGUSTUS	start_codon	18331975	18331977	.	-	0	ID=g727.t1.start1;Parent=g727.t1;
OX031006.1_Pollenia_amentaria_genome_assembly,_chromosome:_1	AUGUSTUS	gene	18409736	18410100	.	-	.	ID=g728;
OX031006.1_Pollenia_amentaria_genome_assembly,_chromosome:_1	AUGUSTUS	mRNA	18409736	18410100	1	-	.	ID=g728.t1;Parent=g728;
OX031006.1_Pollenia_amentaria_genome_assembly,_chromosome:_1	AUGUSTUS	stop_codon	18409736	18409738	.	-	0	ID=g728.t1.stop1;Parent=g728.t1;
OX031006.1_Pollenia_amentaria_genome_assembly,_chromosome:_1	AUGUSTUS	CDS	18409736	18409914	1	-	2	ID=g728.t1.CDS1;Parent=g728.t1;
OX031006.1_Pollenia_amentaria_genome_assembly,_chromosome:_1	AUGUSTUS	exon	18409736	18409914	.	-	.	ID=g728.t1.exon1;Parent=g728.t1;
OX031006.1_Pollenia_amentaria_genome_assembly,_chromosome:_1	AUGUSTUS	intron	18409915	18409979	1	-	.	ID=g728.t1.intron1;Parent=g728.t1;
OX031006.1_Pollenia_amentaria_genome_assembly,_chromosome:_1	AUGUSTUS	CDS	18409980	18410100	1	-	0	ID=g728.t1.CDS2;Parent=g728.t1;
OX031006.1_Pollenia_amentaria_genome_assembly,_chromosome:_1	AUGUSTUS	exon	18409980	18410100	.	-	.	ID=g728.t1.exon2;Parent=g728.t1;
OX031006.1_Pollenia_amentaria_genome_assembly,_chromosome:_1	AUGUSTUS	start_codon	18410098	18410100	.	-	0	ID=g728.t1.start1;Parent=g728.t1;
OX031006.1_Pollenia_amentaria_genome_assembly,_chromosome:_1	AUGUSTUS	gene	18414880	18418342	.	+	.	ID=g729;
OX031006.1_Pollenia_amentaria_genome_assembly,_chromosome:_1	AUGUSTUS	mRNA	18414880	18418342	1	+	.	ID=g729.t1;Parent=g729;
OX031006.1_Pollenia_amentaria_genome_assembly,_chromosome:_1	AUGUSTUS	start_codon	18414880	18414882	.	+	0	ID=g729.t1.start1;Parent=g729.t1;
OX031006.1_Pollenia_amentaria_genome_assembly,_chromosome:_1	AUGUSTUS	CDS	18414880	18415081	1	+	0	ID=g729.t1.CDS1;Parent=g729.t1;
OX031006.1_Pollenia_amentaria_genome_assembly,_chromosome:_1	AUGUSTUS	exon	18414880	18415081	.	+	.	ID=g729.t1.exon1;Parent=g729.t1;
OX031006.1_Pollenia_amentaria_genome_assembly,_chromosome:_1	AUGUSTUS	intron	18415082	18416809	1	+	.	ID=g729.t1.intron1;Parent=g729.t1;
OX031006.1_Pollenia_amentaria_genome_assembly,_chromosome:_1	AUGUSTUS	CDS	18416810	18416931	1	+	2	ID=g729.t1.CDS2;Parent=g729.t1;
OX031006.1_Pollenia_amentaria_genome_assembly,_chromosome:_1	AUGUSTUS	exon	18416810	18416931	.	+	.	ID=g729.t1.exon2;Parent=g729.t1;
OX031006.1_Pollenia_amentaria_genome_assembly,_chromosome:_1	AUGUSTUS	intron	18416932	18417994	1	+	.	ID=g729.t1.intron2;Parent=g729.t1;
OX031006.1_Pollenia_amentaria_genome_assembly,_chromosome:_1	AUGUSTUS	CDS	18417995	18418151	1	+	0	ID=g729.t1.CDS3;Parent=g729.t1;
OX031006.1_Pollenia_amentaria_genome_assembly,_chromosome:_1	AUGUSTUS	exon	18417995	18418151	.	+	.	ID=g729.t1.exon3;Parent=g729.t1;
OX031006.1_Pollenia_amentaria_genome_assembly,_chromosome:_1	AUGUSTUS	intron	18418152	18418211	1	+	.	ID=g729.t1.intron3;Parent=g729.t1;
OX031006.1_Pollenia_amentaria_genome_assembly,_chromosome:_1	AUGUSTUS	CDS	18418212	18418342	1	+	2	ID=g729.t1.CDS4;Parent=g729.t1;
OX031006.1_Pollenia_amentaria_genome_assembly,_chromosome:_1	AUGUSTUS	exon	18418212	18418342	.	+	.	ID=g729.t1.exon4;Parent=g729.t1;
OX031006.1_Pollenia_amentaria_genome_assembly,_chromosome:_1	AUGUSTUS	stop_codon	18418340	18418342	.	+	0	ID=g729.t1.stop1;Parent=g729.t1;
OX031006.1_Pollenia_amentaria_genome_assembly,_chromosome:_1	AUGUSTUS	gene	18421394	18440191	.	-	.	ID=g730;
OX031006.1_Pollenia_amentaria_genome_assembly,_chromosome:_1	AUGUSTUS	mRNA	18421394	18440191	0.54	-	.	ID=g730.t1;Parent=g730;
OX031006.1_Pollenia_amentaria_genome_assembly,_chromosome:_1	AUGUSTUS	stop_codon	18421394	18421396	.	-	0	ID=g730.t1.stop1;Parent=g730.t1;
OX031006.1_Pollenia_amentaria_genome_assembly,_chromosome:_1	AUGUSTUS	CDS	18421394	18421570	1	-	0	ID=g730.t1.CDS1;Parent=g730.t1;
OX031006.1_Pollenia_amentaria_genome_assembly,_chromosome:_1	AUGUSTUS	exon	18421394	18421570	.	-	.	ID=g730.t1.exon1;Parent=g730.t1;
OX031006.1_Pollenia_amentaria_genome_assembly,_chromosome:_1	AUGUSTUS	intron	18421571	18421632	1	-	.	ID=g730.t1.intron1;Parent=g730.t1;
OX031006.1_Pollenia_amentaria_genome_assembly,_chromosome:_1	AUGUSTUS	CDS	18421633	18421838	1	-	2	ID=g730.t1.CDS2;Parent=g730.t1;
OX031006.1_Pollenia_amentaria_genome_assembly,_chromosome:_1	AUGUSTUS	exon	18421633	18421838	.	-	.	ID=g730.t1.exon2;Parent=g730.t1;
OX031006.1_Pollenia_amentaria_genome_assembly,_chromosome:_1	AUGUSTUS	intron	18421839	18421915	1	-	.	ID=g730.t1.intron2;Parent=g730.t1;
OX031006.1_Pollenia_amentaria_genome_assembly,_chromosome:_1	AUGUSTUS	CDS	18421916	18422171	1	-	0	ID=g730.t1.CDS3;Parent=g730.t1;
OX031006.1_Pollenia_amentaria_genome_assembly,_chromosome:_1	AUGUSTUS	exon	18421916	18422171	.	-	.	ID=g730.t1.exon3;Parent=g730.t1;
OX031006.1_Pollenia_amentaria_genome_assembly,_chromosome:_1	AUGUSTUS	intron	18422172	18422799	1	-	.	ID=g730.t1.intron3;Parent=g730.t1;
OX031006.1_Pollenia_amentaria_genome_assembly,_chromosome:_1	AUGUSTUS	CDS	18422800	18423003	1	-	0	ID=g730.t1.CDS4;Parent=g730.t1;
OX031006.1_Pollenia_amentaria_genome_assembly,_chromosome:_1	AUGUSTUS	exon	18422800	18423003	.	-	.	ID=g730.t1.exon4;Parent=g730.t1;
OX031006.1_Pollenia_amentaria_genome_assembly,_chromosome:_1	AUGUSTUS	intron	18423004	18423069	1	-	.	ID=g730.t1.intron4;Parent=g730.t1;
OX031006.1_Pollenia_amentaria_genome_assembly,_chromosome:_1	AUGUSTUS	CDS	18423070	18423631	0.97	-	1	ID=g730.t1.CDS5;Parent=g730.t1;
OX031006.1_Pollenia_amentaria_genome_assembly,_chromosome:_1	AUGUSTUS	exon	18423070	18423631	.	-	.	ID=g730.t1.exon5;Parent=g730.t1;
OX031006.1_Pollenia_amentaria_genome_assembly,_chromosome:_1	AUGUSTUS	intron	18423632	18423696	1	-	.	ID=g730.t1.intron5;Parent=g730.t1;
OX031006.1_Pollenia_amentaria_genome_assembly,_chromosome:_1	AUGUSTUS	CDS	18423697	18423929	1	-	0	ID=g730.t1.CDS6;Parent=g730.t1;
OX031006.1_Pollenia_amentaria_genome_assembly,_chromosome:_1	AUGUSTUS	exon	18423697	18423929	.	-	.	ID=g730.t1.exon6;Parent=g730.t1;
OX031006.1_Pollenia_amentaria_genome_assembly,_chromosome:_1	AUGUSTUS	intron	18423930	18423992	1	-	.	ID=g730.t1.intron6;Parent=g730.t1;
OX031006.1_Pollenia_amentaria_genome_assembly,_chromosome:_1	AUGUSTUS	CDS	18423993	18424161	1	-	1	ID=g730.t1.CDS7;Parent=g730.t1;
OX031006.1_Pollenia_amentaria_genome_assembly,_chromosome:_1	AUGUSTUS	exon	18423993	18424161	.	-	.	ID=g730.t1.exon7;Parent=g730.t1;
OX031006.1_Pollenia_amentaria_genome_assembly,_chromosome:_1	AUGUSTUS	intron	18424162	18426380	1	-	.	ID=g730.t1.intron7;Parent=g730.t1;
OX031006.1_Pollenia_amentaria_genome_assembly,_chromosome:_1	AUGUSTUS	CDS	18426381	18426541	1	-	0	ID=g730.t1.CDS8;Parent=g730.t1;
OX031006.1_Pollenia_amentaria_genome_assembly,_chromosome:_1	AUGUSTUS	exon	18426381	18426541	.	-	.	ID=g730.t1.exon8;Parent=g730.t1;
OX031006.1_Pollenia_amentaria_genome_assembly,_chromosome:_1	AUGUSTUS	intron	18426542	18426844	1	-	.	ID=g730.t1.intron8;Parent=g730.t1;
OX031006.1_Pollenia_amentaria_genome_assembly,_chromosome:_1	AUGUSTUS	CDS	18426845	18426916	1	-	0	ID=g730.t1.CDS9;Parent=g730.t1;
OX031006.1_Pollenia_amentaria_genome_assembly,_chromosome:_1	AUGUSTUS	exon	18426845	18426916	.	-	.	ID=g730.t1.exon9;Parent=g730.t1;
OX031006.1_Pollenia_amentaria_genome_assembly,_chromosome:_1	AUGUSTUS	intron	18426917	18427097	1	-	.	ID=g730.t1.intron9;Parent=g730.t1;
OX031006.1_Pollenia_amentaria_genome_assembly,_chromosome:_1	AUGUSTUS	CDS	18427098	18427166	1	-	0	ID=g730.t1.CDS10;Parent=g730.t1;
OX031006.1_Pollenia_amentaria_genome_assembly,_chromosome:_1	AUGUSTUS	exon	18427098	18427166	.	-	.	ID=g730.t1.exon10;Parent=g730.t1;
OX031006.1_Pollenia_amentaria_genome_assembly,_chromosome:_1	AUGUSTUS	intron	18427167	18427229	1	-	.	ID=g730.t1.intron10;Parent=g730.t1;
OX031006.1_Pollenia_amentaria_genome_assembly,_chromosome:_1	AUGUSTUS	CDS	18427230	18427662	1	-	1	ID=g730.t1.CDS11;Parent=g730.t1;
OX031006.1_Pollenia_amentaria_genome_assembly,_chromosome:_1	AUGUSTUS	exon	18427230	18427662	.	-	.	ID=g730.t1.exon11;Parent=g730.t1;
OX031006.1_Pollenia_amentaria_genome_assembly,_chromosome:_1	AUGUSTUS	intron	18427663	18439670	1	-	.	ID=g730.t1.intron11;Parent=g730.t1;
OX031006.1_Pollenia_amentaria_genome_assembly,_chromosome:_1	AUGUSTUS	CDS	18439671	18440191	0.57	-	0	ID=g730.t1.CDS12;Parent=g730.t1;
OX031006.1_Pollenia_amentaria_genome_assembly,_chromosome:_1	AUGUSTUS	exon	18439671	18440191	.	-	.	ID=g730.t1.exon12;Parent=g730.t1;
OX031006.1_Pollenia_amentaria_genome_assembly,_chromosome:_1	AUGUSTUS	start_codon	18440189	18440191	.	-	0	ID=g730.t1.start1;Parent=g730.t1;
OX031006.1_Pollenia_amentaria_genome_assembly,_chromosome:_1	AUGUSTUS	mRNA	18421394	18440191	0.42	-	.	ID=g730.t2;Parent=g730;
OX031006.1_Pollenia_amentaria_genome_assembly,_chromosome:_1	AUGUSTUS	stop_codon	18421394	18421396	.	-	0	ID=g730.t2.stop1;Parent=g730.t2;
OX031006.1_Pollenia_amentaria_genome_assembly,_chromosome:_1	AUGUSTUS	CDS	18421394	18421570	0.99	-	0	ID=g730.t2.CDS1;Parent=g730.t2;
OX031006.1_Pollenia_amentaria_genome_assembly,_chromosome:_1	AUGUSTUS	exon	18421394	18421570	.	-	.	ID=g730.t2.exon1;Parent=g730.t2;
OX031006.1_Pollenia_amentaria_genome_assembly,_chromosome:_1	AUGUSTUS	intron	18421571	18421632	1	-	.	ID=g730.t2.intron1;Parent=g730.t2;
OX031006.1_Pollenia_amentaria_genome_assembly,_chromosome:_1	AUGUSTUS	CDS	18421633	18421838	1	-	2	ID=g730.t2.CDS2;Parent=g730.t2;
OX031006.1_Pollenia_amentaria_genome_assembly,_chromosome:_1	AUGUSTUS	exon	18421633	18421838	.	-	.	ID=g730.t2.exon2;Parent=g730.t2;
OX031006.1_Pollenia_amentaria_genome_assembly,_chromosome:_1	AUGUSTUS	intron	18421839	18421915	1	-	.	ID=g730.t2.intron2;Parent=g730.t2;
OX031006.1_Pollenia_amentaria_genome_assembly,_chromosome:_1	AUGUSTUS	CDS	18421916	18422171	1	-	0	ID=g730.t2.CDS3;Parent=g730.t2;
OX031006.1_Pollenia_amentaria_genome_assembly,_chromosome:_1	AUGUSTUS	exon	18421916	18422171	.	-	.	ID=g730.t2.exon3;Parent=g730.t2;
OX031006.1_Pollenia_amentaria_genome_assembly,_chromosome:_1	AUGUSTUS	intron	18422172	18422799	1	-	.	ID=g730.t2.intron3;Parent=g730.t2;
OX031006.1_Pollenia_amentaria_genome_assembly,_chromosome:_1	AUGUSTUS	CDS	18422800	18423003	1	-	0	ID=g730.t2.CDS4;Parent=g730.t2;
OX031006.1_Pollenia_amentaria_genome_assembly,_chromosome:_1	AUGUSTUS	exon	18422800	18423003	.	-	.	ID=g730.t2.exon4;Parent=g730.t2;
OX031006.1_Pollenia_amentaria_genome_assembly,_chromosome:_1	AUGUSTUS	intron	18423004	18423069	1	-	.	ID=g730.t2.intron4;Parent=g730.t2;
OX031006.1_Pollenia_amentaria_genome_assembly,_chromosome:_1	AUGUSTUS	CDS	18423070	18423631	1	-	1	ID=g730.t2.CDS5;Parent=g730.t2;
OX031006.1_Pollenia_amentaria_genome_assembly,_chromosome:_1	AUGUSTUS	exon	18423070	18423631	.	-	.	ID=g730.t2.exon5;Parent=g730.t2;
OX031006.1_Pollenia_amentaria_genome_assembly,_chromosome:_1	AUGUSTUS	intron	18423632	18423696	1	-	.	ID=g730.t2.intron5;Parent=g730.t2;
OX031006.1_Pollenia_amentaria_genome_assembly,_chromosome:_1	AUGUSTUS	CDS	18423697	18423929	1	-	0	ID=g730.t2.CDS6;Parent=g730.t2;
OX031006.1_Pollenia_amentaria_genome_assembly,_chromosome:_1	AUGUSTUS	exon	18423697	18423929	.	-	.	ID=g730.t2.exon6;Parent=g730.t2;
OX031006.1_Pollenia_amentaria_genome_assembly,_chromosome:_1	AUGUSTUS	intron	18423930	18423992	1	-	.	ID=g730.t2.intron6;Parent=g730.t2;
OX031006.1_Pollenia_amentaria_genome_assembly,_chromosome:_1	AUGUSTUS	CDS	18423993	18424161	1	-	1	ID=g730.t2.CDS7;Parent=g730.t2;
OX031006.1_Pollenia_amentaria_genome_assembly,_chromosome:_1	AUGUSTUS	exon	18423993	18424161	.	-	.	ID=g730.t2.exon7;Parent=g730.t2;
OX031006.1_Pollenia_amentaria_genome_assembly,_chromosome:_1	AUGUSTUS	intron	18424162	18426380	1	-	.	ID=g730.t2.intron7;Parent=g730.t2;
OX031006.1_Pollenia_amentaria_genome_assembly,_chromosome:_1	AUGUSTUS	CDS	18426381	18426541	1	-	0	ID=g730.t2.CDS8;Parent=g730.t2;
OX031006.1_Pollenia_amentaria_genome_assembly,_chromosome:_1	AUGUSTUS	exon	18426381	18426541	.	-	.	ID=g730.t2.exon8;Parent=g730.t2;
OX031006.1_Pollenia_amentaria_genome_assembly,_chromosome:_1	AUGUSTUS	intron	18426542	18427097	1	-	.	ID=g730.t2.intron8;Parent=g730.t2;
OX031006.1_Pollenia_amentaria_genome_assembly,_chromosome:_1	AUGUSTUS	CDS	18427098	18427166	1	-	0	ID=g730.t2.CDS9;Parent=g730.t2;
OX031006.1_Pollenia_amentaria_genome_assembly,_chromosome:_1	AUGUSTUS	exon	18427098	18427166	.	-	.	ID=g730.t2.exon9;Parent=g730.t2;
OX031006.1_Pollenia_amentaria_genome_assembly,_chromosome:_1	AUGUSTUS	intron	18427167	18427229	1	-	.	ID=g730.t2.intron9;Parent=g730.t2;
OX031006.1_Pollenia_amentaria_genome_assembly,_chromosome:_1	AUGUSTUS	CDS	18427230	18427662	1	-	1	ID=g730.t2.CDS10;Parent=g730.t2;
OX031006.1_Pollenia_amentaria_genome_assembly,_chromosome:_1	AUGUSTUS	exon	18427230	18427662	.	-	.	ID=g730.t2.exon10;Parent=g730.t2;
OX031006.1_Pollenia_amentaria_genome_assembly,_chromosome:_1	AUGUSTUS	intron	18427663	18439670	1	-	.	ID=g730.t2.intron10;Parent=g730.t2;
OX031006.1_Pollenia_amentaria_genome_assembly,_chromosome:_1	AUGUSTUS	CDS	18439671	18440191	0.42	-	0	ID=g730.t2.CDS11;Parent=g730.t2;
OX031006.1_Pollenia_amentaria_genome_assembly,_chromosome:_1	AUGUSTUS	exon	18439671	18440191	.	-	.	ID=g730.t2.exon11;Parent=g730.t2;
OX031006.1_Pollenia_amentaria_genome_assembly,_chromosome:_1	AUGUSTUS	start_codon	18440189	18440191	.	-	0	ID=g730.t2.start1;Parent=g730.t2;
OX031006.1_Pollenia_amentaria_genome_assembly,_chromosome:_1	GeneMark.hmm3	mRNA	18421394	18427700	.	-	.	ID=g730.t3;Parent=g730;
OX031006.1_Pollenia_amentaria_genome_assembly,_chromosome:_1	GeneMark.hmm3	stop_codon	18421394	18421396	.	-	0	ID=g730.t3.stop1;Parent=g730.t3;
OX031006.1_Pollenia_amentaria_genome_assembly,_chromosome:_1	GeneMark.hmm3	CDS	18421394	18421570	.	-	0	ID=g730.t3.CDS1;Parent=g730.t3;
OX031006.1_Pollenia_amentaria_genome_assembly,_chromosome:_1	GeneMark.hmm3	exon	18421394	18421570	0	-	.	ID=g730.t3.exon1;Parent=g730.t3;
OX031006.1_Pollenia_amentaria_genome_assembly,_chromosome:_1	GeneMark.hmm3	intron	18421571	18421632	.	-	2	ID=g730.t3.intron1;Parent=g730.t3;
OX031006.1_Pollenia_amentaria_genome_assembly,_chromosome:_1	GeneMark.hmm3	CDS	18421633	18421838	.	-	2	ID=g730.t3.CDS2;Parent=g730.t3;
OX031006.1_Pollenia_amentaria_genome_assembly,_chromosome:_1	GeneMark.hmm3	exon	18421633	18421838	0	-	.	ID=g730.t3.exon2;Parent=g730.t3;
OX031006.1_Pollenia_amentaria_genome_assembly,_chromosome:_1	GeneMark.hmm3	intron	18421839	18421915	.	-	0	ID=g730.t3.intron2;Parent=g730.t3;
OX031006.1_Pollenia_amentaria_genome_assembly,_chromosome:_1	GeneMark.hmm3	CDS	18421916	18422171	.	-	0	ID=g730.t3.CDS3;Parent=g730.t3;
OX031006.1_Pollenia_amentaria_genome_assembly,_chromosome:_1	GeneMark.hmm3	exon	18421916	18422171	0	-	.	ID=g730.t3.exon3;Parent=g730.t3;
OX031006.1_Pollenia_amentaria_genome_assembly,_chromosome:_1	GeneMark.hmm3	intron	18422172	18422799	.	-	0	ID=g730.t3.intron3;Parent=g730.t3;
OX031006.1_Pollenia_amentaria_genome_assembly,_chromosome:_1	GeneMark.hmm3	CDS	18422800	18423003	.	-	0	ID=g730.t3.CDS4;Parent=g730.t3;
OX031006.1_Pollenia_amentaria_genome_assembly,_chromosome:_1	GeneMark.hmm3	exon	18422800	18423003	0	-	.	ID=g730.t3.exon4;Parent=g730.t3;
OX031006.1_Pollenia_amentaria_genome_assembly,_chromosome:_1	GeneMark.hmm3	intron	18423004	18423069	.	-	1	ID=g730.t3.intron4;Parent=g730.t3;
OX031006.1_Pollenia_amentaria_genome_assembly,_chromosome:_1	GeneMark.hmm3	CDS	18423070	18423631	.	-	1	ID=g730.t3.CDS5;Parent=g730.t3;
OX031006.1_Pollenia_amentaria_genome_assembly,_chromosome:_1	GeneMark.hmm3	exon	18423070	18423631	0	-	.	ID=g730.t3.exon5;Parent=g730.t3;
OX031006.1_Pollenia_amentaria_genome_assembly,_chromosome:_1	GeneMark.hmm3	intron	18423632	18423696	.	-	0	ID=g730.t3.intron5;Parent=g730.t3;
OX031006.1_Pollenia_amentaria_genome_assembly,_chromosome:_1	GeneMark.hmm3	CDS	18423697	18423929	.	-	0	ID=g730.t3.CDS6;Parent=g730.t3;
OX031006.1_Pollenia_amentaria_genome_assembly,_chromosome:_1	GeneMark.hmm3	exon	18423697	18423929	0	-	.	ID=g730.t3.exon6;Parent=g730.t3;
OX031006.1_Pollenia_amentaria_genome_assembly,_chromosome:_1	GeneMark.hmm3	intron	18423930	18423992	.	-	1	ID=g730.t3.intron6;Parent=g730.t3;
OX031006.1_Pollenia_amentaria_genome_assembly,_chromosome:_1	GeneMark.hmm3	CDS	18423993	18424161	.	-	1	ID=g730.t3.CDS7;Parent=g730.t3;
OX031006.1_Pollenia_amentaria_genome_assembly,_chromosome:_1	GeneMark.hmm3	exon	18423993	18424161	0	-	.	ID=g730.t3.exon7;Parent=g730.t3;
OX031006.1_Pollenia_amentaria_genome_assembly,_chromosome:_1	GeneMark.hmm3	intron	18424162	18426380	.	-	0	ID=g730.t3.intron7;Parent=g730.t3;
OX031006.1_Pollenia_amentaria_genome_assembly,_chromosome:_1	GeneMark.hmm3	CDS	18426381	18426541	.	-	0	ID=g730.t3.CDS8;Parent=g730.t3;
OX031006.1_Pollenia_amentaria_genome_assembly,_chromosome:_1	GeneMark.hmm3	exon	18426381	18426541	0	-	.	ID=g730.t3.exon8;Parent=g730.t3;
OX031006.1_Pollenia_amentaria_genome_assembly,_chromosome:_1	GeneMark.hmm3	intron	18426542	18426844	.	-	0	ID=g730.t3.intron8;Parent=g730.t3;
OX031006.1_Pollenia_amentaria_genome_assembly,_chromosome:_1	GeneMark.hmm3	CDS	18426845	18426916	.	-	0	ID=g730.t3.CDS9;Parent=g730.t3;
OX031006.1_Pollenia_amentaria_genome_assembly,_chromosome:_1	GeneMark.hmm3	exon	18426845	18426916	0	-	.	ID=g730.t3.exon9;Parent=g730.t3;
OX031006.1_Pollenia_amentaria_genome_assembly,_chromosome:_1	GeneMark.hmm3	intron	18426917	18427097	.	-	0	ID=g730.t3.intron9;Parent=g730.t3;
OX031006.1_Pollenia_amentaria_genome_assembly,_chromosome:_1	GeneMark.hmm3	CDS	18427098	18427166	.	-	0	ID=g730.t3.CDS10;Parent=g730.t3;
OX031006.1_Pollenia_amentaria_genome_assembly,_chromosome:_1	GeneMark.hmm3	exon	18427098	18427166	0	-	.	ID=g730.t3.exon10;Parent=g730.t3;
OX031006.1_Pollenia_amentaria_genome_assembly,_chromosome:_1	GeneMark.hmm3	intron	18427167	18427229	.	-	0	ID=g730.t3.intron10;Parent=g730.t3;
OX031006.1_Pollenia_amentaria_genome_assembly,_chromosome:_1	GeneMark.hmm3	CDS	18427230	18427700	.	-	0	ID=g730.t3.CDS11;Parent=g730.t3;
OX031006.1_Pollenia_amentaria_genome_assembly,_chromosome:_1	GeneMark.hmm3	exon	18427230	18427700	0	-	.	ID=g730.t3.exon11;Parent=g730.t3;
OX031006.1_Pollenia_amentaria_genome_assembly,_chromosome:_1	GeneMark.hmm3	start_codon	18427698	18427700	.	-	0	ID=g730.t3.start1;Parent=g730.t3;
OX031006.1_Pollenia_amentaria_genome_assembly,_chromosome:_1	AUGUSTUS	gene	18447484	18450069	.	-	.	ID=g731;
OX031006.1_Pollenia_amentaria_genome_assembly,_chromosome:_1	AUGUSTUS	mRNA	18447484	18450069	1	-	.	ID=g731.t1;Parent=g731;
OX031006.1_Pollenia_amentaria_genome_assembly,_chromosome:_1	AUGUSTUS	stop_codon	18447484	18447486	.	-	0	ID=g731.t1.stop1;Parent=g731.t1;
OX031006.1_Pollenia_amentaria_genome_assembly,_chromosome:_1	AUGUSTUS	CDS	18447484	18449081	1	-	2	ID=g731.t1.CDS1;Parent=g731.t1;
OX031006.1_Pollenia_amentaria_genome_assembly,_chromosome:_1	AUGUSTUS	exon	18447484	18449081	.	-	.	ID=g731.t1.exon1;Parent=g731.t1;
OX031006.1_Pollenia_amentaria_genome_assembly,_chromosome:_1	AUGUSTUS	intron	18449082	18449192	1	-	.	ID=g731.t1.intron1;Parent=g731.t1;
OX031006.1_Pollenia_amentaria_genome_assembly,_chromosome:_1	AUGUSTUS	CDS	18449193	18450069	1	-	0	ID=g731.t1.CDS2;Parent=g731.t1;
OX031006.1_Pollenia_amentaria_genome_assembly,_chromosome:_1	AUGUSTUS	exon	18449193	18450069	.	-	.	ID=g731.t1.exon2;Parent=g731.t1;
OX031006.1_Pollenia_amentaria_genome_assembly,_chromosome:_1	AUGUSTUS	start_codon	18450067	18450069	.	-	0	ID=g731.t1.start1;Parent=g731.t1;
OX031006.1_Pollenia_amentaria_genome_assembly,_chromosome:_1	AUGUSTUS	gene	18456713	18460443	.	+	.	ID=g732;
OX031006.1_Pollenia_amentaria_genome_assembly,_chromosome:_1	AUGUSTUS	mRNA	18456713	18460443	1	+	.	ID=g732.t1;Parent=g732;
OX031006.1_Pollenia_amentaria_genome_assembly,_chromosome:_1	AUGUSTUS	start_codon	18456713	18456715	.	+	0	ID=g732.t1.start1;Parent=g732.t1;
OX031006.1_Pollenia_amentaria_genome_assembly,_chromosome:_1	AUGUSTUS	CDS	18456713	18456769	1	+	0	ID=g732.t1.CDS1;Parent=g732.t1;
OX031006.1_Pollenia_amentaria_genome_assembly,_chromosome:_1	AUGUSTUS	exon	18456713	18456769	.	+	.	ID=g732.t1.exon1;Parent=g732.t1;
OX031006.1_Pollenia_amentaria_genome_assembly,_chromosome:_1	AUGUSTUS	intron	18456770	18456902	1	+	.	ID=g732.t1.intron1;Parent=g732.t1;
OX031006.1_Pollenia_amentaria_genome_assembly,_chromosome:_1	AUGUSTUS	CDS	18456903	18456980	1	+	0	ID=g732.t1.CDS2;Parent=g732.t1;
OX031006.1_Pollenia_amentaria_genome_assembly,_chromosome:_1	AUGUSTUS	exon	18456903	18456980	.	+	.	ID=g732.t1.exon2;Parent=g732.t1;
OX031006.1_Pollenia_amentaria_genome_assembly,_chromosome:_1	AUGUSTUS	intron	18456981	18457080	1	+	.	ID=g732.t1.intron2;Parent=g732.t1;
OX031006.1_Pollenia_amentaria_genome_assembly,_chromosome:_1	AUGUSTUS	CDS	18457081	18457752	1	+	0	ID=g732.t1.CDS3;Parent=g732.t1;
OX031006.1_Pollenia_amentaria_genome_assembly,_chromosome:_1	AUGUSTUS	exon	18457081	18457752	.	+	.	ID=g732.t1.exon3;Parent=g732.t1;
OX031006.1_Pollenia_amentaria_genome_assembly,_chromosome:_1	AUGUSTUS	intron	18457753	18457834	1	+	.	ID=g732.t1.intron3;Parent=g732.t1;
OX031006.1_Pollenia_amentaria_genome_assembly,_chromosome:_1	AUGUSTUS	CDS	18457835	18457942	1	+	0	ID=g732.t1.CDS4;Parent=g732.t1;
OX031006.1_Pollenia_amentaria_genome_assembly,_chromosome:_1	AUGUSTUS	exon	18457835	18457942	.	+	.	ID=g732.t1.exon4;Parent=g732.t1;
OX031006.1_Pollenia_amentaria_genome_assembly,_chromosome:_1	AUGUSTUS	intron	18457943	18458005	1	+	.	ID=g732.t1.intron4;Parent=g732.t1;
OX031006.1_Pollenia_amentaria_genome_assembly,_chromosome:_1	AUGUSTUS	CDS	18458006	18458192	1	+	0	ID=g732.t1.CDS5;Parent=g732.t1;
OX031006.1_Pollenia_amentaria_genome_assembly,_chromosome:_1	AUGUSTUS	exon	18458006	18458192	.	+	.	ID=g732.t1.exon5;Parent=g732.t1;
OX031006.1_Pollenia_amentaria_genome_assembly,_chromosome:_1	AUGUSTUS	intron	18458193	18458661	1	+	.	ID=g732.t1.intron5;Parent=g732.t1;
OX031006.1_Pollenia_amentaria_genome_assembly,_chromosome:_1	AUGUSTUS	CDS	18458662	18458737	1	+	2	ID=g732.t1.CDS6;Parent=g732.t1;
OX031006.1_Pollenia_amentaria_genome_assembly,_chromosome:_1	AUGUSTUS	exon	18458662	18458737	.	+	.	ID=g732.t1.exon6;Parent=g732.t1;
OX031006.1_Pollenia_amentaria_genome_assembly,_chromosome:_1	AUGUSTUS	intron	18458738	18460412	1	+	.	ID=g732.t1.intron6;Parent=g732.t1;
OX031006.1_Pollenia_amentaria_genome_assembly,_chromosome:_1	AUGUSTUS	CDS	18460413	18460443	1	+	1	ID=g732.t1.CDS7;Parent=g732.t1;
OX031006.1_Pollenia_amentaria_genome_assembly,_chromosome:_1	AUGUSTUS	exon	18460413	18460443	.	+	.	ID=g732.t1.exon7;Parent=g732.t1;
OX031006.1_Pollenia_amentaria_genome_assembly,_chromosome:_1	AUGUSTUS	stop_codon	18460441	18460443	.	+	0	ID=g732.t1.stop1;Parent=g732.t1;
OX031006.1_Pollenia_amentaria_genome_assembly,_chromosome:_1	AUGUSTUS	gene	18466974	18467381	.	-	.	ID=g733;
OX031006.1_Pollenia_amentaria_genome_assembly,_chromosome:_1	AUGUSTUS	mRNA	18466974	18467381	1	-	.	ID=g733.t1;Parent=g733;
OX031006.1_Pollenia_amentaria_genome_assembly,_chromosome:_1	AUGUSTUS	stop_codon	18466974	18466976	.	-	0	ID=g733.t1.stop1;Parent=g733.t1;
OX031006.1_Pollenia_amentaria_genome_assembly,_chromosome:_1	AUGUSTUS	CDS	18466974	18467381	1	-	0	ID=g733.t1.CDS1;Parent=g733.t1;
OX031006.1_Pollenia_amentaria_genome_assembly,_chromosome:_1	AUGUSTUS	exon	18466974	18467381	.	-	.	ID=g733.t1.exon1;Parent=g733.t1;
OX031006.1_Pollenia_amentaria_genome_assembly,_chromosome:_1	AUGUSTUS	start_codon	18467379	18467381	.	-	0	ID=g733.t1.start1;Parent=g733.t1;
OX031006.1_Pollenia_amentaria_genome_assembly,_chromosome:_1	AUGUSTUS	gene	18475592	18477488	.	-	.	ID=g734;
OX031006.1_Pollenia_amentaria_genome_assembly,_chromosome:_1	AUGUSTUS	mRNA	18475592	18477488	1	-	.	ID=g734.t1;Parent=g734;
OX031006.1_Pollenia_amentaria_genome_assembly,_chromosome:_1	AUGUSTUS	stop_codon	18475592	18475594	.	-	0	ID=g734.t1.stop1;Parent=g734.t1;
OX031006.1_Pollenia_amentaria_genome_assembly,_chromosome:_1	AUGUSTUS	CDS	18475592	18476555	1	-	1	ID=g734.t1.CDS1;Parent=g734.t1;
OX031006.1_Pollenia_amentaria_genome_assembly,_chromosome:_1	AUGUSTUS	exon	18475592	18476555	.	-	.	ID=g734.t1.exon1;Parent=g734.t1;
OX031006.1_Pollenia_amentaria_genome_assembly,_chromosome:_1	AUGUSTUS	intron	18476556	18476610	1	-	.	ID=g734.t1.intron1;Parent=g734.t1;
OX031006.1_Pollenia_amentaria_genome_assembly,_chromosome:_1	AUGUSTUS	CDS	18476611	18476727	1	-	1	ID=g734.t1.CDS2;Parent=g734.t1;
OX031006.1_Pollenia_amentaria_genome_assembly,_chromosome:_1	AUGUSTUS	exon	18476611	18476727	.	-	.	ID=g734.t1.exon2;Parent=g734.t1;
OX031006.1_Pollenia_amentaria_genome_assembly,_chromosome:_1	AUGUSTUS	intron	18476728	18476890	1	-	.	ID=g734.t1.intron2;Parent=g734.t1;
OX031006.1_Pollenia_amentaria_genome_assembly,_chromosome:_1	AUGUSTUS	CDS	18476891	18477077	1	-	2	ID=g734.t1.CDS3;Parent=g734.t1;
OX031006.1_Pollenia_amentaria_genome_assembly,_chromosome:_1	AUGUSTUS	exon	18476891	18477077	.	-	.	ID=g734.t1.exon3;Parent=g734.t1;
OX031006.1_Pollenia_amentaria_genome_assembly,_chromosome:_1	AUGUSTUS	intron	18477078	18477139	1	-	.	ID=g734.t1.intron3;Parent=g734.t1;
OX031006.1_Pollenia_amentaria_genome_assembly,_chromosome:_1	AUGUSTUS	CDS	18477140	18477488	1	-	0	ID=g734.t1.CDS4;Parent=g734.t1;
OX031006.1_Pollenia_amentaria_genome_assembly,_chromosome:_1	AUGUSTUS	exon	18477140	18477488	.	-	.	ID=g734.t1.exon4;Parent=g734.t1;
OX031006.1_Pollenia_amentaria_genome_assembly,_chromosome:_1	AUGUSTUS	start_codon	18477486	18477488	.	-	0	ID=g734.t1.start1;Parent=g734.t1;
OX031006.1_Pollenia_amentaria_genome_assembly,_chromosome:_1	AUGUSTUS	gene	18542646	18544560	.	-	.	ID=g735;
OX031006.1_Pollenia_amentaria_genome_assembly,_chromosome:_1	AUGUSTUS	mRNA	18542646	18544560	1	-	.	ID=g735.t1;Parent=g735;
OX031006.1_Pollenia_amentaria_genome_assembly,_chromosome:_1	AUGUSTUS	stop_codon	18542646	18542648	.	-	0	ID=g735.t1.stop1;Parent=g735.t1;
OX031006.1_Pollenia_amentaria_genome_assembly,_chromosome:_1	AUGUSTUS	CDS	18542646	18543615	1	-	1	ID=g735.t1.CDS1;Parent=g735.t1;
OX031006.1_Pollenia_amentaria_genome_assembly,_chromosome:_1	AUGUSTUS	exon	18542646	18543615	.	-	.	ID=g735.t1.exon1;Parent=g735.t1;
OX031006.1_Pollenia_amentaria_genome_assembly,_chromosome:_1	AUGUSTUS	intron	18543616	18543679	1	-	.	ID=g735.t1.intron1;Parent=g735.t1;
OX031006.1_Pollenia_amentaria_genome_assembly,_chromosome:_1	AUGUSTUS	CDS	18543680	18543796	1	-	1	ID=g735.t1.CDS2;Parent=g735.t1;
OX031006.1_Pollenia_amentaria_genome_assembly,_chromosome:_1	AUGUSTUS	exon	18543680	18543796	.	-	.	ID=g735.t1.exon2;Parent=g735.t1;
OX031006.1_Pollenia_amentaria_genome_assembly,_chromosome:_1	AUGUSTUS	intron	18543797	18543963	1	-	.	ID=g735.t1.intron2;Parent=g735.t1;
OX031006.1_Pollenia_amentaria_genome_assembly,_chromosome:_1	AUGUSTUS	CDS	18543964	18544150	1	-	2	ID=g735.t1.CDS3;Parent=g735.t1;
OX031006.1_Pollenia_amentaria_genome_assembly,_chromosome:_1	AUGUSTUS	exon	18543964	18544150	.	-	.	ID=g735.t1.exon3;Parent=g735.t1;
OX031006.1_Pollenia_amentaria_genome_assembly,_chromosome:_1	AUGUSTUS	intron	18544151	18544211	1	-	.	ID=g735.t1.intron3;Parent=g735.t1;
OX031006.1_Pollenia_amentaria_genome_assembly,_chromosome:_1	AUGUSTUS	CDS	18544212	18544560	1	-	0	ID=g735.t1.CDS4;Parent=g735.t1;
OX031006.1_Pollenia_amentaria_genome_assembly,_chromosome:_1	AUGUSTUS	exon	18544212	18544560	.	-	.	ID=g735.t1.exon4;Parent=g735.t1;
OX031006.1_Pollenia_amentaria_genome_assembly,_chromosome:_1	AUGUSTUS	start_codon	18544558	18544560	.	-	0	ID=g735.t1.start1;Parent=g735.t1;
OX031006.1_Pollenia_amentaria_genome_assembly,_chromosome:_1	AUGUSTUS	gene	18623476	18628586	.	+	.	ID=g736;
OX031006.1_Pollenia_amentaria_genome_assembly,_chromosome:_1	AUGUSTUS	mRNA	18623476	18628586	0.6	+	.	ID=g736.t1;Parent=g736;
OX031006.1_Pollenia_amentaria_genome_assembly,_chromosome:_1	AUGUSTUS	start_codon	18623476	18623478	.	+	0	ID=g736.t1.start1;Parent=g736.t1;
OX031006.1_Pollenia_amentaria_genome_assembly,_chromosome:_1	AUGUSTUS	CDS	18623476	18624925	0.6	+	0	ID=g736.t1.CDS1;Parent=g736.t1;
OX031006.1_Pollenia_amentaria_genome_assembly,_chromosome:_1	AUGUSTUS	exon	18623476	18624925	.	+	.	ID=g736.t1.exon1;Parent=g736.t1;
OX031006.1_Pollenia_amentaria_genome_assembly,_chromosome:_1	AUGUSTUS	intron	18624926	18625041	0.6	+	.	ID=g736.t1.intron1;Parent=g736.t1;
OX031006.1_Pollenia_amentaria_genome_assembly,_chromosome:_1	AUGUSTUS	CDS	18625042	18628586	0.87	+	2	ID=g736.t1.CDS2;Parent=g736.t1;
OX031006.1_Pollenia_amentaria_genome_assembly,_chromosome:_1	AUGUSTUS	exon	18625042	18628586	.	+	.	ID=g736.t1.exon2;Parent=g736.t1;
OX031006.1_Pollenia_amentaria_genome_assembly,_chromosome:_1	AUGUSTUS	stop_codon	18628584	18628586	.	+	0	ID=g736.t1.stop1;Parent=g736.t1;
OX031006.1_Pollenia_amentaria_genome_assembly,_chromosome:_1	AUGUSTUS	mRNA	18623476	18628586	0.25	+	.	ID=g736.t2;Parent=g736;
OX031006.1_Pollenia_amentaria_genome_assembly,_chromosome:_1	AUGUSTUS	start_codon	18623476	18623478	.	+	0	ID=g736.t2.start1;Parent=g736.t2;
OX031006.1_Pollenia_amentaria_genome_assembly,_chromosome:_1	AUGUSTUS	CDS	18623476	18624199	0.95	+	0	ID=g736.t2.CDS1;Parent=g736.t2;
OX031006.1_Pollenia_amentaria_genome_assembly,_chromosome:_1	AUGUSTUS	exon	18623476	18624199	.	+	.	ID=g736.t2.exon1;Parent=g736.t2;
OX031006.1_Pollenia_amentaria_genome_assembly,_chromosome:_1	AUGUSTUS	intron	18624200	18625041	0.8	+	.	ID=g736.t2.intron1;Parent=g736.t2;
OX031006.1_Pollenia_amentaria_genome_assembly,_chromosome:_1	AUGUSTUS	CDS	18625042	18625967	0.29	+	2	ID=g736.t2.CDS2;Parent=g736.t2;
OX031006.1_Pollenia_amentaria_genome_assembly,_chromosome:_1	AUGUSTUS	exon	18625042	18625967	.	+	.	ID=g736.t2.exon2;Parent=g736.t2;
OX031006.1_Pollenia_amentaria_genome_assembly,_chromosome:_1	AUGUSTUS	intron	18625968	18627971	0.34	+	.	ID=g736.t2.intron2;Parent=g736.t2;
OX031006.1_Pollenia_amentaria_genome_assembly,_chromosome:_1	AUGUSTUS	CDS	18627972	18628586	0.85	+	0	ID=g736.t2.CDS3;Parent=g736.t2;
OX031006.1_Pollenia_amentaria_genome_assembly,_chromosome:_1	AUGUSTUS	exon	18627972	18628586	.	+	.	ID=g736.t2.exon3;Parent=g736.t2;
OX031006.1_Pollenia_amentaria_genome_assembly,_chromosome:_1	AUGUSTUS	stop_codon	18628584	18628586	.	+	0	ID=g736.t2.stop1;Parent=g736.t2;
OX031006.1_Pollenia_amentaria_genome_assembly,_chromosome:_1	AUGUSTUS	gene	18752216	18753251	.	+	.	ID=g737;
OX031006.1_Pollenia_amentaria_genome_assembly,_chromosome:_1	AUGUSTUS	mRNA	18752417	18753251	0.86	+	.	ID=g737.t1;Parent=g737;
OX031006.1_Pollenia_amentaria_genome_assembly,_chromosome:_1	AUGUSTUS	start_codon	18752417	18752419	.	+	0	ID=g737.t1.start1;Parent=g737.t1;
OX031006.1_Pollenia_amentaria_genome_assembly,_chromosome:_1	AUGUSTUS	CDS	18752417	18752571	0.86	+	0	ID=g737.t1.CDS1;Parent=g737.t1;
OX031006.1_Pollenia_amentaria_genome_assembly,_chromosome:_1	AUGUSTUS	exon	18752417	18752571	.	+	.	ID=g737.t1.exon1;Parent=g737.t1;
OX031006.1_Pollenia_amentaria_genome_assembly,_chromosome:_1	AUGUSTUS	intron	18752572	18752617	0.87	+	.	ID=g737.t1.intron1;Parent=g737.t1;
OX031006.1_Pollenia_amentaria_genome_assembly,_chromosome:_1	AUGUSTUS	CDS	18752618	18753251	0.96	+	1	ID=g737.t1.CDS2;Parent=g737.t1;
OX031006.1_Pollenia_amentaria_genome_assembly,_chromosome:_1	AUGUSTUS	exon	18752618	18753251	.	+	.	ID=g737.t1.exon2;Parent=g737.t1;
OX031006.1_Pollenia_amentaria_genome_assembly,_chromosome:_1	AUGUSTUS	stop_codon	18753249	18753251	.	+	0	ID=g737.t1.stop1;Parent=g737.t1;
OX031006.1_Pollenia_amentaria_genome_assembly,_chromosome:_1	AUGUSTUS	mRNA	18752216	18752575	0.7	+	.	ID=g737.t2;Parent=g737;
OX031006.1_Pollenia_amentaria_genome_assembly,_chromosome:_1	AUGUSTUS	start_codon	18752216	18752218	.	+	0	ID=g737.t2.start1;Parent=g737.t2;
OX031006.1_Pollenia_amentaria_genome_assembly,_chromosome:_1	AUGUSTUS	CDS	18752216	18752575	0.7	+	0	ID=g737.t2.CDS1;Parent=g737.t2;
OX031006.1_Pollenia_amentaria_genome_assembly,_chromosome:_1	AUGUSTUS	exon	18752216	18752575	.	+	.	ID=g737.t2.exon1;Parent=g737.t2;
OX031006.1_Pollenia_amentaria_genome_assembly,_chromosome:_1	AUGUSTUS	stop_codon	18752573	18752575	.	+	0	ID=g737.t2.stop1;Parent=g737.t2;
OX031006.1_Pollenia_amentaria_genome_assembly,_chromosome:_1	AUGUSTUS	gene	18752667	18753251	.	+	.	ID=g738;
OX031006.1_Pollenia_amentaria_genome_assembly,_chromosome:_1	AUGUSTUS	mRNA	18752667	18753251	0.68	+	.	ID=g738.t1;Parent=g738;
OX031006.1_Pollenia_amentaria_genome_assembly,_chromosome:_1	AUGUSTUS	start_codon	18752667	18752669	.	+	0	ID=g738.t1.start1;Parent=g738.t1;
OX031006.1_Pollenia_amentaria_genome_assembly,_chromosome:_1	AUGUSTUS	CDS	18752667	18753251	0.68	+	0	ID=g738.t1.CDS1;Parent=g738.t1;
OX031006.1_Pollenia_amentaria_genome_assembly,_chromosome:_1	AUGUSTUS	exon	18752667	18753251	.	+	.	ID=g738.t1.exon1;Parent=g738.t1;
OX031006.1_Pollenia_amentaria_genome_assembly,_chromosome:_1	AUGUSTUS	stop_codon	18753249	18753251	.	+	0	ID=g738.t1.stop1;Parent=g738.t1;
OX031006.1_Pollenia_amentaria_genome_assembly,_chromosome:_1	AUGUSTUS	gene	18767792	18767995	.	+	.	ID=g739;
OX031006.1_Pollenia_amentaria_genome_assembly,_chromosome:_1	AUGUSTUS	mRNA	18767792	18767995	0.64	+	.	ID=g739.t1;Parent=g739;
OX031006.1_Pollenia_amentaria_genome_assembly,_chromosome:_1	AUGUSTUS	start_codon	18767792	18767794	.	+	0	ID=g739.t1.start1;Parent=g739.t1;
OX031006.1_Pollenia_amentaria_genome_assembly,_chromosome:_1	AUGUSTUS	CDS	18767792	18767995	0.64	+	0	ID=g739.t1.CDS1;Parent=g739.t1;
OX031006.1_Pollenia_amentaria_genome_assembly,_chromosome:_1	AUGUSTUS	exon	18767792	18767995	.	+	.	ID=g739.t1.exon1;Parent=g739.t1;
OX031006.1_Pollenia_amentaria_genome_assembly,_chromosome:_1	AUGUSTUS	stop_codon	18767993	18767995	.	+	0	ID=g739.t1.stop1;Parent=g739.t1;
OX031006.1_Pollenia_amentaria_genome_assembly,_chromosome:_1	AUGUSTUS	gene	18769959	18770835	.	-	.	ID=g740;
OX031006.1_Pollenia_amentaria_genome_assembly,_chromosome:_1	AUGUSTUS	mRNA	18769959	18770835	0.98	-	.	ID=g740.t1;Parent=g740;
OX031006.1_Pollenia_amentaria_genome_assembly,_chromosome:_1	AUGUSTUS	stop_codon	18769959	18769961	.	-	0	ID=g740.t1.stop1;Parent=g740.t1;
OX031006.1_Pollenia_amentaria_genome_assembly,_chromosome:_1	AUGUSTUS	CDS	18769959	18770186	0.98	-	0	ID=g740.t1.CDS1;Parent=g740.t1;
OX031006.1_Pollenia_amentaria_genome_assembly,_chromosome:_1	AUGUSTUS	exon	18769959	18770186	.	-	.	ID=g740.t1.exon1;Parent=g740.t1;
OX031006.1_Pollenia_amentaria_genome_assembly,_chromosome:_1	AUGUSTUS	intron	18770187	18770241	1	-	.	ID=g740.t1.intron1;Parent=g740.t1;
OX031006.1_Pollenia_amentaria_genome_assembly,_chromosome:_1	AUGUSTUS	CDS	18770242	18770662	1	-	1	ID=g740.t1.CDS2;Parent=g740.t1;
OX031006.1_Pollenia_amentaria_genome_assembly,_chromosome:_1	AUGUSTUS	exon	18770242	18770662	.	-	.	ID=g740.t1.exon2;Parent=g740.t1;
OX031006.1_Pollenia_amentaria_genome_assembly,_chromosome:_1	AUGUSTUS	intron	18770663	18770716	1	-	.	ID=g740.t1.intron2;Parent=g740.t1;
OX031006.1_Pollenia_amentaria_genome_assembly,_chromosome:_1	AUGUSTUS	CDS	18770717	18770835	1	-	0	ID=g740.t1.CDS3;Parent=g740.t1;
OX031006.1_Pollenia_amentaria_genome_assembly,_chromosome:_1	AUGUSTUS	exon	18770717	18770835	.	-	.	ID=g740.t1.exon3;Parent=g740.t1;
OX031006.1_Pollenia_amentaria_genome_assembly,_chromosome:_1	AUGUSTUS	start_codon	18770833	18770835	.	-	0	ID=g740.t1.start1;Parent=g740.t1;
OX031006.1_Pollenia_amentaria_genome_assembly,_chromosome:_1	AUGUSTUS	gene	18858646	18915155	.	-	.	ID=g741;
OX031006.1_Pollenia_amentaria_genome_assembly,_chromosome:_1	AUGUSTUS	mRNA	18858646	18915155	.	-	.	ID=g741.t1;Parent=g741;
OX031006.1_Pollenia_amentaria_genome_assembly,_chromosome:_1	AUGUSTUS	stop_codon	18858646	18858648	.	-	0	ID=g741.t1.stop1;Parent=g741.t1;
OX031006.1_Pollenia_amentaria_genome_assembly,_chromosome:_1	AUGUSTUS	CDS	18858646	18858920	0.07	-	2	ID=g741.t1.CDS1;Parent=g741.t1;
OX031006.1_Pollenia_amentaria_genome_assembly,_chromosome:_1	AUGUSTUS	exon	18858646	18858920	.	-	.	ID=g741.t1.exon1;Parent=g741.t1;
OX031006.1_Pollenia_amentaria_genome_assembly,_chromosome:_1	AUGUSTUS	intron	18858921	18859154	1	-	.	ID=g741.t1.intron1;Parent=g741.t1;
OX031006.1_Pollenia_amentaria_genome_assembly,_chromosome:_1	AUGUSTUS	CDS	18859155	18859353	1	-	0	ID=g741.t1.CDS2;Parent=g741.t1;
OX031006.1_Pollenia_amentaria_genome_assembly,_chromosome:_1	AUGUSTUS	exon	18859155	18859353	.	-	.	ID=g741.t1.exon2;Parent=g741.t1;
OX031006.1_Pollenia_amentaria_genome_assembly,_chromosome:_1	AUGUSTUS	intron	18859354	18867169	1	-	.	ID=g741.t1.intron2;Parent=g741.t1;
OX031006.1_Pollenia_amentaria_genome_assembly,_chromosome:_1	AUGUSTUS	CDS	18867170	18867524	1	-	1	ID=g741.t1.CDS3;Parent=g741.t1;
OX031006.1_Pollenia_amentaria_genome_assembly,_chromosome:_1	AUGUSTUS	exon	18867170	18867524	.	-	.	ID=g741.t1.exon3;Parent=g741.t1;
OX031006.1_Pollenia_amentaria_genome_assembly,_chromosome:_1	AUGUSTUS	intron	18867525	18868181	1	-	.	ID=g741.t1.intron3;Parent=g741.t1;
OX031006.1_Pollenia_amentaria_genome_assembly,_chromosome:_1	AUGUSTUS	CDS	18868182	18868400	1	-	1	ID=g741.t1.CDS4;Parent=g741.t1;
OX031006.1_Pollenia_amentaria_genome_assembly,_chromosome:_1	AUGUSTUS	exon	18868182	18868400	.	-	.	ID=g741.t1.exon4;Parent=g741.t1;
OX031006.1_Pollenia_amentaria_genome_assembly,_chromosome:_1	AUGUSTUS	intron	18868401	18879084	.	-	.	ID=g741.t1.intron4;Parent=g741.t1;
OX031006.1_Pollenia_amentaria_genome_assembly,_chromosome:_1	AUGUSTUS	CDS	18879085	18879307	1	-	2	ID=g741.t1.CDS5;Parent=g741.t1;
OX031006.1_Pollenia_amentaria_genome_assembly,_chromosome:_1	AUGUSTUS	exon	18879085	18879307	.	-	.	ID=g741.t1.exon5;Parent=g741.t1;
OX031006.1_Pollenia_amentaria_genome_assembly,_chromosome:_1	AUGUSTUS	intron	18879308	18879407	1	-	.	ID=g741.t1.intron5;Parent=g741.t1;
OX031006.1_Pollenia_amentaria_genome_assembly,_chromosome:_1	AUGUSTUS	CDS	18879408	18879672	1	-	0	ID=g741.t1.CDS6;Parent=g741.t1;
OX031006.1_Pollenia_amentaria_genome_assembly,_chromosome:_1	AUGUSTUS	exon	18879408	18879672	.	-	.	ID=g741.t1.exon6;Parent=g741.t1;
OX031006.1_Pollenia_amentaria_genome_assembly,_chromosome:_1	AUGUSTUS	intron	18879673	18889795	1	-	.	ID=g741.t1.intron6;Parent=g741.t1;
OX031006.1_Pollenia_amentaria_genome_assembly,_chromosome:_1	AUGUSTUS	CDS	18889796	18890019	1	-	2	ID=g741.t1.CDS7;Parent=g741.t1;
OX031006.1_Pollenia_amentaria_genome_assembly,_chromosome:_1	AUGUSTUS	exon	18889796	18890019	.	-	.	ID=g741.t1.exon7;Parent=g741.t1;
OX031006.1_Pollenia_amentaria_genome_assembly,_chromosome:_1	AUGUSTUS	intron	18890020	18891413	1	-	.	ID=g741.t1.intron7;Parent=g741.t1;
OX031006.1_Pollenia_amentaria_genome_assembly,_chromosome:_1	AUGUSTUS	CDS	18891414	18891536	0.95	-	2	ID=g741.t1.CDS8;Parent=g741.t1;
OX031006.1_Pollenia_amentaria_genome_assembly,_chromosome:_1	AUGUSTUS	exon	18891414	18891536	.	-	.	ID=g741.t1.exon8;Parent=g741.t1;
OX031006.1_Pollenia_amentaria_genome_assembly,_chromosome:_1	AUGUSTUS	intron	18891537	18915100	0.02	-	.	ID=g741.t1.intron8;Parent=g741.t1;
OX031006.1_Pollenia_amentaria_genome_assembly,_chromosome:_1	AUGUSTUS	CDS	18915101	18915155	0.02	-	0	ID=g741.t1.CDS9;Parent=g741.t1;
OX031006.1_Pollenia_amentaria_genome_assembly,_chromosome:_1	AUGUSTUS	exon	18915101	18915155	.	-	.	ID=g741.t1.exon9;Parent=g741.t1;
OX031006.1_Pollenia_amentaria_genome_assembly,_chromosome:_1	AUGUSTUS	start_codon	18915153	18915155	.	-	0	ID=g741.t1.start1;Parent=g741.t1;
OX031006.1_Pollenia_amentaria_genome_assembly,_chromosome:_1	AUGUSTUS	gene	18966252	18970072	.	-	.	ID=g742;
OX031006.1_Pollenia_amentaria_genome_assembly,_chromosome:_1	AUGUSTUS	mRNA	18966252	18970072	0.46	-	.	ID=g742.t1;Parent=g742;
OX031006.1_Pollenia_amentaria_genome_assembly,_chromosome:_1	AUGUSTUS	stop_codon	18966252	18966254	.	-	0	ID=g742.t1.stop1;Parent=g742.t1;
OX031006.1_Pollenia_amentaria_genome_assembly,_chromosome:_1	AUGUSTUS	CDS	18966252	18966385	1	-	2	ID=g742.t1.CDS1;Parent=g742.t1;
OX031006.1_Pollenia_amentaria_genome_assembly,_chromosome:_1	AUGUSTUS	exon	18966252	18966385	.	-	.	ID=g742.t1.exon1;Parent=g742.t1;
OX031006.1_Pollenia_amentaria_genome_assembly,_chromosome:_1	AUGUSTUS	intron	18966386	18966494	1	-	.	ID=g742.t1.intron1;Parent=g742.t1;
OX031006.1_Pollenia_amentaria_genome_assembly,_chromosome:_1	AUGUSTUS	CDS	18966495	18966614	1	-	2	ID=g742.t1.CDS2;Parent=g742.t1;
OX031006.1_Pollenia_amentaria_genome_assembly,_chromosome:_1	AUGUSTUS	exon	18966495	18966614	.	-	.	ID=g742.t1.exon2;Parent=g742.t1;
OX031006.1_Pollenia_amentaria_genome_assembly,_chromosome:_1	AUGUSTUS	intron	18966615	18970056	0.46	-	.	ID=g742.t1.intron2;Parent=g742.t1;
OX031006.1_Pollenia_amentaria_genome_assembly,_chromosome:_1	AUGUSTUS	CDS	18970057	18970072	0.46	-	0	ID=g742.t1.CDS3;Parent=g742.t1;
OX031006.1_Pollenia_amentaria_genome_assembly,_chromosome:_1	AUGUSTUS	exon	18970057	18970072	.	-	.	ID=g742.t1.exon3;Parent=g742.t1;
OX031006.1_Pollenia_amentaria_genome_assembly,_chromosome:_1	AUGUSTUS	start_codon	18970070	18970072	.	-	0	ID=g742.t1.start1;Parent=g742.t1;
OX031006.1_Pollenia_amentaria_genome_assembly,_chromosome:_1	AUGUSTUS	gene	19123364	19124225	.	+	.	ID=g743;
OX031006.1_Pollenia_amentaria_genome_assembly,_chromosome:_1	AUGUSTUS	mRNA	19123364	19124225	0.63	+	.	ID=g743.t1;Parent=g743;
OX031006.1_Pollenia_amentaria_genome_assembly,_chromosome:_1	AUGUSTUS	start_codon	19123364	19123366	.	+	0	ID=g743.t1.start1;Parent=g743.t1;
OX031006.1_Pollenia_amentaria_genome_assembly,_chromosome:_1	AUGUSTUS	CDS	19123364	19123709	0.63	+	0	ID=g743.t1.CDS1;Parent=g743.t1;
OX031006.1_Pollenia_amentaria_genome_assembly,_chromosome:_1	AUGUSTUS	exon	19123364	19123709	.	+	.	ID=g743.t1.exon1;Parent=g743.t1;
OX031006.1_Pollenia_amentaria_genome_assembly,_chromosome:_1	AUGUSTUS	intron	19123710	19123959	0.89	+	.	ID=g743.t1.intron1;Parent=g743.t1;
OX031006.1_Pollenia_amentaria_genome_assembly,_chromosome:_1	AUGUSTUS	CDS	19123960	19124225	0.9	+	2	ID=g743.t1.CDS2;Parent=g743.t1;
OX031006.1_Pollenia_amentaria_genome_assembly,_chromosome:_1	AUGUSTUS	exon	19123960	19124225	.	+	.	ID=g743.t1.exon2;Parent=g743.t1;
OX031006.1_Pollenia_amentaria_genome_assembly,_chromosome:_1	AUGUSTUS	stop_codon	19124223	19124225	.	+	0	ID=g743.t1.stop1;Parent=g743.t1;
OX031006.1_Pollenia_amentaria_genome_assembly,_chromosome:_1	AUGUSTUS	gene	19386490	19401924	.	+	.	ID=g744;
OX031006.1_Pollenia_amentaria_genome_assembly,_chromosome:_1	AUGUSTUS	mRNA	19386490	19401924	0.35	+	.	ID=g744.t1;Parent=g744;
OX031006.1_Pollenia_amentaria_genome_assembly,_chromosome:_1	AUGUSTUS	start_codon	19386490	19386492	.	+	0	ID=g744.t1.start1;Parent=g744.t1;
OX031006.1_Pollenia_amentaria_genome_assembly,_chromosome:_1	AUGUSTUS	CDS	19386490	19386510	0.35	+	0	ID=g744.t1.CDS1;Parent=g744.t1;
OX031006.1_Pollenia_amentaria_genome_assembly,_chromosome:_1	AUGUSTUS	exon	19386490	19386510	.	+	.	ID=g744.t1.exon1;Parent=g744.t1;
OX031006.1_Pollenia_amentaria_genome_assembly,_chromosome:_1	AUGUSTUS	intron	19386511	19401684	0.35	+	.	ID=g744.t1.intron1;Parent=g744.t1;
OX031006.1_Pollenia_amentaria_genome_assembly,_chromosome:_1	AUGUSTUS	CDS	19401685	19401924	0.83	+	0	ID=g744.t1.CDS2;Parent=g744.t1;
OX031006.1_Pollenia_amentaria_genome_assembly,_chromosome:_1	AUGUSTUS	exon	19401685	19401924	.	+	.	ID=g744.t1.exon2;Parent=g744.t1;
OX031006.1_Pollenia_amentaria_genome_assembly,_chromosome:_1	AUGUSTUS	stop_codon	19401922	19401924	.	+	0	ID=g744.t1.stop1;Parent=g744.t1;
OX031006.1_Pollenia_amentaria_genome_assembly,_chromosome:_1	AUGUSTUS	gene	19452530	19453361	.	-	.	ID=g745;
OX031006.1_Pollenia_amentaria_genome_assembly,_chromosome:_1	AUGUSTUS	mRNA	19452530	19453361	0.97	-	.	ID=g745.t1;Parent=g745;
OX031006.1_Pollenia_amentaria_genome_assembly,_chromosome:_1	AUGUSTUS	stop_codon	19452530	19452532	.	-	0	ID=g745.t1.stop1;Parent=g745.t1;
OX031006.1_Pollenia_amentaria_genome_assembly,_chromosome:_1	AUGUSTUS	CDS	19452530	19452606	0.97	-	2	ID=g745.t1.CDS1;Parent=g745.t1;
OX031006.1_Pollenia_amentaria_genome_assembly,_chromosome:_1	AUGUSTUS	exon	19452530	19452606	.	-	.	ID=g745.t1.exon1;Parent=g745.t1;
OX031006.1_Pollenia_amentaria_genome_assembly,_chromosome:_1	AUGUSTUS	intron	19452607	19452682	0.97	-	.	ID=g745.t1.intron1;Parent=g745.t1;
OX031006.1_Pollenia_amentaria_genome_assembly,_chromosome:_1	AUGUSTUS	CDS	19452683	19453361	1	-	0	ID=g745.t1.CDS2;Parent=g745.t1;
OX031006.1_Pollenia_amentaria_genome_assembly,_chromosome:_1	AUGUSTUS	exon	19452683	19453361	.	-	.	ID=g745.t1.exon2;Parent=g745.t1;
OX031006.1_Pollenia_amentaria_genome_assembly,_chromosome:_1	AUGUSTUS	start_codon	19453359	19453361	.	-	0	ID=g745.t1.start1;Parent=g745.t1;
OX031006.1_Pollenia_amentaria_genome_assembly,_chromosome:_1	AUGUSTUS	gene	19557092	19558480	.	+	.	ID=g746;
OX031006.1_Pollenia_amentaria_genome_assembly,_chromosome:_1	AUGUSTUS	mRNA	19557092	19558480	1	+	.	ID=g746.t1;Parent=g746;
OX031006.1_Pollenia_amentaria_genome_assembly,_chromosome:_1	AUGUSTUS	start_codon	19557092	19557094	.	+	0	ID=g746.t1.start1;Parent=g746.t1;
OX031006.1_Pollenia_amentaria_genome_assembly,_chromosome:_1	AUGUSTUS	CDS	19557092	19558480	1	+	0	ID=g746.t1.CDS1;Parent=g746.t1;
OX031006.1_Pollenia_amentaria_genome_assembly,_chromosome:_1	AUGUSTUS	exon	19557092	19558480	.	+	.	ID=g746.t1.exon1;Parent=g746.t1;
OX031006.1_Pollenia_amentaria_genome_assembly,_chromosome:_1	AUGUSTUS	stop_codon	19558478	19558480	.	+	0	ID=g746.t1.stop1;Parent=g746.t1;
OX031006.1_Pollenia_amentaria_genome_assembly,_chromosome:_1	AUGUSTUS	gene	19560325	19561860	.	-	.	ID=g747;
OX031006.1_Pollenia_amentaria_genome_assembly,_chromosome:_1	AUGUSTUS	mRNA	19560325	19561860	1	-	.	ID=g747.t1;Parent=g747;
OX031006.1_Pollenia_amentaria_genome_assembly,_chromosome:_1	AUGUSTUS	stop_codon	19560325	19560327	.	-	0	ID=g747.t1.stop1;Parent=g747.t1;
OX031006.1_Pollenia_amentaria_genome_assembly,_chromosome:_1	AUGUSTUS	CDS	19560325	19560486	1	-	0	ID=g747.t1.CDS1;Parent=g747.t1;
OX031006.1_Pollenia_amentaria_genome_assembly,_chromosome:_1	AUGUSTUS	exon	19560325	19560486	.	-	.	ID=g747.t1.exon1;Parent=g747.t1;
OX031006.1_Pollenia_amentaria_genome_assembly,_chromosome:_1	AUGUSTUS	intron	19560487	19560549	1	-	.	ID=g747.t1.intron1;Parent=g747.t1;
OX031006.1_Pollenia_amentaria_genome_assembly,_chromosome:_1	AUGUSTUS	CDS	19560550	19561107	1	-	0	ID=g747.t1.CDS2;Parent=g747.t1;
OX031006.1_Pollenia_amentaria_genome_assembly,_chromosome:_1	AUGUSTUS	exon	19560550	19561107	.	-	.	ID=g747.t1.exon2;Parent=g747.t1;
OX031006.1_Pollenia_amentaria_genome_assembly,_chromosome:_1	AUGUSTUS	intron	19561108	19561398	1	-	.	ID=g747.t1.intron2;Parent=g747.t1;
OX031006.1_Pollenia_amentaria_genome_assembly,_chromosome:_1	AUGUSTUS	CDS	19561399	19561706	1	-	2	ID=g747.t1.CDS3;Parent=g747.t1;
OX031006.1_Pollenia_amentaria_genome_assembly,_chromosome:_1	AUGUSTUS	exon	19561399	19561706	.	-	.	ID=g747.t1.exon3;Parent=g747.t1;
OX031006.1_Pollenia_amentaria_genome_assembly,_chromosome:_1	AUGUSTUS	intron	19561707	19561796	1	-	.	ID=g747.t1.intron3;Parent=g747.t1;
OX031006.1_Pollenia_amentaria_genome_assembly,_chromosome:_1	AUGUSTUS	CDS	19561797	19561860	1	-	0	ID=g747.t1.CDS4;Parent=g747.t1;
OX031006.1_Pollenia_amentaria_genome_assembly,_chromosome:_1	AUGUSTUS	exon	19561797	19561860	.	-	.	ID=g747.t1.exon4;Parent=g747.t1;
OX031006.1_Pollenia_amentaria_genome_assembly,_chromosome:_1	AUGUSTUS	start_codon	19561858	19561860	.	-	0	ID=g747.t1.start1;Parent=g747.t1;
OX031006.1_Pollenia_amentaria_genome_assembly,_chromosome:_1	AUGUSTUS	gene	19564548	19577346	.	-	.	ID=g748;
OX031006.1_Pollenia_amentaria_genome_assembly,_chromosome:_1	AUGUSTUS	mRNA	19564548	19577346	1	-	.	ID=g748.t1;Parent=g748;
OX031006.1_Pollenia_amentaria_genome_assembly,_chromosome:_1	AUGUSTUS	stop_codon	19564548	19564550	.	-	0	ID=g748.t1.stop1;Parent=g748.t1;
OX031006.1_Pollenia_amentaria_genome_assembly,_chromosome:_1	AUGUSTUS	CDS	19564548	19564789	1	-	2	ID=g748.t1.CDS1;Parent=g748.t1;
OX031006.1_Pollenia_amentaria_genome_assembly,_chromosome:_1	AUGUSTUS	exon	19564548	19564789	.	-	.	ID=g748.t1.exon1;Parent=g748.t1;
OX031006.1_Pollenia_amentaria_genome_assembly,_chromosome:_1	AUGUSTUS	intron	19564790	19564852	1	-	.	ID=g748.t1.intron1;Parent=g748.t1;
OX031006.1_Pollenia_amentaria_genome_assembly,_chromosome:_1	AUGUSTUS	CDS	19564853	19565459	1	-	0	ID=g748.t1.CDS2;Parent=g748.t1;
OX031006.1_Pollenia_amentaria_genome_assembly,_chromosome:_1	AUGUSTUS	exon	19564853	19565459	.	-	.	ID=g748.t1.exon2;Parent=g748.t1;
OX031006.1_Pollenia_amentaria_genome_assembly,_chromosome:_1	AUGUSTUS	intron	19565460	19568957	1	-	.	ID=g748.t1.intron2;Parent=g748.t1;
OX031006.1_Pollenia_amentaria_genome_assembly,_chromosome:_1	AUGUSTUS	CDS	19568958	19569310	1	-	2	ID=g748.t1.CDS3;Parent=g748.t1;
OX031006.1_Pollenia_amentaria_genome_assembly,_chromosome:_1	AUGUSTUS	exon	19568958	19569310	.	-	.	ID=g748.t1.exon3;Parent=g748.t1;
OX031006.1_Pollenia_amentaria_genome_assembly,_chromosome:_1	AUGUSTUS	intron	19569311	19569368	1	-	.	ID=g748.t1.intron3;Parent=g748.t1;
OX031006.1_Pollenia_amentaria_genome_assembly,_chromosome:_1	AUGUSTUS	CDS	19569369	19569494	1	-	2	ID=g748.t1.CDS4;Parent=g748.t1;
OX031006.1_Pollenia_amentaria_genome_assembly,_chromosome:_1	AUGUSTUS	exon	19569369	19569494	.	-	.	ID=g748.t1.exon4;Parent=g748.t1;
OX031006.1_Pollenia_amentaria_genome_assembly,_chromosome:_1	AUGUSTUS	intron	19569495	19569549	1	-	.	ID=g748.t1.intron4;Parent=g748.t1;
OX031006.1_Pollenia_amentaria_genome_assembly,_chromosome:_1	AUGUSTUS	CDS	19569550	19570408	1	-	0	ID=g748.t1.CDS5;Parent=g748.t1;
OX031006.1_Pollenia_amentaria_genome_assembly,_chromosome:_1	AUGUSTUS	exon	19569550	19570408	.	-	.	ID=g748.t1.exon5;Parent=g748.t1;
OX031006.1_Pollenia_amentaria_genome_assembly,_chromosome:_1	AUGUSTUS	intron	19570409	19576495	1	-	.	ID=g748.t1.intron5;Parent=g748.t1;
OX031006.1_Pollenia_amentaria_genome_assembly,_chromosome:_1	AUGUSTUS	CDS	19576496	19577161	1	-	0	ID=g748.t1.CDS6;Parent=g748.t1;
OX031006.1_Pollenia_amentaria_genome_assembly,_chromosome:_1	AUGUSTUS	exon	19576496	19577161	.	-	.	ID=g748.t1.exon6;Parent=g748.t1;
OX031006.1_Pollenia_amentaria_genome_assembly,_chromosome:_1	AUGUSTUS	intron	19577162	19577226	1	-	.	ID=g748.t1.intron6;Parent=g748.t1;
OX031006.1_Pollenia_amentaria_genome_assembly,_chromosome:_1	AUGUSTUS	CDS	19577227	19577346	1	-	0	ID=g748.t1.CDS7;Parent=g748.t1;
OX031006.1_Pollenia_amentaria_genome_assembly,_chromosome:_1	AUGUSTUS	exon	19577227	19577346	.	-	.	ID=g748.t1.exon7;Parent=g748.t1;
OX031006.1_Pollenia_amentaria_genome_assembly,_chromosome:_1	AUGUSTUS	start_codon	19577344	19577346	.	-	0	ID=g748.t1.start1;Parent=g748.t1;
OX031006.1_Pollenia_amentaria_genome_assembly,_chromosome:_1	AUGUSTUS	gene	19618516	19619359	.	-	.	ID=g749;
OX031006.1_Pollenia_amentaria_genome_assembly,_chromosome:_1	AUGUSTUS	mRNA	19618516	19619359	0.33	-	.	ID=g749.t1;Parent=g749;
OX031006.1_Pollenia_amentaria_genome_assembly,_chromosome:_1	AUGUSTUS	stop_codon	19618516	19618518	.	-	0	ID=g749.t1.stop1;Parent=g749.t1;
OX031006.1_Pollenia_amentaria_genome_assembly,_chromosome:_1	AUGUSTUS	CDS	19618516	19618617	0.6	-	0	ID=g749.t1.CDS1;Parent=g749.t1;
OX031006.1_Pollenia_amentaria_genome_assembly,_chromosome:_1	AUGUSTUS	exon	19618516	19618617	.	-	.	ID=g749.t1.exon1;Parent=g749.t1;
OX031006.1_Pollenia_amentaria_genome_assembly,_chromosome:_1	AUGUSTUS	intron	19618618	19618711	0.33	-	.	ID=g749.t1.intron1;Parent=g749.t1;
OX031006.1_Pollenia_amentaria_genome_assembly,_chromosome:_1	AUGUSTUS	CDS	19618712	19618857	0.34	-	2	ID=g749.t1.CDS2;Parent=g749.t1;
OX031006.1_Pollenia_amentaria_genome_assembly,_chromosome:_1	AUGUSTUS	exon	19618712	19618857	.	-	.	ID=g749.t1.exon2;Parent=g749.t1;
OX031006.1_Pollenia_amentaria_genome_assembly,_chromosome:_1	AUGUSTUS	intron	19618858	19618937	0.35	-	.	ID=g749.t1.intron2;Parent=g749.t1;
OX031006.1_Pollenia_amentaria_genome_assembly,_chromosome:_1	AUGUSTUS	CDS	19618938	19618952	0.68	-	2	ID=g749.t1.CDS3;Parent=g749.t1;
OX031006.1_Pollenia_amentaria_genome_assembly,_chromosome:_1	AUGUSTUS	exon	19618938	19618952	.	-	.	ID=g749.t1.exon3;Parent=g749.t1;
OX031006.1_Pollenia_amentaria_genome_assembly,_chromosome:_1	AUGUSTUS	intron	19618953	19619015	1	-	.	ID=g749.t1.intron3;Parent=g749.t1;
OX031006.1_Pollenia_amentaria_genome_assembly,_chromosome:_1	AUGUSTUS	CDS	19619016	19619169	1	-	0	ID=g749.t1.CDS4;Parent=g749.t1;
OX031006.1_Pollenia_amentaria_genome_assembly,_chromosome:_1	AUGUSTUS	exon	19619016	19619169	.	-	.	ID=g749.t1.exon4;Parent=g749.t1;
OX031006.1_Pollenia_amentaria_genome_assembly,_chromosome:_1	AUGUSTUS	intron	19619170	19619230	1	-	.	ID=g749.t1.intron4;Parent=g749.t1;
OX031006.1_Pollenia_amentaria_genome_assembly,_chromosome:_1	AUGUSTUS	CDS	19619231	19619359	1	-	0	ID=g749.t1.CDS5;Parent=g749.t1;
OX031006.1_Pollenia_amentaria_genome_assembly,_chromosome:_1	AUGUSTUS	exon	19619231	19619359	.	-	.	ID=g749.t1.exon5;Parent=g749.t1;
OX031006.1_Pollenia_amentaria_genome_assembly,_chromosome:_1	AUGUSTUS	start_codon	19619357	19619359	.	-	0	ID=g749.t1.start1;Parent=g749.t1;
OX031006.1_Pollenia_amentaria_genome_assembly,_chromosome:_1	AUGUSTUS	gene	19620178	19620796	.	-	.	ID=g750;
OX031006.1_Pollenia_amentaria_genome_assembly,_chromosome:_1	AUGUSTUS	mRNA	19620178	19620796	0.48	-	.	ID=g750.t1;Parent=g750;
OX031006.1_Pollenia_amentaria_genome_assembly,_chromosome:_1	AUGUSTUS	stop_codon	19620178	19620180	.	-	0	ID=g750.t1.stop1;Parent=g750.t1;
OX031006.1_Pollenia_amentaria_genome_assembly,_chromosome:_1	AUGUSTUS	CDS	19620178	19620299	0.48	-	2	ID=g750.t1.CDS1;Parent=g750.t1;
OX031006.1_Pollenia_amentaria_genome_assembly,_chromosome:_1	AUGUSTUS	exon	19620178	19620299	.	-	.	ID=g750.t1.exon1;Parent=g750.t1;
OX031006.1_Pollenia_amentaria_genome_assembly,_chromosome:_1	AUGUSTUS	intron	19620300	19620714	0.48	-	.	ID=g750.t1.intron1;Parent=g750.t1;
OX031006.1_Pollenia_amentaria_genome_assembly,_chromosome:_1	AUGUSTUS	CDS	19620715	19620796	0.75	-	0	ID=g750.t1.CDS2;Parent=g750.t1;
OX031006.1_Pollenia_amentaria_genome_assembly,_chromosome:_1	AUGUSTUS	exon	19620715	19620796	.	-	.	ID=g750.t1.exon2;Parent=g750.t1;
OX031006.1_Pollenia_amentaria_genome_assembly,_chromosome:_1	AUGUSTUS	start_codon	19620794	19620796	.	-	0	ID=g750.t1.start1;Parent=g750.t1;
OX031006.1_Pollenia_amentaria_genome_assembly,_chromosome:_1	AUGUSTUS	gene	19621446	19621658	.	-	.	ID=g751;
OX031006.1_Pollenia_amentaria_genome_assembly,_chromosome:_1	AUGUSTUS	mRNA	19621446	19621658	1	-	.	ID=g751.t1;Parent=g751;
OX031006.1_Pollenia_amentaria_genome_assembly,_chromosome:_1	AUGUSTUS	stop_codon	19621446	19621448	.	-	0	ID=g751.t1.stop1;Parent=g751.t1;
OX031006.1_Pollenia_amentaria_genome_assembly,_chromosome:_1	AUGUSTUS	CDS	19621446	19621658	1	-	0	ID=g751.t1.CDS1;Parent=g751.t1;
OX031006.1_Pollenia_amentaria_genome_assembly,_chromosome:_1	AUGUSTUS	exon	19621446	19621658	.	-	.	ID=g751.t1.exon1;Parent=g751.t1;
OX031006.1_Pollenia_amentaria_genome_assembly,_chromosome:_1	AUGUSTUS	start_codon	19621656	19621658	.	-	0	ID=g751.t1.start1;Parent=g751.t1;
OX031006.1_Pollenia_amentaria_genome_assembly,_chromosome:_1	AUGUSTUS	gene	19669173	19670829	.	-	.	ID=g752;
OX031006.1_Pollenia_amentaria_genome_assembly,_chromosome:_1	AUGUSTUS	mRNA	19669173	19670829	1	-	.	ID=g752.t1;Parent=g752;
OX031006.1_Pollenia_amentaria_genome_assembly,_chromosome:_1	AUGUSTUS	stop_codon	19669173	19669175	.	-	0	ID=g752.t1.stop1;Parent=g752.t1;
OX031006.1_Pollenia_amentaria_genome_assembly,_chromosome:_1	AUGUSTUS	CDS	19669173	19669463	1	-	0	ID=g752.t1.CDS1;Parent=g752.t1;
OX031006.1_Pollenia_amentaria_genome_assembly,_chromosome:_1	AUGUSTUS	exon	19669173	19669463	.	-	.	ID=g752.t1.exon1;Parent=g752.t1;
OX031006.1_Pollenia_amentaria_genome_assembly,_chromosome:_1	AUGUSTUS	intron	19669464	19669545	1	-	.	ID=g752.t1.intron1;Parent=g752.t1;
OX031006.1_Pollenia_amentaria_genome_assembly,_chromosome:_1	AUGUSTUS	CDS	19669546	19670156	1	-	2	ID=g752.t1.CDS2;Parent=g752.t1;
OX031006.1_Pollenia_amentaria_genome_assembly,_chromosome:_1	AUGUSTUS	exon	19669546	19670156	.	-	.	ID=g752.t1.exon2;Parent=g752.t1;
OX031006.1_Pollenia_amentaria_genome_assembly,_chromosome:_1	AUGUSTUS	intron	19670157	19670232	1	-	.	ID=g752.t1.intron2;Parent=g752.t1;
OX031006.1_Pollenia_amentaria_genome_assembly,_chromosome:_1	AUGUSTUS	CDS	19670233	19670687	1	-	1	ID=g752.t1.CDS3;Parent=g752.t1;
OX031006.1_Pollenia_amentaria_genome_assembly,_chromosome:_1	AUGUSTUS	exon	19670233	19670687	.	-	.	ID=g752.t1.exon3;Parent=g752.t1;
OX031006.1_Pollenia_amentaria_genome_assembly,_chromosome:_1	AUGUSTUS	intron	19670688	19670758	1	-	.	ID=g752.t1.intron3;Parent=g752.t1;
OX031006.1_Pollenia_amentaria_genome_assembly,_chromosome:_1	AUGUSTUS	CDS	19670759	19670829	1	-	0	ID=g752.t1.CDS4;Parent=g752.t1;
OX031006.1_Pollenia_amentaria_genome_assembly,_chromosome:_1	AUGUSTUS	exon	19670759	19670829	.	-	.	ID=g752.t1.exon4;Parent=g752.t1;
OX031006.1_Pollenia_amentaria_genome_assembly,_chromosome:_1	AUGUSTUS	start_codon	19670827	19670829	.	-	0	ID=g752.t1.start1;Parent=g752.t1;
OX031006.1_Pollenia_amentaria_genome_assembly,_chromosome:_1	AUGUSTUS	gene	19721452	19722655	.	+	.	ID=g753;
OX031006.1_Pollenia_amentaria_genome_assembly,_chromosome:_1	AUGUSTUS	mRNA	19721452	19722655	1	+	.	ID=g753.t1;Parent=g753;
OX031006.1_Pollenia_amentaria_genome_assembly,_chromosome:_1	AUGUSTUS	start_codon	19721452	19721454	.	+	0	ID=g753.t1.start1;Parent=g753.t1;
OX031006.1_Pollenia_amentaria_genome_assembly,_chromosome:_1	AUGUSTUS	CDS	19721452	19721562	1	+	0	ID=g753.t1.CDS1;Parent=g753.t1;
OX031006.1_Pollenia_amentaria_genome_assembly,_chromosome:_1	AUGUSTUS	exon	19721452	19721562	.	+	.	ID=g753.t1.exon1;Parent=g753.t1;
OX031006.1_Pollenia_amentaria_genome_assembly,_chromosome:_1	AUGUSTUS	intron	19721563	19721977	1	+	.	ID=g753.t1.intron1;Parent=g753.t1;
OX031006.1_Pollenia_amentaria_genome_assembly,_chromosome:_1	AUGUSTUS	CDS	19721978	19722655	1	+	0	ID=g753.t1.CDS2;Parent=g753.t1;
OX031006.1_Pollenia_amentaria_genome_assembly,_chromosome:_1	AUGUSTUS	exon	19721978	19722655	.	+	.	ID=g753.t1.exon2;Parent=g753.t1;
OX031006.1_Pollenia_amentaria_genome_assembly,_chromosome:_1	AUGUSTUS	stop_codon	19722653	19722655	.	+	0	ID=g753.t1.stop1;Parent=g753.t1;
OX031006.1_Pollenia_amentaria_genome_assembly,_chromosome:_1	AUGUSTUS	gene	19725545	19727023	.	-	.	ID=g754;
OX031006.1_Pollenia_amentaria_genome_assembly,_chromosome:_1	AUGUSTUS	mRNA	19725545	19727023	1	-	.	ID=g754.t1;Parent=g754;
OX031006.1_Pollenia_amentaria_genome_assembly,_chromosome:_1	AUGUSTUS	stop_codon	19725545	19725547	.	-	0	ID=g754.t1.stop1;Parent=g754.t1;
OX031006.1_Pollenia_amentaria_genome_assembly,_chromosome:_1	AUGUSTUS	CDS	19725545	19726713	1	-	2	ID=g754.t1.CDS1;Parent=g754.t1;
OX031006.1_Pollenia_amentaria_genome_assembly,_chromosome:_1	AUGUSTUS	exon	19725545	19726713	.	-	.	ID=g754.t1.exon1;Parent=g754.t1;
OX031006.1_Pollenia_amentaria_genome_assembly,_chromosome:_1	AUGUSTUS	intron	19726714	19726783	1	-	.	ID=g754.t1.intron1;Parent=g754.t1;
OX031006.1_Pollenia_amentaria_genome_assembly,_chromosome:_1	AUGUSTUS	CDS	19726784	19726854	1	-	1	ID=g754.t1.CDS2;Parent=g754.t1;
OX031006.1_Pollenia_amentaria_genome_assembly,_chromosome:_1	AUGUSTUS	exon	19726784	19726854	.	-	.	ID=g754.t1.exon2;Parent=g754.t1;
OX031006.1_Pollenia_amentaria_genome_assembly,_chromosome:_1	AUGUSTUS	intron	19726855	19726928	1	-	.	ID=g754.t1.intron2;Parent=g754.t1;
OX031006.1_Pollenia_amentaria_genome_assembly,_chromosome:_1	AUGUSTUS	CDS	19726929	19727023	1	-	0	ID=g754.t1.CDS3;Parent=g754.t1;
OX031006.1_Pollenia_amentaria_genome_assembly,_chromosome:_1	AUGUSTUS	exon	19726929	19727023	.	-	.	ID=g754.t1.exon3;Parent=g754.t1;
OX031006.1_Pollenia_amentaria_genome_assembly,_chromosome:_1	AUGUSTUS	start_codon	19727021	19727023	.	-	0	ID=g754.t1.start1;Parent=g754.t1;
OX031006.1_Pollenia_amentaria_genome_assembly,_chromosome:_1	AUGUSTUS	gene	19729392	19730971	.	+	.	ID=g755;
OX031006.1_Pollenia_amentaria_genome_assembly,_chromosome:_1	AUGUSTUS	mRNA	19729392	19730971	1	+	.	ID=g755.t1;Parent=g755;
OX031006.1_Pollenia_amentaria_genome_assembly,_chromosome:_1	AUGUSTUS	start_codon	19729392	19729394	.	+	0	ID=g755.t1.start1;Parent=g755.t1;
OX031006.1_Pollenia_amentaria_genome_assembly,_chromosome:_1	AUGUSTUS	CDS	19729392	19729489	1	+	0	ID=g755.t1.CDS1;Parent=g755.t1;
OX031006.1_Pollenia_amentaria_genome_assembly,_chromosome:_1	AUGUSTUS	exon	19729392	19729489	.	+	.	ID=g755.t1.exon1;Parent=g755.t1;
OX031006.1_Pollenia_amentaria_genome_assembly,_chromosome:_1	AUGUSTUS	intron	19729490	19729565	1	+	.	ID=g755.t1.intron1;Parent=g755.t1;
OX031006.1_Pollenia_amentaria_genome_assembly,_chromosome:_1	AUGUSTUS	CDS	19729566	19729633	1	+	1	ID=g755.t1.CDS2;Parent=g755.t1;
OX031006.1_Pollenia_amentaria_genome_assembly,_chromosome:_1	AUGUSTUS	exon	19729566	19729633	.	+	.	ID=g755.t1.exon2;Parent=g755.t1;
OX031006.1_Pollenia_amentaria_genome_assembly,_chromosome:_1	AUGUSTUS	intron	19729634	19729799	1	+	.	ID=g755.t1.intron2;Parent=g755.t1;
OX031006.1_Pollenia_amentaria_genome_assembly,_chromosome:_1	AUGUSTUS	CDS	19729800	19730971	1	+	2	ID=g755.t1.CDS3;Parent=g755.t1;
OX031006.1_Pollenia_amentaria_genome_assembly,_chromosome:_1	AUGUSTUS	exon	19729800	19730971	.	+	.	ID=g755.t1.exon3;Parent=g755.t1;
OX031006.1_Pollenia_amentaria_genome_assembly,_chromosome:_1	AUGUSTUS	stop_codon	19730969	19730971	.	+	0	ID=g755.t1.stop1;Parent=g755.t1;
OX031006.1_Pollenia_amentaria_genome_assembly,_chromosome:_1	GeneMark.hmm3	mRNA	19729624	19730971	.	+	.	ID=g755.t2;Parent=g755;
OX031006.1_Pollenia_amentaria_genome_assembly,_chromosome:_1	GeneMark.hmm3	start_codon	19729624	19729626	.	+	0	ID=g755.t2.start1;Parent=g755.t2;
OX031006.1_Pollenia_amentaria_genome_assembly,_chromosome:_1	GeneMark.hmm3	CDS	19729624	19729633	.	+	0	ID=g755.t2.CDS1;Parent=g755.t2;
OX031006.1_Pollenia_amentaria_genome_assembly,_chromosome:_1	GeneMark.hmm3	exon	19729624	19729633	0	+	.	ID=g755.t2.exon1;Parent=g755.t2;
OX031006.1_Pollenia_amentaria_genome_assembly,_chromosome:_1	GeneMark.hmm3	intron	19729634	19729799	.	+	2	ID=g755.t2.intron1;Parent=g755.t2;
OX031006.1_Pollenia_amentaria_genome_assembly,_chromosome:_1	GeneMark.hmm3	CDS	19729800	19730971	.	+	2	ID=g755.t2.CDS2;Parent=g755.t2;
OX031006.1_Pollenia_amentaria_genome_assembly,_chromosome:_1	GeneMark.hmm3	exon	19729800	19730971	0	+	.	ID=g755.t2.exon2;Parent=g755.t2;
OX031006.1_Pollenia_amentaria_genome_assembly,_chromosome:_1	GeneMark.hmm3	stop_codon	19730969	19730971	.	+	0	ID=g755.t2.stop1;Parent=g755.t2;
OX031006.1_Pollenia_amentaria_genome_assembly,_chromosome:_1	AUGUSTUS	gene	19736113	19737566	.	+	.	ID=g756;
OX031006.1_Pollenia_amentaria_genome_assembly,_chromosome:_1	AUGUSTUS	mRNA	19736113	19737566	1	+	.	ID=g756.t1;Parent=g756;
OX031006.1_Pollenia_amentaria_genome_assembly,_chromosome:_1	AUGUSTUS	start_codon	19736113	19736115	.	+	0	ID=g756.t1.start1;Parent=g756.t1;
OX031006.1_Pollenia_amentaria_genome_assembly,_chromosome:_1	AUGUSTUS	CDS	19736113	19736348	1	+	0	ID=g756.t1.CDS1;Parent=g756.t1;
OX031006.1_Pollenia_amentaria_genome_assembly,_chromosome:_1	AUGUSTUS	exon	19736113	19736348	.	+	.	ID=g756.t1.exon1;Parent=g756.t1;
OX031006.1_Pollenia_amentaria_genome_assembly,_chromosome:_1	AUGUSTUS	intron	19736349	19736406	1	+	.	ID=g756.t1.intron1;Parent=g756.t1;
OX031006.1_Pollenia_amentaria_genome_assembly,_chromosome:_1	AUGUSTUS	CDS	19736407	19736619	1	+	1	ID=g756.t1.CDS2;Parent=g756.t1;
OX031006.1_Pollenia_amentaria_genome_assembly,_chromosome:_1	AUGUSTUS	exon	19736407	19736619	.	+	.	ID=g756.t1.exon2;Parent=g756.t1;
OX031006.1_Pollenia_amentaria_genome_assembly,_chromosome:_1	AUGUSTUS	intron	19736620	19736681	1	+	.	ID=g756.t1.intron2;Parent=g756.t1;
OX031006.1_Pollenia_amentaria_genome_assembly,_chromosome:_1	AUGUSTUS	CDS	19736682	19736848	1	+	1	ID=g756.t1.CDS3;Parent=g756.t1;
OX031006.1_Pollenia_amentaria_genome_assembly,_chromosome:_1	AUGUSTUS	exon	19736682	19736848	.	+	.	ID=g756.t1.exon3;Parent=g756.t1;
OX031006.1_Pollenia_amentaria_genome_assembly,_chromosome:_1	AUGUSTUS	intron	19736849	19737216	1	+	.	ID=g756.t1.intron3;Parent=g756.t1;
OX031006.1_Pollenia_amentaria_genome_assembly,_chromosome:_1	AUGUSTUS	CDS	19737217	19737351	1	+	2	ID=g756.t1.CDS4;Parent=g756.t1;
OX031006.1_Pollenia_amentaria_genome_assembly,_chromosome:_1	AUGUSTUS	exon	19737217	19737351	.	+	.	ID=g756.t1.exon4;Parent=g756.t1;
OX031006.1_Pollenia_amentaria_genome_assembly,_chromosome:_1	AUGUSTUS	intron	19737352	19737411	1	+	.	ID=g756.t1.intron4;Parent=g756.t1;
OX031006.1_Pollenia_amentaria_genome_assembly,_chromosome:_1	AUGUSTUS	CDS	19737412	19737566	1	+	2	ID=g756.t1.CDS5;Parent=g756.t1;
OX031006.1_Pollenia_amentaria_genome_assembly,_chromosome:_1	AUGUSTUS	exon	19737412	19737566	.	+	.	ID=g756.t1.exon5;Parent=g756.t1;
OX031006.1_Pollenia_amentaria_genome_assembly,_chromosome:_1	AUGUSTUS	stop_codon	19737564	19737566	.	+	0	ID=g756.t1.stop1;Parent=g756.t1;
OX031006.1_Pollenia_amentaria_genome_assembly,_chromosome:_1	AUGUSTUS	gene	19740886	19746303	.	-	.	ID=g757;
OX031006.1_Pollenia_amentaria_genome_assembly,_chromosome:_1	AUGUSTUS	mRNA	19740886	19746303	1	-	.	ID=g757.t1;Parent=g757;
OX031006.1_Pollenia_amentaria_genome_assembly,_chromosome:_1	AUGUSTUS	stop_codon	19740886	19740888	.	-	0	ID=g757.t1.stop1;Parent=g757.t1;
OX031006.1_Pollenia_amentaria_genome_assembly,_chromosome:_1	AUGUSTUS	CDS	19740886	19741410	1	-	0	ID=g757.t1.CDS1;Parent=g757.t1;
OX031006.1_Pollenia_amentaria_genome_assembly,_chromosome:_1	AUGUSTUS	exon	19740886	19741410	.	-	.	ID=g757.t1.exon1;Parent=g757.t1;
OX031006.1_Pollenia_amentaria_genome_assembly,_chromosome:_1	AUGUSTUS	intron	19741411	19741468	1	-	.	ID=g757.t1.intron1;Parent=g757.t1;
OX031006.1_Pollenia_amentaria_genome_assembly,_chromosome:_1	AUGUSTUS	CDS	19741469	19741701	1	-	2	ID=g757.t1.CDS2;Parent=g757.t1;
OX031006.1_Pollenia_amentaria_genome_assembly,_chromosome:_1	AUGUSTUS	exon	19741469	19741701	.	-	.	ID=g757.t1.exon2;Parent=g757.t1;
OX031006.1_Pollenia_amentaria_genome_assembly,_chromosome:_1	AUGUSTUS	intron	19741702	19741887	1	-	.	ID=g757.t1.intron2;Parent=g757.t1;
OX031006.1_Pollenia_amentaria_genome_assembly,_chromosome:_1	AUGUSTUS	CDS	19741888	19742707	1	-	0	ID=g757.t1.CDS3;Parent=g757.t1;
OX031006.1_Pollenia_amentaria_genome_assembly,_chromosome:_1	AUGUSTUS	exon	19741888	19742707	.	-	.	ID=g757.t1.exon3;Parent=g757.t1;
OX031006.1_Pollenia_amentaria_genome_assembly,_chromosome:_1	AUGUSTUS	intron	19742708	19745779	1	-	.	ID=g757.t1.intron3;Parent=g757.t1;
OX031006.1_Pollenia_amentaria_genome_assembly,_chromosome:_1	AUGUSTUS	CDS	19745780	19745968	1	-	0	ID=g757.t1.CDS4;Parent=g757.t1;
OX031006.1_Pollenia_amentaria_genome_assembly,_chromosome:_1	AUGUSTUS	exon	19745780	19745968	.	-	.	ID=g757.t1.exon4;Parent=g757.t1;
OX031006.1_Pollenia_amentaria_genome_assembly,_chromosome:_1	AUGUSTUS	intron	19745969	19746019	1	-	.	ID=g757.t1.intron4;Parent=g757.t1;
OX031006.1_Pollenia_amentaria_genome_assembly,_chromosome:_1	AUGUSTUS	CDS	19746020	19746076	1	-	0	ID=g757.t1.CDS5;Parent=g757.t1;
OX031006.1_Pollenia_amentaria_genome_assembly,_chromosome:_1	AUGUSTUS	exon	19746020	19746076	.	-	.	ID=g757.t1.exon5;Parent=g757.t1;
OX031006.1_Pollenia_amentaria_genome_assembly,_chromosome:_1	AUGUSTUS	intron	19746077	19746177	1	-	.	ID=g757.t1.intron5;Parent=g757.t1;
OX031006.1_Pollenia_amentaria_genome_assembly,_chromosome:_1	AUGUSTUS	CDS	19746178	19746303	1	-	0	ID=g757.t1.CDS6;Parent=g757.t1;
OX031006.1_Pollenia_amentaria_genome_assembly,_chromosome:_1	AUGUSTUS	exon	19746178	19746303	.	-	.	ID=g757.t1.exon6;Parent=g757.t1;
OX031006.1_Pollenia_amentaria_genome_assembly,_chromosome:_1	AUGUSTUS	start_codon	19746301	19746303	.	-	0	ID=g757.t1.start1;Parent=g757.t1;
OX031006.1_Pollenia_amentaria_genome_assembly,_chromosome:_1	AUGUSTUS	gene	19764467	19780419	.	+	.	ID=g758;
OX031006.1_Pollenia_amentaria_genome_assembly,_chromosome:_1	AUGUSTUS	mRNA	19764467	19780419	0.84	+	.	ID=g758.t1;Parent=g758;
OX031006.1_Pollenia_amentaria_genome_assembly,_chromosome:_1	AUGUSTUS	start_codon	19764467	19764469	.	+	0	ID=g758.t1.start1;Parent=g758.t1;
OX031006.1_Pollenia_amentaria_genome_assembly,_chromosome:_1	AUGUSTUS	CDS	19764467	19764801	1	+	0	ID=g758.t1.CDS1;Parent=g758.t1;
OX031006.1_Pollenia_amentaria_genome_assembly,_chromosome:_1	AUGUSTUS	exon	19764467	19764801	.	+	.	ID=g758.t1.exon1;Parent=g758.t1;
OX031006.1_Pollenia_amentaria_genome_assembly,_chromosome:_1	AUGUSTUS	intron	19764802	19779174	1	+	.	ID=g758.t1.intron1;Parent=g758.t1;
OX031006.1_Pollenia_amentaria_genome_assembly,_chromosome:_1	AUGUSTUS	CDS	19779175	19779323	1	+	1	ID=g758.t1.CDS2;Parent=g758.t1;
OX031006.1_Pollenia_amentaria_genome_assembly,_chromosome:_1	AUGUSTUS	exon	19779175	19779323	.	+	.	ID=g758.t1.exon2;Parent=g758.t1;
OX031006.1_Pollenia_amentaria_genome_assembly,_chromosome:_1	AUGUSTUS	intron	19779324	19779403	1	+	.	ID=g758.t1.intron2;Parent=g758.t1;
OX031006.1_Pollenia_amentaria_genome_assembly,_chromosome:_1	AUGUSTUS	CDS	19779404	19780419	0.84	+	2	ID=g758.t1.CDS3;Parent=g758.t1;
OX031006.1_Pollenia_amentaria_genome_assembly,_chromosome:_1	AUGUSTUS	exon	19779404	19780419	.	+	.	ID=g758.t1.exon3;Parent=g758.t1;
OX031006.1_Pollenia_amentaria_genome_assembly,_chromosome:_1	AUGUSTUS	stop_codon	19780417	19780419	.	+	0	ID=g758.t1.stop1;Parent=g758.t1;
OX031006.1_Pollenia_amentaria_genome_assembly,_chromosome:_1	AUGUSTUS	gene	19782111	19783211	.	+	.	ID=g759;
OX031006.1_Pollenia_amentaria_genome_assembly,_chromosome:_1	AUGUSTUS	mRNA	19782111	19783211	1	+	.	ID=g759.t1;Parent=g759;
OX031006.1_Pollenia_amentaria_genome_assembly,_chromosome:_1	AUGUSTUS	start_codon	19782111	19782113	.	+	0	ID=g759.t1.start1;Parent=g759.t1;
OX031006.1_Pollenia_amentaria_genome_assembly,_chromosome:_1	AUGUSTUS	CDS	19782111	19783211	1	+	0	ID=g759.t1.CDS1;Parent=g759.t1;
OX031006.1_Pollenia_amentaria_genome_assembly,_chromosome:_1	AUGUSTUS	exon	19782111	19783211	.	+	.	ID=g759.t1.exon1;Parent=g759.t1;
OX031006.1_Pollenia_amentaria_genome_assembly,_chromosome:_1	AUGUSTUS	stop_codon	19783209	19783211	.	+	0	ID=g759.t1.stop1;Parent=g759.t1;
OX031006.1_Pollenia_amentaria_genome_assembly,_chromosome:_1	AUGUSTUS	gene	19783768	19783983	.	+	.	ID=g760;
OX031006.1_Pollenia_amentaria_genome_assembly,_chromosome:_1	AUGUSTUS	mRNA	19783768	19783983	0.67	+	.	ID=g760.t1;Parent=g760;
OX031006.1_Pollenia_amentaria_genome_assembly,_chromosome:_1	AUGUSTUS	start_codon	19783768	19783770	.	+	0	ID=g760.t1.start1;Parent=g760.t1;
OX031006.1_Pollenia_amentaria_genome_assembly,_chromosome:_1	AUGUSTUS	CDS	19783768	19783983	0.67	+	0	ID=g760.t1.CDS1;Parent=g760.t1;
OX031006.1_Pollenia_amentaria_genome_assembly,_chromosome:_1	AUGUSTUS	exon	19783768	19783983	.	+	.	ID=g760.t1.exon1;Parent=g760.t1;
OX031006.1_Pollenia_amentaria_genome_assembly,_chromosome:_1	AUGUSTUS	stop_codon	19783981	19783983	.	+	0	ID=g760.t1.stop1;Parent=g760.t1;
OX031006.1_Pollenia_amentaria_genome_assembly,_chromosome:_1	AUGUSTUS	gene	19784262	19796854	.	+	.	ID=g761;
OX031006.1_Pollenia_amentaria_genome_assembly,_chromosome:_1	AUGUSTUS	mRNA	19784262	19796854	0.19	+	.	ID=g761.t1;Parent=g761;
OX031006.1_Pollenia_amentaria_genome_assembly,_chromosome:_1	AUGUSTUS	start_codon	19784262	19784264	.	+	0	ID=g761.t1.start1;Parent=g761.t1;
OX031006.1_Pollenia_amentaria_genome_assembly,_chromosome:_1	AUGUSTUS	CDS	19784262	19784825	0.63	+	0	ID=g761.t1.CDS1;Parent=g761.t1;
OX031006.1_Pollenia_amentaria_genome_assembly,_chromosome:_1	AUGUSTUS	exon	19784262	19784825	.	+	.	ID=g761.t1.exon1;Parent=g761.t1;
OX031006.1_Pollenia_amentaria_genome_assembly,_chromosome:_1	AUGUSTUS	intron	19784826	19786223	1	+	.	ID=g761.t1.intron1;Parent=g761.t1;
OX031006.1_Pollenia_amentaria_genome_assembly,_chromosome:_1	AUGUSTUS	CDS	19786224	19786481	1	+	0	ID=g761.t1.CDS2;Parent=g761.t1;
OX031006.1_Pollenia_amentaria_genome_assembly,_chromosome:_1	AUGUSTUS	exon	19786224	19786481	.	+	.	ID=g761.t1.exon2;Parent=g761.t1;
OX031006.1_Pollenia_amentaria_genome_assembly,_chromosome:_1	AUGUSTUS	intron	19786482	19786549	1	+	.	ID=g761.t1.intron2;Parent=g761.t1;
OX031006.1_Pollenia_amentaria_genome_assembly,_chromosome:_1	AUGUSTUS	CDS	19786550	19788532	1	+	0	ID=g761.t1.CDS3;Parent=g761.t1;
OX031006.1_Pollenia_amentaria_genome_assembly,_chromosome:_1	AUGUSTUS	exon	19786550	19788532	.	+	.	ID=g761.t1.exon3;Parent=g761.t1;
OX031006.1_Pollenia_amentaria_genome_assembly,_chromosome:_1	AUGUSTUS	intron	19788533	19788598	1	+	.	ID=g761.t1.intron3;Parent=g761.t1;
OX031006.1_Pollenia_amentaria_genome_assembly,_chromosome:_1	AUGUSTUS	CDS	19788599	19789970	1	+	0	ID=g761.t1.CDS4;Parent=g761.t1;
OX031006.1_Pollenia_amentaria_genome_assembly,_chromosome:_1	AUGUSTUS	exon	19788599	19789970	.	+	.	ID=g761.t1.exon4;Parent=g761.t1;
OX031006.1_Pollenia_amentaria_genome_assembly,_chromosome:_1	AUGUSTUS	intron	19789971	19790040	1	+	.	ID=g761.t1.intron4;Parent=g761.t1;
OX031006.1_Pollenia_amentaria_genome_assembly,_chromosome:_1	AUGUSTUS	CDS	19790041	19790413	1	+	2	ID=g761.t1.CDS5;Parent=g761.t1;
OX031006.1_Pollenia_amentaria_genome_assembly,_chromosome:_1	AUGUSTUS	exon	19790041	19790413	.	+	.	ID=g761.t1.exon5;Parent=g761.t1;
OX031006.1_Pollenia_amentaria_genome_assembly,_chromosome:_1	AUGUSTUS	intron	19790414	19790480	1	+	.	ID=g761.t1.intron5;Parent=g761.t1;
OX031006.1_Pollenia_amentaria_genome_assembly,_chromosome:_1	AUGUSTUS	CDS	19790481	19790796	1	+	1	ID=g761.t1.CDS6;Parent=g761.t1;
OX031006.1_Pollenia_amentaria_genome_assembly,_chromosome:_1	AUGUSTUS	exon	19790481	19790796	.	+	.	ID=g761.t1.exon6;Parent=g761.t1;
OX031006.1_Pollenia_amentaria_genome_assembly,_chromosome:_1	AUGUSTUS	intron	19790797	19790861	1	+	.	ID=g761.t1.intron6;Parent=g761.t1;
OX031006.1_Pollenia_amentaria_genome_assembly,_chromosome:_1	AUGUSTUS	CDS	19790862	19791015	1	+	0	ID=g761.t1.CDS7;Parent=g761.t1;
OX031006.1_Pollenia_amentaria_genome_assembly,_chromosome:_1	AUGUSTUS	exon	19790862	19791015	.	+	.	ID=g761.t1.exon7;Parent=g761.t1;
OX031006.1_Pollenia_amentaria_genome_assembly,_chromosome:_1	AUGUSTUS	intron	19791016	19795948	1	+	.	ID=g761.t1.intron7;Parent=g761.t1;
OX031006.1_Pollenia_amentaria_genome_assembly,_chromosome:_1	AUGUSTUS	CDS	19795949	19796099	1	+	2	ID=g761.t1.CDS8;Parent=g761.t1;
OX031006.1_Pollenia_amentaria_genome_assembly,_chromosome:_1	AUGUSTUS	exon	19795949	19796099	.	+	.	ID=g761.t1.exon8;Parent=g761.t1;
OX031006.1_Pollenia_amentaria_genome_assembly,_chromosome:_1	AUGUSTUS	intron	19796100	19796156	1	+	.	ID=g761.t1.intron8;Parent=g761.t1;
OX031006.1_Pollenia_amentaria_genome_assembly,_chromosome:_1	AUGUSTUS	CDS	19796157	19796465	1	+	1	ID=g761.t1.CDS9;Parent=g761.t1;
OX031006.1_Pollenia_amentaria_genome_assembly,_chromosome:_1	AUGUSTUS	exon	19796157	19796465	.	+	.	ID=g761.t1.exon9;Parent=g761.t1;
OX031006.1_Pollenia_amentaria_genome_assembly,_chromosome:_1	AUGUSTUS	intron	19796466	19796622	1	+	.	ID=g761.t1.intron9;Parent=g761.t1;
OX031006.1_Pollenia_amentaria_genome_assembly,_chromosome:_1	AUGUSTUS	CDS	19796623	19796731	1	+	1	ID=g761.t1.CDS10;Parent=g761.t1;
OX031006.1_Pollenia_amentaria_genome_assembly,_chromosome:_1	AUGUSTUS	exon	19796623	19796731	.	+	.	ID=g761.t1.exon10;Parent=g761.t1;
OX031006.1_Pollenia_amentaria_genome_assembly,_chromosome:_1	AUGUSTUS	intron	19796732	19796848	0.3	+	.	ID=g761.t1.intron10;Parent=g761.t1;
OX031006.1_Pollenia_amentaria_genome_assembly,_chromosome:_1	AUGUSTUS	CDS	19796849	19796854	0.3	+	0	ID=g761.t1.CDS11;Parent=g761.t1;
OX031006.1_Pollenia_amentaria_genome_assembly,_chromosome:_1	AUGUSTUS	exon	19796849	19796854	.	+	.	ID=g761.t1.exon11;Parent=g761.t1;
OX031006.1_Pollenia_amentaria_genome_assembly,_chromosome:_1	AUGUSTUS	stop_codon	19796852	19796854	.	+	0	ID=g761.t1.stop1;Parent=g761.t1;
OX031006.1_Pollenia_amentaria_genome_assembly,_chromosome:_1	AUGUSTUS	gene	19799932	19800813	.	-	.	ID=g762;
OX031006.1_Pollenia_amentaria_genome_assembly,_chromosome:_1	AUGUSTUS	mRNA	19799932	19800813	1	-	.	ID=g762.t1;Parent=g762;
OX031006.1_Pollenia_amentaria_genome_assembly,_chromosome:_1	AUGUSTUS	stop_codon	19799932	19799934	.	-	0	ID=g762.t1.stop1;Parent=g762.t1;
OX031006.1_Pollenia_amentaria_genome_assembly,_chromosome:_1	AUGUSTUS	CDS	19799932	19800813	1	-	0	ID=g762.t1.CDS1;Parent=g762.t1;
OX031006.1_Pollenia_amentaria_genome_assembly,_chromosome:_1	AUGUSTUS	exon	19799932	19800813	.	-	.	ID=g762.t1.exon1;Parent=g762.t1;
OX031006.1_Pollenia_amentaria_genome_assembly,_chromosome:_1	AUGUSTUS	start_codon	19800811	19800813	.	-	0	ID=g762.t1.start1;Parent=g762.t1;
OX031006.1_Pollenia_amentaria_genome_assembly,_chromosome:_1	AUGUSTUS	gene	19802564	19811317	.	+	.	ID=g763;
OX031006.1_Pollenia_amentaria_genome_assembly,_chromosome:_1	AUGUSTUS	mRNA	19802564	19811317	0.52	+	.	ID=g763.t1;Parent=g763;
OX031006.1_Pollenia_amentaria_genome_assembly,_chromosome:_1	AUGUSTUS	start_codon	19802564	19802566	.	+	0	ID=g763.t1.start1;Parent=g763.t1;
OX031006.1_Pollenia_amentaria_genome_assembly,_chromosome:_1	AUGUSTUS	CDS	19802564	19802596	0.52	+	0	ID=g763.t1.CDS1;Parent=g763.t1;
OX031006.1_Pollenia_amentaria_genome_assembly,_chromosome:_1	AUGUSTUS	exon	19802564	19802596	.	+	.	ID=g763.t1.exon1;Parent=g763.t1;
OX031006.1_Pollenia_amentaria_genome_assembly,_chromosome:_1	AUGUSTUS	intron	19802597	19802653	0.98	+	.	ID=g763.t1.intron1;Parent=g763.t1;
OX031006.1_Pollenia_amentaria_genome_assembly,_chromosome:_1	AUGUSTUS	CDS	19802654	19802763	1	+	0	ID=g763.t1.CDS2;Parent=g763.t1;
OX031006.1_Pollenia_amentaria_genome_assembly,_chromosome:_1	AUGUSTUS	exon	19802654	19802763	.	+	.	ID=g763.t1.exon2;Parent=g763.t1;
OX031006.1_Pollenia_amentaria_genome_assembly,_chromosome:_1	AUGUSTUS	intron	19802764	19802829	1	+	.	ID=g763.t1.intron2;Parent=g763.t1;
OX031006.1_Pollenia_amentaria_genome_assembly,_chromosome:_1	AUGUSTUS	CDS	19802830	19803181	1	+	1	ID=g763.t1.CDS3;Parent=g763.t1;
OX031006.1_Pollenia_amentaria_genome_assembly,_chromosome:_1	AUGUSTUS	exon	19802830	19803181	.	+	.	ID=g763.t1.exon3;Parent=g763.t1;
OX031006.1_Pollenia_amentaria_genome_assembly,_chromosome:_1	AUGUSTUS	intron	19803182	19803245	1	+	.	ID=g763.t1.intron3;Parent=g763.t1;
OX031006.1_Pollenia_amentaria_genome_assembly,_chromosome:_1	AUGUSTUS	CDS	19803246	19803505	1	+	0	ID=g763.t1.CDS4;Parent=g763.t1;
OX031006.1_Pollenia_amentaria_genome_assembly,_chromosome:_1	AUGUSTUS	exon	19803246	19803505	.	+	.	ID=g763.t1.exon4;Parent=g763.t1;
OX031006.1_Pollenia_amentaria_genome_assembly,_chromosome:_1	AUGUSTUS	intron	19803506	19803565	1	+	.	ID=g763.t1.intron4;Parent=g763.t1;
OX031006.1_Pollenia_amentaria_genome_assembly,_chromosome:_1	AUGUSTUS	CDS	19803566	19804142	1	+	1	ID=g763.t1.CDS5;Parent=g763.t1;
OX031006.1_Pollenia_amentaria_genome_assembly,_chromosome:_1	AUGUSTUS	exon	19803566	19804142	.	+	.	ID=g763.t1.exon5;Parent=g763.t1;
OX031006.1_Pollenia_amentaria_genome_assembly,_chromosome:_1	AUGUSTUS	intron	19804143	19808370	1	+	.	ID=g763.t1.intron5;Parent=g763.t1;
OX031006.1_Pollenia_amentaria_genome_assembly,_chromosome:_1	AUGUSTUS	CDS	19808371	19808569	1	+	0	ID=g763.t1.CDS6;Parent=g763.t1;
OX031006.1_Pollenia_amentaria_genome_assembly,_chromosome:_1	AUGUSTUS	exon	19808371	19808569	.	+	.	ID=g763.t1.exon6;Parent=g763.t1;
OX031006.1_Pollenia_amentaria_genome_assembly,_chromosome:_1	AUGUSTUS	intron	19808570	19808629	1	+	.	ID=g763.t1.intron6;Parent=g763.t1;
OX031006.1_Pollenia_amentaria_genome_assembly,_chromosome:_1	AUGUSTUS	CDS	19808630	19808853	1	+	2	ID=g763.t1.CDS7;Parent=g763.t1;
OX031006.1_Pollenia_amentaria_genome_assembly,_chromosome:_1	AUGUSTUS	exon	19808630	19808853	.	+	.	ID=g763.t1.exon7;Parent=g763.t1;
OX031006.1_Pollenia_amentaria_genome_assembly,_chromosome:_1	AUGUSTUS	intron	19808854	19810999	1	+	.	ID=g763.t1.intron7;Parent=g763.t1;
OX031006.1_Pollenia_amentaria_genome_assembly,_chromosome:_1	AUGUSTUS	CDS	19811000	19811317	1	+	0	ID=g763.t1.CDS8;Parent=g763.t1;
OX031006.1_Pollenia_amentaria_genome_assembly,_chromosome:_1	AUGUSTUS	exon	19811000	19811317	.	+	.	ID=g763.t1.exon8;Parent=g763.t1;
OX031006.1_Pollenia_amentaria_genome_assembly,_chromosome:_1	AUGUSTUS	stop_codon	19811315	19811317	.	+	0	ID=g763.t1.stop1;Parent=g763.t1;
OX031006.1_Pollenia_amentaria_genome_assembly,_chromosome:_1	AUGUSTUS	mRNA	19802564	19809297	0.26	+	.	ID=g763.t2;Parent=g763;
OX031006.1_Pollenia_amentaria_genome_assembly,_chromosome:_1	AUGUSTUS	start_codon	19802564	19802566	.	+	0	ID=g763.t2.start1;Parent=g763.t2;
OX031006.1_Pollenia_amentaria_genome_assembly,_chromosome:_1	AUGUSTUS	CDS	19802564	19802596	0.5	+	0	ID=g763.t2.CDS1;Parent=g763.t2;
OX031006.1_Pollenia_amentaria_genome_assembly,_chromosome:_1	AUGUSTUS	exon	19802564	19802596	.	+	.	ID=g763.t2.exon1;Parent=g763.t2;
OX031006.1_Pollenia_amentaria_genome_assembly,_chromosome:_1	AUGUSTUS	intron	19802597	19802653	0.91	+	.	ID=g763.t2.intron1;Parent=g763.t2;
OX031006.1_Pollenia_amentaria_genome_assembly,_chromosome:_1	AUGUSTUS	CDS	19802654	19802763	1	+	0	ID=g763.t2.CDS2;Parent=g763.t2;
OX031006.1_Pollenia_amentaria_genome_assembly,_chromosome:_1	AUGUSTUS	exon	19802654	19802763	.	+	.	ID=g763.t2.exon2;Parent=g763.t2;
OX031006.1_Pollenia_amentaria_genome_assembly,_chromosome:_1	AUGUSTUS	intron	19802764	19802829	1	+	.	ID=g763.t2.intron2;Parent=g763.t2;
OX031006.1_Pollenia_amentaria_genome_assembly,_chromosome:_1	AUGUSTUS	CDS	19802830	19803181	1	+	1	ID=g763.t2.CDS3;Parent=g763.t2;
OX031006.1_Pollenia_amentaria_genome_assembly,_chromosome:_1	AUGUSTUS	exon	19802830	19803181	.	+	.	ID=g763.t2.exon3;Parent=g763.t2;
OX031006.1_Pollenia_amentaria_genome_assembly,_chromosome:_1	AUGUSTUS	intron	19803182	19803245	1	+	.	ID=g763.t2.intron3;Parent=g763.t2;
OX031006.1_Pollenia_amentaria_genome_assembly,_chromosome:_1	AUGUSTUS	CDS	19803246	19803505	1	+	0	ID=g763.t2.CDS4;Parent=g763.t2;
OX031006.1_Pollenia_amentaria_genome_assembly,_chromosome:_1	AUGUSTUS	exon	19803246	19803505	.	+	.	ID=g763.t2.exon4;Parent=g763.t2;
OX031006.1_Pollenia_amentaria_genome_assembly,_chromosome:_1	AUGUSTUS	intron	19803506	19803565	1	+	.	ID=g763.t2.intron4;Parent=g763.t2;
OX031006.1_Pollenia_amentaria_genome_assembly,_chromosome:_1	AUGUSTUS	CDS	19803566	19804142	1	+	1	ID=g763.t2.CDS5;Parent=g763.t2;
OX031006.1_Pollenia_amentaria_genome_assembly,_chromosome:_1	AUGUSTUS	exon	19803566	19804142	.	+	.	ID=g763.t2.exon5;Parent=g763.t2;
OX031006.1_Pollenia_amentaria_genome_assembly,_chromosome:_1	AUGUSTUS	intron	19804143	19808370	1	+	.	ID=g763.t2.intron5;Parent=g763.t2;
OX031006.1_Pollenia_amentaria_genome_assembly,_chromosome:_1	AUGUSTUS	CDS	19808371	19808569	1	+	0	ID=g763.t2.CDS6;Parent=g763.t2;
OX031006.1_Pollenia_amentaria_genome_assembly,_chromosome:_1	AUGUSTUS	exon	19808371	19808569	.	+	.	ID=g763.t2.exon6;Parent=g763.t2;
OX031006.1_Pollenia_amentaria_genome_assembly,_chromosome:_1	AUGUSTUS	intron	19808570	19808629	1	+	.	ID=g763.t2.intron6;Parent=g763.t2;
OX031006.1_Pollenia_amentaria_genome_assembly,_chromosome:_1	AUGUSTUS	CDS	19808630	19808853	1	+	2	ID=g763.t2.CDS7;Parent=g763.t2;
OX031006.1_Pollenia_amentaria_genome_assembly,_chromosome:_1	AUGUSTUS	exon	19808630	19808853	.	+	.	ID=g763.t2.exon7;Parent=g763.t2;
OX031006.1_Pollenia_amentaria_genome_assembly,_chromosome:_1	AUGUSTUS	intron	19808854	19809184	1	+	.	ID=g763.t2.intron7;Parent=g763.t2;
OX031006.1_Pollenia_amentaria_genome_assembly,_chromosome:_1	AUGUSTUS	CDS	19809185	19809200	1	+	0	ID=g763.t2.CDS8;Parent=g763.t2;
OX031006.1_Pollenia_amentaria_genome_assembly,_chromosome:_1	AUGUSTUS	exon	19809185	19809200	.	+	.	ID=g763.t2.exon8;Parent=g763.t2;
OX031006.1_Pollenia_amentaria_genome_assembly,_chromosome:_1	AUGUSTUS	intron	19809201	19809274	0.58	+	.	ID=g763.t2.intron8;Parent=g763.t2;
OX031006.1_Pollenia_amentaria_genome_assembly,_chromosome:_1	AUGUSTUS	CDS	19809275	19809297	0.58	+	2	ID=g763.t2.CDS9;Parent=g763.t2;
OX031006.1_Pollenia_amentaria_genome_assembly,_chromosome:_1	AUGUSTUS	exon	19809275	19809297	.	+	.	ID=g763.t2.exon9;Parent=g763.t2;
OX031006.1_Pollenia_amentaria_genome_assembly,_chromosome:_1	AUGUSTUS	stop_codon	19809295	19809297	.	+	0	ID=g763.t2.stop1;Parent=g763.t2;
OX031006.1_Pollenia_amentaria_genome_assembly,_chromosome:_1	AUGUSTUS	gene	19821553	19824463	.	-	.	ID=g764;
OX031006.1_Pollenia_amentaria_genome_assembly,_chromosome:_1	AUGUSTUS	mRNA	19821553	19824463	1	-	.	ID=g764.t1;Parent=g764;
OX031006.1_Pollenia_amentaria_genome_assembly,_chromosome:_1	AUGUSTUS	stop_codon	19821553	19821555	.	-	0	ID=g764.t1.stop1;Parent=g764.t1;
OX031006.1_Pollenia_amentaria_genome_assembly,_chromosome:_1	AUGUSTUS	CDS	19821553	19822347	1	-	0	ID=g764.t1.CDS1;Parent=g764.t1;
OX031006.1_Pollenia_amentaria_genome_assembly,_chromosome:_1	AUGUSTUS	exon	19821553	19822347	.	-	.	ID=g764.t1.exon1;Parent=g764.t1;
OX031006.1_Pollenia_amentaria_genome_assembly,_chromosome:_1	AUGUSTUS	intron	19822348	19822411	1	-	.	ID=g764.t1.intron1;Parent=g764.t1;
OX031006.1_Pollenia_amentaria_genome_assembly,_chromosome:_1	AUGUSTUS	CDS	19822412	19822921	1	-	0	ID=g764.t1.CDS2;Parent=g764.t1;
OX031006.1_Pollenia_amentaria_genome_assembly,_chromosome:_1	AUGUSTUS	exon	19822412	19822921	.	-	.	ID=g764.t1.exon2;Parent=g764.t1;
OX031006.1_Pollenia_amentaria_genome_assembly,_chromosome:_1	AUGUSTUS	intron	19822922	19823484	1	-	.	ID=g764.t1.intron2;Parent=g764.t1;
OX031006.1_Pollenia_amentaria_genome_assembly,_chromosome:_1	AUGUSTUS	CDS	19823485	19824259	1	-	1	ID=g764.t1.CDS3;Parent=g764.t1;
OX031006.1_Pollenia_amentaria_genome_assembly,_chromosome:_1	AUGUSTUS	exon	19823485	19824259	.	-	.	ID=g764.t1.exon3;Parent=g764.t1;
OX031006.1_Pollenia_amentaria_genome_assembly,_chromosome:_1	AUGUSTUS	intron	19824260	19824434	1	-	.	ID=g764.t1.intron3;Parent=g764.t1;
OX031006.1_Pollenia_amentaria_genome_assembly,_chromosome:_1	AUGUSTUS	CDS	19824435	19824463	1	-	0	ID=g764.t1.CDS4;Parent=g764.t1;
OX031006.1_Pollenia_amentaria_genome_assembly,_chromosome:_1	AUGUSTUS	exon	19824435	19824463	.	-	.	ID=g764.t1.exon4;Parent=g764.t1;
OX031006.1_Pollenia_amentaria_genome_assembly,_chromosome:_1	AUGUSTUS	start_codon	19824461	19824463	.	-	0	ID=g764.t1.start1;Parent=g764.t1;
OX031006.1_Pollenia_amentaria_genome_assembly,_chromosome:_1	AUGUSTUS	gene	19827219	19827943	.	-	.	ID=g765;
OX031006.1_Pollenia_amentaria_genome_assembly,_chromosome:_1	AUGUSTUS	mRNA	19827219	19827943	1	-	.	ID=g765.t1;Parent=g765;
OX031006.1_Pollenia_amentaria_genome_assembly,_chromosome:_1	AUGUSTUS	stop_codon	19827219	19827221	.	-	0	ID=g765.t1.stop1;Parent=g765.t1;
OX031006.1_Pollenia_amentaria_genome_assembly,_chromosome:_1	AUGUSTUS	CDS	19827219	19827770	1	-	0	ID=g765.t1.CDS1;Parent=g765.t1;
OX031006.1_Pollenia_amentaria_genome_assembly,_chromosome:_1	AUGUSTUS	exon	19827219	19827770	.	-	.	ID=g765.t1.exon1;Parent=g765.t1;
OX031006.1_Pollenia_amentaria_genome_assembly,_chromosome:_1	AUGUSTUS	intron	19827771	19827841	1	-	.	ID=g765.t1.intron1;Parent=g765.t1;
OX031006.1_Pollenia_amentaria_genome_assembly,_chromosome:_1	AUGUSTUS	CDS	19827842	19827943	1	-	0	ID=g765.t1.CDS2;Parent=g765.t1;
OX031006.1_Pollenia_amentaria_genome_assembly,_chromosome:_1	AUGUSTUS	exon	19827842	19827943	.	-	.	ID=g765.t1.exon2;Parent=g765.t1;
OX031006.1_Pollenia_amentaria_genome_assembly,_chromosome:_1	AUGUSTUS	start_codon	19827941	19827943	.	-	0	ID=g765.t1.start1;Parent=g765.t1;
OX031006.1_Pollenia_amentaria_genome_assembly,_chromosome:_1	AUGUSTUS	gene	19908903	19936062	.	+	.	ID=g766;
OX031006.1_Pollenia_amentaria_genome_assembly,_chromosome:_1	AUGUSTUS	mRNA	19908903	19936062	0.45	+	.	ID=g766.t1;Parent=g766;
OX031006.1_Pollenia_amentaria_genome_assembly,_chromosome:_1	AUGUSTUS	start_codon	19908903	19908905	.	+	0	ID=g766.t1.start1;Parent=g766.t1;
OX031006.1_Pollenia_amentaria_genome_assembly,_chromosome:_1	AUGUSTUS	CDS	19908903	19908933	0.54	+	0	ID=g766.t1.CDS1;Parent=g766.t1;
OX031006.1_Pollenia_amentaria_genome_assembly,_chromosome:_1	AUGUSTUS	exon	19908903	19908933	.	+	.	ID=g766.t1.exon1;Parent=g766.t1;
OX031006.1_Pollenia_amentaria_genome_assembly,_chromosome:_1	AUGUSTUS	intron	19908934	19920989	0.45	+	.	ID=g766.t1.intron1;Parent=g766.t1;
OX031006.1_Pollenia_amentaria_genome_assembly,_chromosome:_1	AUGUSTUS	CDS	19920990	19921112	0.61	+	2	ID=g766.t1.CDS2;Parent=g766.t1;
OX031006.1_Pollenia_amentaria_genome_assembly,_chromosome:_1	AUGUSTUS	exon	19920990	19921112	.	+	.	ID=g766.t1.exon2;Parent=g766.t1;
OX031006.1_Pollenia_amentaria_genome_assembly,_chromosome:_1	AUGUSTUS	intron	19921113	19927655	0.61	+	.	ID=g766.t1.intron2;Parent=g766.t1;
OX031006.1_Pollenia_amentaria_genome_assembly,_chromosome:_1	AUGUSTUS	CDS	19927656	19927786	0.89	+	2	ID=g766.t1.CDS3;Parent=g766.t1;
OX031006.1_Pollenia_amentaria_genome_assembly,_chromosome:_1	AUGUSTUS	exon	19927656	19927786	.	+	.	ID=g766.t1.exon3;Parent=g766.t1;
OX031006.1_Pollenia_amentaria_genome_assembly,_chromosome:_1	AUGUSTUS	intron	19927787	19927965	1	+	.	ID=g766.t1.intron3;Parent=g766.t1;
OX031006.1_Pollenia_amentaria_genome_assembly,_chromosome:_1	AUGUSTUS	CDS	19927966	19928814	1	+	0	ID=g766.t1.CDS4;Parent=g766.t1;
OX031006.1_Pollenia_amentaria_genome_assembly,_chromosome:_1	AUGUSTUS	exon	19927966	19928814	.	+	.	ID=g766.t1.exon4;Parent=g766.t1;
OX031006.1_Pollenia_amentaria_genome_assembly,_chromosome:_1	AUGUSTUS	intron	19928815	19935476	1	+	.	ID=g766.t1.intron4;Parent=g766.t1;
OX031006.1_Pollenia_amentaria_genome_assembly,_chromosome:_1	AUGUSTUS	CDS	19935477	19935632	1	+	0	ID=g766.t1.CDS5;Parent=g766.t1;
OX031006.1_Pollenia_amentaria_genome_assembly,_chromosome:_1	AUGUSTUS	exon	19935477	19935632	.	+	.	ID=g766.t1.exon5;Parent=g766.t1;
OX031006.1_Pollenia_amentaria_genome_assembly,_chromosome:_1	AUGUSTUS	intron	19935633	19935699	1	+	.	ID=g766.t1.intron5;Parent=g766.t1;
OX031006.1_Pollenia_amentaria_genome_assembly,_chromosome:_1	AUGUSTUS	CDS	19935700	19936062	1	+	0	ID=g766.t1.CDS6;Parent=g766.t1;
OX031006.1_Pollenia_amentaria_genome_assembly,_chromosome:_1	AUGUSTUS	exon	19935700	19936062	.	+	.	ID=g766.t1.exon6;Parent=g766.t1;
OX031006.1_Pollenia_amentaria_genome_assembly,_chromosome:_1	AUGUSTUS	stop_codon	19936060	19936062	.	+	0	ID=g766.t1.stop1;Parent=g766.t1;
OX031006.1_Pollenia_amentaria_genome_assembly,_chromosome:_1	AUGUSTUS	gene	19963831	19964937	.	+	.	ID=g767;
OX031006.1_Pollenia_amentaria_genome_assembly,_chromosome:_1	AUGUSTUS	mRNA	19963831	19964937	1	+	.	ID=g767.t1;Parent=g767;
OX031006.1_Pollenia_amentaria_genome_assembly,_chromosome:_1	AUGUSTUS	start_codon	19963831	19963833	.	+	0	ID=g767.t1.start1;Parent=g767.t1;
OX031006.1_Pollenia_amentaria_genome_assembly,_chromosome:_1	AUGUSTUS	CDS	19963831	19963870	1	+	0	ID=g767.t1.CDS1;Parent=g767.t1;
OX031006.1_Pollenia_amentaria_genome_assembly,_chromosome:_1	AUGUSTUS	exon	19963831	19963870	.	+	.	ID=g767.t1.exon1;Parent=g767.t1;
OX031006.1_Pollenia_amentaria_genome_assembly,_chromosome:_1	AUGUSTUS	intron	19963871	19963969	1	+	.	ID=g767.t1.intron1;Parent=g767.t1;
OX031006.1_Pollenia_amentaria_genome_assembly,_chromosome:_1	AUGUSTUS	CDS	19963970	19964937	1	+	2	ID=g767.t1.CDS2;Parent=g767.t1;
OX031006.1_Pollenia_amentaria_genome_assembly,_chromosome:_1	AUGUSTUS	exon	19963970	19964937	.	+	.	ID=g767.t1.exon2;Parent=g767.t1;
OX031006.1_Pollenia_amentaria_genome_assembly,_chromosome:_1	AUGUSTUS	stop_codon	19964935	19964937	.	+	0	ID=g767.t1.stop1;Parent=g767.t1;
OX031006.1_Pollenia_amentaria_genome_assembly,_chromosome:_1	AUGUSTUS	gene	19974843	19975771	.	-	.	ID=g768;
OX031006.1_Pollenia_amentaria_genome_assembly,_chromosome:_1	AUGUSTUS	mRNA	19974843	19975771	1	-	.	ID=g768.t1;Parent=g768;
OX031006.1_Pollenia_amentaria_genome_assembly,_chromosome:_1	AUGUSTUS	stop_codon	19974843	19974845	.	-	0	ID=g768.t1.stop1;Parent=g768.t1;
OX031006.1_Pollenia_amentaria_genome_assembly,_chromosome:_1	AUGUSTUS	CDS	19974843	19975610	1	-	0	ID=g768.t1.CDS1;Parent=g768.t1;
OX031006.1_Pollenia_amentaria_genome_assembly,_chromosome:_1	AUGUSTUS	exon	19974843	19975610	.	-	.	ID=g768.t1.exon1;Parent=g768.t1;
OX031006.1_Pollenia_amentaria_genome_assembly,_chromosome:_1	AUGUSTUS	intron	19975611	19975693	1	-	.	ID=g768.t1.intron1;Parent=g768.t1;
OX031006.1_Pollenia_amentaria_genome_assembly,_chromosome:_1	AUGUSTUS	CDS	19975694	19975771	1	-	0	ID=g768.t1.CDS2;Parent=g768.t1;
OX031006.1_Pollenia_amentaria_genome_assembly,_chromosome:_1	AUGUSTUS	exon	19975694	19975771	.	-	.	ID=g768.t1.exon2;Parent=g768.t1;
OX031006.1_Pollenia_amentaria_genome_assembly,_chromosome:_1	AUGUSTUS	start_codon	19975769	19975771	.	-	0	ID=g768.t1.start1;Parent=g768.t1;
OX031006.1_Pollenia_amentaria_genome_assembly,_chromosome:_1	AUGUSTUS	gene	19987391	20015869	.	-	.	ID=g769;
OX031006.1_Pollenia_amentaria_genome_assembly,_chromosome:_1	AUGUSTUS	mRNA	19987391	20015869	0.98	-	.	ID=g769.t1;Parent=g769;
OX031006.1_Pollenia_amentaria_genome_assembly,_chromosome:_1	AUGUSTUS	stop_codon	19987391	19987393	.	-	0	ID=g769.t1.stop1;Parent=g769.t1;
OX031006.1_Pollenia_amentaria_genome_assembly,_chromosome:_1	AUGUSTUS	CDS	19987391	19987564	1	-	0	ID=g769.t1.CDS1;Parent=g769.t1;
OX031006.1_Pollenia_amentaria_genome_assembly,_chromosome:_1	AUGUSTUS	exon	19987391	19987564	.	-	.	ID=g769.t1.exon1;Parent=g769.t1;
OX031006.1_Pollenia_amentaria_genome_assembly,_chromosome:_1	AUGUSTUS	intron	19987565	19987654	1	-	.	ID=g769.t1.intron1;Parent=g769.t1;
OX031006.1_Pollenia_amentaria_genome_assembly,_chromosome:_1	AUGUSTUS	CDS	19987655	19987830	1	-	2	ID=g769.t1.CDS2;Parent=g769.t1;
OX031006.1_Pollenia_amentaria_genome_assembly,_chromosome:_1	AUGUSTUS	exon	19987655	19987830	.	-	.	ID=g769.t1.exon2;Parent=g769.t1;
OX031006.1_Pollenia_amentaria_genome_assembly,_chromosome:_1	AUGUSTUS	intron	19987831	19989762	1	-	.	ID=g769.t1.intron2;Parent=g769.t1;
OX031006.1_Pollenia_amentaria_genome_assembly,_chromosome:_1	AUGUSTUS	CDS	19989763	19989896	1	-	1	ID=g769.t1.CDS3;Parent=g769.t1;
OX031006.1_Pollenia_amentaria_genome_assembly,_chromosome:_1	AUGUSTUS	exon	19989763	19989896	.	-	.	ID=g769.t1.exon3;Parent=g769.t1;
OX031006.1_Pollenia_amentaria_genome_assembly,_chromosome:_1	AUGUSTUS	intron	19989897	19989958	1	-	.	ID=g769.t1.intron3;Parent=g769.t1;
OX031006.1_Pollenia_amentaria_genome_assembly,_chromosome:_1	AUGUSTUS	CDS	19989959	19999034	1	-	2	ID=g769.t1.CDS4;Parent=g769.t1;
OX031006.1_Pollenia_amentaria_genome_assembly,_chromosome:_1	AUGUSTUS	exon	19989959	19999034	.	-	.	ID=g769.t1.exon4;Parent=g769.t1;
OX031006.1_Pollenia_amentaria_genome_assembly,_chromosome:_1	AUGUSTUS	intron	19999035	19999154	1	-	.	ID=g769.t1.intron4;Parent=g769.t1;
OX031006.1_Pollenia_amentaria_genome_assembly,_chromosome:_1	AUGUSTUS	CDS	19999155	19999361	1	-	2	ID=g769.t1.CDS5;Parent=g769.t1;
OX031006.1_Pollenia_amentaria_genome_assembly,_chromosome:_1	AUGUSTUS	exon	19999155	19999361	.	-	.	ID=g769.t1.exon5;Parent=g769.t1;
OX031006.1_Pollenia_amentaria_genome_assembly,_chromosome:_1	AUGUSTUS	intron	19999362	19999424	1	-	.	ID=g769.t1.intron5;Parent=g769.t1;
OX031006.1_Pollenia_amentaria_genome_assembly,_chromosome:_1	AUGUSTUS	CDS	19999425	19999847	1	-	2	ID=g769.t1.CDS6;Parent=g769.t1;
OX031006.1_Pollenia_amentaria_genome_assembly,_chromosome:_1	AUGUSTUS	exon	19999425	19999847	.	-	.	ID=g769.t1.exon6;Parent=g769.t1;
OX031006.1_Pollenia_amentaria_genome_assembly,_chromosome:_1	AUGUSTUS	intron	19999848	19999912	1	-	.	ID=g769.t1.intron6;Parent=g769.t1;
OX031006.1_Pollenia_amentaria_genome_assembly,_chromosome:_1	AUGUSTUS	CDS	19999913	20001116	0.99	-	0	ID=g769.t1.CDS7;Parent=g769.t1;
OX031006.1_Pollenia_amentaria_genome_assembly,_chromosome:_1	AUGUSTUS	exon	19999913	20001116	.	-	.	ID=g769.t1.exon7;Parent=g769.t1;
OX031006.1_Pollenia_amentaria_genome_assembly,_chromosome:_1	AUGUSTUS	intron	20001117	20014615	0.99	-	.	ID=g769.t1.intron7;Parent=g769.t1;
OX031006.1_Pollenia_amentaria_genome_assembly,_chromosome:_1	AUGUSTUS	CDS	20014616	20015869	0.99	-	0	ID=g769.t1.CDS8;Parent=g769.t1;
OX031006.1_Pollenia_amentaria_genome_assembly,_chromosome:_1	AUGUSTUS	exon	20014616	20015869	.	-	.	ID=g769.t1.exon8;Parent=g769.t1;
OX031006.1_Pollenia_amentaria_genome_assembly,_chromosome:_1	AUGUSTUS	start_codon	20015867	20015869	.	-	0	ID=g769.t1.start1;Parent=g769.t1;
OX031006.1_Pollenia_amentaria_genome_assembly,_chromosome:_1	AUGUSTUS	gene	20121216	20125848	.	+	.	ID=g770;
OX031006.1_Pollenia_amentaria_genome_assembly,_chromosome:_1	AUGUSTUS	mRNA	20121216	20125848	1	+	.	ID=g770.t1;Parent=g770;
OX031006.1_Pollenia_amentaria_genome_assembly,_chromosome:_1	AUGUSTUS	start_codon	20121216	20121218	.	+	0	ID=g770.t1.start1;Parent=g770.t1;
OX031006.1_Pollenia_amentaria_genome_assembly,_chromosome:_1	AUGUSTUS	CDS	20121216	20124397	1	+	0	ID=g770.t1.CDS1;Parent=g770.t1;
OX031006.1_Pollenia_amentaria_genome_assembly,_chromosome:_1	AUGUSTUS	exon	20121216	20124397	.	+	.	ID=g770.t1.exon1;Parent=g770.t1;
OX031006.1_Pollenia_amentaria_genome_assembly,_chromosome:_1	AUGUSTUS	intron	20124398	20124447	1	+	.	ID=g770.t1.intron1;Parent=g770.t1;
OX031006.1_Pollenia_amentaria_genome_assembly,_chromosome:_1	AUGUSTUS	CDS	20124448	20124736	1	+	1	ID=g770.t1.CDS2;Parent=g770.t1;
OX031006.1_Pollenia_amentaria_genome_assembly,_chromosome:_1	AUGUSTUS	exon	20124448	20124736	.	+	.	ID=g770.t1.exon2;Parent=g770.t1;
OX031006.1_Pollenia_amentaria_genome_assembly,_chromosome:_1	AUGUSTUS	intron	20124737	20124809	1	+	.	ID=g770.t1.intron2;Parent=g770.t1;
OX031006.1_Pollenia_amentaria_genome_assembly,_chromosome:_1	AUGUSTUS	CDS	20124810	20124909	1	+	0	ID=g770.t1.CDS3;Parent=g770.t1;
OX031006.1_Pollenia_amentaria_genome_assembly,_chromosome:_1	AUGUSTUS	exon	20124810	20124909	.	+	.	ID=g770.t1.exon3;Parent=g770.t1;
OX031006.1_Pollenia_amentaria_genome_assembly,_chromosome:_1	AUGUSTUS	intron	20124910	20124982	1	+	.	ID=g770.t1.intron3;Parent=g770.t1;
OX031006.1_Pollenia_amentaria_genome_assembly,_chromosome:_1	AUGUSTUS	CDS	20124983	20125848	1	+	2	ID=g770.t1.CDS4;Parent=g770.t1;
OX031006.1_Pollenia_amentaria_genome_assembly,_chromosome:_1	AUGUSTUS	exon	20124983	20125848	.	+	.	ID=g770.t1.exon4;Parent=g770.t1;
OX031006.1_Pollenia_amentaria_genome_assembly,_chromosome:_1	AUGUSTUS	stop_codon	20125846	20125848	.	+	0	ID=g770.t1.stop1;Parent=g770.t1;
OX031006.1_Pollenia_amentaria_genome_assembly,_chromosome:_1	AUGUSTUS	gene	20137541	20139345	.	-	.	ID=g771;
OX031006.1_Pollenia_amentaria_genome_assembly,_chromosome:_1	AUGUSTUS	mRNA	20137541	20139345	1	-	.	ID=g771.t1;Parent=g771;
OX031006.1_Pollenia_amentaria_genome_assembly,_chromosome:_1	AUGUSTUS	stop_codon	20137541	20137543	.	-	0	ID=g771.t1.stop1;Parent=g771.t1;
OX031006.1_Pollenia_amentaria_genome_assembly,_chromosome:_1	AUGUSTUS	CDS	20137541	20137730	1	-	1	ID=g771.t1.CDS1;Parent=g771.t1;
OX031006.1_Pollenia_amentaria_genome_assembly,_chromosome:_1	AUGUSTUS	exon	20137541	20137730	.	-	.	ID=g771.t1.exon1;Parent=g771.t1;
OX031006.1_Pollenia_amentaria_genome_assembly,_chromosome:_1	AUGUSTUS	intron	20137731	20137797	1	-	.	ID=g771.t1.intron1;Parent=g771.t1;
OX031006.1_Pollenia_amentaria_genome_assembly,_chromosome:_1	AUGUSTUS	CDS	20137798	20137908	1	-	1	ID=g771.t1.CDS2;Parent=g771.t1;
OX031006.1_Pollenia_amentaria_genome_assembly,_chromosome:_1	AUGUSTUS	exon	20137798	20137908	.	-	.	ID=g771.t1.exon2;Parent=g771.t1;
OX031006.1_Pollenia_amentaria_genome_assembly,_chromosome:_1	AUGUSTUS	intron	20137909	20138195	1	-	.	ID=g771.t1.intron2;Parent=g771.t1;
OX031006.1_Pollenia_amentaria_genome_assembly,_chromosome:_1	AUGUSTUS	CDS	20138196	20138330	1	-	1	ID=g771.t1.CDS3;Parent=g771.t1;
OX031006.1_Pollenia_amentaria_genome_assembly,_chromosome:_1	AUGUSTUS	exon	20138196	20138330	.	-	.	ID=g771.t1.exon3;Parent=g771.t1;
OX031006.1_Pollenia_amentaria_genome_assembly,_chromosome:_1	AUGUSTUS	intron	20138331	20138408	1	-	.	ID=g771.t1.intron3;Parent=g771.t1;
OX031006.1_Pollenia_amentaria_genome_assembly,_chromosome:_1	AUGUSTUS	CDS	20138409	20138950	1	-	0	ID=g771.t1.CDS4;Parent=g771.t1;
OX031006.1_Pollenia_amentaria_genome_assembly,_chromosome:_1	AUGUSTUS	exon	20138409	20138950	.	-	.	ID=g771.t1.exon4;Parent=g771.t1;
OX031006.1_Pollenia_amentaria_genome_assembly,_chromosome:_1	AUGUSTUS	intron	20138951	20139023	1	-	.	ID=g771.t1.intron4;Parent=g771.t1;
OX031006.1_Pollenia_amentaria_genome_assembly,_chromosome:_1	AUGUSTUS	CDS	20139024	20139149	1	-	0	ID=g771.t1.CDS5;Parent=g771.t1;
OX031006.1_Pollenia_amentaria_genome_assembly,_chromosome:_1	AUGUSTUS	exon	20139024	20139149	.	-	.	ID=g771.t1.exon5;Parent=g771.t1;
OX031006.1_Pollenia_amentaria_genome_assembly,_chromosome:_1	AUGUSTUS	intron	20139150	20139210	1	-	.	ID=g771.t1.intron5;Parent=g771.t1;
OX031006.1_Pollenia_amentaria_genome_assembly,_chromosome:_1	AUGUSTUS	CDS	20139211	20139345	1	-	0	ID=g771.t1.CDS6;Parent=g771.t1;
OX031006.1_Pollenia_amentaria_genome_assembly,_chromosome:_1	AUGUSTUS	exon	20139211	20139345	.	-	.	ID=g771.t1.exon6;Parent=g771.t1;
OX031006.1_Pollenia_amentaria_genome_assembly,_chromosome:_1	AUGUSTUS	start_codon	20139343	20139345	.	-	0	ID=g771.t1.start1;Parent=g771.t1;
OX031006.1_Pollenia_amentaria_genome_assembly,_chromosome:_1	AUGUSTUS	gene	20144084	20144419	.	+	.	ID=g772;
OX031006.1_Pollenia_amentaria_genome_assembly,_chromosome:_1	AUGUSTUS	mRNA	20144084	20144419	1	+	.	ID=g772.t1;Parent=g772;
OX031006.1_Pollenia_amentaria_genome_assembly,_chromosome:_1	AUGUSTUS	start_codon	20144084	20144086	.	+	0	ID=g772.t1.start1;Parent=g772.t1;
OX031006.1_Pollenia_amentaria_genome_assembly,_chromosome:_1	AUGUSTUS	CDS	20144084	20144419	1	+	0	ID=g772.t1.CDS1;Parent=g772.t1;
OX031006.1_Pollenia_amentaria_genome_assembly,_chromosome:_1	AUGUSTUS	exon	20144084	20144419	.	+	.	ID=g772.t1.exon1;Parent=g772.t1;
OX031006.1_Pollenia_amentaria_genome_assembly,_chromosome:_1	AUGUSTUS	stop_codon	20144417	20144419	.	+	0	ID=g772.t1.stop1;Parent=g772.t1;
OX031006.1_Pollenia_amentaria_genome_assembly,_chromosome:_1	AUGUSTUS	gene	20148002	20149837	.	+	.	ID=g773;
OX031006.1_Pollenia_amentaria_genome_assembly,_chromosome:_1	AUGUSTUS	mRNA	20148002	20149837	1	+	.	ID=g773.t1;Parent=g773;
OX031006.1_Pollenia_amentaria_genome_assembly,_chromosome:_1	AUGUSTUS	start_codon	20148002	20148004	.	+	0	ID=g773.t1.start1;Parent=g773.t1;
OX031006.1_Pollenia_amentaria_genome_assembly,_chromosome:_1	AUGUSTUS	CDS	20148002	20148031	1	+	0	ID=g773.t1.CDS1;Parent=g773.t1;
OX031006.1_Pollenia_amentaria_genome_assembly,_chromosome:_1	AUGUSTUS	exon	20148002	20148031	.	+	.	ID=g773.t1.exon1;Parent=g773.t1;
OX031006.1_Pollenia_amentaria_genome_assembly,_chromosome:_1	AUGUSTUS	intron	20148032	20148272	1	+	.	ID=g773.t1.intron1;Parent=g773.t1;
OX031006.1_Pollenia_amentaria_genome_assembly,_chromosome:_1	AUGUSTUS	CDS	20148273	20148434	1	+	0	ID=g773.t1.CDS2;Parent=g773.t1;
OX031006.1_Pollenia_amentaria_genome_assembly,_chromosome:_1	AUGUSTUS	exon	20148273	20148434	.	+	.	ID=g773.t1.exon2;Parent=g773.t1;
OX031006.1_Pollenia_amentaria_genome_assembly,_chromosome:_1	AUGUSTUS	intron	20148435	20148487	1	+	.	ID=g773.t1.intron2;Parent=g773.t1;
OX031006.1_Pollenia_amentaria_genome_assembly,_chromosome:_1	AUGUSTUS	CDS	20148488	20149837	1	+	0	ID=g773.t1.CDS3;Parent=g773.t1;
OX031006.1_Pollenia_amentaria_genome_assembly,_chromosome:_1	AUGUSTUS	exon	20148488	20149837	.	+	.	ID=g773.t1.exon3;Parent=g773.t1;
OX031006.1_Pollenia_amentaria_genome_assembly,_chromosome:_1	AUGUSTUS	stop_codon	20149835	20149837	.	+	0	ID=g773.t1.stop1;Parent=g773.t1;
OX031006.1_Pollenia_amentaria_genome_assembly,_chromosome:_1	AUGUSTUS	gene	20149896	20150910	.	-	.	ID=g774;
OX031006.1_Pollenia_amentaria_genome_assembly,_chromosome:_1	AUGUSTUS	mRNA	20149896	20150910	1	-	.	ID=g774.t1;Parent=g774;
OX031006.1_Pollenia_amentaria_genome_assembly,_chromosome:_1	AUGUSTUS	stop_codon	20149896	20149898	.	-	0	ID=g774.t1.stop1;Parent=g774.t1;
OX031006.1_Pollenia_amentaria_genome_assembly,_chromosome:_1	AUGUSTUS	CDS	20149896	20150046	1	-	1	ID=g774.t1.CDS1;Parent=g774.t1;
OX031006.1_Pollenia_amentaria_genome_assembly,_chromosome:_1	AUGUSTUS	exon	20149896	20150046	.	-	.	ID=g774.t1.exon1;Parent=g774.t1;
OX031006.1_Pollenia_amentaria_genome_assembly,_chromosome:_1	AUGUSTUS	intron	20150047	20150103	1	-	.	ID=g774.t1.intron1;Parent=g774.t1;
OX031006.1_Pollenia_amentaria_genome_assembly,_chromosome:_1	AUGUSTUS	CDS	20150104	20150244	1	-	1	ID=g774.t1.CDS2;Parent=g774.t1;
OX031006.1_Pollenia_amentaria_genome_assembly,_chromosome:_1	AUGUSTUS	exon	20150104	20150244	.	-	.	ID=g774.t1.exon2;Parent=g774.t1;
OX031006.1_Pollenia_amentaria_genome_assembly,_chromosome:_1	AUGUSTUS	intron	20150245	20150306	1	-	.	ID=g774.t1.intron2;Parent=g774.t1;
OX031006.1_Pollenia_amentaria_genome_assembly,_chromosome:_1	AUGUSTUS	CDS	20150307	20150744	1	-	1	ID=g774.t1.CDS3;Parent=g774.t1;
OX031006.1_Pollenia_amentaria_genome_assembly,_chromosome:_1	AUGUSTUS	exon	20150307	20150744	.	-	.	ID=g774.t1.exon3;Parent=g774.t1;
OX031006.1_Pollenia_amentaria_genome_assembly,_chromosome:_1	AUGUSTUS	intron	20150745	20150797	1	-	.	ID=g774.t1.intron3;Parent=g774.t1;
OX031006.1_Pollenia_amentaria_genome_assembly,_chromosome:_1	AUGUSTUS	CDS	20150798	20150910	1	-	0	ID=g774.t1.CDS4;Parent=g774.t1;
OX031006.1_Pollenia_amentaria_genome_assembly,_chromosome:_1	AUGUSTUS	exon	20150798	20150910	.	-	.	ID=g774.t1.exon4;Parent=g774.t1;
OX031006.1_Pollenia_amentaria_genome_assembly,_chromosome:_1	AUGUSTUS	start_codon	20150908	20150910	.	-	0	ID=g774.t1.start1;Parent=g774.t1;
OX031006.1_Pollenia_amentaria_genome_assembly,_chromosome:_1	AUGUSTUS	gene	20153185	20153724	.	+	.	ID=g775;
OX031006.1_Pollenia_amentaria_genome_assembly,_chromosome:_1	AUGUSTUS	mRNA	20153185	20153724	1	+	.	ID=g775.t1;Parent=g775;
OX031006.1_Pollenia_amentaria_genome_assembly,_chromosome:_1	AUGUSTUS	start_codon	20153185	20153187	.	+	0	ID=g775.t1.start1;Parent=g775.t1;
OX031006.1_Pollenia_amentaria_genome_assembly,_chromosome:_1	AUGUSTUS	CDS	20153185	20153724	1	+	0	ID=g775.t1.CDS1;Parent=g775.t1;
OX031006.1_Pollenia_amentaria_genome_assembly,_chromosome:_1	AUGUSTUS	exon	20153185	20153724	.	+	.	ID=g775.t1.exon1;Parent=g775.t1;
OX031006.1_Pollenia_amentaria_genome_assembly,_chromosome:_1	AUGUSTUS	stop_codon	20153722	20153724	.	+	0	ID=g775.t1.stop1;Parent=g775.t1;
OX031006.1_Pollenia_amentaria_genome_assembly,_chromosome:_1	AUGUSTUS	gene	20164768	20167443	.	+	.	ID=g776;
OX031006.1_Pollenia_amentaria_genome_assembly,_chromosome:_1	AUGUSTUS	mRNA	20164768	20167443	1	+	.	ID=g776.t1;Parent=g776;
OX031006.1_Pollenia_amentaria_genome_assembly,_chromosome:_1	AUGUSTUS	start_codon	20164768	20164770	.	+	0	ID=g776.t1.start1;Parent=g776.t1;
OX031006.1_Pollenia_amentaria_genome_assembly,_chromosome:_1	AUGUSTUS	CDS	20164768	20164887	1	+	0	ID=g776.t1.CDS1;Parent=g776.t1;
OX031006.1_Pollenia_amentaria_genome_assembly,_chromosome:_1	AUGUSTUS	exon	20164768	20164887	.	+	.	ID=g776.t1.exon1;Parent=g776.t1;
OX031006.1_Pollenia_amentaria_genome_assembly,_chromosome:_1	AUGUSTUS	intron	20164888	20165871	1	+	.	ID=g776.t1.intron1;Parent=g776.t1;
OX031006.1_Pollenia_amentaria_genome_assembly,_chromosome:_1	AUGUSTUS	CDS	20165872	20166858	1	+	0	ID=g776.t1.CDS2;Parent=g776.t1;
OX031006.1_Pollenia_amentaria_genome_assembly,_chromosome:_1	AUGUSTUS	exon	20165872	20166858	.	+	.	ID=g776.t1.exon2;Parent=g776.t1;
OX031006.1_Pollenia_amentaria_genome_assembly,_chromosome:_1	AUGUSTUS	intron	20166859	20167176	1	+	.	ID=g776.t1.intron2;Parent=g776.t1;
OX031006.1_Pollenia_amentaria_genome_assembly,_chromosome:_1	AUGUSTUS	CDS	20167177	20167312	1	+	0	ID=g776.t1.CDS3;Parent=g776.t1;
OX031006.1_Pollenia_amentaria_genome_assembly,_chromosome:_1	AUGUSTUS	exon	20167177	20167312	.	+	.	ID=g776.t1.exon3;Parent=g776.t1;
OX031006.1_Pollenia_amentaria_genome_assembly,_chromosome:_1	AUGUSTUS	intron	20167313	20167387	1	+	.	ID=g776.t1.intron3;Parent=g776.t1;
OX031006.1_Pollenia_amentaria_genome_assembly,_chromosome:_1	AUGUSTUS	CDS	20167388	20167443	1	+	2	ID=g776.t1.CDS4;Parent=g776.t1;
OX031006.1_Pollenia_amentaria_genome_assembly,_chromosome:_1	AUGUSTUS	exon	20167388	20167443	.	+	.	ID=g776.t1.exon4;Parent=g776.t1;
OX031006.1_Pollenia_amentaria_genome_assembly,_chromosome:_1	AUGUSTUS	stop_codon	20167441	20167443	.	+	0	ID=g776.t1.stop1;Parent=g776.t1;
OX031006.1_Pollenia_amentaria_genome_assembly,_chromosome:_1	GeneMark.hmm3	mRNA	20164771	20167443	.	+	.	ID=g776.t2;Parent=g776;
OX031006.1_Pollenia_amentaria_genome_assembly,_chromosome:_1	GeneMark.hmm3	start_codon	20164771	20164773	.	+	0	ID=g776.t2.start1;Parent=g776.t2;
OX031006.1_Pollenia_amentaria_genome_assembly,_chromosome:_1	GeneMark.hmm3	CDS	20164771	20164887	.	+	0	ID=g776.t2.CDS1;Parent=g776.t2;
OX031006.1_Pollenia_amentaria_genome_assembly,_chromosome:_1	GeneMark.hmm3	exon	20164771	20164887	0	+	.	ID=g776.t2.exon1;Parent=g776.t2;
OX031006.1_Pollenia_amentaria_genome_assembly,_chromosome:_1	GeneMark.hmm3	intron	20164888	20165871	.	+	0	ID=g776.t2.intron1;Parent=g776.t2;
OX031006.1_Pollenia_amentaria_genome_assembly,_chromosome:_1	GeneMark.hmm3	CDS	20165872	20166858	.	+	0	ID=g776.t2.CDS2;Parent=g776.t2;
OX031006.1_Pollenia_amentaria_genome_assembly,_chromosome:_1	GeneMark.hmm3	exon	20165872	20166858	0	+	.	ID=g776.t2.exon2;Parent=g776.t2;
OX031006.1_Pollenia_amentaria_genome_assembly,_chromosome:_1	GeneMark.hmm3	intron	20166859	20167176	.	+	0	ID=g776.t2.intron2;Parent=g776.t2;
OX031006.1_Pollenia_amentaria_genome_assembly,_chromosome:_1	GeneMark.hmm3	CDS	20167177	20167312	.	+	0	ID=g776.t2.CDS3;Parent=g776.t2;
OX031006.1_Pollenia_amentaria_genome_assembly,_chromosome:_1	GeneMark.hmm3	exon	20167177	20167312	0	+	.	ID=g776.t2.exon3;Parent=g776.t2;
OX031006.1_Pollenia_amentaria_genome_assembly,_chromosome:_1	GeneMark.hmm3	intron	20167313	20167387	.	+	2	ID=g776.t2.intron3;Parent=g776.t2;
OX031006.1_Pollenia_amentaria_genome_assembly,_chromosome:_1	GeneMark.hmm3	CDS	20167388	20167443	.	+	2	ID=g776.t2.CDS4;Parent=g776.t2;
OX031006.1_Pollenia_amentaria_genome_assembly,_chromosome:_1	GeneMark.hmm3	exon	20167388	20167443	0	+	.	ID=g776.t2.exon4;Parent=g776.t2;
OX031006.1_Pollenia_amentaria_genome_assembly,_chromosome:_1	GeneMark.hmm3	stop_codon	20167441	20167443	.	+	0	ID=g776.t2.stop1;Parent=g776.t2;
OX031006.1_Pollenia_amentaria_genome_assembly,_chromosome:_1	AUGUSTUS	gene	20168092	20173076	.	+	.	ID=g777;
OX031006.1_Pollenia_amentaria_genome_assembly,_chromosome:_1	AUGUSTUS	mRNA	20168092	20173076	0.97	+	.	ID=g777.t1;Parent=g777;
OX031006.1_Pollenia_amentaria_genome_assembly,_chromosome:_1	AUGUSTUS	start_codon	20168092	20168094	.	+	0	ID=g777.t1.start1;Parent=g777.t1;
OX031006.1_Pollenia_amentaria_genome_assembly,_chromosome:_1	AUGUSTUS	CDS	20168092	20168167	0.97	+	0	ID=g777.t1.CDS1;Parent=g777.t1;
OX031006.1_Pollenia_amentaria_genome_assembly,_chromosome:_1	AUGUSTUS	exon	20168092	20168167	.	+	.	ID=g777.t1.exon1;Parent=g777.t1;
OX031006.1_Pollenia_amentaria_genome_assembly,_chromosome:_1	AUGUSTUS	intron	20168168	20172145	0.97	+	.	ID=g777.t1.intron1;Parent=g777.t1;
OX031006.1_Pollenia_amentaria_genome_assembly,_chromosome:_1	AUGUSTUS	CDS	20172146	20172475	1	+	2	ID=g777.t1.CDS2;Parent=g777.t1;
OX031006.1_Pollenia_amentaria_genome_assembly,_chromosome:_1	AUGUSTUS	exon	20172146	20172475	.	+	.	ID=g777.t1.exon2;Parent=g777.t1;
OX031006.1_Pollenia_amentaria_genome_assembly,_chromosome:_1	AUGUSTUS	intron	20172476	20172881	1	+	.	ID=g777.t1.intron2;Parent=g777.t1;
OX031006.1_Pollenia_amentaria_genome_assembly,_chromosome:_1	AUGUSTUS	CDS	20172882	20172895	1	+	2	ID=g777.t1.CDS3;Parent=g777.t1;
OX031006.1_Pollenia_amentaria_genome_assembly,_chromosome:_1	AUGUSTUS	exon	20172882	20172895	.	+	.	ID=g777.t1.exon3;Parent=g777.t1;
OX031006.1_Pollenia_amentaria_genome_assembly,_chromosome:_1	AUGUSTUS	intron	20172896	20172950	1	+	.	ID=g777.t1.intron3;Parent=g777.t1;
OX031006.1_Pollenia_amentaria_genome_assembly,_chromosome:_1	AUGUSTUS	CDS	20172951	20172975	1	+	0	ID=g777.t1.CDS4;Parent=g777.t1;
OX031006.1_Pollenia_amentaria_genome_assembly,_chromosome:_1	AUGUSTUS	exon	20172951	20172975	.	+	.	ID=g777.t1.exon4;Parent=g777.t1;
OX031006.1_Pollenia_amentaria_genome_assembly,_chromosome:_1	AUGUSTUS	intron	20172976	20173053	1	+	.	ID=g777.t1.intron4;Parent=g777.t1;
OX031006.1_Pollenia_amentaria_genome_assembly,_chromosome:_1	AUGUSTUS	CDS	20173054	20173076	1	+	2	ID=g777.t1.CDS5;Parent=g777.t1;
OX031006.1_Pollenia_amentaria_genome_assembly,_chromosome:_1	AUGUSTUS	exon	20173054	20173076	.	+	.	ID=g777.t1.exon5;Parent=g777.t1;
OX031006.1_Pollenia_amentaria_genome_assembly,_chromosome:_1	AUGUSTUS	stop_codon	20173074	20173076	.	+	0	ID=g777.t1.stop1;Parent=g777.t1;
OX031006.1_Pollenia_amentaria_genome_assembly,_chromosome:_1	AUGUSTUS	gene	20177010	20178065	.	-	.	ID=g778;
OX031006.1_Pollenia_amentaria_genome_assembly,_chromosome:_1	AUGUSTUS	mRNA	20177010	20178065	1	-	.	ID=g778.t1;Parent=g778;
OX031006.1_Pollenia_amentaria_genome_assembly,_chromosome:_1	AUGUSTUS	stop_codon	20177010	20177012	.	-	0	ID=g778.t1.stop1;Parent=g778.t1;
OX031006.1_Pollenia_amentaria_genome_assembly,_chromosome:_1	AUGUSTUS	CDS	20177010	20177978	1	-	0	ID=g778.t1.CDS1;Parent=g778.t1;
OX031006.1_Pollenia_amentaria_genome_assembly,_chromosome:_1	AUGUSTUS	exon	20177010	20177978	.	-	.	ID=g778.t1.exon1;Parent=g778.t1;
OX031006.1_Pollenia_amentaria_genome_assembly,_chromosome:_1	AUGUSTUS	intron	20177979	20178035	1	-	.	ID=g778.t1.intron1;Parent=g778.t1;
OX031006.1_Pollenia_amentaria_genome_assembly,_chromosome:_1	AUGUSTUS	CDS	20178036	20178065	1	-	0	ID=g778.t1.CDS2;Parent=g778.t1;
OX031006.1_Pollenia_amentaria_genome_assembly,_chromosome:_1	AUGUSTUS	exon	20178036	20178065	.	-	.	ID=g778.t1.exon2;Parent=g778.t1;
OX031006.1_Pollenia_amentaria_genome_assembly,_chromosome:_1	AUGUSTUS	start_codon	20178063	20178065	.	-	0	ID=g778.t1.start1;Parent=g778.t1;
OX031006.1_Pollenia_amentaria_genome_assembly,_chromosome:_1	AUGUSTUS	gene	20188081	20188803	.	-	.	ID=g779;
OX031006.1_Pollenia_amentaria_genome_assembly,_chromosome:_1	AUGUSTUS	mRNA	20188081	20188803	1	-	.	ID=g779.t1;Parent=g779;
OX031006.1_Pollenia_amentaria_genome_assembly,_chromosome:_1	AUGUSTUS	stop_codon	20188081	20188083	.	-	0	ID=g779.t1.stop1;Parent=g779.t1;
OX031006.1_Pollenia_amentaria_genome_assembly,_chromosome:_1	AUGUSTUS	CDS	20188081	20188803	1	-	0	ID=g779.t1.CDS1;Parent=g779.t1;
OX031006.1_Pollenia_amentaria_genome_assembly,_chromosome:_1	AUGUSTUS	exon	20188081	20188803	.	-	.	ID=g779.t1.exon1;Parent=g779.t1;
OX031006.1_Pollenia_amentaria_genome_assembly,_chromosome:_1	AUGUSTUS	start_codon	20188801	20188803	.	-	0	ID=g779.t1.start1;Parent=g779.t1;
OX031006.1_Pollenia_amentaria_genome_assembly,_chromosome:_1	AUGUSTUS	gene	20223374	20225562	.	+	.	ID=g780;
OX031006.1_Pollenia_amentaria_genome_assembly,_chromosome:_1	AUGUSTUS	mRNA	20223374	20225562	1	+	.	ID=g780.t1;Parent=g780;
OX031006.1_Pollenia_amentaria_genome_assembly,_chromosome:_1	AUGUSTUS	start_codon	20223374	20223376	.	+	0	ID=g780.t1.start1;Parent=g780.t1;
OX031006.1_Pollenia_amentaria_genome_assembly,_chromosome:_1	AUGUSTUS	CDS	20223374	20223517	1	+	0	ID=g780.t1.CDS1;Parent=g780.t1;
OX031006.1_Pollenia_amentaria_genome_assembly,_chromosome:_1	AUGUSTUS	exon	20223374	20223517	.	+	.	ID=g780.t1.exon1;Parent=g780.t1;
OX031006.1_Pollenia_amentaria_genome_assembly,_chromosome:_1	AUGUSTUS	intron	20223518	20223575	1	+	.	ID=g780.t1.intron1;Parent=g780.t1;
OX031006.1_Pollenia_amentaria_genome_assembly,_chromosome:_1	AUGUSTUS	CDS	20223576	20224873	1	+	0	ID=g780.t1.CDS2;Parent=g780.t1;
OX031006.1_Pollenia_amentaria_genome_assembly,_chromosome:_1	AUGUSTUS	exon	20223576	20224873	.	+	.	ID=g780.t1.exon2;Parent=g780.t1;
OX031006.1_Pollenia_amentaria_genome_assembly,_chromosome:_1	AUGUSTUS	intron	20224874	20225087	1	+	.	ID=g780.t1.intron2;Parent=g780.t1;
OX031006.1_Pollenia_amentaria_genome_assembly,_chromosome:_1	AUGUSTUS	CDS	20225088	20225222	1	+	1	ID=g780.t1.CDS3;Parent=g780.t1;
OX031006.1_Pollenia_amentaria_genome_assembly,_chromosome:_1	AUGUSTUS	exon	20225088	20225222	.	+	.	ID=g780.t1.exon3;Parent=g780.t1;
OX031006.1_Pollenia_amentaria_genome_assembly,_chromosome:_1	AUGUSTUS	intron	20225223	20225275	1	+	.	ID=g780.t1.intron3;Parent=g780.t1;
OX031006.1_Pollenia_amentaria_genome_assembly,_chromosome:_1	AUGUSTUS	CDS	20225276	20225386	1	+	1	ID=g780.t1.CDS4;Parent=g780.t1;
OX031006.1_Pollenia_amentaria_genome_assembly,_chromosome:_1	AUGUSTUS	exon	20225276	20225386	.	+	.	ID=g780.t1.exon4;Parent=g780.t1;
OX031006.1_Pollenia_amentaria_genome_assembly,_chromosome:_1	AUGUSTUS	intron	20225387	20225456	1	+	.	ID=g780.t1.intron4;Parent=g780.t1;
OX031006.1_Pollenia_amentaria_genome_assembly,_chromosome:_1	AUGUSTUS	CDS	20225457	20225562	1	+	1	ID=g780.t1.CDS5;Parent=g780.t1;
OX031006.1_Pollenia_amentaria_genome_assembly,_chromosome:_1	AUGUSTUS	exon	20225457	20225562	.	+	.	ID=g780.t1.exon5;Parent=g780.t1;
OX031006.1_Pollenia_amentaria_genome_assembly,_chromosome:_1	AUGUSTUS	stop_codon	20225560	20225562	.	+	0	ID=g780.t1.stop1;Parent=g780.t1;
OX031006.1_Pollenia_amentaria_genome_assembly,_chromosome:_1	AUGUSTUS	gene	20226385	20228135	.	-	.	ID=g781;
OX031006.1_Pollenia_amentaria_genome_assembly,_chromosome:_1	AUGUSTUS	mRNA	20226385	20228135	1	-	.	ID=g781.t1;Parent=g781;
OX031006.1_Pollenia_amentaria_genome_assembly,_chromosome:_1	AUGUSTUS	stop_codon	20226385	20226387	.	-	0	ID=g781.t1.stop1;Parent=g781.t1;
OX031006.1_Pollenia_amentaria_genome_assembly,_chromosome:_1	AUGUSTUS	CDS	20226385	20226523	1	-	1	ID=g781.t1.CDS1;Parent=g781.t1;
OX031006.1_Pollenia_amentaria_genome_assembly,_chromosome:_1	AUGUSTUS	exon	20226385	20226523	.	-	.	ID=g781.t1.exon1;Parent=g781.t1;
OX031006.1_Pollenia_amentaria_genome_assembly,_chromosome:_1	AUGUSTUS	intron	20226524	20226715	1	-	.	ID=g781.t1.intron1;Parent=g781.t1;
OX031006.1_Pollenia_amentaria_genome_assembly,_chromosome:_1	AUGUSTUS	CDS	20226716	20226826	1	-	1	ID=g781.t1.CDS2;Parent=g781.t1;
OX031006.1_Pollenia_amentaria_genome_assembly,_chromosome:_1	AUGUSTUS	exon	20226716	20226826	.	-	.	ID=g781.t1.exon2;Parent=g781.t1;
OX031006.1_Pollenia_amentaria_genome_assembly,_chromosome:_1	AUGUSTUS	intron	20226827	20226904	1	-	.	ID=g781.t1.intron2;Parent=g781.t1;
OX031006.1_Pollenia_amentaria_genome_assembly,_chromosome:_1	AUGUSTUS	CDS	20226905	20227039	1	-	1	ID=g781.t1.CDS3;Parent=g781.t1;
OX031006.1_Pollenia_amentaria_genome_assembly,_chromosome:_1	AUGUSTUS	exon	20226905	20227039	.	-	.	ID=g781.t1.exon3;Parent=g781.t1;
OX031006.1_Pollenia_amentaria_genome_assembly,_chromosome:_1	AUGUSTUS	intron	20227040	20227190	1	-	.	ID=g781.t1.intron3;Parent=g781.t1;
OX031006.1_Pollenia_amentaria_genome_assembly,_chromosome:_1	AUGUSTUS	CDS	20227191	20227903	1	-	0	ID=g781.t1.CDS4;Parent=g781.t1;
OX031006.1_Pollenia_amentaria_genome_assembly,_chromosome:_1	AUGUSTUS	exon	20227191	20227903	.	-	.	ID=g781.t1.exon4;Parent=g781.t1;
OX031006.1_Pollenia_amentaria_genome_assembly,_chromosome:_1	AUGUSTUS	intron	20227904	20227958	1	-	.	ID=g781.t1.intron4;Parent=g781.t1;
OX031006.1_Pollenia_amentaria_genome_assembly,_chromosome:_1	AUGUSTUS	CDS	20227959	20228135	1	-	0	ID=g781.t1.CDS5;Parent=g781.t1;
OX031006.1_Pollenia_amentaria_genome_assembly,_chromosome:_1	AUGUSTUS	exon	20227959	20228135	.	-	.	ID=g781.t1.exon5;Parent=g781.t1;
OX031006.1_Pollenia_amentaria_genome_assembly,_chromosome:_1	AUGUSTUS	start_codon	20228133	20228135	.	-	0	ID=g781.t1.start1;Parent=g781.t1;
OX031006.1_Pollenia_amentaria_genome_assembly,_chromosome:_1	AUGUSTUS	gene	20239725	20240627	.	-	.	ID=g782;
OX031006.1_Pollenia_amentaria_genome_assembly,_chromosome:_1	AUGUSTUS	mRNA	20239725	20240627	1	-	.	ID=g782.t1;Parent=g782;
OX031006.1_Pollenia_amentaria_genome_assembly,_chromosome:_1	AUGUSTUS	stop_codon	20239725	20239727	.	-	0	ID=g782.t1.stop1;Parent=g782.t1;
OX031006.1_Pollenia_amentaria_genome_assembly,_chromosome:_1	AUGUSTUS	CDS	20239725	20240627	1	-	0	ID=g782.t1.CDS1;Parent=g782.t1;
OX031006.1_Pollenia_amentaria_genome_assembly,_chromosome:_1	AUGUSTUS	exon	20239725	20240627	.	-	.	ID=g782.t1.exon1;Parent=g782.t1;
OX031006.1_Pollenia_amentaria_genome_assembly,_chromosome:_1	AUGUSTUS	start_codon	20240625	20240627	.	-	0	ID=g782.t1.start1;Parent=g782.t1;
OX031006.1_Pollenia_amentaria_genome_assembly,_chromosome:_1	AUGUSTUS	gene	20246471	20248025	.	-	.	ID=g783;
OX031006.1_Pollenia_amentaria_genome_assembly,_chromosome:_1	AUGUSTUS	mRNA	20246471	20248025	1	-	.	ID=g783.t1;Parent=g783;
OX031006.1_Pollenia_amentaria_genome_assembly,_chromosome:_1	AUGUSTUS	stop_codon	20246471	20246473	.	-	0	ID=g783.t1.stop1;Parent=g783.t1;
OX031006.1_Pollenia_amentaria_genome_assembly,_chromosome:_1	AUGUSTUS	CDS	20246471	20246768	1	-	1	ID=g783.t1.CDS1;Parent=g783.t1;
OX031006.1_Pollenia_amentaria_genome_assembly,_chromosome:_1	AUGUSTUS	exon	20246471	20246768	.	-	.	ID=g783.t1.exon1;Parent=g783.t1;
OX031006.1_Pollenia_amentaria_genome_assembly,_chromosome:_1	AUGUSTUS	intron	20246769	20246829	1	-	.	ID=g783.t1.intron1;Parent=g783.t1;
OX031006.1_Pollenia_amentaria_genome_assembly,_chromosome:_1	AUGUSTUS	CDS	20246830	20247065	1	-	0	ID=g783.t1.CDS2;Parent=g783.t1;
OX031006.1_Pollenia_amentaria_genome_assembly,_chromosome:_1	AUGUSTUS	exon	20246830	20247065	.	-	.	ID=g783.t1.exon2;Parent=g783.t1;
OX031006.1_Pollenia_amentaria_genome_assembly,_chromosome:_1	AUGUSTUS	intron	20247066	20247124	1	-	.	ID=g783.t1.intron2;Parent=g783.t1;
OX031006.1_Pollenia_amentaria_genome_assembly,_chromosome:_1	AUGUSTUS	CDS	20247125	20247560	1	-	1	ID=g783.t1.CDS3;Parent=g783.t1;
OX031006.1_Pollenia_amentaria_genome_assembly,_chromosome:_1	AUGUSTUS	exon	20247125	20247560	.	-	.	ID=g783.t1.exon3;Parent=g783.t1;
OX031006.1_Pollenia_amentaria_genome_assembly,_chromosome:_1	AUGUSTUS	intron	20247561	20247618	1	-	.	ID=g783.t1.intron3;Parent=g783.t1;
OX031006.1_Pollenia_amentaria_genome_assembly,_chromosome:_1	AUGUSTUS	CDS	20247619	20247875	1	-	0	ID=g783.t1.CDS4;Parent=g783.t1;
OX031006.1_Pollenia_amentaria_genome_assembly,_chromosome:_1	AUGUSTUS	exon	20247619	20247875	.	-	.	ID=g783.t1.exon4;Parent=g783.t1;
OX031006.1_Pollenia_amentaria_genome_assembly,_chromosome:_1	AUGUSTUS	intron	20247876	20247932	1	-	.	ID=g783.t1.intron4;Parent=g783.t1;
OX031006.1_Pollenia_amentaria_genome_assembly,_chromosome:_1	AUGUSTUS	CDS	20247933	20248025	1	-	0	ID=g783.t1.CDS5;Parent=g783.t1;
OX031006.1_Pollenia_amentaria_genome_assembly,_chromosome:_1	AUGUSTUS	exon	20247933	20248025	.	-	.	ID=g783.t1.exon5;Parent=g783.t1;
OX031006.1_Pollenia_amentaria_genome_assembly,_chromosome:_1	AUGUSTUS	start_codon	20248023	20248025	.	-	0	ID=g783.t1.start1;Parent=g783.t1;
OX031006.1_Pollenia_amentaria_genome_assembly,_chromosome:_1	AUGUSTUS	gene	20249888	20252889	.	+	.	ID=g784;
OX031006.1_Pollenia_amentaria_genome_assembly,_chromosome:_1	AUGUSTUS	mRNA	20249888	20252889	1	+	.	ID=g784.t1;Parent=g784;
OX031006.1_Pollenia_amentaria_genome_assembly,_chromosome:_1	AUGUSTUS	start_codon	20249888	20249890	.	+	0	ID=g784.t1.start1;Parent=g784.t1;
OX031006.1_Pollenia_amentaria_genome_assembly,_chromosome:_1	AUGUSTUS	CDS	20249888	20249921	1	+	0	ID=g784.t1.CDS1;Parent=g784.t1;
OX031006.1_Pollenia_amentaria_genome_assembly,_chromosome:_1	AUGUSTUS	exon	20249888	20249921	.	+	.	ID=g784.t1.exon1;Parent=g784.t1;
OX031006.1_Pollenia_amentaria_genome_assembly,_chromosome:_1	AUGUSTUS	intron	20249922	20249983	1	+	.	ID=g784.t1.intron1;Parent=g784.t1;
OX031006.1_Pollenia_amentaria_genome_assembly,_chromosome:_1	AUGUSTUS	CDS	20249984	20250093	1	+	2	ID=g784.t1.CDS2;Parent=g784.t1;
OX031006.1_Pollenia_amentaria_genome_assembly,_chromosome:_1	AUGUSTUS	exon	20249984	20250093	.	+	.	ID=g784.t1.exon2;Parent=g784.t1;
OX031006.1_Pollenia_amentaria_genome_assembly,_chromosome:_1	AUGUSTUS	intron	20250094	20250162	1	+	.	ID=g784.t1.intron2;Parent=g784.t1;
OX031006.1_Pollenia_amentaria_genome_assembly,_chromosome:_1	AUGUSTUS	CDS	20250163	20250243	1	+	0	ID=g784.t1.CDS3;Parent=g784.t1;
OX031006.1_Pollenia_amentaria_genome_assembly,_chromosome:_1	AUGUSTUS	exon	20250163	20250243	.	+	.	ID=g784.t1.exon3;Parent=g784.t1;
OX031006.1_Pollenia_amentaria_genome_assembly,_chromosome:_1	AUGUSTUS	intron	20250244	20250307	1	+	.	ID=g784.t1.intron3;Parent=g784.t1;
OX031006.1_Pollenia_amentaria_genome_assembly,_chromosome:_1	AUGUSTUS	CDS	20250308	20250449	1	+	0	ID=g784.t1.CDS4;Parent=g784.t1;
OX031006.1_Pollenia_amentaria_genome_assembly,_chromosome:_1	AUGUSTUS	exon	20250308	20250449	.	+	.	ID=g784.t1.exon4;Parent=g784.t1;
OX031006.1_Pollenia_amentaria_genome_assembly,_chromosome:_1	AUGUSTUS	intron	20250450	20250650	1	+	.	ID=g784.t1.intron4;Parent=g784.t1;
OX031006.1_Pollenia_amentaria_genome_assembly,_chromosome:_1	AUGUSTUS	CDS	20250651	20250805	1	+	2	ID=g784.t1.CDS5;Parent=g784.t1;
OX031006.1_Pollenia_amentaria_genome_assembly,_chromosome:_1	AUGUSTUS	exon	20250651	20250805	.	+	.	ID=g784.t1.exon5;Parent=g784.t1;
OX031006.1_Pollenia_amentaria_genome_assembly,_chromosome:_1	AUGUSTUS	intron	20250806	20252009	1	+	.	ID=g784.t1.intron5;Parent=g784.t1;
OX031006.1_Pollenia_amentaria_genome_assembly,_chromosome:_1	AUGUSTUS	CDS	20252010	20252144	1	+	0	ID=g784.t1.CDS6;Parent=g784.t1;
OX031006.1_Pollenia_amentaria_genome_assembly,_chromosome:_1	AUGUSTUS	exon	20252010	20252144	.	+	.	ID=g784.t1.exon6;Parent=g784.t1;
OX031006.1_Pollenia_amentaria_genome_assembly,_chromosome:_1	AUGUSTUS	intron	20252145	20252500	1	+	.	ID=g784.t1.intron6;Parent=g784.t1;
OX031006.1_Pollenia_amentaria_genome_assembly,_chromosome:_1	AUGUSTUS	CDS	20252501	20252608	1	+	0	ID=g784.t1.CDS7;Parent=g784.t1;
OX031006.1_Pollenia_amentaria_genome_assembly,_chromosome:_1	AUGUSTUS	exon	20252501	20252608	.	+	.	ID=g784.t1.exon7;Parent=g784.t1;
OX031006.1_Pollenia_amentaria_genome_assembly,_chromosome:_1	AUGUSTUS	intron	20252609	20252697	1	+	.	ID=g784.t1.intron7;Parent=g784.t1;
OX031006.1_Pollenia_amentaria_genome_assembly,_chromosome:_1	AUGUSTUS	CDS	20252698	20252889	1	+	0	ID=g784.t1.CDS8;Parent=g784.t1;
OX031006.1_Pollenia_amentaria_genome_assembly,_chromosome:_1	AUGUSTUS	exon	20252698	20252889	.	+	.	ID=g784.t1.exon8;Parent=g784.t1;
OX031006.1_Pollenia_amentaria_genome_assembly,_chromosome:_1	AUGUSTUS	stop_codon	20252887	20252889	.	+	0	ID=g784.t1.stop1;Parent=g784.t1;
OX031006.1_Pollenia_amentaria_genome_assembly,_chromosome:_1	AUGUSTUS	gene	20384906	20385427	.	-	.	ID=g785;
OX031006.1_Pollenia_amentaria_genome_assembly,_chromosome:_1	AUGUSTUS	mRNA	20384906	20385427	1	-	.	ID=g785.t1;Parent=g785;
OX031006.1_Pollenia_amentaria_genome_assembly,_chromosome:_1	AUGUSTUS	stop_codon	20384906	20384908	.	-	0	ID=g785.t1.stop1;Parent=g785.t1;
OX031006.1_Pollenia_amentaria_genome_assembly,_chromosome:_1	AUGUSTUS	CDS	20384906	20385183	1	-	2	ID=g785.t1.CDS1;Parent=g785.t1;
OX031006.1_Pollenia_amentaria_genome_assembly,_chromosome:_1	AUGUSTUS	exon	20384906	20385183	.	-	.	ID=g785.t1.exon1;Parent=g785.t1;
OX031006.1_Pollenia_amentaria_genome_assembly,_chromosome:_1	AUGUSTUS	intron	20385184	20385390	1	-	.	ID=g785.t1.intron1;Parent=g785.t1;
OX031006.1_Pollenia_amentaria_genome_assembly,_chromosome:_1	AUGUSTUS	CDS	20385391	20385427	1	-	0	ID=g785.t1.CDS2;Parent=g785.t1;
OX031006.1_Pollenia_amentaria_genome_assembly,_chromosome:_1	AUGUSTUS	exon	20385391	20385427	.	-	.	ID=g785.t1.exon2;Parent=g785.t1;
OX031006.1_Pollenia_amentaria_genome_assembly,_chromosome:_1	AUGUSTUS	start_codon	20385425	20385427	.	-	0	ID=g785.t1.start1;Parent=g785.t1;
OX031006.1_Pollenia_amentaria_genome_assembly,_chromosome:_1	AUGUSTUS	gene	20396052	20401628	.	+	.	ID=g786;
OX031006.1_Pollenia_amentaria_genome_assembly,_chromosome:_1	AUGUSTUS	mRNA	20396052	20401628	0.55	+	.	ID=g786.t1;Parent=g786;
OX031006.1_Pollenia_amentaria_genome_assembly,_chromosome:_1	AUGUSTUS	start_codon	20396052	20396054	.	+	0	ID=g786.t1.start1;Parent=g786.t1;
OX031006.1_Pollenia_amentaria_genome_assembly,_chromosome:_1	AUGUSTUS	CDS	20396052	20396181	0.55	+	0	ID=g786.t1.CDS1;Parent=g786.t1;
OX031006.1_Pollenia_amentaria_genome_assembly,_chromosome:_1	AUGUSTUS	exon	20396052	20396181	.	+	.	ID=g786.t1.exon1;Parent=g786.t1;
OX031006.1_Pollenia_amentaria_genome_assembly,_chromosome:_1	AUGUSTUS	intron	20396182	20401494	0.57	+	.	ID=g786.t1.intron1;Parent=g786.t1;
OX031006.1_Pollenia_amentaria_genome_assembly,_chromosome:_1	AUGUSTUS	CDS	20401495	20401628	0.61	+	2	ID=g786.t1.CDS2;Parent=g786.t1;
OX031006.1_Pollenia_amentaria_genome_assembly,_chromosome:_1	AUGUSTUS	exon	20401495	20401628	.	+	.	ID=g786.t1.exon2;Parent=g786.t1;
OX031006.1_Pollenia_amentaria_genome_assembly,_chromosome:_1	AUGUSTUS	stop_codon	20401626	20401628	.	+	0	ID=g786.t1.stop1;Parent=g786.t1;
OX031006.1_Pollenia_amentaria_genome_assembly,_chromosome:_1	AUGUSTUS	gene	20581400	20635117	.	+	.	ID=g787;
OX031006.1_Pollenia_amentaria_genome_assembly,_chromosome:_1	AUGUSTUS	mRNA	20581400	20635117	0.83	+	.	ID=g787.t1;Parent=g787;
OX031006.1_Pollenia_amentaria_genome_assembly,_chromosome:_1	AUGUSTUS	start_codon	20581400	20581402	.	+	0	ID=g787.t1.start1;Parent=g787.t1;
OX031006.1_Pollenia_amentaria_genome_assembly,_chromosome:_1	AUGUSTUS	CDS	20581400	20581445	0.86	+	0	ID=g787.t1.CDS1;Parent=g787.t1;
OX031006.1_Pollenia_amentaria_genome_assembly,_chromosome:_1	AUGUSTUS	exon	20581400	20581445	.	+	.	ID=g787.t1.exon1;Parent=g787.t1;
OX031006.1_Pollenia_amentaria_genome_assembly,_chromosome:_1	AUGUSTUS	intron	20581446	20592426	0.86	+	.	ID=g787.t1.intron1;Parent=g787.t1;
OX031006.1_Pollenia_amentaria_genome_assembly,_chromosome:_1	AUGUSTUS	CDS	20592427	20592557	0.89	+	2	ID=g787.t1.CDS2;Parent=g787.t1;
OX031006.1_Pollenia_amentaria_genome_assembly,_chromosome:_1	AUGUSTUS	exon	20592427	20592557	.	+	.	ID=g787.t1.exon2;Parent=g787.t1;
OX031006.1_Pollenia_amentaria_genome_assembly,_chromosome:_1	AUGUSTUS	intron	20592558	20619643	0.97	+	.	ID=g787.t1.intron2;Parent=g787.t1;
OX031006.1_Pollenia_amentaria_genome_assembly,_chromosome:_1	AUGUSTUS	CDS	20619644	20619733	0.98	+	0	ID=g787.t1.CDS3;Parent=g787.t1;
OX031006.1_Pollenia_amentaria_genome_assembly,_chromosome:_1	AUGUSTUS	exon	20619644	20619733	.	+	.	ID=g787.t1.exon3;Parent=g787.t1;
OX031006.1_Pollenia_amentaria_genome_assembly,_chromosome:_1	AUGUSTUS	intron	20619734	20632272	0.99	+	.	ID=g787.t1.intron3;Parent=g787.t1;
OX031006.1_Pollenia_amentaria_genome_assembly,_chromosome:_1	AUGUSTUS	CDS	20632273	20632670	1	+	0	ID=g787.t1.CDS4;Parent=g787.t1;
OX031006.1_Pollenia_amentaria_genome_assembly,_chromosome:_1	AUGUSTUS	exon	20632273	20632670	.	+	.	ID=g787.t1.exon4;Parent=g787.t1;
OX031006.1_Pollenia_amentaria_genome_assembly,_chromosome:_1	AUGUSTUS	intron	20632671	20632730	1	+	.	ID=g787.t1.intron4;Parent=g787.t1;
OX031006.1_Pollenia_amentaria_genome_assembly,_chromosome:_1	AUGUSTUS	CDS	20632731	20632837	1	+	1	ID=g787.t1.CDS5;Parent=g787.t1;
OX031006.1_Pollenia_amentaria_genome_assembly,_chromosome:_1	AUGUSTUS	exon	20632731	20632837	.	+	.	ID=g787.t1.exon5;Parent=g787.t1;
OX031006.1_Pollenia_amentaria_genome_assembly,_chromosome:_1	AUGUSTUS	intron	20632838	20632899	1	+	.	ID=g787.t1.intron5;Parent=g787.t1;
OX031006.1_Pollenia_amentaria_genome_assembly,_chromosome:_1	AUGUSTUS	CDS	20632900	20632978	1	+	2	ID=g787.t1.CDS6;Parent=g787.t1;
OX031006.1_Pollenia_amentaria_genome_assembly,_chromosome:_1	AUGUSTUS	exon	20632900	20632978	.	+	.	ID=g787.t1.exon6;Parent=g787.t1;
OX031006.1_Pollenia_amentaria_genome_assembly,_chromosome:_1	AUGUSTUS	intron	20632979	20633046	1	+	.	ID=g787.t1.intron6;Parent=g787.t1;
OX031006.1_Pollenia_amentaria_genome_assembly,_chromosome:_1	AUGUSTUS	CDS	20633047	20633374	1	+	1	ID=g787.t1.CDS7;Parent=g787.t1;
OX031006.1_Pollenia_amentaria_genome_assembly,_chromosome:_1	AUGUSTUS	exon	20633047	20633374	.	+	.	ID=g787.t1.exon7;Parent=g787.t1;
OX031006.1_Pollenia_amentaria_genome_assembly,_chromosome:_1	AUGUSTUS	intron	20633375	20633434	1	+	.	ID=g787.t1.intron7;Parent=g787.t1;
OX031006.1_Pollenia_amentaria_genome_assembly,_chromosome:_1	AUGUSTUS	CDS	20633435	20633815	1	+	0	ID=g787.t1.CDS8;Parent=g787.t1;
OX031006.1_Pollenia_amentaria_genome_assembly,_chromosome:_1	AUGUSTUS	exon	20633435	20633815	.	+	.	ID=g787.t1.exon8;Parent=g787.t1;
OX031006.1_Pollenia_amentaria_genome_assembly,_chromosome:_1	AUGUSTUS	intron	20633816	20633875	1	+	.	ID=g787.t1.intron8;Parent=g787.t1;
OX031006.1_Pollenia_amentaria_genome_assembly,_chromosome:_1	AUGUSTUS	CDS	20633876	20635117	1	+	0	ID=g787.t1.CDS9;Parent=g787.t1;
OX031006.1_Pollenia_amentaria_genome_assembly,_chromosome:_1	AUGUSTUS	exon	20633876	20635117	.	+	.	ID=g787.t1.exon9;Parent=g787.t1;
OX031006.1_Pollenia_amentaria_genome_assembly,_chromosome:_1	AUGUSTUS	stop_codon	20635115	20635117	.	+	0	ID=g787.t1.stop1;Parent=g787.t1;
OX031006.1_Pollenia_amentaria_genome_assembly,_chromosome:_1	AUGUSTUS	gene	20637606	20638316	.	+	.	ID=g788;
OX031006.1_Pollenia_amentaria_genome_assembly,_chromosome:_1	AUGUSTUS	mRNA	20637606	20638316	1	+	.	ID=g788.t1;Parent=g788;
OX031006.1_Pollenia_amentaria_genome_assembly,_chromosome:_1	AUGUSTUS	start_codon	20637606	20637608	.	+	0	ID=g788.t1.start1;Parent=g788.t1;
OX031006.1_Pollenia_amentaria_genome_assembly,_chromosome:_1	AUGUSTUS	CDS	20637606	20638316	1	+	0	ID=g788.t1.CDS1;Parent=g788.t1;
OX031006.1_Pollenia_amentaria_genome_assembly,_chromosome:_1	AUGUSTUS	exon	20637606	20638316	.	+	.	ID=g788.t1.exon1;Parent=g788.t1;
OX031006.1_Pollenia_amentaria_genome_assembly,_chromosome:_1	AUGUSTUS	stop_codon	20638314	20638316	.	+	0	ID=g788.t1.stop1;Parent=g788.t1;
OX031006.1_Pollenia_amentaria_genome_assembly,_chromosome:_1	AUGUSTUS	gene	20647137	20655412	.	+	.	ID=g789;
OX031006.1_Pollenia_amentaria_genome_assembly,_chromosome:_1	AUGUSTUS	mRNA	20647137	20655412	1	+	.	ID=g789.t1;Parent=g789;
OX031006.1_Pollenia_amentaria_genome_assembly,_chromosome:_1	AUGUSTUS	start_codon	20647137	20647139	.	+	0	ID=g789.t1.start1;Parent=g789.t1;
OX031006.1_Pollenia_amentaria_genome_assembly,_chromosome:_1	AUGUSTUS	CDS	20647137	20647696	1	+	0	ID=g789.t1.CDS1;Parent=g789.t1;
OX031006.1_Pollenia_amentaria_genome_assembly,_chromosome:_1	AUGUSTUS	exon	20647137	20647696	.	+	.	ID=g789.t1.exon1;Parent=g789.t1;
OX031006.1_Pollenia_amentaria_genome_assembly,_chromosome:_1	AUGUSTUS	intron	20647697	20647754	1	+	.	ID=g789.t1.intron1;Parent=g789.t1;
OX031006.1_Pollenia_amentaria_genome_assembly,_chromosome:_1	AUGUSTUS	CDS	20647755	20647909	1	+	1	ID=g789.t1.CDS2;Parent=g789.t1;
OX031006.1_Pollenia_amentaria_genome_assembly,_chromosome:_1	AUGUSTUS	exon	20647755	20647909	.	+	.	ID=g789.t1.exon2;Parent=g789.t1;
OX031006.1_Pollenia_amentaria_genome_assembly,_chromosome:_1	AUGUSTUS	intron	20647910	20653998	1	+	.	ID=g789.t1.intron2;Parent=g789.t1;
OX031006.1_Pollenia_amentaria_genome_assembly,_chromosome:_1	AUGUSTUS	CDS	20653999	20654167	1	+	2	ID=g789.t1.CDS3;Parent=g789.t1;
OX031006.1_Pollenia_amentaria_genome_assembly,_chromosome:_1	AUGUSTUS	exon	20653999	20654167	.	+	.	ID=g789.t1.exon3;Parent=g789.t1;
OX031006.1_Pollenia_amentaria_genome_assembly,_chromosome:_1	AUGUSTUS	intron	20654168	20654226	1	+	.	ID=g789.t1.intron3;Parent=g789.t1;
OX031006.1_Pollenia_amentaria_genome_assembly,_chromosome:_1	AUGUSTUS	CDS	20654227	20654543	1	+	1	ID=g789.t1.CDS4;Parent=g789.t1;
OX031006.1_Pollenia_amentaria_genome_assembly,_chromosome:_1	AUGUSTUS	exon	20654227	20654543	.	+	.	ID=g789.t1.exon4;Parent=g789.t1;
OX031006.1_Pollenia_amentaria_genome_assembly,_chromosome:_1	AUGUSTUS	intron	20654544	20654613	1	+	.	ID=g789.t1.intron4;Parent=g789.t1;
OX031006.1_Pollenia_amentaria_genome_assembly,_chromosome:_1	AUGUSTUS	CDS	20654614	20654748	1	+	2	ID=g789.t1.CDS5;Parent=g789.t1;
OX031006.1_Pollenia_amentaria_genome_assembly,_chromosome:_1	AUGUSTUS	exon	20654614	20654748	.	+	.	ID=g789.t1.exon5;Parent=g789.t1;
OX031006.1_Pollenia_amentaria_genome_assembly,_chromosome:_1	AUGUSTUS	intron	20654749	20654816	1	+	.	ID=g789.t1.intron5;Parent=g789.t1;
OX031006.1_Pollenia_amentaria_genome_assembly,_chromosome:_1	AUGUSTUS	CDS	20654817	20655412	1	+	2	ID=g789.t1.CDS6;Parent=g789.t1;
OX031006.1_Pollenia_amentaria_genome_assembly,_chromosome:_1	AUGUSTUS	exon	20654817	20655412	.	+	.	ID=g789.t1.exon6;Parent=g789.t1;
OX031006.1_Pollenia_amentaria_genome_assembly,_chromosome:_1	AUGUSTUS	stop_codon	20655410	20655412	.	+	0	ID=g789.t1.stop1;Parent=g789.t1;
OX031006.1_Pollenia_amentaria_genome_assembly,_chromosome:_1	AUGUSTUS	gene	20697928	20700869	.	+	.	ID=g790;
OX031006.1_Pollenia_amentaria_genome_assembly,_chromosome:_1	AUGUSTUS	mRNA	20697928	20700869	1	+	.	ID=g790.t1;Parent=g790;
OX031006.1_Pollenia_amentaria_genome_assembly,_chromosome:_1	AUGUSTUS	start_codon	20697928	20697930	.	+	0	ID=g790.t1.start1;Parent=g790.t1;
OX031006.1_Pollenia_amentaria_genome_assembly,_chromosome:_1	AUGUSTUS	CDS	20697928	20698484	1	+	0	ID=g790.t1.CDS1;Parent=g790.t1;
OX031006.1_Pollenia_amentaria_genome_assembly,_chromosome:_1	AUGUSTUS	exon	20697928	20698484	.	+	.	ID=g790.t1.exon1;Parent=g790.t1;
OX031006.1_Pollenia_amentaria_genome_assembly,_chromosome:_1	AUGUSTUS	intron	20698485	20698552	1	+	.	ID=g790.t1.intron1;Parent=g790.t1;
OX031006.1_Pollenia_amentaria_genome_assembly,_chromosome:_1	AUGUSTUS	CDS	20698553	20698707	1	+	1	ID=g790.t1.CDS2;Parent=g790.t1;
OX031006.1_Pollenia_amentaria_genome_assembly,_chromosome:_1	AUGUSTUS	exon	20698553	20698707	.	+	.	ID=g790.t1.exon2;Parent=g790.t1;
OX031006.1_Pollenia_amentaria_genome_assembly,_chromosome:_1	AUGUSTUS	intron	20698708	20699699	1	+	.	ID=g790.t1.intron2;Parent=g790.t1;
OX031006.1_Pollenia_amentaria_genome_assembly,_chromosome:_1	AUGUSTUS	CDS	20699700	20700203	1	+	2	ID=g790.t1.CDS3;Parent=g790.t1;
OX031006.1_Pollenia_amentaria_genome_assembly,_chromosome:_1	AUGUSTUS	exon	20699700	20700203	.	+	.	ID=g790.t1.exon3;Parent=g790.t1;
OX031006.1_Pollenia_amentaria_genome_assembly,_chromosome:_1	AUGUSTUS	intron	20700204	20700271	1	+	.	ID=g790.t1.intron3;Parent=g790.t1;
OX031006.1_Pollenia_amentaria_genome_assembly,_chromosome:_1	AUGUSTUS	CDS	20700272	20700412	1	+	2	ID=g790.t1.CDS4;Parent=g790.t1;
OX031006.1_Pollenia_amentaria_genome_assembly,_chromosome:_1	AUGUSTUS	exon	20700272	20700412	.	+	.	ID=g790.t1.exon4;Parent=g790.t1;
OX031006.1_Pollenia_amentaria_genome_assembly,_chromosome:_1	AUGUSTUS	intron	20700413	20700471	1	+	.	ID=g790.t1.intron4;Parent=g790.t1;
OX031006.1_Pollenia_amentaria_genome_assembly,_chromosome:_1	AUGUSTUS	CDS	20700472	20700869	1	+	2	ID=g790.t1.CDS5;Parent=g790.t1;
OX031006.1_Pollenia_amentaria_genome_assembly,_chromosome:_1	AUGUSTUS	exon	20700472	20700869	.	+	.	ID=g790.t1.exon5;Parent=g790.t1;
OX031006.1_Pollenia_amentaria_genome_assembly,_chromosome:_1	AUGUSTUS	stop_codon	20700867	20700869	.	+	0	ID=g790.t1.stop1;Parent=g790.t1;
OX031006.1_Pollenia_amentaria_genome_assembly,_chromosome:_1	AUGUSTUS	gene	20710436	20717885	.	+	.	ID=g791;
OX031006.1_Pollenia_amentaria_genome_assembly,_chromosome:_1	AUGUSTUS	mRNA	20710436	20717885	1	+	.	ID=g791.t1;Parent=g791;
OX031006.1_Pollenia_amentaria_genome_assembly,_chromosome:_1	AUGUSTUS	start_codon	20710436	20710438	.	+	0	ID=g791.t1.start1;Parent=g791.t1;
OX031006.1_Pollenia_amentaria_genome_assembly,_chromosome:_1	AUGUSTUS	CDS	20710436	20710472	1	+	0	ID=g791.t1.CDS1;Parent=g791.t1;
OX031006.1_Pollenia_amentaria_genome_assembly,_chromosome:_1	AUGUSTUS	exon	20710436	20710472	.	+	.	ID=g791.t1.exon1;Parent=g791.t1;
OX031006.1_Pollenia_amentaria_genome_assembly,_chromosome:_1	AUGUSTUS	intron	20710473	20710797	1	+	.	ID=g791.t1.intron1;Parent=g791.t1;
OX031006.1_Pollenia_amentaria_genome_assembly,_chromosome:_1	AUGUSTUS	CDS	20710798	20711022	1	+	2	ID=g791.t1.CDS2;Parent=g791.t1;
OX031006.1_Pollenia_amentaria_genome_assembly,_chromosome:_1	AUGUSTUS	exon	20710798	20711022	.	+	.	ID=g791.t1.exon2;Parent=g791.t1;
OX031006.1_Pollenia_amentaria_genome_assembly,_chromosome:_1	AUGUSTUS	intron	20711023	20711101	1	+	.	ID=g791.t1.intron2;Parent=g791.t1;
OX031006.1_Pollenia_amentaria_genome_assembly,_chromosome:_1	AUGUSTUS	CDS	20711102	20711265	1	+	2	ID=g791.t1.CDS3;Parent=g791.t1;
OX031006.1_Pollenia_amentaria_genome_assembly,_chromosome:_1	AUGUSTUS	exon	20711102	20711265	.	+	.	ID=g791.t1.exon3;Parent=g791.t1;
OX031006.1_Pollenia_amentaria_genome_assembly,_chromosome:_1	AUGUSTUS	intron	20711266	20713292	1	+	.	ID=g791.t1.intron3;Parent=g791.t1;
OX031006.1_Pollenia_amentaria_genome_assembly,_chromosome:_1	AUGUSTUS	CDS	20713293	20713451	1	+	0	ID=g791.t1.CDS4;Parent=g791.t1;
OX031006.1_Pollenia_amentaria_genome_assembly,_chromosome:_1	AUGUSTUS	exon	20713293	20713451	.	+	.	ID=g791.t1.exon4;Parent=g791.t1;
OX031006.1_Pollenia_amentaria_genome_assembly,_chromosome:_1	AUGUSTUS	intron	20713452	20713520	1	+	.	ID=g791.t1.intron4;Parent=g791.t1;
OX031006.1_Pollenia_amentaria_genome_assembly,_chromosome:_1	AUGUSTUS	CDS	20713521	20713816	1	+	0	ID=g791.t1.CDS5;Parent=g791.t1;
OX031006.1_Pollenia_amentaria_genome_assembly,_chromosome:_1	AUGUSTUS	exon	20713521	20713816	.	+	.	ID=g791.t1.exon5;Parent=g791.t1;
OX031006.1_Pollenia_amentaria_genome_assembly,_chromosome:_1	AUGUSTUS	intron	20713817	20713878	1	+	.	ID=g791.t1.intron5;Parent=g791.t1;
OX031006.1_Pollenia_amentaria_genome_assembly,_chromosome:_1	AUGUSTUS	CDS	20713879	20714156	1	+	1	ID=g791.t1.CDS6;Parent=g791.t1;
OX031006.1_Pollenia_amentaria_genome_assembly,_chromosome:_1	AUGUSTUS	exon	20713879	20714156	.	+	.	ID=g791.t1.exon6;Parent=g791.t1;
OX031006.1_Pollenia_amentaria_genome_assembly,_chromosome:_1	AUGUSTUS	intron	20714157	20717667	1	+	.	ID=g791.t1.intron6;Parent=g791.t1;
OX031006.1_Pollenia_amentaria_genome_assembly,_chromosome:_1	AUGUSTUS	CDS	20717668	20717885	1	+	2	ID=g791.t1.CDS7;Parent=g791.t1;
OX031006.1_Pollenia_amentaria_genome_assembly,_chromosome:_1	AUGUSTUS	exon	20717668	20717885	.	+	.	ID=g791.t1.exon7;Parent=g791.t1;
OX031006.1_Pollenia_amentaria_genome_assembly,_chromosome:_1	AUGUSTUS	stop_codon	20717883	20717885	.	+	0	ID=g791.t1.stop1;Parent=g791.t1;
OX031006.1_Pollenia_amentaria_genome_assembly,_chromosome:_1	AUGUSTUS	gene	20726855	20731042	.	-	.	ID=g792;
OX031006.1_Pollenia_amentaria_genome_assembly,_chromosome:_1	AUGUSTUS	mRNA	20726855	20731042	0.4	-	.	ID=g792.t1;Parent=g792;
OX031006.1_Pollenia_amentaria_genome_assembly,_chromosome:_1	AUGUSTUS	stop_codon	20726855	20726857	.	-	0	ID=g792.t1.stop1;Parent=g792.t1;
OX031006.1_Pollenia_amentaria_genome_assembly,_chromosome:_1	AUGUSTUS	CDS	20726855	20727002	1	-	1	ID=g792.t1.CDS1;Parent=g792.t1;
OX031006.1_Pollenia_amentaria_genome_assembly,_chromosome:_1	AUGUSTUS	exon	20726855	20727002	.	-	.	ID=g792.t1.exon1;Parent=g792.t1;
OX031006.1_Pollenia_amentaria_genome_assembly,_chromosome:_1	AUGUSTUS	intron	20727003	20727061	1	-	.	ID=g792.t1.intron1;Parent=g792.t1;
OX031006.1_Pollenia_amentaria_genome_assembly,_chromosome:_1	AUGUSTUS	CDS	20727062	20727223	1	-	1	ID=g792.t1.CDS2;Parent=g792.t1;
OX031006.1_Pollenia_amentaria_genome_assembly,_chromosome:_1	AUGUSTUS	exon	20727062	20727223	.	-	.	ID=g792.t1.exon2;Parent=g792.t1;
OX031006.1_Pollenia_amentaria_genome_assembly,_chromosome:_1	AUGUSTUS	intron	20727224	20727281	1	-	.	ID=g792.t1.intron2;Parent=g792.t1;
OX031006.1_Pollenia_amentaria_genome_assembly,_chromosome:_1	AUGUSTUS	CDS	20727282	20727565	0.97	-	0	ID=g792.t1.CDS3;Parent=g792.t1;
OX031006.1_Pollenia_amentaria_genome_assembly,_chromosome:_1	AUGUSTUS	exon	20727282	20727565	.	-	.	ID=g792.t1.exon3;Parent=g792.t1;
OX031006.1_Pollenia_amentaria_genome_assembly,_chromosome:_1	AUGUSTUS	intron	20727566	20728507	1	-	.	ID=g792.t1.intron3;Parent=g792.t1;
OX031006.1_Pollenia_amentaria_genome_assembly,_chromosome:_1	AUGUSTUS	CDS	20728508	20728651	1	-	0	ID=g792.t1.CDS4;Parent=g792.t1;
OX031006.1_Pollenia_amentaria_genome_assembly,_chromosome:_1	AUGUSTUS	exon	20728508	20728651	.	-	.	ID=g792.t1.exon4;Parent=g792.t1;
OX031006.1_Pollenia_amentaria_genome_assembly,_chromosome:_1	AUGUSTUS	intron	20728652	20728842	1	-	.	ID=g792.t1.intron4;Parent=g792.t1;
OX031006.1_Pollenia_amentaria_genome_assembly,_chromosome:_1	AUGUSTUS	CDS	20728843	20729410	1	-	1	ID=g792.t1.CDS5;Parent=g792.t1;
OX031006.1_Pollenia_amentaria_genome_assembly,_chromosome:_1	AUGUSTUS	exon	20728843	20729410	.	-	.	ID=g792.t1.exon5;Parent=g792.t1;
OX031006.1_Pollenia_amentaria_genome_assembly,_chromosome:_1	AUGUSTUS	intron	20729411	20729567	1	-	.	ID=g792.t1.intron5;Parent=g792.t1;
OX031006.1_Pollenia_amentaria_genome_assembly,_chromosome:_1	AUGUSTUS	CDS	20729568	20731042	0.4	-	0	ID=g792.t1.CDS6;Parent=g792.t1;
OX031006.1_Pollenia_amentaria_genome_assembly,_chromosome:_1	AUGUSTUS	exon	20729568	20731042	.	-	.	ID=g792.t1.exon6;Parent=g792.t1;
OX031006.1_Pollenia_amentaria_genome_assembly,_chromosome:_1	AUGUSTUS	start_codon	20731040	20731042	.	-	0	ID=g792.t1.start1;Parent=g792.t1;
OX031006.1_Pollenia_amentaria_genome_assembly,_chromosome:_1	AUGUSTUS	gene	20733332	20737345	.	+	.	ID=g793;
OX031006.1_Pollenia_amentaria_genome_assembly,_chromosome:_1	AUGUSTUS	mRNA	20733332	20737345	0.55	+	.	ID=g793.t1;Parent=g793;
OX031006.1_Pollenia_amentaria_genome_assembly,_chromosome:_1	AUGUSTUS	start_codon	20733332	20733334	.	+	0	ID=g793.t1.start1;Parent=g793.t1;
OX031006.1_Pollenia_amentaria_genome_assembly,_chromosome:_1	AUGUSTUS	CDS	20733332	20733901	0.55	+	0	ID=g793.t1.CDS1;Parent=g793.t1;
OX031006.1_Pollenia_amentaria_genome_assembly,_chromosome:_1	AUGUSTUS	exon	20733332	20733901	.	+	.	ID=g793.t1.exon1;Parent=g793.t1;
OX031006.1_Pollenia_amentaria_genome_assembly,_chromosome:_1	AUGUSTUS	intron	20733902	20733976	0.55	+	.	ID=g793.t1.intron1;Parent=g793.t1;
OX031006.1_Pollenia_amentaria_genome_assembly,_chromosome:_1	AUGUSTUS	CDS	20733977	20737345	0.55	+	0	ID=g793.t1.CDS2;Parent=g793.t1;
OX031006.1_Pollenia_amentaria_genome_assembly,_chromosome:_1	AUGUSTUS	exon	20733977	20737345	.	+	.	ID=g793.t1.exon2;Parent=g793.t1;
OX031006.1_Pollenia_amentaria_genome_assembly,_chromosome:_1	AUGUSTUS	stop_codon	20737343	20737345	.	+	0	ID=g793.t1.stop1;Parent=g793.t1;
OX031006.1_Pollenia_amentaria_genome_assembly,_chromosome:_1	AUGUSTUS	mRNA	20733332	20737345	0.09	+	.	ID=g793.t2;Parent=g793;
OX031006.1_Pollenia_amentaria_genome_assembly,_chromosome:_1	AUGUSTUS	start_codon	20733332	20733334	.	+	0	ID=g793.t2.start1;Parent=g793.t2;
OX031006.1_Pollenia_amentaria_genome_assembly,_chromosome:_1	AUGUSTUS	CDS	20733332	20733901	0.4	+	0	ID=g793.t2.CDS1;Parent=g793.t2;
OX031006.1_Pollenia_amentaria_genome_assembly,_chromosome:_1	AUGUSTUS	exon	20733332	20733901	.	+	.	ID=g793.t2.exon1;Parent=g793.t2;
OX031006.1_Pollenia_amentaria_genome_assembly,_chromosome:_1	AUGUSTUS	intron	20733902	20733976	0.4	+	.	ID=g793.t2.intron1;Parent=g793.t2;
OX031006.1_Pollenia_amentaria_genome_assembly,_chromosome:_1	AUGUSTUS	CDS	20733977	20734614	0.14	+	0	ID=g793.t2.CDS2;Parent=g793.t2;
OX031006.1_Pollenia_amentaria_genome_assembly,_chromosome:_1	AUGUSTUS	exon	20733977	20734614	.	+	.	ID=g793.t2.exon2;Parent=g793.t2;
OX031006.1_Pollenia_amentaria_genome_assembly,_chromosome:_1	AUGUSTUS	intron	20734615	20735142	0.3	+	.	ID=g793.t2.intron2;Parent=g793.t2;
OX031006.1_Pollenia_amentaria_genome_assembly,_chromosome:_1	AUGUSTUS	CDS	20735143	20735798	0.3	+	1	ID=g793.t2.CDS3;Parent=g793.t2;
OX031006.1_Pollenia_amentaria_genome_assembly,_chromosome:_1	AUGUSTUS	exon	20735143	20735798	.	+	.	ID=g793.t2.exon3;Parent=g793.t2;
OX031006.1_Pollenia_amentaria_genome_assembly,_chromosome:_1	AUGUSTUS	intron	20735799	20736326	0.69	+	.	ID=g793.t2.intron3;Parent=g793.t2;
OX031006.1_Pollenia_amentaria_genome_assembly,_chromosome:_1	AUGUSTUS	CDS	20736327	20736545	0.61	+	2	ID=g793.t2.CDS4;Parent=g793.t2;
OX031006.1_Pollenia_amentaria_genome_assembly,_chromosome:_1	AUGUSTUS	exon	20736327	20736545	.	+	.	ID=g793.t2.exon4;Parent=g793.t2;
OX031006.1_Pollenia_amentaria_genome_assembly,_chromosome:_1	AUGUSTUS	intron	20736546	20737325	0.53	+	.	ID=g793.t2.intron4;Parent=g793.t2;
OX031006.1_Pollenia_amentaria_genome_assembly,_chromosome:_1	AUGUSTUS	CDS	20737326	20737345	0.77	+	2	ID=g793.t2.CDS5;Parent=g793.t2;
OX031006.1_Pollenia_amentaria_genome_assembly,_chromosome:_1	AUGUSTUS	exon	20737326	20737345	.	+	.	ID=g793.t2.exon5;Parent=g793.t2;
OX031006.1_Pollenia_amentaria_genome_assembly,_chromosome:_1	AUGUSTUS	stop_codon	20737343	20737345	.	+	0	ID=g793.t2.stop1;Parent=g793.t2;
OX031006.1_Pollenia_amentaria_genome_assembly,_chromosome:_1	AUGUSTUS	gene	20740291	20742746	.	-	.	ID=g794;
OX031006.1_Pollenia_amentaria_genome_assembly,_chromosome:_1	AUGUSTUS	mRNA	20740291	20742746	1	-	.	ID=g794.t1;Parent=g794;
OX031006.1_Pollenia_amentaria_genome_assembly,_chromosome:_1	AUGUSTUS	stop_codon	20740291	20740293	.	-	0	ID=g794.t1.stop1;Parent=g794.t1;
OX031006.1_Pollenia_amentaria_genome_assembly,_chromosome:_1	AUGUSTUS	CDS	20740291	20741511	1	-	0	ID=g794.t1.CDS1;Parent=g794.t1;
OX031006.1_Pollenia_amentaria_genome_assembly,_chromosome:_1	AUGUSTUS	exon	20740291	20741511	.	-	.	ID=g794.t1.exon1;Parent=g794.t1;
OX031006.1_Pollenia_amentaria_genome_assembly,_chromosome:_1	AUGUSTUS	intron	20741512	20741568	1	-	.	ID=g794.t1.intron1;Parent=g794.t1;
OX031006.1_Pollenia_amentaria_genome_assembly,_chromosome:_1	AUGUSTUS	CDS	20741569	20741948	1	-	2	ID=g794.t1.CDS2;Parent=g794.t1;
OX031006.1_Pollenia_amentaria_genome_assembly,_chromosome:_1	AUGUSTUS	exon	20741569	20741948	.	-	.	ID=g794.t1.exon2;Parent=g794.t1;
OX031006.1_Pollenia_amentaria_genome_assembly,_chromosome:_1	AUGUSTUS	intron	20741949	20742400	1	-	.	ID=g794.t1.intron2;Parent=g794.t1;
OX031006.1_Pollenia_amentaria_genome_assembly,_chromosome:_1	AUGUSTUS	CDS	20742401	20742666	1	-	1	ID=g794.t1.CDS3;Parent=g794.t1;
OX031006.1_Pollenia_amentaria_genome_assembly,_chromosome:_1	AUGUSTUS	exon	20742401	20742666	.	-	.	ID=g794.t1.exon3;Parent=g794.t1;
OX031006.1_Pollenia_amentaria_genome_assembly,_chromosome:_1	AUGUSTUS	intron	20742667	20742729	1	-	.	ID=g794.t1.intron3;Parent=g794.t1;
OX031006.1_Pollenia_amentaria_genome_assembly,_chromosome:_1	AUGUSTUS	CDS	20742730	20742746	1	-	0	ID=g794.t1.CDS4;Parent=g794.t1;
OX031006.1_Pollenia_amentaria_genome_assembly,_chromosome:_1	AUGUSTUS	exon	20742730	20742746	.	-	.	ID=g794.t1.exon4;Parent=g794.t1;
OX031006.1_Pollenia_amentaria_genome_assembly,_chromosome:_1	AUGUSTUS	start_codon	20742744	20742746	.	-	0	ID=g794.t1.start1;Parent=g794.t1;
OX031006.1_Pollenia_amentaria_genome_assembly,_chromosome:_1	AUGUSTUS	gene	20743151	20743618	.	-	.	ID=g795;
OX031006.1_Pollenia_amentaria_genome_assembly,_chromosome:_1	AUGUSTUS	mRNA	20743151	20743618	1	-	.	ID=g795.t1;Parent=g795;
OX031006.1_Pollenia_amentaria_genome_assembly,_chromosome:_1	AUGUSTUS	stop_codon	20743151	20743153	.	-	0	ID=g795.t1.stop1;Parent=g795.t1;
OX031006.1_Pollenia_amentaria_genome_assembly,_chromosome:_1	AUGUSTUS	CDS	20743151	20743618	1	-	0	ID=g795.t1.CDS1;Parent=g795.t1;
OX031006.1_Pollenia_amentaria_genome_assembly,_chromosome:_1	AUGUSTUS	exon	20743151	20743618	.	-	.	ID=g795.t1.exon1;Parent=g795.t1;
OX031006.1_Pollenia_amentaria_genome_assembly,_chromosome:_1	AUGUSTUS	start_codon	20743616	20743618	.	-	0	ID=g795.t1.start1;Parent=g795.t1;
OX031006.1_Pollenia_amentaria_genome_assembly,_chromosome:_1	AUGUSTUS	gene	20743691	20747015	.	-	.	ID=g796;
OX031006.1_Pollenia_amentaria_genome_assembly,_chromosome:_1	AUGUSTUS	mRNA	20743691	20747015	1	-	.	ID=g796.t1;Parent=g796;
OX031006.1_Pollenia_amentaria_genome_assembly,_chromosome:_1	AUGUSTUS	stop_codon	20743691	20743693	.	-	0	ID=g796.t1.stop1;Parent=g796.t1;
OX031006.1_Pollenia_amentaria_genome_assembly,_chromosome:_1	AUGUSTUS	CDS	20743691	20743818	1	-	2	ID=g796.t1.CDS1;Parent=g796.t1;
OX031006.1_Pollenia_amentaria_genome_assembly,_chromosome:_1	AUGUSTUS	exon	20743691	20743818	.	-	.	ID=g796.t1.exon1;Parent=g796.t1;
OX031006.1_Pollenia_amentaria_genome_assembly,_chromosome:_1	AUGUSTUS	intron	20743819	20746777	1	-	.	ID=g796.t1.intron1;Parent=g796.t1;
OX031006.1_Pollenia_amentaria_genome_assembly,_chromosome:_1	AUGUSTUS	CDS	20746778	20747015	1	-	0	ID=g796.t1.CDS2;Parent=g796.t1;
OX031006.1_Pollenia_amentaria_genome_assembly,_chromosome:_1	AUGUSTUS	exon	20746778	20747015	.	-	.	ID=g796.t1.exon2;Parent=g796.t1;
OX031006.1_Pollenia_amentaria_genome_assembly,_chromosome:_1	AUGUSTUS	start_codon	20747013	20747015	.	-	0	ID=g796.t1.start1;Parent=g796.t1;
OX031006.1_Pollenia_amentaria_genome_assembly,_chromosome:_1	AUGUSTUS	gene	20753595	20777704	.	-	.	ID=g797;
OX031006.1_Pollenia_amentaria_genome_assembly,_chromosome:_1	AUGUSTUS	mRNA	20753595	20777704	1	-	.	ID=g797.t1;Parent=g797;
OX031006.1_Pollenia_amentaria_genome_assembly,_chromosome:_1	AUGUSTUS	stop_codon	20753595	20753597	.	-	0	ID=g797.t1.stop1;Parent=g797.t1;
OX031006.1_Pollenia_amentaria_genome_assembly,_chromosome:_1	AUGUSTUS	CDS	20753595	20754706	1	-	2	ID=g797.t1.CDS1;Parent=g797.t1;
OX031006.1_Pollenia_amentaria_genome_assembly,_chromosome:_1	AUGUSTUS	exon	20753595	20754706	.	-	.	ID=g797.t1.exon1;Parent=g797.t1;
OX031006.1_Pollenia_amentaria_genome_assembly,_chromosome:_1	AUGUSTUS	intron	20754707	20758154	1	-	.	ID=g797.t1.intron1;Parent=g797.t1;
OX031006.1_Pollenia_amentaria_genome_assembly,_chromosome:_1	AUGUSTUS	CDS	20758155	20759115	1	-	0	ID=g797.t1.CDS2;Parent=g797.t1;
OX031006.1_Pollenia_amentaria_genome_assembly,_chromosome:_1	AUGUSTUS	exon	20758155	20759115	.	-	.	ID=g797.t1.exon2;Parent=g797.t1;
OX031006.1_Pollenia_amentaria_genome_assembly,_chromosome:_1	AUGUSTUS	intron	20759116	20763156	1	-	.	ID=g797.t1.intron2;Parent=g797.t1;
OX031006.1_Pollenia_amentaria_genome_assembly,_chromosome:_1	AUGUSTUS	CDS	20763157	20763332	1	-	2	ID=g797.t1.CDS3;Parent=g797.t1;
OX031006.1_Pollenia_amentaria_genome_assembly,_chromosome:_1	AUGUSTUS	exon	20763157	20763332	.	-	.	ID=g797.t1.exon3;Parent=g797.t1;
OX031006.1_Pollenia_amentaria_genome_assembly,_chromosome:_1	AUGUSTUS	intron	20763333	20777083	1	-	.	ID=g797.t1.intron3;Parent=g797.t1;
OX031006.1_Pollenia_amentaria_genome_assembly,_chromosome:_1	AUGUSTUS	CDS	20777084	20777352	1	-	1	ID=g797.t1.CDS4;Parent=g797.t1;
OX031006.1_Pollenia_amentaria_genome_assembly,_chromosome:_1	AUGUSTUS	exon	20777084	20777352	.	-	.	ID=g797.t1.exon4;Parent=g797.t1;
OX031006.1_Pollenia_amentaria_genome_assembly,_chromosome:_1	AUGUSTUS	intron	20777353	20777654	1	-	.	ID=g797.t1.intron4;Parent=g797.t1;
OX031006.1_Pollenia_amentaria_genome_assembly,_chromosome:_1	AUGUSTUS	CDS	20777655	20777704	1	-	0	ID=g797.t1.CDS5;Parent=g797.t1;
OX031006.1_Pollenia_amentaria_genome_assembly,_chromosome:_1	AUGUSTUS	exon	20777655	20777704	.	-	.	ID=g797.t1.exon5;Parent=g797.t1;
OX031006.1_Pollenia_amentaria_genome_assembly,_chromosome:_1	AUGUSTUS	start_codon	20777702	20777704	.	-	0	ID=g797.t1.start1;Parent=g797.t1;
OX031006.1_Pollenia_amentaria_genome_assembly,_chromosome:_1	GeneMark.hmm3	mRNA	20777076	20777704	.	-	.	ID=g797.t2;Parent=g797;
OX031006.1_Pollenia_amentaria_genome_assembly,_chromosome:_1	GeneMark.hmm3	stop_codon	20777076	20777078	.	-	0	ID=g797.t2.stop1;Parent=g797.t2;
OX031006.1_Pollenia_amentaria_genome_assembly,_chromosome:_1	GeneMark.hmm3	CDS	20777076	20777352	.	-	1	ID=g797.t2.CDS1;Parent=g797.t2;
OX031006.1_Pollenia_amentaria_genome_assembly,_chromosome:_1	GeneMark.hmm3	exon	20777076	20777352	0	-	.	ID=g797.t2.exon1;Parent=g797.t2;
OX031006.1_Pollenia_amentaria_genome_assembly,_chromosome:_1	GeneMark.hmm3	intron	20777353	20777654	.	-	0	ID=g797.t2.intron1;Parent=g797.t2;
OX031006.1_Pollenia_amentaria_genome_assembly,_chromosome:_1	GeneMark.hmm3	CDS	20777655	20777704	.	-	0	ID=g797.t2.CDS2;Parent=g797.t2;
OX031006.1_Pollenia_amentaria_genome_assembly,_chromosome:_1	GeneMark.hmm3	exon	20777655	20777704	0	-	.	ID=g797.t2.exon2;Parent=g797.t2;
OX031006.1_Pollenia_amentaria_genome_assembly,_chromosome:_1	GeneMark.hmm3	start_codon	20777702	20777704	.	-	0	ID=g797.t2.start1;Parent=g797.t2;
OX031006.1_Pollenia_amentaria_genome_assembly,_chromosome:_1	AUGUSTUS	gene	20778210	20781194	.	+	.	ID=g798;
OX031006.1_Pollenia_amentaria_genome_assembly,_chromosome:_1	AUGUSTUS	mRNA	20778210	20781194	1	+	.	ID=g798.t1;Parent=g798;
OX031006.1_Pollenia_amentaria_genome_assembly,_chromosome:_1	AUGUSTUS	start_codon	20778210	20778212	.	+	0	ID=g798.t1.start1;Parent=g798.t1;
OX031006.1_Pollenia_amentaria_genome_assembly,_chromosome:_1	AUGUSTUS	CDS	20778210	20778315	1	+	0	ID=g798.t1.CDS1;Parent=g798.t1;
OX031006.1_Pollenia_amentaria_genome_assembly,_chromosome:_1	AUGUSTUS	exon	20778210	20778315	.	+	.	ID=g798.t1.exon1;Parent=g798.t1;
OX031006.1_Pollenia_amentaria_genome_assembly,_chromosome:_1	AUGUSTUS	intron	20778316	20780433	1	+	.	ID=g798.t1.intron1;Parent=g798.t1;
OX031006.1_Pollenia_amentaria_genome_assembly,_chromosome:_1	AUGUSTUS	CDS	20780434	20781194	1	+	2	ID=g798.t1.CDS2;Parent=g798.t1;
OX031006.1_Pollenia_amentaria_genome_assembly,_chromosome:_1	AUGUSTUS	exon	20780434	20781194	.	+	.	ID=g798.t1.exon2;Parent=g798.t1;
OX031006.1_Pollenia_amentaria_genome_assembly,_chromosome:_1	AUGUSTUS	stop_codon	20781192	20781194	.	+	0	ID=g798.t1.stop1;Parent=g798.t1;
OX031006.1_Pollenia_amentaria_genome_assembly,_chromosome:_1	AUGUSTUS	gene	20783834	20794474	.	+	.	ID=g799;
OX031006.1_Pollenia_amentaria_genome_assembly,_chromosome:_1	AUGUSTUS	mRNA	20783834	20794474	1	+	.	ID=g799.t1;Parent=g799;
OX031006.1_Pollenia_amentaria_genome_assembly,_chromosome:_1	AUGUSTUS	start_codon	20783834	20783836	.	+	0	ID=g799.t1.start1;Parent=g799.t1;
OX031006.1_Pollenia_amentaria_genome_assembly,_chromosome:_1	AUGUSTUS	CDS	20783834	20783906	1	+	0	ID=g799.t1.CDS1;Parent=g799.t1;
OX031006.1_Pollenia_amentaria_genome_assembly,_chromosome:_1	AUGUSTUS	exon	20783834	20783906	.	+	.	ID=g799.t1.exon1;Parent=g799.t1;
OX031006.1_Pollenia_amentaria_genome_assembly,_chromosome:_1	AUGUSTUS	intron	20783907	20791673	1	+	.	ID=g799.t1.intron1;Parent=g799.t1;
OX031006.1_Pollenia_amentaria_genome_assembly,_chromosome:_1	AUGUSTUS	CDS	20791674	20792616	1	+	2	ID=g799.t1.CDS2;Parent=g799.t1;
OX031006.1_Pollenia_amentaria_genome_assembly,_chromosome:_1	AUGUSTUS	exon	20791674	20792616	.	+	.	ID=g799.t1.exon2;Parent=g799.t1;
OX031006.1_Pollenia_amentaria_genome_assembly,_chromosome:_1	AUGUSTUS	intron	20792617	20792683	1	+	.	ID=g799.t1.intron2;Parent=g799.t1;
OX031006.1_Pollenia_amentaria_genome_assembly,_chromosome:_1	AUGUSTUS	CDS	20792684	20792960	1	+	1	ID=g799.t1.CDS3;Parent=g799.t1;
OX031006.1_Pollenia_amentaria_genome_assembly,_chromosome:_1	AUGUSTUS	exon	20792684	20792960	.	+	.	ID=g799.t1.exon3;Parent=g799.t1;
OX031006.1_Pollenia_amentaria_genome_assembly,_chromosome:_1	AUGUSTUS	intron	20792961	20793060	1	+	.	ID=g799.t1.intron3;Parent=g799.t1;
OX031006.1_Pollenia_amentaria_genome_assembly,_chromosome:_1	AUGUSTUS	CDS	20793061	20793210	1	+	0	ID=g799.t1.CDS4;Parent=g799.t1;
OX031006.1_Pollenia_amentaria_genome_assembly,_chromosome:_1	AUGUSTUS	exon	20793061	20793210	.	+	.	ID=g799.t1.exon4;Parent=g799.t1;
OX031006.1_Pollenia_amentaria_genome_assembly,_chromosome:_1	AUGUSTUS	intron	20793211	20794000	1	+	.	ID=g799.t1.intron4;Parent=g799.t1;
OX031006.1_Pollenia_amentaria_genome_assembly,_chromosome:_1	AUGUSTUS	CDS	20794001	20794222	1	+	0	ID=g799.t1.CDS5;Parent=g799.t1;
OX031006.1_Pollenia_amentaria_genome_assembly,_chromosome:_1	AUGUSTUS	exon	20794001	20794222	.	+	.	ID=g799.t1.exon5;Parent=g799.t1;
OX031006.1_Pollenia_amentaria_genome_assembly,_chromosome:_1	AUGUSTUS	intron	20794223	20794288	1	+	.	ID=g799.t1.intron5;Parent=g799.t1;
OX031006.1_Pollenia_amentaria_genome_assembly,_chromosome:_1	AUGUSTUS	CDS	20794289	20794474	1	+	0	ID=g799.t1.CDS6;Parent=g799.t1;
OX031006.1_Pollenia_amentaria_genome_assembly,_chromosome:_1	AUGUSTUS	exon	20794289	20794474	.	+	.	ID=g799.t1.exon6;Parent=g799.t1;
OX031006.1_Pollenia_amentaria_genome_assembly,_chromosome:_1	AUGUSTUS	stop_codon	20794472	20794474	.	+	0	ID=g799.t1.stop1;Parent=g799.t1;
OX031006.1_Pollenia_amentaria_genome_assembly,_chromosome:_1	AUGUSTUS	gene	20800574	20828121	.	-	.	ID=g800;
OX031006.1_Pollenia_amentaria_genome_assembly,_chromosome:_1	AUGUSTUS	mRNA	20800574	20828121	1	-	.	ID=g800.t1;Parent=g800;
OX031006.1_Pollenia_amentaria_genome_assembly,_chromosome:_1	AUGUSTUS	stop_codon	20800574	20800576	.	-	0	ID=g800.t1.stop1;Parent=g800.t1;
OX031006.1_Pollenia_amentaria_genome_assembly,_chromosome:_1	AUGUSTUS	CDS	20800574	20800639	1	-	0	ID=g800.t1.CDS1;Parent=g800.t1;
OX031006.1_Pollenia_amentaria_genome_assembly,_chromosome:_1	AUGUSTUS	exon	20800574	20800639	.	-	.	ID=g800.t1.exon1;Parent=g800.t1;
OX031006.1_Pollenia_amentaria_genome_assembly,_chromosome:_1	AUGUSTUS	intron	20800640	20800703	1	-	.	ID=g800.t1.intron1;Parent=g800.t1;
OX031006.1_Pollenia_amentaria_genome_assembly,_chromosome:_1	AUGUSTUS	CDS	20800704	20800862	1	-	0	ID=g800.t1.CDS2;Parent=g800.t1;
OX031006.1_Pollenia_amentaria_genome_assembly,_chromosome:_1	AUGUSTUS	exon	20800704	20800862	.	-	.	ID=g800.t1.exon2;Parent=g800.t1;
OX031006.1_Pollenia_amentaria_genome_assembly,_chromosome:_1	AUGUSTUS	intron	20800863	20805667	1	-	.	ID=g800.t1.intron2;Parent=g800.t1;
OX031006.1_Pollenia_amentaria_genome_assembly,_chromosome:_1	AUGUSTUS	CDS	20805668	20806117	1	-	0	ID=g800.t1.CDS3;Parent=g800.t1;
OX031006.1_Pollenia_amentaria_genome_assembly,_chromosome:_1	AUGUSTUS	exon	20805668	20806117	.	-	.	ID=g800.t1.exon3;Parent=g800.t1;
OX031006.1_Pollenia_amentaria_genome_assembly,_chromosome:_1	AUGUSTUS	intron	20806118	20806173	1	-	.	ID=g800.t1.intron3;Parent=g800.t1;
OX031006.1_Pollenia_amentaria_genome_assembly,_chromosome:_1	AUGUSTUS	CDS	20806174	20806444	1	-	1	ID=g800.t1.CDS4;Parent=g800.t1;
OX031006.1_Pollenia_amentaria_genome_assembly,_chromosome:_1	AUGUSTUS	exon	20806174	20806444	.	-	.	ID=g800.t1.exon4;Parent=g800.t1;
OX031006.1_Pollenia_amentaria_genome_assembly,_chromosome:_1	AUGUSTUS	intron	20806445	20806502	1	-	.	ID=g800.t1.intron4;Parent=g800.t1;
OX031006.1_Pollenia_amentaria_genome_assembly,_chromosome:_1	AUGUSTUS	CDS	20806503	20806736	1	-	1	ID=g800.t1.CDS5;Parent=g800.t1;
OX031006.1_Pollenia_amentaria_genome_assembly,_chromosome:_1	AUGUSTUS	exon	20806503	20806736	.	-	.	ID=g800.t1.exon5;Parent=g800.t1;
OX031006.1_Pollenia_amentaria_genome_assembly,_chromosome:_1	AUGUSTUS	intron	20806737	20806806	1	-	.	ID=g800.t1.intron5;Parent=g800.t1;
OX031006.1_Pollenia_amentaria_genome_assembly,_chromosome:_1	AUGUSTUS	CDS	20806807	20806895	1	-	0	ID=g800.t1.CDS6;Parent=g800.t1;
OX031006.1_Pollenia_amentaria_genome_assembly,_chromosome:_1	AUGUSTUS	exon	20806807	20806895	.	-	.	ID=g800.t1.exon6;Parent=g800.t1;
OX031006.1_Pollenia_amentaria_genome_assembly,_chromosome:_1	AUGUSTUS	intron	20806896	20826174	1	-	.	ID=g800.t1.intron6;Parent=g800.t1;
OX031006.1_Pollenia_amentaria_genome_assembly,_chromosome:_1	AUGUSTUS	CDS	20826175	20826311	1	-	2	ID=g800.t1.CDS7;Parent=g800.t1;
OX031006.1_Pollenia_amentaria_genome_assembly,_chromosome:_1	AUGUSTUS	exon	20826175	20826311	.	-	.	ID=g800.t1.exon7;Parent=g800.t1;
OX031006.1_Pollenia_amentaria_genome_assembly,_chromosome:_1	AUGUSTUS	intron	20826312	20826407	1	-	.	ID=g800.t1.intron7;Parent=g800.t1;
OX031006.1_Pollenia_amentaria_genome_assembly,_chromosome:_1	AUGUSTUS	CDS	20826408	20828121	1	-	0	ID=g800.t1.CDS8;Parent=g800.t1;
OX031006.1_Pollenia_amentaria_genome_assembly,_chromosome:_1	AUGUSTUS	exon	20826408	20828121	.	-	.	ID=g800.t1.exon8;Parent=g800.t1;
OX031006.1_Pollenia_amentaria_genome_assembly,_chromosome:_1	AUGUSTUS	start_codon	20828119	20828121	.	-	0	ID=g800.t1.start1;Parent=g800.t1;
OX031006.1_Pollenia_amentaria_genome_assembly,_chromosome:_1	AUGUSTUS	gene	20854932	20863727	.	+	.	ID=g801;
OX031006.1_Pollenia_amentaria_genome_assembly,_chromosome:_1	AUGUSTUS	mRNA	20854932	20863727	1	+	.	ID=g801.t1;Parent=g801;
OX031006.1_Pollenia_amentaria_genome_assembly,_chromosome:_1	AUGUSTUS	start_codon	20854932	20854934	.	+	0	ID=g801.t1.start1;Parent=g801.t1;
OX031006.1_Pollenia_amentaria_genome_assembly,_chromosome:_1	AUGUSTUS	CDS	20854932	20854939	1	+	0	ID=g801.t1.CDS1;Parent=g801.t1;
OX031006.1_Pollenia_amentaria_genome_assembly,_chromosome:_1	AUGUSTUS	exon	20854932	20854939	.	+	.	ID=g801.t1.exon1;Parent=g801.t1;
OX031006.1_Pollenia_amentaria_genome_assembly,_chromosome:_1	AUGUSTUS	intron	20854940	20855010	1	+	.	ID=g801.t1.intron1;Parent=g801.t1;
OX031006.1_Pollenia_amentaria_genome_assembly,_chromosome:_1	AUGUSTUS	CDS	20855011	20855074	1	+	1	ID=g801.t1.CDS2;Parent=g801.t1;
OX031006.1_Pollenia_amentaria_genome_assembly,_chromosome:_1	AUGUSTUS	exon	20855011	20855074	.	+	.	ID=g801.t1.exon2;Parent=g801.t1;
OX031006.1_Pollenia_amentaria_genome_assembly,_chromosome:_1	AUGUSTUS	intron	20855075	20862465	1	+	.	ID=g801.t1.intron2;Parent=g801.t1;
OX031006.1_Pollenia_amentaria_genome_assembly,_chromosome:_1	AUGUSTUS	CDS	20862466	20862956	1	+	0	ID=g801.t1.CDS3;Parent=g801.t1;
OX031006.1_Pollenia_amentaria_genome_assembly,_chromosome:_1	AUGUSTUS	exon	20862466	20862956	.	+	.	ID=g801.t1.exon3;Parent=g801.t1;
OX031006.1_Pollenia_amentaria_genome_assembly,_chromosome:_1	AUGUSTUS	intron	20862957	20863016	1	+	.	ID=g801.t1.intron3;Parent=g801.t1;
OX031006.1_Pollenia_amentaria_genome_assembly,_chromosome:_1	AUGUSTUS	CDS	20863017	20863164	1	+	1	ID=g801.t1.CDS4;Parent=g801.t1;
OX031006.1_Pollenia_amentaria_genome_assembly,_chromosome:_1	AUGUSTUS	exon	20863017	20863164	.	+	.	ID=g801.t1.exon4;Parent=g801.t1;
OX031006.1_Pollenia_amentaria_genome_assembly,_chromosome:_1	AUGUSTUS	intron	20863165	20863238	1	+	.	ID=g801.t1.intron4;Parent=g801.t1;
OX031006.1_Pollenia_amentaria_genome_assembly,_chromosome:_1	AUGUSTUS	CDS	20863239	20863516	1	+	0	ID=g801.t1.CDS5;Parent=g801.t1;
OX031006.1_Pollenia_amentaria_genome_assembly,_chromosome:_1	AUGUSTUS	exon	20863239	20863516	.	+	.	ID=g801.t1.exon5;Parent=g801.t1;
OX031006.1_Pollenia_amentaria_genome_assembly,_chromosome:_1	AUGUSTUS	intron	20863517	20863600	1	+	.	ID=g801.t1.intron5;Parent=g801.t1;
OX031006.1_Pollenia_amentaria_genome_assembly,_chromosome:_1	AUGUSTUS	CDS	20863601	20863727	1	+	1	ID=g801.t1.CDS6;Parent=g801.t1;
OX031006.1_Pollenia_amentaria_genome_assembly,_chromosome:_1	AUGUSTUS	exon	20863601	20863727	.	+	.	ID=g801.t1.exon6;Parent=g801.t1;
OX031006.1_Pollenia_amentaria_genome_assembly,_chromosome:_1	AUGUSTUS	stop_codon	20863725	20863727	.	+	0	ID=g801.t1.stop1;Parent=g801.t1;
OX031006.1_Pollenia_amentaria_genome_assembly,_chromosome:_1	AUGUSTUS	gene	20866399	20892296	.	-	.	ID=g802;
OX031006.1_Pollenia_amentaria_genome_assembly,_chromosome:_1	AUGUSTUS	mRNA	20866399	20892296	1	-	.	ID=g802.t1;Parent=g802;
OX031006.1_Pollenia_amentaria_genome_assembly,_chromosome:_1	AUGUSTUS	stop_codon	20866399	20866401	.	-	0	ID=g802.t1.stop1;Parent=g802.t1;
OX031006.1_Pollenia_amentaria_genome_assembly,_chromosome:_1	AUGUSTUS	CDS	20866399	20866699	1	-	1	ID=g802.t1.CDS1;Parent=g802.t1;
OX031006.1_Pollenia_amentaria_genome_assembly,_chromosome:_1	AUGUSTUS	exon	20866399	20866699	.	-	.	ID=g802.t1.exon1;Parent=g802.t1;
OX031006.1_Pollenia_amentaria_genome_assembly,_chromosome:_1	AUGUSTUS	intron	20866700	20869537	1	-	.	ID=g802.t1.intron1;Parent=g802.t1;
OX031006.1_Pollenia_amentaria_genome_assembly,_chromosome:_1	AUGUSTUS	CDS	20869538	20870671	1	-	1	ID=g802.t1.CDS2;Parent=g802.t1;
OX031006.1_Pollenia_amentaria_genome_assembly,_chromosome:_1	AUGUSTUS	exon	20869538	20870671	.	-	.	ID=g802.t1.exon2;Parent=g802.t1;
OX031006.1_Pollenia_amentaria_genome_assembly,_chromosome:_1	AUGUSTUS	intron	20870672	20870833	1	-	.	ID=g802.t1.intron2;Parent=g802.t1;
OX031006.1_Pollenia_amentaria_genome_assembly,_chromosome:_1	AUGUSTUS	CDS	20870834	20870959	1	-	1	ID=g802.t1.CDS3;Parent=g802.t1;
OX031006.1_Pollenia_amentaria_genome_assembly,_chromosome:_1	AUGUSTUS	exon	20870834	20870959	.	-	.	ID=g802.t1.exon3;Parent=g802.t1;
OX031006.1_Pollenia_amentaria_genome_assembly,_chromosome:_1	AUGUSTUS	intron	20870960	20871023	1	-	.	ID=g802.t1.intron3;Parent=g802.t1;
OX031006.1_Pollenia_amentaria_genome_assembly,_chromosome:_1	AUGUSTUS	CDS	20871024	20871625	1	-	0	ID=g802.t1.CDS4;Parent=g802.t1;
OX031006.1_Pollenia_amentaria_genome_assembly,_chromosome:_1	AUGUSTUS	exon	20871024	20871625	.	-	.	ID=g802.t1.exon4;Parent=g802.t1;
OX031006.1_Pollenia_amentaria_genome_assembly,_chromosome:_1	AUGUSTUS	intron	20871626	20871679	1	-	.	ID=g802.t1.intron4;Parent=g802.t1;
OX031006.1_Pollenia_amentaria_genome_assembly,_chromosome:_1	AUGUSTUS	CDS	20871680	20871880	1	-	0	ID=g802.t1.CDS5;Parent=g802.t1;
OX031006.1_Pollenia_amentaria_genome_assembly,_chromosome:_1	AUGUSTUS	exon	20871680	20871880	.	-	.	ID=g802.t1.exon5;Parent=g802.t1;
OX031006.1_Pollenia_amentaria_genome_assembly,_chromosome:_1	AUGUSTUS	intron	20871881	20871947	1	-	.	ID=g802.t1.intron5;Parent=g802.t1;
OX031006.1_Pollenia_amentaria_genome_assembly,_chromosome:_1	AUGUSTUS	CDS	20871948	20872289	1	-	0	ID=g802.t1.CDS6;Parent=g802.t1;
OX031006.1_Pollenia_amentaria_genome_assembly,_chromosome:_1	AUGUSTUS	exon	20871948	20872289	.	-	.	ID=g802.t1.exon6;Parent=g802.t1;
OX031006.1_Pollenia_amentaria_genome_assembly,_chromosome:_1	AUGUSTUS	intron	20872290	20873049	1	-	.	ID=g802.t1.intron6;Parent=g802.t1;
OX031006.1_Pollenia_amentaria_genome_assembly,_chromosome:_1	AUGUSTUS	CDS	20873050	20873944	1	-	1	ID=g802.t1.CDS7;Parent=g802.t1;
OX031006.1_Pollenia_amentaria_genome_assembly,_chromosome:_1	AUGUSTUS	exon	20873050	20873944	.	-	.	ID=g802.t1.exon7;Parent=g802.t1;
OX031006.1_Pollenia_amentaria_genome_assembly,_chromosome:_1	AUGUSTUS	intron	20873945	20876169	1	-	.	ID=g802.t1.intron7;Parent=g802.t1;
OX031006.1_Pollenia_amentaria_genome_assembly,_chromosome:_1	AUGUSTUS	CDS	20876170	20876330	1	-	0	ID=g802.t1.CDS8;Parent=g802.t1;
OX031006.1_Pollenia_amentaria_genome_assembly,_chromosome:_1	AUGUSTUS	exon	20876170	20876330	.	-	.	ID=g802.t1.exon8;Parent=g802.t1;
OX031006.1_Pollenia_amentaria_genome_assembly,_chromosome:_1	AUGUSTUS	intron	20876331	20887092	1	-	.	ID=g802.t1.intron8;Parent=g802.t1;
OX031006.1_Pollenia_amentaria_genome_assembly,_chromosome:_1	AUGUSTUS	CDS	20887093	20887287	1	-	0	ID=g802.t1.CDS9;Parent=g802.t1;
OX031006.1_Pollenia_amentaria_genome_assembly,_chromosome:_1	AUGUSTUS	exon	20887093	20887287	.	-	.	ID=g802.t1.exon9;Parent=g802.t1;
OX031006.1_Pollenia_amentaria_genome_assembly,_chromosome:_1	AUGUSTUS	intron	20887288	20892080	1	-	.	ID=g802.t1.intron9;Parent=g802.t1;
OX031006.1_Pollenia_amentaria_genome_assembly,_chromosome:_1	AUGUSTUS	CDS	20892081	20892296	1	-	0	ID=g802.t1.CDS10;Parent=g802.t1;
OX031006.1_Pollenia_amentaria_genome_assembly,_chromosome:_1	AUGUSTUS	exon	20892081	20892296	.	-	.	ID=g802.t1.exon10;Parent=g802.t1;
OX031006.1_Pollenia_amentaria_genome_assembly,_chromosome:_1	AUGUSTUS	start_codon	20892294	20892296	.	-	0	ID=g802.t1.start1;Parent=g802.t1;
OX031006.1_Pollenia_amentaria_genome_assembly,_chromosome:_1	AUGUSTUS	gene	20959697	20973067	.	+	.	ID=g803;
OX031006.1_Pollenia_amentaria_genome_assembly,_chromosome:_1	AUGUSTUS	mRNA	20963299	20973067	1	+	.	ID=g803.t1;Parent=g803;
OX031006.1_Pollenia_amentaria_genome_assembly,_chromosome:_1	AUGUSTUS	start_codon	20963299	20963301	.	+	0	ID=g803.t1.start1;Parent=g803.t1;
OX031006.1_Pollenia_amentaria_genome_assembly,_chromosome:_1	AUGUSTUS	CDS	20963299	20963457	1	+	0	ID=g803.t1.CDS1;Parent=g803.t1;
OX031006.1_Pollenia_amentaria_genome_assembly,_chromosome:_1	AUGUSTUS	exon	20963299	20963457	.	+	.	ID=g803.t1.exon1;Parent=g803.t1;
OX031006.1_Pollenia_amentaria_genome_assembly,_chromosome:_1	AUGUSTUS	intron	20963458	20966574	1	+	.	ID=g803.t1.intron1;Parent=g803.t1;
OX031006.1_Pollenia_amentaria_genome_assembly,_chromosome:_1	AUGUSTUS	CDS	20966575	20966754	1	+	0	ID=g803.t1.CDS2;Parent=g803.t1;
OX031006.1_Pollenia_amentaria_genome_assembly,_chromosome:_1	AUGUSTUS	exon	20966575	20966754	.	+	.	ID=g803.t1.exon2;Parent=g803.t1;
OX031006.1_Pollenia_amentaria_genome_assembly,_chromosome:_1	AUGUSTUS	intron	20966755	20972626	1	+	.	ID=g803.t1.intron2;Parent=g803.t1;
OX031006.1_Pollenia_amentaria_genome_assembly,_chromosome:_1	AUGUSTUS	CDS	20972627	20972842	1	+	0	ID=g803.t1.CDS3;Parent=g803.t1;
OX031006.1_Pollenia_amentaria_genome_assembly,_chromosome:_1	AUGUSTUS	exon	20972627	20972842	.	+	.	ID=g803.t1.exon3;Parent=g803.t1;
OX031006.1_Pollenia_amentaria_genome_assembly,_chromosome:_1	AUGUSTUS	intron	20972843	20972917	1	+	.	ID=g803.t1.intron3;Parent=g803.t1;
OX031006.1_Pollenia_amentaria_genome_assembly,_chromosome:_1	AUGUSTUS	CDS	20972918	20973067	1	+	0	ID=g803.t1.CDS4;Parent=g803.t1;
OX031006.1_Pollenia_amentaria_genome_assembly,_chromosome:_1	AUGUSTUS	exon	20972918	20973067	.	+	.	ID=g803.t1.exon4;Parent=g803.t1;
OX031006.1_Pollenia_amentaria_genome_assembly,_chromosome:_1	AUGUSTUS	stop_codon	20973065	20973067	.	+	0	ID=g803.t1.stop1;Parent=g803.t1;
OX031006.1_Pollenia_amentaria_genome_assembly,_chromosome:_1	AUGUSTUS	mRNA	20959697	20973067	0.13	+	.	ID=g803.t2;Parent=g803;
OX031006.1_Pollenia_amentaria_genome_assembly,_chromosome:_1	AUGUSTUS	start_codon	20959697	20959699	.	+	0	ID=g803.t2.start1;Parent=g803.t2;
OX031006.1_Pollenia_amentaria_genome_assembly,_chromosome:_1	AUGUSTUS	CDS	20959697	20959705	0.13	+	0	ID=g803.t2.CDS1;Parent=g803.t2;
OX031006.1_Pollenia_amentaria_genome_assembly,_chromosome:_1	AUGUSTUS	exon	20959697	20959705	.	+	.	ID=g803.t2.exon1;Parent=g803.t2;
OX031006.1_Pollenia_amentaria_genome_assembly,_chromosome:_1	AUGUSTUS	intron	20959706	20963262	0.13	+	.	ID=g803.t2.intron1;Parent=g803.t2;
OX031006.1_Pollenia_amentaria_genome_assembly,_chromosome:_1	AUGUSTUS	CDS	20963263	20963457	1	+	0	ID=g803.t2.CDS2;Parent=g803.t2;
OX031006.1_Pollenia_amentaria_genome_assembly,_chromosome:_1	AUGUSTUS	exon	20963263	20963457	.	+	.	ID=g803.t2.exon2;Parent=g803.t2;
OX031006.1_Pollenia_amentaria_genome_assembly,_chromosome:_1	AUGUSTUS	intron	20963458	20966574	1	+	.	ID=g803.t2.intron2;Parent=g803.t2;
OX031006.1_Pollenia_amentaria_genome_assembly,_chromosome:_1	AUGUSTUS	CDS	20966575	20966754	1	+	0	ID=g803.t2.CDS3;Parent=g803.t2;
OX031006.1_Pollenia_amentaria_genome_assembly,_chromosome:_1	AUGUSTUS	exon	20966575	20966754	.	+	.	ID=g803.t2.exon3;Parent=g803.t2;
OX031006.1_Pollenia_amentaria_genome_assembly,_chromosome:_1	AUGUSTUS	intron	20966755	20972626	1	+	.	ID=g803.t2.intron3;Parent=g803.t2;
OX031006.1_Pollenia_amentaria_genome_assembly,_chromosome:_1	AUGUSTUS	CDS	20972627	20972842	1	+	0	ID=g803.t2.CDS4;Parent=g803.t2;
OX031006.1_Pollenia_amentaria_genome_assembly,_chromosome:_1	AUGUSTUS	exon	20972627	20972842	.	+	.	ID=g803.t2.exon4;Parent=g803.t2;
OX031006.1_Pollenia_amentaria_genome_assembly,_chromosome:_1	AUGUSTUS	intron	20972843	20972917	1	+	.	ID=g803.t2.intron4;Parent=g803.t2;
OX031006.1_Pollenia_amentaria_genome_assembly,_chromosome:_1	AUGUSTUS	CDS	20972918	20973067	1	+	0	ID=g803.t2.CDS5;Parent=g803.t2;
OX031006.1_Pollenia_amentaria_genome_assembly,_chromosome:_1	AUGUSTUS	exon	20972918	20973067	.	+	.	ID=g803.t2.exon5;Parent=g803.t2;
OX031006.1_Pollenia_amentaria_genome_assembly,_chromosome:_1	AUGUSTUS	stop_codon	20973065	20973067	.	+	0	ID=g803.t2.stop1;Parent=g803.t2;
OX031006.1_Pollenia_amentaria_genome_assembly,_chromosome:_1	AUGUSTUS	gene	21008114	21018923	.	-	.	ID=g804;
OX031006.1_Pollenia_amentaria_genome_assembly,_chromosome:_1	AUGUSTUS	mRNA	21008114	21018923	1	-	.	ID=g804.t1;Parent=g804;
OX031006.1_Pollenia_amentaria_genome_assembly,_chromosome:_1	AUGUSTUS	stop_codon	21008114	21008116	.	-	0	ID=g804.t1.stop1;Parent=g804.t1;
OX031006.1_Pollenia_amentaria_genome_assembly,_chromosome:_1	AUGUSTUS	CDS	21008114	21008242	1	-	0	ID=g804.t1.CDS1;Parent=g804.t1;
OX031006.1_Pollenia_amentaria_genome_assembly,_chromosome:_1	AUGUSTUS	exon	21008114	21008242	.	-	.	ID=g804.t1.exon1;Parent=g804.t1;
OX031006.1_Pollenia_amentaria_genome_assembly,_chromosome:_1	AUGUSTUS	intron	21008243	21015738	1	-	.	ID=g804.t1.intron1;Parent=g804.t1;
OX031006.1_Pollenia_amentaria_genome_assembly,_chromosome:_1	AUGUSTUS	CDS	21015739	21015933	1	-	0	ID=g804.t1.CDS2;Parent=g804.t1;
OX031006.1_Pollenia_amentaria_genome_assembly,_chromosome:_1	AUGUSTUS	exon	21015739	21015933	.	-	.	ID=g804.t1.exon2;Parent=g804.t1;
OX031006.1_Pollenia_amentaria_genome_assembly,_chromosome:_1	AUGUSTUS	intron	21015934	21016093	1	-	.	ID=g804.t1.intron2;Parent=g804.t1;
OX031006.1_Pollenia_amentaria_genome_assembly,_chromosome:_1	AUGUSTUS	CDS	21016094	21016164	1	-	2	ID=g804.t1.CDS3;Parent=g804.t1;
OX031006.1_Pollenia_amentaria_genome_assembly,_chromosome:_1	AUGUSTUS	exon	21016094	21016164	.	-	.	ID=g804.t1.exon3;Parent=g804.t1;
OX031006.1_Pollenia_amentaria_genome_assembly,_chromosome:_1	AUGUSTUS	intron	21016165	21016562	1	-	.	ID=g804.t1.intron3;Parent=g804.t1;
OX031006.1_Pollenia_amentaria_genome_assembly,_chromosome:_1	AUGUSTUS	CDS	21016563	21016632	1	-	0	ID=g804.t1.CDS4;Parent=g804.t1;
OX031006.1_Pollenia_amentaria_genome_assembly,_chromosome:_1	AUGUSTUS	exon	21016563	21016632	.	-	.	ID=g804.t1.exon4;Parent=g804.t1;
OX031006.1_Pollenia_amentaria_genome_assembly,_chromosome:_1	AUGUSTUS	intron	21016633	21018767	1	-	.	ID=g804.t1.intron4;Parent=g804.t1;
OX031006.1_Pollenia_amentaria_genome_assembly,_chromosome:_1	AUGUSTUS	CDS	21018768	21018923	1	-	0	ID=g804.t1.CDS5;Parent=g804.t1;
OX031006.1_Pollenia_amentaria_genome_assembly,_chromosome:_1	AUGUSTUS	exon	21018768	21018923	.	-	.	ID=g804.t1.exon5;Parent=g804.t1;
OX031006.1_Pollenia_amentaria_genome_assembly,_chromosome:_1	AUGUSTUS	start_codon	21018921	21018923	.	-	0	ID=g804.t1.start1;Parent=g804.t1;
OX031006.1_Pollenia_amentaria_genome_assembly,_chromosome:_1	AUGUSTUS	gene	21027377	21028263	.	+	.	ID=g805;
OX031006.1_Pollenia_amentaria_genome_assembly,_chromosome:_1	AUGUSTUS	mRNA	21027377	21028263	0.97	+	.	ID=g805.t1;Parent=g805;
OX031006.1_Pollenia_amentaria_genome_assembly,_chromosome:_1	AUGUSTUS	start_codon	21027377	21027379	.	+	0	ID=g805.t1.start1;Parent=g805.t1;
OX031006.1_Pollenia_amentaria_genome_assembly,_chromosome:_1	AUGUSTUS	CDS	21027377	21027496	1	+	0	ID=g805.t1.CDS1;Parent=g805.t1;
OX031006.1_Pollenia_amentaria_genome_assembly,_chromosome:_1	AUGUSTUS	exon	21027377	21027496	.	+	.	ID=g805.t1.exon1;Parent=g805.t1;
OX031006.1_Pollenia_amentaria_genome_assembly,_chromosome:_1	AUGUSTUS	intron	21027497	21027720	0.97	+	.	ID=g805.t1.intron1;Parent=g805.t1;
OX031006.1_Pollenia_amentaria_genome_assembly,_chromosome:_1	AUGUSTUS	CDS	21027721	21028263	0.97	+	0	ID=g805.t1.CDS2;Parent=g805.t1;
OX031006.1_Pollenia_amentaria_genome_assembly,_chromosome:_1	AUGUSTUS	exon	21027721	21028263	.	+	.	ID=g805.t1.exon2;Parent=g805.t1;
OX031006.1_Pollenia_amentaria_genome_assembly,_chromosome:_1	AUGUSTUS	stop_codon	21028261	21028263	.	+	0	ID=g805.t1.stop1;Parent=g805.t1;
OX031006.1_Pollenia_amentaria_genome_assembly,_chromosome:_1	AUGUSTUS	gene	21075028	21075348	.	+	.	ID=g806;
OX031006.1_Pollenia_amentaria_genome_assembly,_chromosome:_1	AUGUSTUS	mRNA	21075028	21075348	1	+	.	ID=g806.t1;Parent=g806;
OX031006.1_Pollenia_amentaria_genome_assembly,_chromosome:_1	AUGUSTUS	start_codon	21075028	21075030	.	+	0	ID=g806.t1.start1;Parent=g806.t1;
OX031006.1_Pollenia_amentaria_genome_assembly,_chromosome:_1	AUGUSTUS	CDS	21075028	21075143	1	+	0	ID=g806.t1.CDS1;Parent=g806.t1;
OX031006.1_Pollenia_amentaria_genome_assembly,_chromosome:_1	AUGUSTUS	exon	21075028	21075143	.	+	.	ID=g806.t1.exon1;Parent=g806.t1;
OX031006.1_Pollenia_amentaria_genome_assembly,_chromosome:_1	AUGUSTUS	intron	21075144	21075197	1	+	.	ID=g806.t1.intron1;Parent=g806.t1;
OX031006.1_Pollenia_amentaria_genome_assembly,_chromosome:_1	AUGUSTUS	CDS	21075198	21075348	1	+	1	ID=g806.t1.CDS2;Parent=g806.t1;
OX031006.1_Pollenia_amentaria_genome_assembly,_chromosome:_1	AUGUSTUS	exon	21075198	21075348	.	+	.	ID=g806.t1.exon2;Parent=g806.t1;
OX031006.1_Pollenia_amentaria_genome_assembly,_chromosome:_1	AUGUSTUS	stop_codon	21075346	21075348	.	+	0	ID=g806.t1.stop1;Parent=g806.t1;
OX031006.1_Pollenia_amentaria_genome_assembly,_chromosome:_1	AUGUSTUS	gene	21077256	21079025	.	+	.	ID=g807;
OX031006.1_Pollenia_amentaria_genome_assembly,_chromosome:_1	AUGUSTUS	mRNA	21078757	21079025	0.68	+	.	ID=g807.t1;Parent=g807;
OX031006.1_Pollenia_amentaria_genome_assembly,_chromosome:_1	AUGUSTUS	start_codon	21078757	21078759	.	+	0	ID=g807.t1.start1;Parent=g807.t1;
OX031006.1_Pollenia_amentaria_genome_assembly,_chromosome:_1	AUGUSTUS	CDS	21078757	21078813	0.68	+	0	ID=g807.t1.CDS1;Parent=g807.t1;
OX031006.1_Pollenia_amentaria_genome_assembly,_chromosome:_1	AUGUSTUS	exon	21078757	21078813	.	+	.	ID=g807.t1.exon1;Parent=g807.t1;
OX031006.1_Pollenia_amentaria_genome_assembly,_chromosome:_1	AUGUSTUS	intron	21078814	21078869	0.97	+	.	ID=g807.t1.intron1;Parent=g807.t1;
OX031006.1_Pollenia_amentaria_genome_assembly,_chromosome:_1	AUGUSTUS	CDS	21078870	21079025	0.98	+	0	ID=g807.t1.CDS2;Parent=g807.t1;
OX031006.1_Pollenia_amentaria_genome_assembly,_chromosome:_1	AUGUSTUS	exon	21078870	21079025	.	+	.	ID=g807.t1.exon2;Parent=g807.t1;
OX031006.1_Pollenia_amentaria_genome_assembly,_chromosome:_1	AUGUSTUS	stop_codon	21079023	21079025	.	+	0	ID=g807.t1.stop1;Parent=g807.t1;
OX031006.1_Pollenia_amentaria_genome_assembly,_chromosome:_1	AUGUSTUS	mRNA	21077256	21079025	0.64	+	.	ID=g807.t2;Parent=g807;
OX031006.1_Pollenia_amentaria_genome_assembly,_chromosome:_1	AUGUSTUS	start_codon	21077256	21077258	.	+	0	ID=g807.t2.start1;Parent=g807.t2;
OX031006.1_Pollenia_amentaria_genome_assembly,_chromosome:_1	AUGUSTUS	CDS	21077256	21077489	0.64	+	0	ID=g807.t2.CDS1;Parent=g807.t2;
OX031006.1_Pollenia_amentaria_genome_assembly,_chromosome:_1	AUGUSTUS	exon	21077256	21077489	.	+	.	ID=g807.t2.exon1;Parent=g807.t2;
OX031006.1_Pollenia_amentaria_genome_assembly,_chromosome:_1	AUGUSTUS	intron	21077490	21078869	0.65	+	.	ID=g807.t2.intron1;Parent=g807.t2;
OX031006.1_Pollenia_amentaria_genome_assembly,_chromosome:_1	AUGUSTUS	CDS	21078870	21079025	0.93	+	0	ID=g807.t2.CDS2;Parent=g807.t2;
OX031006.1_Pollenia_amentaria_genome_assembly,_chromosome:_1	AUGUSTUS	exon	21078870	21079025	.	+	.	ID=g807.t2.exon2;Parent=g807.t2;
OX031006.1_Pollenia_amentaria_genome_assembly,_chromosome:_1	AUGUSTUS	stop_codon	21079023	21079025	.	+	0	ID=g807.t2.stop1;Parent=g807.t2;
OX031006.1_Pollenia_amentaria_genome_assembly,_chromosome:_1	AUGUSTUS	gene	21082283	21083009	.	-	.	ID=g808;
OX031006.1_Pollenia_amentaria_genome_assembly,_chromosome:_1	AUGUSTUS	mRNA	21082283	21083009	0.51	-	.	ID=g808.t1;Parent=g808;
OX031006.1_Pollenia_amentaria_genome_assembly,_chromosome:_1	AUGUSTUS	stop_codon	21082283	21082285	.	-	0	ID=g808.t1.stop1;Parent=g808.t1;
OX031006.1_Pollenia_amentaria_genome_assembly,_chromosome:_1	AUGUSTUS	CDS	21082283	21082309	0.78	-	0	ID=g808.t1.CDS1;Parent=g808.t1;
OX031006.1_Pollenia_amentaria_genome_assembly,_chromosome:_1	AUGUSTUS	exon	21082283	21082309	.	-	.	ID=g808.t1.exon1;Parent=g808.t1;
OX031006.1_Pollenia_amentaria_genome_assembly,_chromosome:_1	AUGUSTUS	intron	21082310	21082372	0.78	-	.	ID=g808.t1.intron1;Parent=g808.t1;
OX031006.1_Pollenia_amentaria_genome_assembly,_chromosome:_1	AUGUSTUS	CDS	21082373	21082564	0.92	-	0	ID=g808.t1.CDS2;Parent=g808.t1;
OX031006.1_Pollenia_amentaria_genome_assembly,_chromosome:_1	AUGUSTUS	exon	21082373	21082564	.	-	.	ID=g808.t1.exon2;Parent=g808.t1;
OX031006.1_Pollenia_amentaria_genome_assembly,_chromosome:_1	AUGUSTUS	intron	21082565	21082619	1	-	.	ID=g808.t1.intron2;Parent=g808.t1;
OX031006.1_Pollenia_amentaria_genome_assembly,_chromosome:_1	AUGUSTUS	CDS	21082620	21083009	0.68	-	0	ID=g808.t1.CDS3;Parent=g808.t1;
OX031006.1_Pollenia_amentaria_genome_assembly,_chromosome:_1	AUGUSTUS	exon	21082620	21083009	.	-	.	ID=g808.t1.exon3;Parent=g808.t1;
OX031006.1_Pollenia_amentaria_genome_assembly,_chromosome:_1	AUGUSTUS	start_codon	21083007	21083009	.	-	0	ID=g808.t1.start1;Parent=g808.t1;
OX031006.1_Pollenia_amentaria_genome_assembly,_chromosome:_1	AUGUSTUS	gene	21096753	21098164	.	+	.	ID=g809;
OX031006.1_Pollenia_amentaria_genome_assembly,_chromosome:_1	AUGUSTUS	mRNA	21096753	21098164	1	+	.	ID=g809.t1;Parent=g809;
OX031006.1_Pollenia_amentaria_genome_assembly,_chromosome:_1	AUGUSTUS	start_codon	21096753	21096755	.	+	0	ID=g809.t1.start1;Parent=g809.t1;
OX031006.1_Pollenia_amentaria_genome_assembly,_chromosome:_1	AUGUSTUS	CDS	21096753	21098111	1	+	0	ID=g809.t1.CDS1;Parent=g809.t1;
OX031006.1_Pollenia_amentaria_genome_assembly,_chromosome:_1	AUGUSTUS	exon	21096753	21098111	.	+	.	ID=g809.t1.exon1;Parent=g809.t1;
OX031006.1_Pollenia_amentaria_genome_assembly,_chromosome:_1	AUGUSTUS	intron	21098112	21098158	1	+	.	ID=g809.t1.intron1;Parent=g809.t1;
OX031006.1_Pollenia_amentaria_genome_assembly,_chromosome:_1	AUGUSTUS	CDS	21098159	21098164	1	+	0	ID=g809.t1.CDS2;Parent=g809.t1;
OX031006.1_Pollenia_amentaria_genome_assembly,_chromosome:_1	AUGUSTUS	exon	21098159	21098164	.	+	.	ID=g809.t1.exon2;Parent=g809.t1;
OX031006.1_Pollenia_amentaria_genome_assembly,_chromosome:_1	AUGUSTUS	stop_codon	21098162	21098164	.	+	0	ID=g809.t1.stop1;Parent=g809.t1;
OX031006.1_Pollenia_amentaria_genome_assembly,_chromosome:_1	AUGUSTUS	gene	21098228	21101872	.	+	.	ID=g810;
OX031006.1_Pollenia_amentaria_genome_assembly,_chromosome:_1	AUGUSTUS	mRNA	21098228	21099614	0.94	+	.	ID=g810.t1;Parent=g810;
OX031006.1_Pollenia_amentaria_genome_assembly,_chromosome:_1	AUGUSTUS	start_codon	21098228	21098230	.	+	0	ID=g810.t1.start1;Parent=g810.t1;
OX031006.1_Pollenia_amentaria_genome_assembly,_chromosome:_1	AUGUSTUS	CDS	21098228	21099502	1	+	0	ID=g810.t1.CDS1;Parent=g810.t1;
OX031006.1_Pollenia_amentaria_genome_assembly,_chromosome:_1	AUGUSTUS	exon	21098228	21099502	.	+	.	ID=g810.t1.exon1;Parent=g810.t1;
OX031006.1_Pollenia_amentaria_genome_assembly,_chromosome:_1	AUGUSTUS	intron	21099503	21099575	0.94	+	.	ID=g810.t1.intron1;Parent=g810.t1;
OX031006.1_Pollenia_amentaria_genome_assembly,_chromosome:_1	AUGUSTUS	CDS	21099576	21099614	0.94	+	0	ID=g810.t1.CDS2;Parent=g810.t1;
OX031006.1_Pollenia_amentaria_genome_assembly,_chromosome:_1	AUGUSTUS	exon	21099576	21099614	.	+	.	ID=g810.t1.exon2;Parent=g810.t1;
OX031006.1_Pollenia_amentaria_genome_assembly,_chromosome:_1	AUGUSTUS	stop_codon	21099612	21099614	.	+	0	ID=g810.t1.stop1;Parent=g810.t1;
OX031006.1_Pollenia_amentaria_genome_assembly,_chromosome:_1	AUGUSTUS	mRNA	21098228	21101872	0.44	+	.	ID=g810.t2;Parent=g810;
OX031006.1_Pollenia_amentaria_genome_assembly,_chromosome:_1	AUGUSTUS	start_codon	21098228	21098230	.	+	0	ID=g810.t2.start1;Parent=g810.t2;
OX031006.1_Pollenia_amentaria_genome_assembly,_chromosome:_1	AUGUSTUS	CDS	21098228	21099502	0.54	+	0	ID=g810.t2.CDS1;Parent=g810.t2;
OX031006.1_Pollenia_amentaria_genome_assembly,_chromosome:_1	AUGUSTUS	exon	21098228	21099502	.	+	.	ID=g810.t2.exon1;Parent=g810.t2;
OX031006.1_Pollenia_amentaria_genome_assembly,_chromosome:_1	AUGUSTUS	intron	21099503	21100822	0.45	+	.	ID=g810.t2.intron1;Parent=g810.t2;
OX031006.1_Pollenia_amentaria_genome_assembly,_chromosome:_1	AUGUSTUS	CDS	21100823	21101872	0.44	+	0	ID=g810.t2.CDS2;Parent=g810.t2;
OX031006.1_Pollenia_amentaria_genome_assembly,_chromosome:_1	AUGUSTUS	exon	21100823	21101872	.	+	.	ID=g810.t2.exon2;Parent=g810.t2;
OX031006.1_Pollenia_amentaria_genome_assembly,_chromosome:_1	AUGUSTUS	stop_codon	21101870	21101872	.	+	0	ID=g810.t2.stop1;Parent=g810.t2;
OX031006.1_Pollenia_amentaria_genome_assembly,_chromosome:_1	AUGUSTUS	gene	21143644	21147018	.	-	.	ID=g811;
OX031006.1_Pollenia_amentaria_genome_assembly,_chromosome:_1	AUGUSTUS	mRNA	21143644	21147018	1	-	.	ID=g811.t1;Parent=g811;
OX031006.1_Pollenia_amentaria_genome_assembly,_chromosome:_1	AUGUSTUS	stop_codon	21143644	21143646	.	-	0	ID=g811.t1.stop1;Parent=g811.t1;
OX031006.1_Pollenia_amentaria_genome_assembly,_chromosome:_1	AUGUSTUS	CDS	21143644	21144547	1	-	1	ID=g811.t1.CDS1;Parent=g811.t1;
OX031006.1_Pollenia_amentaria_genome_assembly,_chromosome:_1	AUGUSTUS	exon	21143644	21144547	.	-	.	ID=g811.t1.exon1;Parent=g811.t1;
OX031006.1_Pollenia_amentaria_genome_assembly,_chromosome:_1	AUGUSTUS	intron	21144548	21144609	1	-	.	ID=g811.t1.intron1;Parent=g811.t1;
OX031006.1_Pollenia_amentaria_genome_assembly,_chromosome:_1	AUGUSTUS	CDS	21144610	21144756	1	-	1	ID=g811.t1.CDS2;Parent=g811.t1;
OX031006.1_Pollenia_amentaria_genome_assembly,_chromosome:_1	AUGUSTUS	exon	21144610	21144756	.	-	.	ID=g811.t1.exon2;Parent=g811.t1;
OX031006.1_Pollenia_amentaria_genome_assembly,_chromosome:_1	AUGUSTUS	intron	21144757	21146320	1	-	.	ID=g811.t1.intron2;Parent=g811.t1;
OX031006.1_Pollenia_amentaria_genome_assembly,_chromosome:_1	AUGUSTUS	CDS	21146321	21146530	1	-	1	ID=g811.t1.CDS3;Parent=g811.t1;
OX031006.1_Pollenia_amentaria_genome_assembly,_chromosome:_1	AUGUSTUS	exon	21146321	21146530	.	-	.	ID=g811.t1.exon3;Parent=g811.t1;
OX031006.1_Pollenia_amentaria_genome_assembly,_chromosome:_1	AUGUSTUS	intron	21146531	21146587	1	-	.	ID=g811.t1.intron3;Parent=g811.t1;
OX031006.1_Pollenia_amentaria_genome_assembly,_chromosome:_1	AUGUSTUS	CDS	21146588	21146778	1	-	0	ID=g811.t1.CDS4;Parent=g811.t1;
OX031006.1_Pollenia_amentaria_genome_assembly,_chromosome:_1	AUGUSTUS	exon	21146588	21146778	.	-	.	ID=g811.t1.exon4;Parent=g811.t1;
OX031006.1_Pollenia_amentaria_genome_assembly,_chromosome:_1	AUGUSTUS	intron	21146779	21146946	1	-	.	ID=g811.t1.intron4;Parent=g811.t1;
OX031006.1_Pollenia_amentaria_genome_assembly,_chromosome:_1	AUGUSTUS	CDS	21146947	21147018	1	-	0	ID=g811.t1.CDS5;Parent=g811.t1;
OX031006.1_Pollenia_amentaria_genome_assembly,_chromosome:_1	AUGUSTUS	exon	21146947	21147018	.	-	.	ID=g811.t1.exon5;Parent=g811.t1;
OX031006.1_Pollenia_amentaria_genome_assembly,_chromosome:_1	AUGUSTUS	start_codon	21147016	21147018	.	-	0	ID=g811.t1.start1;Parent=g811.t1;
OX031006.1_Pollenia_amentaria_genome_assembly,_chromosome:_1	AUGUSTUS	gene	21167975	21169249	.	-	.	ID=g812;
OX031006.1_Pollenia_amentaria_genome_assembly,_chromosome:_1	AUGUSTUS	mRNA	21167975	21169249	0.82	-	.	ID=g812.t1;Parent=g812;
OX031006.1_Pollenia_amentaria_genome_assembly,_chromosome:_1	AUGUSTUS	stop_codon	21167975	21167977	.	-	0	ID=g812.t1.stop1;Parent=g812.t1;
OX031006.1_Pollenia_amentaria_genome_assembly,_chromosome:_1	AUGUSTUS	CDS	21167975	21169249	0.82	-	0	ID=g812.t1.CDS1;Parent=g812.t1;
OX031006.1_Pollenia_amentaria_genome_assembly,_chromosome:_1	AUGUSTUS	exon	21167975	21169249	.	-	.	ID=g812.t1.exon1;Parent=g812.t1;
OX031006.1_Pollenia_amentaria_genome_assembly,_chromosome:_1	AUGUSTUS	start_codon	21169247	21169249	.	-	0	ID=g812.t1.start1;Parent=g812.t1;
OX031006.1_Pollenia_amentaria_genome_assembly,_chromosome:_1	AUGUSTUS	gene	21169293	21170637	.	-	.	ID=g813;
OX031006.1_Pollenia_amentaria_genome_assembly,_chromosome:_1	AUGUSTUS	mRNA	21169293	21170637	0.8	-	.	ID=g813.t1;Parent=g813;
OX031006.1_Pollenia_amentaria_genome_assembly,_chromosome:_1	AUGUSTUS	stop_codon	21169293	21169295	.	-	0	ID=g813.t1.stop1;Parent=g813.t1;
OX031006.1_Pollenia_amentaria_genome_assembly,_chromosome:_1	AUGUSTUS	CDS	21169293	21169907	0.8	-	0	ID=g813.t1.CDS1;Parent=g813.t1;
OX031006.1_Pollenia_amentaria_genome_assembly,_chromosome:_1	AUGUSTUS	exon	21169293	21169907	.	-	.	ID=g813.t1.exon1;Parent=g813.t1;
OX031006.1_Pollenia_amentaria_genome_assembly,_chromosome:_1	AUGUSTUS	intron	21169908	21169950	0.97	-	.	ID=g813.t1.intron1;Parent=g813.t1;
OX031006.1_Pollenia_amentaria_genome_assembly,_chromosome:_1	AUGUSTUS	CDS	21169951	21170637	1	-	0	ID=g813.t1.CDS2;Parent=g813.t1;
OX031006.1_Pollenia_amentaria_genome_assembly,_chromosome:_1	AUGUSTUS	exon	21169951	21170637	.	-	.	ID=g813.t1.exon2;Parent=g813.t1;
OX031006.1_Pollenia_amentaria_genome_assembly,_chromosome:_1	AUGUSTUS	start_codon	21170635	21170637	.	-	0	ID=g813.t1.start1;Parent=g813.t1;
OX031006.1_Pollenia_amentaria_genome_assembly,_chromosome:_1	AUGUSTUS	gene	21171252	21171677	.	-	.	ID=g814;
OX031006.1_Pollenia_amentaria_genome_assembly,_chromosome:_1	AUGUSTUS	mRNA	21171252	21171677	1	-	.	ID=g814.t1;Parent=g814;
OX031006.1_Pollenia_amentaria_genome_assembly,_chromosome:_1	AUGUSTUS	stop_codon	21171252	21171254	.	-	0	ID=g814.t1.stop1;Parent=g814.t1;
OX031006.1_Pollenia_amentaria_genome_assembly,_chromosome:_1	AUGUSTUS	CDS	21171252	21171677	1	-	0	ID=g814.t1.CDS1;Parent=g814.t1;
OX031006.1_Pollenia_amentaria_genome_assembly,_chromosome:_1	AUGUSTUS	exon	21171252	21171677	.	-	.	ID=g814.t1.exon1;Parent=g814.t1;
OX031006.1_Pollenia_amentaria_genome_assembly,_chromosome:_1	AUGUSTUS	start_codon	21171675	21171677	.	-	0	ID=g814.t1.start1;Parent=g814.t1;
OX031006.1_Pollenia_amentaria_genome_assembly,_chromosome:_1	AUGUSTUS	gene	21172229	21172645	.	-	.	ID=g815;
OX031006.1_Pollenia_amentaria_genome_assembly,_chromosome:_1	AUGUSTUS	mRNA	21172229	21172645	1	-	.	ID=g815.t1;Parent=g815;
OX031006.1_Pollenia_amentaria_genome_assembly,_chromosome:_1	AUGUSTUS	stop_codon	21172229	21172231	.	-	0	ID=g815.t1.stop1;Parent=g815.t1;
OX031006.1_Pollenia_amentaria_genome_assembly,_chromosome:_1	AUGUSTUS	CDS	21172229	21172645	1	-	0	ID=g815.t1.CDS1;Parent=g815.t1;
OX031006.1_Pollenia_amentaria_genome_assembly,_chromosome:_1	AUGUSTUS	exon	21172229	21172645	.	-	.	ID=g815.t1.exon1;Parent=g815.t1;
OX031006.1_Pollenia_amentaria_genome_assembly,_chromosome:_1	AUGUSTUS	start_codon	21172643	21172645	.	-	0	ID=g815.t1.start1;Parent=g815.t1;
OX031006.1_Pollenia_amentaria_genome_assembly,_chromosome:_1	AUGUSTUS	gene	21176765	21177265	.	+	.	ID=g816;
OX031006.1_Pollenia_amentaria_genome_assembly,_chromosome:_1	AUGUSTUS	mRNA	21176765	21177265	0.8	+	.	ID=g816.t1;Parent=g816;
OX031006.1_Pollenia_amentaria_genome_assembly,_chromosome:_1	AUGUSTUS	start_codon	21176765	21176767	.	+	0	ID=g816.t1.start1;Parent=g816.t1;
OX031006.1_Pollenia_amentaria_genome_assembly,_chromosome:_1	AUGUSTUS	CDS	21176765	21176963	0.81	+	0	ID=g816.t1.CDS1;Parent=g816.t1;
OX031006.1_Pollenia_amentaria_genome_assembly,_chromosome:_1	AUGUSTUS	exon	21176765	21176963	.	+	.	ID=g816.t1.exon1;Parent=g816.t1;
OX031006.1_Pollenia_amentaria_genome_assembly,_chromosome:_1	AUGUSTUS	intron	21176964	21177044	0.91	+	.	ID=g816.t1.intron1;Parent=g816.t1;
OX031006.1_Pollenia_amentaria_genome_assembly,_chromosome:_1	AUGUSTUS	CDS	21177045	21177265	0.91	+	2	ID=g816.t1.CDS2;Parent=g816.t1;
OX031006.1_Pollenia_amentaria_genome_assembly,_chromosome:_1	AUGUSTUS	exon	21177045	21177265	.	+	.	ID=g816.t1.exon2;Parent=g816.t1;
OX031006.1_Pollenia_amentaria_genome_assembly,_chromosome:_1	AUGUSTUS	stop_codon	21177263	21177265	.	+	0	ID=g816.t1.stop1;Parent=g816.t1;
OX031006.1_Pollenia_amentaria_genome_assembly,_chromosome:_1	AUGUSTUS	gene	21180392	21181166	.	+	.	ID=g817;
OX031006.1_Pollenia_amentaria_genome_assembly,_chromosome:_1	AUGUSTUS	mRNA	21180392	21181166	1	+	.	ID=g817.t1;Parent=g817;
OX031006.1_Pollenia_amentaria_genome_assembly,_chromosome:_1	AUGUSTUS	start_codon	21180392	21180394	.	+	0	ID=g817.t1.start1;Parent=g817.t1;
OX031006.1_Pollenia_amentaria_genome_assembly,_chromosome:_1	AUGUSTUS	CDS	21180392	21180473	1	+	0	ID=g817.t1.CDS1;Parent=g817.t1;
OX031006.1_Pollenia_amentaria_genome_assembly,_chromosome:_1	AUGUSTUS	exon	21180392	21180473	.	+	.	ID=g817.t1.exon1;Parent=g817.t1;
OX031006.1_Pollenia_amentaria_genome_assembly,_chromosome:_1	AUGUSTUS	intron	21180474	21180692	1	+	.	ID=g817.t1.intron1;Parent=g817.t1;
OX031006.1_Pollenia_amentaria_genome_assembly,_chromosome:_1	AUGUSTUS	CDS	21180693	21180793	1	+	2	ID=g817.t1.CDS2;Parent=g817.t1;
OX031006.1_Pollenia_amentaria_genome_assembly,_chromosome:_1	AUGUSTUS	exon	21180693	21180793	.	+	.	ID=g817.t1.exon2;Parent=g817.t1;
OX031006.1_Pollenia_amentaria_genome_assembly,_chromosome:_1	AUGUSTUS	intron	21180794	21180992	1	+	.	ID=g817.t1.intron2;Parent=g817.t1;
OX031006.1_Pollenia_amentaria_genome_assembly,_chromosome:_1	AUGUSTUS	CDS	21180993	21181166	1	+	0	ID=g817.t1.CDS3;Parent=g817.t1;
OX031006.1_Pollenia_amentaria_genome_assembly,_chromosome:_1	AUGUSTUS	exon	21180993	21181166	.	+	.	ID=g817.t1.exon3;Parent=g817.t1;
OX031006.1_Pollenia_amentaria_genome_assembly,_chromosome:_1	AUGUSTUS	stop_codon	21181164	21181166	.	+	0	ID=g817.t1.stop1;Parent=g817.t1;
OX031006.1_Pollenia_amentaria_genome_assembly,_chromosome:_1	AUGUSTUS	gene	21184802	21185489	.	+	.	ID=g818;
OX031006.1_Pollenia_amentaria_genome_assembly,_chromosome:_1	AUGUSTUS	mRNA	21184802	21185489	1	+	.	ID=g818.t1;Parent=g818;
OX031006.1_Pollenia_amentaria_genome_assembly,_chromosome:_1	AUGUSTUS	start_codon	21184802	21184804	.	+	0	ID=g818.t1.start1;Parent=g818.t1;
OX031006.1_Pollenia_amentaria_genome_assembly,_chromosome:_1	AUGUSTUS	CDS	21184802	21184963	1	+	0	ID=g818.t1.CDS1;Parent=g818.t1;
OX031006.1_Pollenia_amentaria_genome_assembly,_chromosome:_1	AUGUSTUS	exon	21184802	21184963	.	+	.	ID=g818.t1.exon1;Parent=g818.t1;
OX031006.1_Pollenia_amentaria_genome_assembly,_chromosome:_1	AUGUSTUS	intron	21184964	21185032	1	+	.	ID=g818.t1.intron1;Parent=g818.t1;
OX031006.1_Pollenia_amentaria_genome_assembly,_chromosome:_1	AUGUSTUS	CDS	21185033	21185258	1	+	0	ID=g818.t1.CDS2;Parent=g818.t1;
OX031006.1_Pollenia_amentaria_genome_assembly,_chromosome:_1	AUGUSTUS	exon	21185033	21185258	.	+	.	ID=g818.t1.exon2;Parent=g818.t1;
OX031006.1_Pollenia_amentaria_genome_assembly,_chromosome:_1	AUGUSTUS	intron	21185259	21185331	1	+	.	ID=g818.t1.intron2;Parent=g818.t1;
OX031006.1_Pollenia_amentaria_genome_assembly,_chromosome:_1	AUGUSTUS	CDS	21185332	21185489	1	+	2	ID=g818.t1.CDS3;Parent=g818.t1;
OX031006.1_Pollenia_amentaria_genome_assembly,_chromosome:_1	AUGUSTUS	exon	21185332	21185489	.	+	.	ID=g818.t1.exon3;Parent=g818.t1;
OX031006.1_Pollenia_amentaria_genome_assembly,_chromosome:_1	AUGUSTUS	stop_codon	21185487	21185489	.	+	0	ID=g818.t1.stop1;Parent=g818.t1;
OX031006.1_Pollenia_amentaria_genome_assembly,_chromosome:_1	AUGUSTUS	gene	21194060	21194663	.	+	.	ID=g819;
OX031006.1_Pollenia_amentaria_genome_assembly,_chromosome:_1	AUGUSTUS	mRNA	21194060	21194663	1	+	.	ID=g819.t1;Parent=g819;
OX031006.1_Pollenia_amentaria_genome_assembly,_chromosome:_1	AUGUSTUS	start_codon	21194060	21194062	.	+	0	ID=g819.t1.start1;Parent=g819.t1;
OX031006.1_Pollenia_amentaria_genome_assembly,_chromosome:_1	AUGUSTUS	CDS	21194060	21194224	1	+	0	ID=g819.t1.CDS1;Parent=g819.t1;
OX031006.1_Pollenia_amentaria_genome_assembly,_chromosome:_1	AUGUSTUS	exon	21194060	21194224	.	+	.	ID=g819.t1.exon1;Parent=g819.t1;
OX031006.1_Pollenia_amentaria_genome_assembly,_chromosome:_1	AUGUSTUS	intron	21194225	21194282	1	+	.	ID=g819.t1.intron1;Parent=g819.t1;
OX031006.1_Pollenia_amentaria_genome_assembly,_chromosome:_1	AUGUSTUS	CDS	21194283	21194404	1	+	0	ID=g819.t1.CDS2;Parent=g819.t1;
OX031006.1_Pollenia_amentaria_genome_assembly,_chromosome:_1	AUGUSTUS	exon	21194283	21194404	.	+	.	ID=g819.t1.exon2;Parent=g819.t1;
OX031006.1_Pollenia_amentaria_genome_assembly,_chromosome:_1	AUGUSTUS	intron	21194405	21194467	1	+	.	ID=g819.t1.intron2;Parent=g819.t1;
OX031006.1_Pollenia_amentaria_genome_assembly,_chromosome:_1	AUGUSTUS	CDS	21194468	21194663	1	+	1	ID=g819.t1.CDS3;Parent=g819.t1;
OX031006.1_Pollenia_amentaria_genome_assembly,_chromosome:_1	AUGUSTUS	exon	21194468	21194663	.	+	.	ID=g819.t1.exon3;Parent=g819.t1;
OX031006.1_Pollenia_amentaria_genome_assembly,_chromosome:_1	AUGUSTUS	stop_codon	21194661	21194663	.	+	0	ID=g819.t1.stop1;Parent=g819.t1;
OX031006.1_Pollenia_amentaria_genome_assembly,_chromosome:_1	AUGUSTUS	gene	21205248	21220668	.	+	.	ID=g820;
OX031006.1_Pollenia_amentaria_genome_assembly,_chromosome:_1	AUGUSTUS	mRNA	21205248	21220668	1	+	.	ID=g820.t1;Parent=g820;
OX031006.1_Pollenia_amentaria_genome_assembly,_chromosome:_1	AUGUSTUS	start_codon	21205248	21205250	.	+	0	ID=g820.t1.start1;Parent=g820.t1;
OX031006.1_Pollenia_amentaria_genome_assembly,_chromosome:_1	AUGUSTUS	CDS	21205248	21205292	1	+	0	ID=g820.t1.CDS1;Parent=g820.t1;
OX031006.1_Pollenia_amentaria_genome_assembly,_chromosome:_1	AUGUSTUS	exon	21205248	21205292	.	+	.	ID=g820.t1.exon1;Parent=g820.t1;
OX031006.1_Pollenia_amentaria_genome_assembly,_chromosome:_1	AUGUSTUS	intron	21205293	21212536	1	+	.	ID=g820.t1.intron1;Parent=g820.t1;
OX031006.1_Pollenia_amentaria_genome_assembly,_chromosome:_1	AUGUSTUS	CDS	21212537	21212900	1	+	0	ID=g820.t1.CDS2;Parent=g820.t1;
OX031006.1_Pollenia_amentaria_genome_assembly,_chromosome:_1	AUGUSTUS	exon	21212537	21212900	.	+	.	ID=g820.t1.exon2;Parent=g820.t1;
OX031006.1_Pollenia_amentaria_genome_assembly,_chromosome:_1	AUGUSTUS	intron	21212901	21218722	1	+	.	ID=g820.t1.intron2;Parent=g820.t1;
OX031006.1_Pollenia_amentaria_genome_assembly,_chromosome:_1	AUGUSTUS	CDS	21218723	21220668	1	+	2	ID=g820.t1.CDS3;Parent=g820.t1;
OX031006.1_Pollenia_amentaria_genome_assembly,_chromosome:_1	AUGUSTUS	exon	21218723	21220668	.	+	.	ID=g820.t1.exon3;Parent=g820.t1;
OX031006.1_Pollenia_amentaria_genome_assembly,_chromosome:_1	AUGUSTUS	stop_codon	21220666	21220668	.	+	0	ID=g820.t1.stop1;Parent=g820.t1;
OX031006.1_Pollenia_amentaria_genome_assembly,_chromosome:_1	AUGUSTUS	gene	21232003	21233613	.	+	.	ID=g821;
OX031006.1_Pollenia_amentaria_genome_assembly,_chromosome:_1	AUGUSTUS	mRNA	21232003	21233613	1	+	.	ID=g821.t1;Parent=g821;
OX031006.1_Pollenia_amentaria_genome_assembly,_chromosome:_1	AUGUSTUS	start_codon	21232003	21232005	.	+	0	ID=g821.t1.start1;Parent=g821.t1;
OX031006.1_Pollenia_amentaria_genome_assembly,_chromosome:_1	AUGUSTUS	CDS	21232003	21232689	1	+	0	ID=g821.t1.CDS1;Parent=g821.t1;
OX031006.1_Pollenia_amentaria_genome_assembly,_chromosome:_1	AUGUSTUS	exon	21232003	21232689	.	+	.	ID=g821.t1.exon1;Parent=g821.t1;
OX031006.1_Pollenia_amentaria_genome_assembly,_chromosome:_1	AUGUSTUS	intron	21232690	21232742	1	+	.	ID=g821.t1.intron1;Parent=g821.t1;
OX031006.1_Pollenia_amentaria_genome_assembly,_chromosome:_1	AUGUSTUS	CDS	21232743	21233113	1	+	0	ID=g821.t1.CDS2;Parent=g821.t1;
OX031006.1_Pollenia_amentaria_genome_assembly,_chromosome:_1	AUGUSTUS	exon	21232743	21233113	.	+	.	ID=g821.t1.exon2;Parent=g821.t1;
OX031006.1_Pollenia_amentaria_genome_assembly,_chromosome:_1	AUGUSTUS	intron	21233114	21233225	1	+	.	ID=g821.t1.intron2;Parent=g821.t1;
OX031006.1_Pollenia_amentaria_genome_assembly,_chromosome:_1	AUGUSTUS	CDS	21233226	21233613	1	+	1	ID=g821.t1.CDS3;Parent=g821.t1;
OX031006.1_Pollenia_amentaria_genome_assembly,_chromosome:_1	AUGUSTUS	exon	21233226	21233613	.	+	.	ID=g821.t1.exon3;Parent=g821.t1;
OX031006.1_Pollenia_amentaria_genome_assembly,_chromosome:_1	AUGUSTUS	stop_codon	21233611	21233613	.	+	0	ID=g821.t1.stop1;Parent=g821.t1;
OX031006.1_Pollenia_amentaria_genome_assembly,_chromosome:_1	AUGUSTUS	gene	21238087	21240227	.	-	.	ID=g822;
OX031006.1_Pollenia_amentaria_genome_assembly,_chromosome:_1	AUGUSTUS	mRNA	21238087	21240227	1	-	.	ID=g822.t1;Parent=g822;
OX031006.1_Pollenia_amentaria_genome_assembly,_chromosome:_1	AUGUSTUS	stop_codon	21238087	21238089	.	-	0	ID=g822.t1.stop1;Parent=g822.t1;
OX031006.1_Pollenia_amentaria_genome_assembly,_chromosome:_1	AUGUSTUS	CDS	21238087	21238123	1	-	1	ID=g822.t1.CDS1;Parent=g822.t1;
OX031006.1_Pollenia_amentaria_genome_assembly,_chromosome:_1	AUGUSTUS	exon	21238087	21238123	.	-	.	ID=g822.t1.exon1;Parent=g822.t1;
OX031006.1_Pollenia_amentaria_genome_assembly,_chromosome:_1	AUGUSTUS	intron	21238124	21238197	1	-	.	ID=g822.t1.intron1;Parent=g822.t1;
OX031006.1_Pollenia_amentaria_genome_assembly,_chromosome:_1	AUGUSTUS	CDS	21238198	21238339	1	-	2	ID=g822.t1.CDS2;Parent=g822.t1;
OX031006.1_Pollenia_amentaria_genome_assembly,_chromosome:_1	AUGUSTUS	exon	21238198	21238339	.	-	.	ID=g822.t1.exon2;Parent=g822.t1;
OX031006.1_Pollenia_amentaria_genome_assembly,_chromosome:_1	AUGUSTUS	intron	21238340	21238399	1	-	.	ID=g822.t1.intron2;Parent=g822.t1;
OX031006.1_Pollenia_amentaria_genome_assembly,_chromosome:_1	AUGUSTUS	CDS	21238400	21238562	1	-	0	ID=g822.t1.CDS3;Parent=g822.t1;
OX031006.1_Pollenia_amentaria_genome_assembly,_chromosome:_1	AUGUSTUS	exon	21238400	21238562	.	-	.	ID=g822.t1.exon3;Parent=g822.t1;
OX031006.1_Pollenia_amentaria_genome_assembly,_chromosome:_1	AUGUSTUS	intron	21238563	21238810	1	-	.	ID=g822.t1.intron3;Parent=g822.t1;
OX031006.1_Pollenia_amentaria_genome_assembly,_chromosome:_1	AUGUSTUS	CDS	21238811	21239028	1	-	2	ID=g822.t1.CDS4;Parent=g822.t1;
OX031006.1_Pollenia_amentaria_genome_assembly,_chromosome:_1	AUGUSTUS	exon	21238811	21239028	.	-	.	ID=g822.t1.exon4;Parent=g822.t1;
OX031006.1_Pollenia_amentaria_genome_assembly,_chromosome:_1	AUGUSTUS	intron	21239029	21239093	1	-	.	ID=g822.t1.intron4;Parent=g822.t1;
OX031006.1_Pollenia_amentaria_genome_assembly,_chromosome:_1	AUGUSTUS	CDS	21239094	21239207	1	-	2	ID=g822.t1.CDS5;Parent=g822.t1;
OX031006.1_Pollenia_amentaria_genome_assembly,_chromosome:_1	AUGUSTUS	exon	21239094	21239207	.	-	.	ID=g822.t1.exon5;Parent=g822.t1;
OX031006.1_Pollenia_amentaria_genome_assembly,_chromosome:_1	AUGUSTUS	intron	21239208	21239262	1	-	.	ID=g822.t1.intron5;Parent=g822.t1;
OX031006.1_Pollenia_amentaria_genome_assembly,_chromosome:_1	AUGUSTUS	CDS	21239263	21240041	1	-	1	ID=g822.t1.CDS6;Parent=g822.t1;
OX031006.1_Pollenia_amentaria_genome_assembly,_chromosome:_1	AUGUSTUS	exon	21239263	21240041	.	-	.	ID=g822.t1.exon6;Parent=g822.t1;
OX031006.1_Pollenia_amentaria_genome_assembly,_chromosome:_1	AUGUSTUS	intron	21240042	21240096	1	-	.	ID=g822.t1.intron6;Parent=g822.t1;
OX031006.1_Pollenia_amentaria_genome_assembly,_chromosome:_1	AUGUSTUS	CDS	21240097	21240227	1	-	0	ID=g822.t1.CDS7;Parent=g822.t1;
OX031006.1_Pollenia_amentaria_genome_assembly,_chromosome:_1	AUGUSTUS	exon	21240097	21240227	.	-	.	ID=g822.t1.exon7;Parent=g822.t1;
OX031006.1_Pollenia_amentaria_genome_assembly,_chromosome:_1	AUGUSTUS	start_codon	21240225	21240227	.	-	0	ID=g822.t1.start1;Parent=g822.t1;
OX031006.1_Pollenia_amentaria_genome_assembly,_chromosome:_1	AUGUSTUS	gene	21296198	21343568	.	+	.	ID=g823;
OX031006.1_Pollenia_amentaria_genome_assembly,_chromosome:_1	AUGUSTUS	mRNA	21296198	21343568	0.99	+	.	ID=g823.t1;Parent=g823;
OX031006.1_Pollenia_amentaria_genome_assembly,_chromosome:_1	AUGUSTUS	start_codon	21296198	21296200	.	+	0	ID=g823.t1.start1;Parent=g823.t1;
OX031006.1_Pollenia_amentaria_genome_assembly,_chromosome:_1	AUGUSTUS	CDS	21296198	21296375	1	+	0	ID=g823.t1.CDS1;Parent=g823.t1;
OX031006.1_Pollenia_amentaria_genome_assembly,_chromosome:_1	AUGUSTUS	exon	21296198	21296375	.	+	.	ID=g823.t1.exon1;Parent=g823.t1;
OX031006.1_Pollenia_amentaria_genome_assembly,_chromosome:_1	AUGUSTUS	intron	21296376	21336415	0.99	+	.	ID=g823.t1.intron1;Parent=g823.t1;
OX031006.1_Pollenia_amentaria_genome_assembly,_chromosome:_1	AUGUSTUS	CDS	21336416	21338220	1	+	2	ID=g823.t1.CDS2;Parent=g823.t1;
OX031006.1_Pollenia_amentaria_genome_assembly,_chromosome:_1	AUGUSTUS	exon	21336416	21338220	.	+	.	ID=g823.t1.exon2;Parent=g823.t1;
OX031006.1_Pollenia_amentaria_genome_assembly,_chromosome:_1	AUGUSTUS	intron	21338221	21343313	1	+	.	ID=g823.t1.intron2;Parent=g823.t1;
OX031006.1_Pollenia_amentaria_genome_assembly,_chromosome:_1	AUGUSTUS	CDS	21343314	21343568	1	+	0	ID=g823.t1.CDS3;Parent=g823.t1;
OX031006.1_Pollenia_amentaria_genome_assembly,_chromosome:_1	AUGUSTUS	exon	21343314	21343568	.	+	.	ID=g823.t1.exon3;Parent=g823.t1;
OX031006.1_Pollenia_amentaria_genome_assembly,_chromosome:_1	AUGUSTUS	stop_codon	21343566	21343568	.	+	0	ID=g823.t1.stop1;Parent=g823.t1;
OX031006.1_Pollenia_amentaria_genome_assembly,_chromosome:_1	AUGUSTUS	gene	21354380	21356251	.	-	.	ID=g824;
OX031006.1_Pollenia_amentaria_genome_assembly,_chromosome:_1	AUGUSTUS	mRNA	21354380	21356251	1	-	.	ID=g824.t1;Parent=g824;
OX031006.1_Pollenia_amentaria_genome_assembly,_chromosome:_1	AUGUSTUS	stop_codon	21354380	21354382	.	-	0	ID=g824.t1.stop1;Parent=g824.t1;
OX031006.1_Pollenia_amentaria_genome_assembly,_chromosome:_1	AUGUSTUS	CDS	21354380	21356251	1	-	0	ID=g824.t1.CDS1;Parent=g824.t1;
OX031006.1_Pollenia_amentaria_genome_assembly,_chromosome:_1	AUGUSTUS	exon	21354380	21356251	.	-	.	ID=g824.t1.exon1;Parent=g824.t1;
OX031006.1_Pollenia_amentaria_genome_assembly,_chromosome:_1	AUGUSTUS	start_codon	21356249	21356251	.	-	0	ID=g824.t1.start1;Parent=g824.t1;
OX031006.1_Pollenia_amentaria_genome_assembly,_chromosome:_1	AUGUSTUS	gene	21366103	21366423	.	+	.	ID=g825;
OX031006.1_Pollenia_amentaria_genome_assembly,_chromosome:_1	AUGUSTUS	mRNA	21366103	21366423	1	+	.	ID=g825.t1;Parent=g825;
OX031006.1_Pollenia_amentaria_genome_assembly,_chromosome:_1	AUGUSTUS	start_codon	21366103	21366105	.	+	0	ID=g825.t1.start1;Parent=g825.t1;
OX031006.1_Pollenia_amentaria_genome_assembly,_chromosome:_1	AUGUSTUS	CDS	21366103	21366423	1	+	0	ID=g825.t1.CDS1;Parent=g825.t1;
OX031006.1_Pollenia_amentaria_genome_assembly,_chromosome:_1	AUGUSTUS	exon	21366103	21366423	.	+	.	ID=g825.t1.exon1;Parent=g825.t1;
OX031006.1_Pollenia_amentaria_genome_assembly,_chromosome:_1	AUGUSTUS	stop_codon	21366421	21366423	.	+	0	ID=g825.t1.stop1;Parent=g825.t1;
OX031006.1_Pollenia_amentaria_genome_assembly,_chromosome:_1	AUGUSTUS	gene	21369301	21369942	.	-	.	ID=g826;
OX031006.1_Pollenia_amentaria_genome_assembly,_chromosome:_1	AUGUSTUS	mRNA	21369301	21369942	1	-	.	ID=g826.t1;Parent=g826;
OX031006.1_Pollenia_amentaria_genome_assembly,_chromosome:_1	AUGUSTUS	stop_codon	21369301	21369303	.	-	0	ID=g826.t1.stop1;Parent=g826.t1;
OX031006.1_Pollenia_amentaria_genome_assembly,_chromosome:_1	AUGUSTUS	CDS	21369301	21369942	1	-	0	ID=g826.t1.CDS1;Parent=g826.t1;
OX031006.1_Pollenia_amentaria_genome_assembly,_chromosome:_1	AUGUSTUS	exon	21369301	21369942	.	-	.	ID=g826.t1.exon1;Parent=g826.t1;
OX031006.1_Pollenia_amentaria_genome_assembly,_chromosome:_1	AUGUSTUS	start_codon	21369940	21369942	.	-	0	ID=g826.t1.start1;Parent=g826.t1;
OX031006.1_Pollenia_amentaria_genome_assembly,_chromosome:_1	AUGUSTUS	gene	21373820	21374683	.	+	.	ID=g827;
OX031006.1_Pollenia_amentaria_genome_assembly,_chromosome:_1	AUGUSTUS	mRNA	21373820	21374683	1	+	.	ID=g827.t1;Parent=g827;
OX031006.1_Pollenia_amentaria_genome_assembly,_chromosome:_1	AUGUSTUS	start_codon	21373820	21373822	.	+	0	ID=g827.t1.start1;Parent=g827.t1;
OX031006.1_Pollenia_amentaria_genome_assembly,_chromosome:_1	AUGUSTUS	CDS	21373820	21374683	1	+	0	ID=g827.t1.CDS1;Parent=g827.t1;
OX031006.1_Pollenia_amentaria_genome_assembly,_chromosome:_1	AUGUSTUS	exon	21373820	21374683	.	+	.	ID=g827.t1.exon1;Parent=g827.t1;
OX031006.1_Pollenia_amentaria_genome_assembly,_chromosome:_1	AUGUSTUS	stop_codon	21374681	21374683	.	+	0	ID=g827.t1.stop1;Parent=g827.t1;
OX031006.1_Pollenia_amentaria_genome_assembly,_chromosome:_1	AUGUSTUS	gene	21375141	21376613	.	-	.	ID=g828;
OX031006.1_Pollenia_amentaria_genome_assembly,_chromosome:_1	AUGUSTUS	mRNA	21375141	21376613	0.75	-	.	ID=g828.t1;Parent=g828;
OX031006.1_Pollenia_amentaria_genome_assembly,_chromosome:_1	AUGUSTUS	stop_codon	21375141	21375143	.	-	0	ID=g828.t1.stop1;Parent=g828.t1;
OX031006.1_Pollenia_amentaria_genome_assembly,_chromosome:_1	AUGUSTUS	CDS	21375141	21375780	0.75	-	1	ID=g828.t1.CDS1;Parent=g828.t1;
OX031006.1_Pollenia_amentaria_genome_assembly,_chromosome:_1	AUGUSTUS	exon	21375141	21375780	.	-	.	ID=g828.t1.exon1;Parent=g828.t1;
OX031006.1_Pollenia_amentaria_genome_assembly,_chromosome:_1	AUGUSTUS	intron	21375781	21375833	1	-	.	ID=g828.t1.intron1;Parent=g828.t1;
OX031006.1_Pollenia_amentaria_genome_assembly,_chromosome:_1	AUGUSTUS	CDS	21375834	21376018	1	-	0	ID=g828.t1.CDS2;Parent=g828.t1;
OX031006.1_Pollenia_amentaria_genome_assembly,_chromosome:_1	AUGUSTUS	exon	21375834	21376018	.	-	.	ID=g828.t1.exon2;Parent=g828.t1;
OX031006.1_Pollenia_amentaria_genome_assembly,_chromosome:_1	AUGUSTUS	intron	21376019	21376103	1	-	.	ID=g828.t1.intron2;Parent=g828.t1;
OX031006.1_Pollenia_amentaria_genome_assembly,_chromosome:_1	AUGUSTUS	CDS	21376104	21376613	1	-	0	ID=g828.t1.CDS3;Parent=g828.t1;
OX031006.1_Pollenia_amentaria_genome_assembly,_chromosome:_1	AUGUSTUS	exon	21376104	21376613	.	-	.	ID=g828.t1.exon3;Parent=g828.t1;
OX031006.1_Pollenia_amentaria_genome_assembly,_chromosome:_1	AUGUSTUS	start_codon	21376611	21376613	.	-	0	ID=g828.t1.start1;Parent=g828.t1;
OX031006.1_Pollenia_amentaria_genome_assembly,_chromosome:_1	AUGUSTUS	gene	21385631	21391855	.	-	.	ID=g829;
OX031006.1_Pollenia_amentaria_genome_assembly,_chromosome:_1	AUGUSTUS	mRNA	21385631	21391855	0.76	-	.	ID=g829.t1;Parent=g829;
OX031006.1_Pollenia_amentaria_genome_assembly,_chromosome:_1	AUGUSTUS	stop_codon	21385631	21385633	.	-	0	ID=g829.t1.stop1;Parent=g829.t1;
OX031006.1_Pollenia_amentaria_genome_assembly,_chromosome:_1	AUGUSTUS	CDS	21385631	21385764	1	-	2	ID=g829.t1.CDS1;Parent=g829.t1;
OX031006.1_Pollenia_amentaria_genome_assembly,_chromosome:_1	AUGUSTUS	exon	21385631	21385764	.	-	.	ID=g829.t1.exon1;Parent=g829.t1;
OX031006.1_Pollenia_amentaria_genome_assembly,_chromosome:_1	AUGUSTUS	intron	21385765	21385824	1	-	.	ID=g829.t1.intron1;Parent=g829.t1;
OX031006.1_Pollenia_amentaria_genome_assembly,_chromosome:_1	AUGUSTUS	CDS	21385825	21386173	0.79	-	0	ID=g829.t1.CDS2;Parent=g829.t1;
OX031006.1_Pollenia_amentaria_genome_assembly,_chromosome:_1	AUGUSTUS	exon	21385825	21386173	.	-	.	ID=g829.t1.exon2;Parent=g829.t1;
OX031006.1_Pollenia_amentaria_genome_assembly,_chromosome:_1	AUGUSTUS	intron	21386174	21391744	0.76	-	.	ID=g829.t1.intron2;Parent=g829.t1;
OX031006.1_Pollenia_amentaria_genome_assembly,_chromosome:_1	AUGUSTUS	CDS	21391745	21391855	0.76	-	0	ID=g829.t1.CDS3;Parent=g829.t1;
OX031006.1_Pollenia_amentaria_genome_assembly,_chromosome:_1	AUGUSTUS	exon	21391745	21391855	.	-	.	ID=g829.t1.exon3;Parent=g829.t1;
OX031006.1_Pollenia_amentaria_genome_assembly,_chromosome:_1	AUGUSTUS	start_codon	21391853	21391855	.	-	0	ID=g829.t1.start1;Parent=g829.t1;
OX031006.1_Pollenia_amentaria_genome_assembly,_chromosome:_1	GeneMark.hmm3	mRNA	21385631	21386191	.	-	.	ID=g829.t2;Parent=g829;
OX031006.1_Pollenia_amentaria_genome_assembly,_chromosome:_1	GeneMark.hmm3	stop_codon	21385631	21385633	.	-	0	ID=g829.t2.stop1;Parent=g829.t2;
OX031006.1_Pollenia_amentaria_genome_assembly,_chromosome:_1	GeneMark.hmm3	CDS	21385631	21385764	.	-	2	ID=g829.t2.CDS1;Parent=g829.t2;
OX031006.1_Pollenia_amentaria_genome_assembly,_chromosome:_1	GeneMark.hmm3	exon	21385631	21385764	0	-	.	ID=g829.t2.exon1;Parent=g829.t2;
OX031006.1_Pollenia_amentaria_genome_assembly,_chromosome:_1	GeneMark.hmm3	intron	21385765	21385824	.	-	0	ID=g829.t2.intron1;Parent=g829.t2;
OX031006.1_Pollenia_amentaria_genome_assembly,_chromosome:_1	GeneMark.hmm3	CDS	21385825	21386191	.	-	0	ID=g829.t2.CDS2;Parent=g829.t2;
OX031006.1_Pollenia_amentaria_genome_assembly,_chromosome:_1	GeneMark.hmm3	exon	21385825	21386191	0	-	.	ID=g829.t2.exon2;Parent=g829.t2;
OX031006.1_Pollenia_amentaria_genome_assembly,_chromosome:_1	GeneMark.hmm3	start_codon	21386189	21386191	.	-	0	ID=g829.t2.start1;Parent=g829.t2;
OX031006.1_Pollenia_amentaria_genome_assembly,_chromosome:_1	AUGUSTUS	gene	21397581	21449697	.	-	.	ID=g830;
OX031006.1_Pollenia_amentaria_genome_assembly,_chromosome:_1	AUGUSTUS	mRNA	21397581	21449697	0.72	-	.	ID=g830.t1;Parent=g830;
OX031006.1_Pollenia_amentaria_genome_assembly,_chromosome:_1	AUGUSTUS	stop_codon	21397581	21397583	.	-	0	ID=g830.t1.stop1;Parent=g830.t1;
OX031006.1_Pollenia_amentaria_genome_assembly,_chromosome:_1	AUGUSTUS	CDS	21397581	21397943	0.82	-	0	ID=g830.t1.CDS1;Parent=g830.t1;
OX031006.1_Pollenia_amentaria_genome_assembly,_chromosome:_1	AUGUSTUS	exon	21397581	21397943	.	-	.	ID=g830.t1.exon1;Parent=g830.t1;
OX031006.1_Pollenia_amentaria_genome_assembly,_chromosome:_1	AUGUSTUS	intron	21397944	21409046	1	-	.	ID=g830.t1.intron1;Parent=g830.t1;
OX031006.1_Pollenia_amentaria_genome_assembly,_chromosome:_1	AUGUSTUS	CDS	21409047	21409168	1	-	2	ID=g830.t1.CDS2;Parent=g830.t1;
OX031006.1_Pollenia_amentaria_genome_assembly,_chromosome:_1	AUGUSTUS	exon	21409047	21409168	.	-	.	ID=g830.t1.exon2;Parent=g830.t1;
OX031006.1_Pollenia_amentaria_genome_assembly,_chromosome:_1	AUGUSTUS	intron	21409169	21449657	0.88	-	.	ID=g830.t1.intron2;Parent=g830.t1;
OX031006.1_Pollenia_amentaria_genome_assembly,_chromosome:_1	AUGUSTUS	CDS	21449658	21449697	0.88	-	0	ID=g830.t1.CDS3;Parent=g830.t1;
OX031006.1_Pollenia_amentaria_genome_assembly,_chromosome:_1	AUGUSTUS	exon	21449658	21449697	.	-	.	ID=g830.t1.exon3;Parent=g830.t1;
OX031006.1_Pollenia_amentaria_genome_assembly,_chromosome:_1	AUGUSTUS	start_codon	21449695	21449697	.	-	0	ID=g830.t1.start1;Parent=g830.t1;
OX031006.1_Pollenia_amentaria_genome_assembly,_chromosome:_1	AUGUSTUS	gene	21470630	21472630	.	-	.	ID=g831;
OX031006.1_Pollenia_amentaria_genome_assembly,_chromosome:_1	AUGUSTUS	mRNA	21470630	21472630	1	-	.	ID=g831.t1;Parent=g831;
OX031006.1_Pollenia_amentaria_genome_assembly,_chromosome:_1	AUGUSTUS	stop_codon	21470630	21470632	.	-	0	ID=g831.t1.stop1;Parent=g831.t1;
OX031006.1_Pollenia_amentaria_genome_assembly,_chromosome:_1	AUGUSTUS	CDS	21470630	21472630	1	-	0	ID=g831.t1.CDS1;Parent=g831.t1;
OX031006.1_Pollenia_amentaria_genome_assembly,_chromosome:_1	AUGUSTUS	exon	21470630	21472630	.	-	.	ID=g831.t1.exon1;Parent=g831.t1;
OX031006.1_Pollenia_amentaria_genome_assembly,_chromosome:_1	AUGUSTUS	start_codon	21472628	21472630	.	-	0	ID=g831.t1.start1;Parent=g831.t1;
OX031006.1_Pollenia_amentaria_genome_assembly,_chromosome:_1	AUGUSTUS	gene	21472677	21472949	.	-	.	ID=g832;
OX031006.1_Pollenia_amentaria_genome_assembly,_chromosome:_1	AUGUSTUS	mRNA	21472677	21472949	1	-	.	ID=g832.t1;Parent=g832;
OX031006.1_Pollenia_amentaria_genome_assembly,_chromosome:_1	AUGUSTUS	stop_codon	21472677	21472679	.	-	0	ID=g832.t1.stop1;Parent=g832.t1;
OX031006.1_Pollenia_amentaria_genome_assembly,_chromosome:_1	AUGUSTUS	CDS	21472677	21472949	1	-	0	ID=g832.t1.CDS1;Parent=g832.t1;
OX031006.1_Pollenia_amentaria_genome_assembly,_chromosome:_1	AUGUSTUS	exon	21472677	21472949	.	-	.	ID=g832.t1.exon1;Parent=g832.t1;
OX031006.1_Pollenia_amentaria_genome_assembly,_chromosome:_1	AUGUSTUS	start_codon	21472947	21472949	.	-	0	ID=g832.t1.start1;Parent=g832.t1;
OX031006.1_Pollenia_amentaria_genome_assembly,_chromosome:_1	AUGUSTUS	gene	21473104	21474633	.	-	.	ID=g833;
OX031006.1_Pollenia_amentaria_genome_assembly,_chromosome:_1	AUGUSTUS	mRNA	21473104	21474633	0.97	-	.	ID=g833.t1;Parent=g833;
OX031006.1_Pollenia_amentaria_genome_assembly,_chromosome:_1	AUGUSTUS	stop_codon	21473104	21473106	.	-	0	ID=g833.t1.stop1;Parent=g833.t1;
OX031006.1_Pollenia_amentaria_genome_assembly,_chromosome:_1	AUGUSTUS	CDS	21473104	21473415	0.99	-	0	ID=g833.t1.CDS1;Parent=g833.t1;
OX031006.1_Pollenia_amentaria_genome_assembly,_chromosome:_1	AUGUSTUS	exon	21473104	21473415	.	-	.	ID=g833.t1.exon1;Parent=g833.t1;
OX031006.1_Pollenia_amentaria_genome_assembly,_chromosome:_1	AUGUSTUS	intron	21473416	21473478	0.97	-	.	ID=g833.t1.intron1;Parent=g833.t1;
OX031006.1_Pollenia_amentaria_genome_assembly,_chromosome:_1	AUGUSTUS	CDS	21473479	21473927	0.97	-	2	ID=g833.t1.CDS2;Parent=g833.t1;
OX031006.1_Pollenia_amentaria_genome_assembly,_chromosome:_1	AUGUSTUS	exon	21473479	21473927	.	-	.	ID=g833.t1.exon2;Parent=g833.t1;
OX031006.1_Pollenia_amentaria_genome_assembly,_chromosome:_1	AUGUSTUS	intron	21473928	21474020	1	-	.	ID=g833.t1.intron2;Parent=g833.t1;
OX031006.1_Pollenia_amentaria_genome_assembly,_chromosome:_1	AUGUSTUS	CDS	21474021	21474516	1	-	0	ID=g833.t1.CDS3;Parent=g833.t1;
OX031006.1_Pollenia_amentaria_genome_assembly,_chromosome:_1	AUGUSTUS	exon	21474021	21474516	.	-	.	ID=g833.t1.exon3;Parent=g833.t1;
OX031006.1_Pollenia_amentaria_genome_assembly,_chromosome:_1	AUGUSTUS	intron	21474517	21474576	1	-	.	ID=g833.t1.intron3;Parent=g833.t1;
OX031006.1_Pollenia_amentaria_genome_assembly,_chromosome:_1	AUGUSTUS	CDS	21474577	21474633	1	-	0	ID=g833.t1.CDS4;Parent=g833.t1;
OX031006.1_Pollenia_amentaria_genome_assembly,_chromosome:_1	AUGUSTUS	exon	21474577	21474633	.	-	.	ID=g833.t1.exon4;Parent=g833.t1;
OX031006.1_Pollenia_amentaria_genome_assembly,_chromosome:_1	AUGUSTUS	start_codon	21474631	21474633	.	-	0	ID=g833.t1.start1;Parent=g833.t1;
OX031006.1_Pollenia_amentaria_genome_assembly,_chromosome:_1	AUGUSTUS	gene	21474803	21475176	.	-	.	ID=g834;
OX031006.1_Pollenia_amentaria_genome_assembly,_chromosome:_1	AUGUSTUS	mRNA	21474803	21475176	0.68	-	.	ID=g834.t1;Parent=g834;
OX031006.1_Pollenia_amentaria_genome_assembly,_chromosome:_1	AUGUSTUS	stop_codon	21474803	21474805	.	-	0	ID=g834.t1.stop1;Parent=g834.t1;
OX031006.1_Pollenia_amentaria_genome_assembly,_chromosome:_1	AUGUSTUS	CDS	21474803	21474922	0.68	-	0	ID=g834.t1.CDS1;Parent=g834.t1;
OX031006.1_Pollenia_amentaria_genome_assembly,_chromosome:_1	AUGUSTUS	exon	21474803	21474922	.	-	.	ID=g834.t1.exon1;Parent=g834.t1;
OX031006.1_Pollenia_amentaria_genome_assembly,_chromosome:_1	AUGUSTUS	intron	21474923	21474984	0.68	-	.	ID=g834.t1.intron1;Parent=g834.t1;
OX031006.1_Pollenia_amentaria_genome_assembly,_chromosome:_1	AUGUSTUS	CDS	21474985	21475176	1	-	0	ID=g834.t1.CDS2;Parent=g834.t1;
OX031006.1_Pollenia_amentaria_genome_assembly,_chromosome:_1	AUGUSTUS	exon	21474985	21475176	.	-	.	ID=g834.t1.exon2;Parent=g834.t1;
OX031006.1_Pollenia_amentaria_genome_assembly,_chromosome:_1	AUGUSTUS	start_codon	21475174	21475176	.	-	0	ID=g834.t1.start1;Parent=g834.t1;
OX031006.1_Pollenia_amentaria_genome_assembly,_chromosome:_1	AUGUSTUS	gene	21477693	21487168	.	-	.	ID=g835;
OX031006.1_Pollenia_amentaria_genome_assembly,_chromosome:_1	AUGUSTUS	mRNA	21477693	21487168	1	-	.	ID=g835.t1;Parent=g835;
OX031006.1_Pollenia_amentaria_genome_assembly,_chromosome:_1	AUGUSTUS	stop_codon	21477693	21477695	.	-	0	ID=g835.t1.stop1;Parent=g835.t1;
OX031006.1_Pollenia_amentaria_genome_assembly,_chromosome:_1	AUGUSTUS	CDS	21477693	21477922	1	-	2	ID=g835.t1.CDS1;Parent=g835.t1;
OX031006.1_Pollenia_amentaria_genome_assembly,_chromosome:_1	AUGUSTUS	exon	21477693	21477922	.	-	.	ID=g835.t1.exon1;Parent=g835.t1;
OX031006.1_Pollenia_amentaria_genome_assembly,_chromosome:_1	AUGUSTUS	intron	21477923	21477983	1	-	.	ID=g835.t1.intron1;Parent=g835.t1;
OX031006.1_Pollenia_amentaria_genome_assembly,_chromosome:_1	AUGUSTUS	CDS	21477984	21478151	1	-	2	ID=g835.t1.CDS2;Parent=g835.t1;
OX031006.1_Pollenia_amentaria_genome_assembly,_chromosome:_1	AUGUSTUS	exon	21477984	21478151	.	-	.	ID=g835.t1.exon2;Parent=g835.t1;
OX031006.1_Pollenia_amentaria_genome_assembly,_chromosome:_1	AUGUSTUS	intron	21478152	21478209	1	-	.	ID=g835.t1.intron2;Parent=g835.t1;
OX031006.1_Pollenia_amentaria_genome_assembly,_chromosome:_1	AUGUSTUS	CDS	21478210	21478385	1	-	1	ID=g835.t1.CDS3;Parent=g835.t1;
OX031006.1_Pollenia_amentaria_genome_assembly,_chromosome:_1	AUGUSTUS	exon	21478210	21478385	.	-	.	ID=g835.t1.exon3;Parent=g835.t1;
OX031006.1_Pollenia_amentaria_genome_assembly,_chromosome:_1	AUGUSTUS	intron	21478386	21485335	1	-	.	ID=g835.t1.intron3;Parent=g835.t1;
OX031006.1_Pollenia_amentaria_genome_assembly,_chromosome:_1	AUGUSTUS	CDS	21485336	21485409	1	-	0	ID=g835.t1.CDS4;Parent=g835.t1;
OX031006.1_Pollenia_amentaria_genome_assembly,_chromosome:_1	AUGUSTUS	exon	21485336	21485409	.	-	.	ID=g835.t1.exon4;Parent=g835.t1;
OX031006.1_Pollenia_amentaria_genome_assembly,_chromosome:_1	AUGUSTUS	intron	21485410	21486300	1	-	.	ID=g835.t1.intron4;Parent=g835.t1;
OX031006.1_Pollenia_amentaria_genome_assembly,_chromosome:_1	AUGUSTUS	CDS	21486301	21486642	1	-	0	ID=g835.t1.CDS5;Parent=g835.t1;
OX031006.1_Pollenia_amentaria_genome_assembly,_chromosome:_1	AUGUSTUS	exon	21486301	21486642	.	-	.	ID=g835.t1.exon5;Parent=g835.t1;
OX031006.1_Pollenia_amentaria_genome_assembly,_chromosome:_1	AUGUSTUS	intron	21486643	21486709	1	-	.	ID=g835.t1.intron5;Parent=g835.t1;
OX031006.1_Pollenia_amentaria_genome_assembly,_chromosome:_1	AUGUSTUS	CDS	21486710	21487168	1	-	0	ID=g835.t1.CDS6;Parent=g835.t1;
OX031006.1_Pollenia_amentaria_genome_assembly,_chromosome:_1	AUGUSTUS	exon	21486710	21487168	.	-	.	ID=g835.t1.exon6;Parent=g835.t1;
OX031006.1_Pollenia_amentaria_genome_assembly,_chromosome:_1	AUGUSTUS	start_codon	21487166	21487168	.	-	0	ID=g835.t1.start1;Parent=g835.t1;
OX031006.1_Pollenia_amentaria_genome_assembly,_chromosome:_1	AUGUSTUS	gene	21489633	21492045	.	+	.	ID=g836;
OX031006.1_Pollenia_amentaria_genome_assembly,_chromosome:_1	AUGUSTUS	mRNA	21489633	21492045	1	+	.	ID=g836.t1;Parent=g836;
OX031006.1_Pollenia_amentaria_genome_assembly,_chromosome:_1	AUGUSTUS	start_codon	21489633	21489635	.	+	0	ID=g836.t1.start1;Parent=g836.t1;
OX031006.1_Pollenia_amentaria_genome_assembly,_chromosome:_1	AUGUSTUS	CDS	21489633	21489708	1	+	0	ID=g836.t1.CDS1;Parent=g836.t1;
OX031006.1_Pollenia_amentaria_genome_assembly,_chromosome:_1	AUGUSTUS	exon	21489633	21489708	.	+	.	ID=g836.t1.exon1;Parent=g836.t1;
OX031006.1_Pollenia_amentaria_genome_assembly,_chromosome:_1	AUGUSTUS	intron	21489709	21489790	1	+	.	ID=g836.t1.intron1;Parent=g836.t1;
OX031006.1_Pollenia_amentaria_genome_assembly,_chromosome:_1	AUGUSTUS	CDS	21489791	21490881	1	+	2	ID=g836.t1.CDS2;Parent=g836.t1;
OX031006.1_Pollenia_amentaria_genome_assembly,_chromosome:_1	AUGUSTUS	exon	21489791	21490881	.	+	.	ID=g836.t1.exon2;Parent=g836.t1;
OX031006.1_Pollenia_amentaria_genome_assembly,_chromosome:_1	AUGUSTUS	intron	21490882	21490938	1	+	.	ID=g836.t1.intron2;Parent=g836.t1;
OX031006.1_Pollenia_amentaria_genome_assembly,_chromosome:_1	AUGUSTUS	CDS	21490939	21492045	1	+	0	ID=g836.t1.CDS3;Parent=g836.t1;
OX031006.1_Pollenia_amentaria_genome_assembly,_chromosome:_1	AUGUSTUS	exon	21490939	21492045	.	+	.	ID=g836.t1.exon3;Parent=g836.t1;
OX031006.1_Pollenia_amentaria_genome_assembly,_chromosome:_1	AUGUSTUS	stop_codon	21492043	21492045	.	+	0	ID=g836.t1.stop1;Parent=g836.t1;
OX031006.1_Pollenia_amentaria_genome_assembly,_chromosome:_1	AUGUSTUS	gene	21493378	21496251	.	-	.	ID=g837;
OX031006.1_Pollenia_amentaria_genome_assembly,_chromosome:_1	AUGUSTUS	mRNA	21493378	21496251	1	-	.	ID=g837.t1;Parent=g837;
OX031006.1_Pollenia_amentaria_genome_assembly,_chromosome:_1	AUGUSTUS	stop_codon	21493378	21493380	.	-	0	ID=g837.t1.stop1;Parent=g837.t1;
OX031006.1_Pollenia_amentaria_genome_assembly,_chromosome:_1	AUGUSTUS	CDS	21493378	21493512	1	-	0	ID=g837.t1.CDS1;Parent=g837.t1;
OX031006.1_Pollenia_amentaria_genome_assembly,_chromosome:_1	AUGUSTUS	exon	21493378	21493512	.	-	.	ID=g837.t1.exon1;Parent=g837.t1;
OX031006.1_Pollenia_amentaria_genome_assembly,_chromosome:_1	AUGUSTUS	intron	21493513	21493704	1	-	.	ID=g837.t1.intron1;Parent=g837.t1;
OX031006.1_Pollenia_amentaria_genome_assembly,_chromosome:_1	AUGUSTUS	CDS	21493705	21493928	1	-	2	ID=g837.t1.CDS2;Parent=g837.t1;
OX031006.1_Pollenia_amentaria_genome_assembly,_chromosome:_1	AUGUSTUS	exon	21493705	21493928	.	-	.	ID=g837.t1.exon2;Parent=g837.t1;
OX031006.1_Pollenia_amentaria_genome_assembly,_chromosome:_1	AUGUSTUS	intron	21493929	21493987	1	-	.	ID=g837.t1.intron2;Parent=g837.t1;
OX031006.1_Pollenia_amentaria_genome_assembly,_chromosome:_1	AUGUSTUS	CDS	21493988	21494170	1	-	2	ID=g837.t1.CDS3;Parent=g837.t1;
OX031006.1_Pollenia_amentaria_genome_assembly,_chromosome:_1	AUGUSTUS	exon	21493988	21494170	.	-	.	ID=g837.t1.exon3;Parent=g837.t1;
OX031006.1_Pollenia_amentaria_genome_assembly,_chromosome:_1	AUGUSTUS	intron	21494171	21494235	1	-	.	ID=g837.t1.intron3;Parent=g837.t1;
OX031006.1_Pollenia_amentaria_genome_assembly,_chromosome:_1	AUGUSTUS	CDS	21494236	21494422	1	-	0	ID=g837.t1.CDS4;Parent=g837.t1;
OX031006.1_Pollenia_amentaria_genome_assembly,_chromosome:_1	AUGUSTUS	exon	21494236	21494422	.	-	.	ID=g837.t1.exon4;Parent=g837.t1;
OX031006.1_Pollenia_amentaria_genome_assembly,_chromosome:_1	AUGUSTUS	intron	21494423	21494487	1	-	.	ID=g837.t1.intron4;Parent=g837.t1;
OX031006.1_Pollenia_amentaria_genome_assembly,_chromosome:_1	AUGUSTUS	CDS	21494488	21494649	1	-	0	ID=g837.t1.CDS5;Parent=g837.t1;
OX031006.1_Pollenia_amentaria_genome_assembly,_chromosome:_1	AUGUSTUS	exon	21494488	21494649	.	-	.	ID=g837.t1.exon5;Parent=g837.t1;
OX031006.1_Pollenia_amentaria_genome_assembly,_chromosome:_1	AUGUSTUS	intron	21494650	21494710	1	-	.	ID=g837.t1.intron5;Parent=g837.t1;
OX031006.1_Pollenia_amentaria_genome_assembly,_chromosome:_1	AUGUSTUS	CDS	21494711	21494888	1	-	1	ID=g837.t1.CDS6;Parent=g837.t1;
OX031006.1_Pollenia_amentaria_genome_assembly,_chromosome:_1	AUGUSTUS	exon	21494711	21494888	.	-	.	ID=g837.t1.exon6;Parent=g837.t1;
OX031006.1_Pollenia_amentaria_genome_assembly,_chromosome:_1	AUGUSTUS	intron	21494889	21495503	1	-	.	ID=g837.t1.intron6;Parent=g837.t1;
OX031006.1_Pollenia_amentaria_genome_assembly,_chromosome:_1	AUGUSTUS	CDS	21495504	21495732	1	-	2	ID=g837.t1.CDS7;Parent=g837.t1;
OX031006.1_Pollenia_amentaria_genome_assembly,_chromosome:_1	AUGUSTUS	exon	21495504	21495732	.	-	.	ID=g837.t1.exon7;Parent=g837.t1;
OX031006.1_Pollenia_amentaria_genome_assembly,_chromosome:_1	AUGUSTUS	intron	21495733	21495815	1	-	.	ID=g837.t1.intron7;Parent=g837.t1;
OX031006.1_Pollenia_amentaria_genome_assembly,_chromosome:_1	AUGUSTUS	CDS	21495816	21496251	1	-	0	ID=g837.t1.CDS8;Parent=g837.t1;
OX031006.1_Pollenia_amentaria_genome_assembly,_chromosome:_1	AUGUSTUS	exon	21495816	21496251	.	-	.	ID=g837.t1.exon8;Parent=g837.t1;
OX031006.1_Pollenia_amentaria_genome_assembly,_chromosome:_1	AUGUSTUS	start_codon	21496249	21496251	.	-	0	ID=g837.t1.start1;Parent=g837.t1;
OX031006.1_Pollenia_amentaria_genome_assembly,_chromosome:_1	AUGUSTUS	gene	21507539	21521012	.	+	.	ID=g838;
OX031006.1_Pollenia_amentaria_genome_assembly,_chromosome:_1	AUGUSTUS	mRNA	21507539	21521012	0.99	+	.	ID=g838.t1;Parent=g838;
OX031006.1_Pollenia_amentaria_genome_assembly,_chromosome:_1	AUGUSTUS	start_codon	21507539	21507541	.	+	0	ID=g838.t1.start1;Parent=g838.t1;
OX031006.1_Pollenia_amentaria_genome_assembly,_chromosome:_1	AUGUSTUS	CDS	21507539	21507659	1	+	0	ID=g838.t1.CDS1;Parent=g838.t1;
OX031006.1_Pollenia_amentaria_genome_assembly,_chromosome:_1	AUGUSTUS	exon	21507539	21507659	.	+	.	ID=g838.t1.exon1;Parent=g838.t1;
OX031006.1_Pollenia_amentaria_genome_assembly,_chromosome:_1	AUGUSTUS	intron	21507660	21507778	1	+	.	ID=g838.t1.intron1;Parent=g838.t1;
OX031006.1_Pollenia_amentaria_genome_assembly,_chromosome:_1	AUGUSTUS	CDS	21507779	21507962	1	+	2	ID=g838.t1.CDS2;Parent=g838.t1;
OX031006.1_Pollenia_amentaria_genome_assembly,_chromosome:_1	AUGUSTUS	exon	21507779	21507962	.	+	.	ID=g838.t1.exon2;Parent=g838.t1;
OX031006.1_Pollenia_amentaria_genome_assembly,_chromosome:_1	AUGUSTUS	intron	21507963	21518103	1	+	.	ID=g838.t1.intron2;Parent=g838.t1;
OX031006.1_Pollenia_amentaria_genome_assembly,_chromosome:_1	AUGUSTUS	CDS	21518104	21519409	1	+	1	ID=g838.t1.CDS3;Parent=g838.t1;
OX031006.1_Pollenia_amentaria_genome_assembly,_chromosome:_1	AUGUSTUS	exon	21518104	21519409	.	+	.	ID=g838.t1.exon3;Parent=g838.t1;
OX031006.1_Pollenia_amentaria_genome_assembly,_chromosome:_1	AUGUSTUS	intron	21519410	21519476	1	+	.	ID=g838.t1.intron3;Parent=g838.t1;
OX031006.1_Pollenia_amentaria_genome_assembly,_chromosome:_1	AUGUSTUS	CDS	21519477	21519681	1	+	0	ID=g838.t1.CDS4;Parent=g838.t1;
OX031006.1_Pollenia_amentaria_genome_assembly,_chromosome:_1	AUGUSTUS	exon	21519477	21519681	.	+	.	ID=g838.t1.exon4;Parent=g838.t1;
OX031006.1_Pollenia_amentaria_genome_assembly,_chromosome:_1	AUGUSTUS	intron	21519682	21519742	1	+	.	ID=g838.t1.intron4;Parent=g838.t1;
OX031006.1_Pollenia_amentaria_genome_assembly,_chromosome:_1	AUGUSTUS	CDS	21519743	21519915	1	+	2	ID=g838.t1.CDS5;Parent=g838.t1;
OX031006.1_Pollenia_amentaria_genome_assembly,_chromosome:_1	AUGUSTUS	exon	21519743	21519915	.	+	.	ID=g838.t1.exon5;Parent=g838.t1;
OX031006.1_Pollenia_amentaria_genome_assembly,_chromosome:_1	AUGUSTUS	intron	21519916	21519971	1	+	.	ID=g838.t1.intron5;Parent=g838.t1;
OX031006.1_Pollenia_amentaria_genome_assembly,_chromosome:_1	AUGUSTUS	CDS	21519972	21521012	0.99	+	0	ID=g838.t1.CDS6;Parent=g838.t1;
OX031006.1_Pollenia_amentaria_genome_assembly,_chromosome:_1	AUGUSTUS	exon	21519972	21521012	.	+	.	ID=g838.t1.exon6;Parent=g838.t1;
OX031006.1_Pollenia_amentaria_genome_assembly,_chromosome:_1	AUGUSTUS	stop_codon	21521010	21521012	.	+	0	ID=g838.t1.stop1;Parent=g838.t1;
OX031006.1_Pollenia_amentaria_genome_assembly,_chromosome:_1	AUGUSTUS	gene	21526809	21527087	.	+	.	ID=g839;
OX031006.1_Pollenia_amentaria_genome_assembly,_chromosome:_1	AUGUSTUS	mRNA	21526809	21527087	1	+	.	ID=g839.t1;Parent=g839;
OX031006.1_Pollenia_amentaria_genome_assembly,_chromosome:_1	AUGUSTUS	start_codon	21526809	21526811	.	+	0	ID=g839.t1.start1;Parent=g839.t1;
OX031006.1_Pollenia_amentaria_genome_assembly,_chromosome:_1	AUGUSTUS	CDS	21526809	21527087	1	+	0	ID=g839.t1.CDS1;Parent=g839.t1;
OX031006.1_Pollenia_amentaria_genome_assembly,_chromosome:_1	AUGUSTUS	exon	21526809	21527087	.	+	.	ID=g839.t1.exon1;Parent=g839.t1;
OX031006.1_Pollenia_amentaria_genome_assembly,_chromosome:_1	AUGUSTUS	stop_codon	21527085	21527087	.	+	0	ID=g839.t1.stop1;Parent=g839.t1;
OX031006.1_Pollenia_amentaria_genome_assembly,_chromosome:_1	AUGUSTUS	gene	21586671	21618218	.	+	.	ID=g840;
OX031006.1_Pollenia_amentaria_genome_assembly,_chromosome:_1	AUGUSTUS	mRNA	21586671	21618218	0.72	+	.	ID=g840.t1;Parent=g840;
OX031006.1_Pollenia_amentaria_genome_assembly,_chromosome:_1	AUGUSTUS	start_codon	21586671	21586673	.	+	0	ID=g840.t1.start1;Parent=g840.t1;
OX031006.1_Pollenia_amentaria_genome_assembly,_chromosome:_1	AUGUSTUS	CDS	21586671	21586736	0.74	+	0	ID=g840.t1.CDS1;Parent=g840.t1;
OX031006.1_Pollenia_amentaria_genome_assembly,_chromosome:_1	AUGUSTUS	exon	21586671	21586736	.	+	.	ID=g840.t1.exon1;Parent=g840.t1;
OX031006.1_Pollenia_amentaria_genome_assembly,_chromosome:_1	AUGUSTUS	intron	21586737	21589690	0.76	+	.	ID=g840.t1.intron1;Parent=g840.t1;
OX031006.1_Pollenia_amentaria_genome_assembly,_chromosome:_1	AUGUSTUS	CDS	21589691	21590214	0.99	+	0	ID=g840.t1.CDS2;Parent=g840.t1;
OX031006.1_Pollenia_amentaria_genome_assembly,_chromosome:_1	AUGUSTUS	exon	21589691	21590214	.	+	.	ID=g840.t1.exon2;Parent=g840.t1;
OX031006.1_Pollenia_amentaria_genome_assembly,_chromosome:_1	AUGUSTUS	intron	21590215	21590634	0.99	+	.	ID=g840.t1.intron2;Parent=g840.t1;
OX031006.1_Pollenia_amentaria_genome_assembly,_chromosome:_1	AUGUSTUS	CDS	21590635	21590705	0.98	+	1	ID=g840.t1.CDS3;Parent=g840.t1;
OX031006.1_Pollenia_amentaria_genome_assembly,_chromosome:_1	AUGUSTUS	exon	21590635	21590705	.	+	.	ID=g840.t1.exon3;Parent=g840.t1;
OX031006.1_Pollenia_amentaria_genome_assembly,_chromosome:_1	AUGUSTUS	intron	21590706	21605992	0.98	+	.	ID=g840.t1.intron3;Parent=g840.t1;
OX031006.1_Pollenia_amentaria_genome_assembly,_chromosome:_1	AUGUSTUS	CDS	21605993	21606191	1	+	2	ID=g840.t1.CDS4;Parent=g840.t1;
OX031006.1_Pollenia_amentaria_genome_assembly,_chromosome:_1	AUGUSTUS	exon	21605993	21606191	.	+	.	ID=g840.t1.exon4;Parent=g840.t1;
OX031006.1_Pollenia_amentaria_genome_assembly,_chromosome:_1	AUGUSTUS	intron	21606192	21606303	1	+	.	ID=g840.t1.intron4;Parent=g840.t1;
OX031006.1_Pollenia_amentaria_genome_assembly,_chromosome:_1	AUGUSTUS	CDS	21606304	21606608	1	+	1	ID=g840.t1.CDS5;Parent=g840.t1;
OX031006.1_Pollenia_amentaria_genome_assembly,_chromosome:_1	AUGUSTUS	exon	21606304	21606608	.	+	.	ID=g840.t1.exon5;Parent=g840.t1;
OX031006.1_Pollenia_amentaria_genome_assembly,_chromosome:_1	AUGUSTUS	intron	21606609	21606667	1	+	.	ID=g840.t1.intron5;Parent=g840.t1;
OX031006.1_Pollenia_amentaria_genome_assembly,_chromosome:_1	AUGUSTUS	CDS	21606668	21607497	1	+	2	ID=g840.t1.CDS6;Parent=g840.t1;
OX031006.1_Pollenia_amentaria_genome_assembly,_chromosome:_1	AUGUSTUS	exon	21606668	21607497	.	+	.	ID=g840.t1.exon6;Parent=g840.t1;
OX031006.1_Pollenia_amentaria_genome_assembly,_chromosome:_1	AUGUSTUS	intron	21607498	21607697	1	+	.	ID=g840.t1.intron6;Parent=g840.t1;
OX031006.1_Pollenia_amentaria_genome_assembly,_chromosome:_1	AUGUSTUS	CDS	21607698	21607853	1	+	0	ID=g840.t1.CDS7;Parent=g840.t1;
OX031006.1_Pollenia_amentaria_genome_assembly,_chromosome:_1	AUGUSTUS	exon	21607698	21607853	.	+	.	ID=g840.t1.exon7;Parent=g840.t1;
OX031006.1_Pollenia_amentaria_genome_assembly,_chromosome:_1	AUGUSTUS	intron	21607854	21607916	1	+	.	ID=g840.t1.intron7;Parent=g840.t1;
OX031006.1_Pollenia_amentaria_genome_assembly,_chromosome:_1	AUGUSTUS	CDS	21607917	21608215	1	+	0	ID=g840.t1.CDS8;Parent=g840.t1;
OX031006.1_Pollenia_amentaria_genome_assembly,_chromosome:_1	AUGUSTUS	exon	21607917	21608215	.	+	.	ID=g840.t1.exon8;Parent=g840.t1;
OX031006.1_Pollenia_amentaria_genome_assembly,_chromosome:_1	AUGUSTUS	intron	21608216	21608319	1	+	.	ID=g840.t1.intron8;Parent=g840.t1;
OX031006.1_Pollenia_amentaria_genome_assembly,_chromosome:_1	AUGUSTUS	CDS	21608320	21608980	1	+	1	ID=g840.t1.CDS9;Parent=g840.t1;
OX031006.1_Pollenia_amentaria_genome_assembly,_chromosome:_1	AUGUSTUS	exon	21608320	21608980	.	+	.	ID=g840.t1.exon9;Parent=g840.t1;
OX031006.1_Pollenia_amentaria_genome_assembly,_chromosome:_1	AUGUSTUS	intron	21608981	21614977	1	+	.	ID=g840.t1.intron9;Parent=g840.t1;
OX031006.1_Pollenia_amentaria_genome_assembly,_chromosome:_1	AUGUSTUS	CDS	21614978	21615183	1	+	0	ID=g840.t1.CDS10;Parent=g840.t1;
OX031006.1_Pollenia_amentaria_genome_assembly,_chromosome:_1	AUGUSTUS	exon	21614978	21615183	.	+	.	ID=g840.t1.exon10;Parent=g840.t1;
OX031006.1_Pollenia_amentaria_genome_assembly,_chromosome:_1	AUGUSTUS	intron	21615184	21615257	1	+	.	ID=g840.t1.intron10;Parent=g840.t1;
OX031006.1_Pollenia_amentaria_genome_assembly,_chromosome:_1	AUGUSTUS	CDS	21615258	21615401	1	+	1	ID=g840.t1.CDS11;Parent=g840.t1;
OX031006.1_Pollenia_amentaria_genome_assembly,_chromosome:_1	AUGUSTUS	exon	21615258	21615401	.	+	.	ID=g840.t1.exon11;Parent=g840.t1;
OX031006.1_Pollenia_amentaria_genome_assembly,_chromosome:_1	AUGUSTUS	intron	21615402	21615467	1	+	.	ID=g840.t1.intron11;Parent=g840.t1;
OX031006.1_Pollenia_amentaria_genome_assembly,_chromosome:_1	AUGUSTUS	CDS	21615468	21615648	1	+	1	ID=g840.t1.CDS12;Parent=g840.t1;
OX031006.1_Pollenia_amentaria_genome_assembly,_chromosome:_1	AUGUSTUS	exon	21615468	21615648	.	+	.	ID=g840.t1.exon12;Parent=g840.t1;
OX031006.1_Pollenia_amentaria_genome_assembly,_chromosome:_1	AUGUSTUS	intron	21615649	21615719	1	+	.	ID=g840.t1.intron12;Parent=g840.t1;
OX031006.1_Pollenia_amentaria_genome_assembly,_chromosome:_1	AUGUSTUS	CDS	21615720	21615836	1	+	0	ID=g840.t1.CDS13;Parent=g840.t1;
OX031006.1_Pollenia_amentaria_genome_assembly,_chromosome:_1	AUGUSTUS	exon	21615720	21615836	.	+	.	ID=g840.t1.exon13;Parent=g840.t1;
OX031006.1_Pollenia_amentaria_genome_assembly,_chromosome:_1	AUGUSTUS	intron	21615837	21617372	1	+	.	ID=g840.t1.intron13;Parent=g840.t1;
OX031006.1_Pollenia_amentaria_genome_assembly,_chromosome:_1	AUGUSTUS	CDS	21617373	21617496	1	+	0	ID=g840.t1.CDS14;Parent=g840.t1;
OX031006.1_Pollenia_amentaria_genome_assembly,_chromosome:_1	AUGUSTUS	exon	21617373	21617496	.	+	.	ID=g840.t1.exon14;Parent=g840.t1;
OX031006.1_Pollenia_amentaria_genome_assembly,_chromosome:_1	AUGUSTUS	intron	21617497	21617765	1	+	.	ID=g840.t1.intron14;Parent=g840.t1;
OX031006.1_Pollenia_amentaria_genome_assembly,_chromosome:_1	AUGUSTUS	CDS	21617766	21617917	1	+	2	ID=g840.t1.CDS15;Parent=g840.t1;
OX031006.1_Pollenia_amentaria_genome_assembly,_chromosome:_1	AUGUSTUS	exon	21617766	21617917	.	+	.	ID=g840.t1.exon15;Parent=g840.t1;
OX031006.1_Pollenia_amentaria_genome_assembly,_chromosome:_1	AUGUSTUS	intron	21617918	21617993	1	+	.	ID=g840.t1.intron15;Parent=g840.t1;
OX031006.1_Pollenia_amentaria_genome_assembly,_chromosome:_1	AUGUSTUS	CDS	21617994	21618218	1	+	0	ID=g840.t1.CDS16;Parent=g840.t1;
OX031006.1_Pollenia_amentaria_genome_assembly,_chromosome:_1	AUGUSTUS	exon	21617994	21618218	.	+	.	ID=g840.t1.exon16;Parent=g840.t1;
OX031006.1_Pollenia_amentaria_genome_assembly,_chromosome:_1	AUGUSTUS	stop_codon	21618216	21618218	.	+	0	ID=g840.t1.stop1;Parent=g840.t1;
OX031006.1_Pollenia_amentaria_genome_assembly,_chromosome:_1	AUGUSTUS	gene	21635551	21661229	.	-	.	ID=g841;
OX031006.1_Pollenia_amentaria_genome_assembly,_chromosome:_1	AUGUSTUS	mRNA	21635551	21661229	1	-	.	ID=g841.t1;Parent=g841;
OX031006.1_Pollenia_amentaria_genome_assembly,_chromosome:_1	AUGUSTUS	stop_codon	21635551	21635553	.	-	0	ID=g841.t1.stop1;Parent=g841.t1;
OX031006.1_Pollenia_amentaria_genome_assembly,_chromosome:_1	AUGUSTUS	CDS	21635551	21636038	1	-	2	ID=g841.t1.CDS1;Parent=g841.t1;
OX031006.1_Pollenia_amentaria_genome_assembly,_chromosome:_1	AUGUSTUS	exon	21635551	21636038	.	-	.	ID=g841.t1.exon1;Parent=g841.t1;
OX031006.1_Pollenia_amentaria_genome_assembly,_chromosome:_1	AUGUSTUS	intron	21636039	21660658	1	-	.	ID=g841.t1.intron1;Parent=g841.t1;
OX031006.1_Pollenia_amentaria_genome_assembly,_chromosome:_1	AUGUSTUS	CDS	21660659	21661229	1	-	0	ID=g841.t1.CDS2;Parent=g841.t1;
OX031006.1_Pollenia_amentaria_genome_assembly,_chromosome:_1	AUGUSTUS	exon	21660659	21661229	.	-	.	ID=g841.t1.exon2;Parent=g841.t1;
OX031006.1_Pollenia_amentaria_genome_assembly,_chromosome:_1	AUGUSTUS	start_codon	21661227	21661229	.	-	0	ID=g841.t1.start1;Parent=g841.t1;
OX031006.1_Pollenia_amentaria_genome_assembly,_chromosome:_1	AUGUSTUS	gene	21671050	21688641	.	-	.	ID=g842;
OX031006.1_Pollenia_amentaria_genome_assembly,_chromosome:_1	AUGUSTUS	mRNA	21671050	21688641	1	-	.	ID=g842.t1;Parent=g842;
OX031006.1_Pollenia_amentaria_genome_assembly,_chromosome:_1	AUGUSTUS	stop_codon	21671050	21671052	.	-	0	ID=g842.t1.stop1;Parent=g842.t1;
OX031006.1_Pollenia_amentaria_genome_assembly,_chromosome:_1	AUGUSTUS	CDS	21671050	21671250	1	-	0	ID=g842.t1.CDS1;Parent=g842.t1;
OX031006.1_Pollenia_amentaria_genome_assembly,_chromosome:_1	AUGUSTUS	exon	21671050	21671250	.	-	.	ID=g842.t1.exon1;Parent=g842.t1;
OX031006.1_Pollenia_amentaria_genome_assembly,_chromosome:_1	AUGUSTUS	intron	21671251	21676214	1	-	.	ID=g842.t1.intron1;Parent=g842.t1;
OX031006.1_Pollenia_amentaria_genome_assembly,_chromosome:_1	AUGUSTUS	CDS	21676215	21676769	1	-	0	ID=g842.t1.CDS2;Parent=g842.t1;
OX031006.1_Pollenia_amentaria_genome_assembly,_chromosome:_1	AUGUSTUS	exon	21676215	21676769	.	-	.	ID=g842.t1.exon2;Parent=g842.t1;
OX031006.1_Pollenia_amentaria_genome_assembly,_chromosome:_1	AUGUSTUS	intron	21676770	21688356	1	-	.	ID=g842.t1.intron2;Parent=g842.t1;
OX031006.1_Pollenia_amentaria_genome_assembly,_chromosome:_1	AUGUSTUS	CDS	21688357	21688641	1	-	0	ID=g842.t1.CDS3;Parent=g842.t1;
OX031006.1_Pollenia_amentaria_genome_assembly,_chromosome:_1	AUGUSTUS	exon	21688357	21688641	.	-	.	ID=g842.t1.exon3;Parent=g842.t1;
OX031006.1_Pollenia_amentaria_genome_assembly,_chromosome:_1	AUGUSTUS	start_codon	21688639	21688641	.	-	0	ID=g842.t1.start1;Parent=g842.t1;
OX031006.1_Pollenia_amentaria_genome_assembly,_chromosome:_1	AUGUSTUS	gene	21770225	21774434	.	+	.	ID=g843;
OX031006.1_Pollenia_amentaria_genome_assembly,_chromosome:_1	AUGUSTUS	mRNA	21770225	21774434	0.98	+	.	ID=g843.t1;Parent=g843;
OX031006.1_Pollenia_amentaria_genome_assembly,_chromosome:_1	AUGUSTUS	start_codon	21770225	21770227	.	+	0	ID=g843.t1.start1;Parent=g843.t1;
OX031006.1_Pollenia_amentaria_genome_assembly,_chromosome:_1	AUGUSTUS	CDS	21770225	21770242	0.98	+	0	ID=g843.t1.CDS1;Parent=g843.t1;
OX031006.1_Pollenia_amentaria_genome_assembly,_chromosome:_1	AUGUSTUS	exon	21770225	21770242	.	+	.	ID=g843.t1.exon1;Parent=g843.t1;
OX031006.1_Pollenia_amentaria_genome_assembly,_chromosome:_1	AUGUSTUS	intron	21770243	21770327	0.98	+	.	ID=g843.t1.intron1;Parent=g843.t1;
OX031006.1_Pollenia_amentaria_genome_assembly,_chromosome:_1	AUGUSTUS	CDS	21770328	21770382	1	+	0	ID=g843.t1.CDS2;Parent=g843.t1;
OX031006.1_Pollenia_amentaria_genome_assembly,_chromosome:_1	AUGUSTUS	exon	21770328	21770382	.	+	.	ID=g843.t1.exon2;Parent=g843.t1;
OX031006.1_Pollenia_amentaria_genome_assembly,_chromosome:_1	AUGUSTUS	intron	21770383	21770581	1	+	.	ID=g843.t1.intron2;Parent=g843.t1;
OX031006.1_Pollenia_amentaria_genome_assembly,_chromosome:_1	AUGUSTUS	CDS	21770582	21770764	1	+	2	ID=g843.t1.CDS3;Parent=g843.t1;
OX031006.1_Pollenia_amentaria_genome_assembly,_chromosome:_1	AUGUSTUS	exon	21770582	21770764	.	+	.	ID=g843.t1.exon3;Parent=g843.t1;
OX031006.1_Pollenia_amentaria_genome_assembly,_chromosome:_1	AUGUSTUS	intron	21770765	21770852	1	+	.	ID=g843.t1.intron3;Parent=g843.t1;
OX031006.1_Pollenia_amentaria_genome_assembly,_chromosome:_1	AUGUSTUS	CDS	21770853	21771364	1	+	2	ID=g843.t1.CDS4;Parent=g843.t1;
OX031006.1_Pollenia_amentaria_genome_assembly,_chromosome:_1	AUGUSTUS	exon	21770853	21771364	.	+	.	ID=g843.t1.exon4;Parent=g843.t1;
OX031006.1_Pollenia_amentaria_genome_assembly,_chromosome:_1	AUGUSTUS	intron	21771365	21771449	1	+	.	ID=g843.t1.intron4;Parent=g843.t1;
OX031006.1_Pollenia_amentaria_genome_assembly,_chromosome:_1	AUGUSTUS	CDS	21771450	21771672	1	+	0	ID=g843.t1.CDS5;Parent=g843.t1;
OX031006.1_Pollenia_amentaria_genome_assembly,_chromosome:_1	AUGUSTUS	exon	21771450	21771672	.	+	.	ID=g843.t1.exon5;Parent=g843.t1;
OX031006.1_Pollenia_amentaria_genome_assembly,_chromosome:_1	AUGUSTUS	intron	21771673	21771742	1	+	.	ID=g843.t1.intron5;Parent=g843.t1;
OX031006.1_Pollenia_amentaria_genome_assembly,_chromosome:_1	AUGUSTUS	CDS	21771743	21771956	1	+	2	ID=g843.t1.CDS6;Parent=g843.t1;
OX031006.1_Pollenia_amentaria_genome_assembly,_chromosome:_1	AUGUSTUS	exon	21771743	21771956	.	+	.	ID=g843.t1.exon6;Parent=g843.t1;
OX031006.1_Pollenia_amentaria_genome_assembly,_chromosome:_1	AUGUSTUS	intron	21771957	21772015	1	+	.	ID=g843.t1.intron6;Parent=g843.t1;
OX031006.1_Pollenia_amentaria_genome_assembly,_chromosome:_1	AUGUSTUS	CDS	21772016	21774434	1	+	1	ID=g843.t1.CDS7;Parent=g843.t1;
OX031006.1_Pollenia_amentaria_genome_assembly,_chromosome:_1	AUGUSTUS	exon	21772016	21774434	.	+	.	ID=g843.t1.exon7;Parent=g843.t1;
OX031006.1_Pollenia_amentaria_genome_assembly,_chromosome:_1	AUGUSTUS	stop_codon	21774432	21774434	.	+	0	ID=g843.t1.stop1;Parent=g843.t1;
OX031006.1_Pollenia_amentaria_genome_assembly,_chromosome:_1	AUGUSTUS	gene	21798610	21827433	.	-	.	ID=g844;
OX031006.1_Pollenia_amentaria_genome_assembly,_chromosome:_1	AUGUSTUS	mRNA	21798610	21827433	0.99	-	.	ID=g844.t1;Parent=g844;
OX031006.1_Pollenia_amentaria_genome_assembly,_chromosome:_1	AUGUSTUS	stop_codon	21798610	21798612	.	-	0	ID=g844.t1.stop1;Parent=g844.t1;
OX031006.1_Pollenia_amentaria_genome_assembly,_chromosome:_1	AUGUSTUS	CDS	21798610	21799047	1	-	0	ID=g844.t1.CDS1;Parent=g844.t1;
OX031006.1_Pollenia_amentaria_genome_assembly,_chromosome:_1	AUGUSTUS	exon	21798610	21799047	.	-	.	ID=g844.t1.exon1;Parent=g844.t1;
OX031006.1_Pollenia_amentaria_genome_assembly,_chromosome:_1	AUGUSTUS	intron	21799048	21802099	1	-	.	ID=g844.t1.intron1;Parent=g844.t1;
OX031006.1_Pollenia_amentaria_genome_assembly,_chromosome:_1	AUGUSTUS	CDS	21802100	21802333	1	-	0	ID=g844.t1.CDS2;Parent=g844.t1;
OX031006.1_Pollenia_amentaria_genome_assembly,_chromosome:_1	AUGUSTUS	exon	21802100	21802333	.	-	.	ID=g844.t1.exon2;Parent=g844.t1;
OX031006.1_Pollenia_amentaria_genome_assembly,_chromosome:_1	AUGUSTUS	intron	21802334	21802776	1	-	.	ID=g844.t1.intron2;Parent=g844.t1;
OX031006.1_Pollenia_amentaria_genome_assembly,_chromosome:_1	AUGUSTUS	CDS	21802777	21802839	1	-	0	ID=g844.t1.CDS3;Parent=g844.t1;
OX031006.1_Pollenia_amentaria_genome_assembly,_chromosome:_1	AUGUSTUS	exon	21802777	21802839	.	-	.	ID=g844.t1.exon3;Parent=g844.t1;
OX031006.1_Pollenia_amentaria_genome_assembly,_chromosome:_1	AUGUSTUS	intron	21802840	21802923	1	-	.	ID=g844.t1.intron3;Parent=g844.t1;
OX031006.1_Pollenia_amentaria_genome_assembly,_chromosome:_1	AUGUSTUS	CDS	21802924	21803391	0.99	-	0	ID=g844.t1.CDS4;Parent=g844.t1;
OX031006.1_Pollenia_amentaria_genome_assembly,_chromosome:_1	AUGUSTUS	exon	21802924	21803391	.	-	.	ID=g844.t1.exon4;Parent=g844.t1;
OX031006.1_Pollenia_amentaria_genome_assembly,_chromosome:_1	AUGUSTUS	intron	21803392	21808361	0.99	-	.	ID=g844.t1.intron4;Parent=g844.t1;
OX031006.1_Pollenia_amentaria_genome_assembly,_chromosome:_1	AUGUSTUS	CDS	21808362	21808412	1	-	0	ID=g844.t1.CDS5;Parent=g844.t1;
OX031006.1_Pollenia_amentaria_genome_assembly,_chromosome:_1	AUGUSTUS	exon	21808362	21808412	.	-	.	ID=g844.t1.exon5;Parent=g844.t1;
OX031006.1_Pollenia_amentaria_genome_assembly,_chromosome:_1	AUGUSTUS	intron	21808413	21808583	1	-	.	ID=g844.t1.intron5;Parent=g844.t1;
OX031006.1_Pollenia_amentaria_genome_assembly,_chromosome:_1	AUGUSTUS	CDS	21808584	21809696	1	-	0	ID=g844.t1.CDS6;Parent=g844.t1;
OX031006.1_Pollenia_amentaria_genome_assembly,_chromosome:_1	AUGUSTUS	exon	21808584	21809696	.	-	.	ID=g844.t1.exon6;Parent=g844.t1;
OX031006.1_Pollenia_amentaria_genome_assembly,_chromosome:_1	AUGUSTUS	intron	21809697	21809761	1	-	.	ID=g844.t1.intron6;Parent=g844.t1;
OX031006.1_Pollenia_amentaria_genome_assembly,_chromosome:_1	AUGUSTUS	CDS	21809762	21809996	1	-	1	ID=g844.t1.CDS7;Parent=g844.t1;
OX031006.1_Pollenia_amentaria_genome_assembly,_chromosome:_1	AUGUSTUS	exon	21809762	21809996	.	-	.	ID=g844.t1.exon7;Parent=g844.t1;
OX031006.1_Pollenia_amentaria_genome_assembly,_chromosome:_1	AUGUSTUS	intron	21809997	21815746	1	-	.	ID=g844.t1.intron7;Parent=g844.t1;
OX031006.1_Pollenia_amentaria_genome_assembly,_chromosome:_1	AUGUSTUS	CDS	21815747	21815848	1	-	1	ID=g844.t1.CDS8;Parent=g844.t1;
OX031006.1_Pollenia_amentaria_genome_assembly,_chromosome:_1	AUGUSTUS	exon	21815747	21815848	.	-	.	ID=g844.t1.exon8;Parent=g844.t1;
OX031006.1_Pollenia_amentaria_genome_assembly,_chromosome:_1	AUGUSTUS	intron	21815849	21816208	1	-	.	ID=g844.t1.intron8;Parent=g844.t1;
OX031006.1_Pollenia_amentaria_genome_assembly,_chromosome:_1	AUGUSTUS	CDS	21816209	21816419	1	-	2	ID=g844.t1.CDS9;Parent=g844.t1;
OX031006.1_Pollenia_amentaria_genome_assembly,_chromosome:_1	AUGUSTUS	exon	21816209	21816419	.	-	.	ID=g844.t1.exon9;Parent=g844.t1;
OX031006.1_Pollenia_amentaria_genome_assembly,_chromosome:_1	AUGUSTUS	intron	21816420	21816487	1	-	.	ID=g844.t1.intron9;Parent=g844.t1;
OX031006.1_Pollenia_amentaria_genome_assembly,_chromosome:_1	AUGUSTUS	CDS	21816488	21816644	1	-	0	ID=g844.t1.CDS10;Parent=g844.t1;
OX031006.1_Pollenia_amentaria_genome_assembly,_chromosome:_1	AUGUSTUS	exon	21816488	21816644	.	-	.	ID=g844.t1.exon10;Parent=g844.t1;
OX031006.1_Pollenia_amentaria_genome_assembly,_chromosome:_1	AUGUSTUS	intron	21816645	21816733	1	-	.	ID=g844.t1.intron10;Parent=g844.t1;
OX031006.1_Pollenia_amentaria_genome_assembly,_chromosome:_1	AUGUSTUS	CDS	21816734	21816867	1	-	2	ID=g844.t1.CDS11;Parent=g844.t1;
OX031006.1_Pollenia_amentaria_genome_assembly,_chromosome:_1	AUGUSTUS	exon	21816734	21816867	.	-	.	ID=g844.t1.exon11;Parent=g844.t1;
OX031006.1_Pollenia_amentaria_genome_assembly,_chromosome:_1	AUGUSTUS	intron	21816868	21821442	1	-	.	ID=g844.t1.intron11;Parent=g844.t1;
OX031006.1_Pollenia_amentaria_genome_assembly,_chromosome:_1	AUGUSTUS	CDS	21821443	21821571	1	-	2	ID=g844.t1.CDS12;Parent=g844.t1;
OX031006.1_Pollenia_amentaria_genome_assembly,_chromosome:_1	AUGUSTUS	exon	21821443	21821571	.	-	.	ID=g844.t1.exon12;Parent=g844.t1;
OX031006.1_Pollenia_amentaria_genome_assembly,_chromosome:_1	AUGUSTUS	intron	21821572	21821639	1	-	.	ID=g844.t1.intron12;Parent=g844.t1;
OX031006.1_Pollenia_amentaria_genome_assembly,_chromosome:_1	AUGUSTUS	CDS	21821640	21821805	1	-	0	ID=g844.t1.CDS13;Parent=g844.t1;
OX031006.1_Pollenia_amentaria_genome_assembly,_chromosome:_1	AUGUSTUS	exon	21821640	21821805	.	-	.	ID=g844.t1.exon13;Parent=g844.t1;
OX031006.1_Pollenia_amentaria_genome_assembly,_chromosome:_1	AUGUSTUS	intron	21821806	21827325	1	-	.	ID=g844.t1.intron13;Parent=g844.t1;
OX031006.1_Pollenia_amentaria_genome_assembly,_chromosome:_1	AUGUSTUS	CDS	21827326	21827433	1	-	0	ID=g844.t1.CDS14;Parent=g844.t1;
OX031006.1_Pollenia_amentaria_genome_assembly,_chromosome:_1	AUGUSTUS	exon	21827326	21827433	.	-	.	ID=g844.t1.exon14;Parent=g844.t1;
OX031006.1_Pollenia_amentaria_genome_assembly,_chromosome:_1	AUGUSTUS	start_codon	21827431	21827433	.	-	0	ID=g844.t1.start1;Parent=g844.t1;
OX031006.1_Pollenia_amentaria_genome_assembly,_chromosome:_1	AUGUSTUS	mRNA	21798610	21827433	1	-	.	ID=g844.t2;Parent=g844;
OX031006.1_Pollenia_amentaria_genome_assembly,_chromosome:_1	AUGUSTUS	stop_codon	21798610	21798612	.	-	0	ID=g844.t2.stop1;Parent=g844.t2;
OX031006.1_Pollenia_amentaria_genome_assembly,_chromosome:_1	AUGUSTUS	CDS	21798610	21799047	1	-	0	ID=g844.t2.CDS1;Parent=g844.t2;
OX031006.1_Pollenia_amentaria_genome_assembly,_chromosome:_1	AUGUSTUS	exon	21798610	21799047	.	-	.	ID=g844.t2.exon1;Parent=g844.t2;
OX031006.1_Pollenia_amentaria_genome_assembly,_chromosome:_1	AUGUSTUS	intron	21799048	21802099	1	-	.	ID=g844.t2.intron1;Parent=g844.t2;
OX031006.1_Pollenia_amentaria_genome_assembly,_chromosome:_1	AUGUSTUS	CDS	21802100	21802333	1	-	0	ID=g844.t2.CDS2;Parent=g844.t2;
OX031006.1_Pollenia_amentaria_genome_assembly,_chromosome:_1	AUGUSTUS	exon	21802100	21802333	.	-	.	ID=g844.t2.exon2;Parent=g844.t2;
OX031006.1_Pollenia_amentaria_genome_assembly,_chromosome:_1	AUGUSTUS	intron	21802334	21802528	1	-	.	ID=g844.t2.intron2;Parent=g844.t2;
OX031006.1_Pollenia_amentaria_genome_assembly,_chromosome:_1	AUGUSTUS	CDS	21802529	21802570	1	-	0	ID=g844.t2.CDS3;Parent=g844.t2;
OX031006.1_Pollenia_amentaria_genome_assembly,_chromosome:_1	AUGUSTUS	exon	21802529	21802570	.	-	.	ID=g844.t2.exon3;Parent=g844.t2;
OX031006.1_Pollenia_amentaria_genome_assembly,_chromosome:_1	AUGUSTUS	intron	21802571	21802776	1	-	.	ID=g844.t2.intron3;Parent=g844.t2;
OX031006.1_Pollenia_amentaria_genome_assembly,_chromosome:_1	AUGUSTUS	CDS	21802777	21802839	1	-	0	ID=g844.t2.CDS4;Parent=g844.t2;
OX031006.1_Pollenia_amentaria_genome_assembly,_chromosome:_1	AUGUSTUS	exon	21802777	21802839	.	-	.	ID=g844.t2.exon4;Parent=g844.t2;
OX031006.1_Pollenia_amentaria_genome_assembly,_chromosome:_1	AUGUSTUS	intron	21802840	21802923	1	-	.	ID=g844.t2.intron4;Parent=g844.t2;
OX031006.1_Pollenia_amentaria_genome_assembly,_chromosome:_1	AUGUSTUS	CDS	21802924	21803391	1	-	0	ID=g844.t2.CDS5;Parent=g844.t2;
OX031006.1_Pollenia_amentaria_genome_assembly,_chromosome:_1	AUGUSTUS	exon	21802924	21803391	.	-	.	ID=g844.t2.exon5;Parent=g844.t2;
OX031006.1_Pollenia_amentaria_genome_assembly,_chromosome:_1	AUGUSTUS	intron	21803392	21808361	1	-	.	ID=g844.t2.intron5;Parent=g844.t2;
OX031006.1_Pollenia_amentaria_genome_assembly,_chromosome:_1	AUGUSTUS	CDS	21808362	21808412	1	-	0	ID=g844.t2.CDS6;Parent=g844.t2;
OX031006.1_Pollenia_amentaria_genome_assembly,_chromosome:_1	AUGUSTUS	exon	21808362	21808412	.	-	.	ID=g844.t2.exon6;Parent=g844.t2;
OX031006.1_Pollenia_amentaria_genome_assembly,_chromosome:_1	AUGUSTUS	intron	21808413	21808583	1	-	.	ID=g844.t2.intron6;Parent=g844.t2;
OX031006.1_Pollenia_amentaria_genome_assembly,_chromosome:_1	AUGUSTUS	CDS	21808584	21809696	1	-	0	ID=g844.t2.CDS7;Parent=g844.t2;
OX031006.1_Pollenia_amentaria_genome_assembly,_chromosome:_1	AUGUSTUS	exon	21808584	21809696	.	-	.	ID=g844.t2.exon7;Parent=g844.t2;
OX031006.1_Pollenia_amentaria_genome_assembly,_chromosome:_1	AUGUSTUS	intron	21809697	21809761	1	-	.	ID=g844.t2.intron7;Parent=g844.t2;
OX031006.1_Pollenia_amentaria_genome_assembly,_chromosome:_1	AUGUSTUS	CDS	21809762	21809996	1	-	1	ID=g844.t2.CDS8;Parent=g844.t2;
OX031006.1_Pollenia_amentaria_genome_assembly,_chromosome:_1	AUGUSTUS	exon	21809762	21809996	.	-	.	ID=g844.t2.exon8;Parent=g844.t2;
OX031006.1_Pollenia_amentaria_genome_assembly,_chromosome:_1	AUGUSTUS	intron	21809997	21815746	1	-	.	ID=g844.t2.intron8;Parent=g844.t2;
OX031006.1_Pollenia_amentaria_genome_assembly,_chromosome:_1	AUGUSTUS	CDS	21815747	21815848	1	-	1	ID=g844.t2.CDS9;Parent=g844.t2;
OX031006.1_Pollenia_amentaria_genome_assembly,_chromosome:_1	AUGUSTUS	exon	21815747	21815848	.	-	.	ID=g844.t2.exon9;Parent=g844.t2;
OX031006.1_Pollenia_amentaria_genome_assembly,_chromosome:_1	AUGUSTUS	intron	21815849	21816208	1	-	.	ID=g844.t2.intron9;Parent=g844.t2;
OX031006.1_Pollenia_amentaria_genome_assembly,_chromosome:_1	AUGUSTUS	CDS	21816209	21816419	1	-	2	ID=g844.t2.CDS10;Parent=g844.t2;
OX031006.1_Pollenia_amentaria_genome_assembly,_chromosome:_1	AUGUSTUS	exon	21816209	21816419	.	-	.	ID=g844.t2.exon10;Parent=g844.t2;
OX031006.1_Pollenia_amentaria_genome_assembly,_chromosome:_1	AUGUSTUS	intron	21816420	21816487	1	-	.	ID=g844.t2.intron10;Parent=g844.t2;
OX031006.1_Pollenia_amentaria_genome_assembly,_chromosome:_1	AUGUSTUS	CDS	21816488	21816644	1	-	0	ID=g844.t2.CDS11;Parent=g844.t2;
OX031006.1_Pollenia_amentaria_genome_assembly,_chromosome:_1	AUGUSTUS	exon	21816488	21816644	.	-	.	ID=g844.t2.exon11;Parent=g844.t2;
OX031006.1_Pollenia_amentaria_genome_assembly,_chromosome:_1	AUGUSTUS	intron	21816645	21816733	1	-	.	ID=g844.t2.intron11;Parent=g844.t2;
OX031006.1_Pollenia_amentaria_genome_assembly,_chromosome:_1	AUGUSTUS	CDS	21816734	21816867	1	-	2	ID=g844.t2.CDS12;Parent=g844.t2;
OX031006.1_Pollenia_amentaria_genome_assembly,_chromosome:_1	AUGUSTUS	exon	21816734	21816867	.	-	.	ID=g844.t2.exon12;Parent=g844.t2;
OX031006.1_Pollenia_amentaria_genome_assembly,_chromosome:_1	AUGUSTUS	intron	21816868	21821442	1	-	.	ID=g844.t2.intron12;Parent=g844.t2;
OX031006.1_Pollenia_amentaria_genome_assembly,_chromosome:_1	AUGUSTUS	CDS	21821443	21821571	1	-	2	ID=g844.t2.CDS13;Parent=g844.t2;
OX031006.1_Pollenia_amentaria_genome_assembly,_chromosome:_1	AUGUSTUS	exon	21821443	21821571	.	-	.	ID=g844.t2.exon13;Parent=g844.t2;
OX031006.1_Pollenia_amentaria_genome_assembly,_chromosome:_1	AUGUSTUS	intron	21821572	21821639	1	-	.	ID=g844.t2.intron13;Parent=g844.t2;
OX031006.1_Pollenia_amentaria_genome_assembly,_chromosome:_1	AUGUSTUS	CDS	21821640	21821805	1	-	0	ID=g844.t2.CDS14;Parent=g844.t2;
OX031006.1_Pollenia_amentaria_genome_assembly,_chromosome:_1	AUGUSTUS	exon	21821640	21821805	.	-	.	ID=g844.t2.exon14;Parent=g844.t2;
OX031006.1_Pollenia_amentaria_genome_assembly,_chromosome:_1	AUGUSTUS	intron	21821806	21827325	1	-	.	ID=g844.t2.intron14;Parent=g844.t2;
OX031006.1_Pollenia_amentaria_genome_assembly,_chromosome:_1	AUGUSTUS	CDS	21827326	21827433	1	-	0	ID=g844.t2.CDS15;Parent=g844.t2;
OX031006.1_Pollenia_amentaria_genome_assembly,_chromosome:_1	AUGUSTUS	exon	21827326	21827433	.	-	.	ID=g844.t2.exon15;Parent=g844.t2;
OX031006.1_Pollenia_amentaria_genome_assembly,_chromosome:_1	AUGUSTUS	start_codon	21827431	21827433	.	-	0	ID=g844.t2.start1;Parent=g844.t2;
OX031006.1_Pollenia_amentaria_genome_assembly,_chromosome:_1	AUGUSTUS	gene	21851296	21851613	.	-	.	ID=g845;
OX031006.1_Pollenia_amentaria_genome_assembly,_chromosome:_1	AUGUSTUS	mRNA	21851296	21851613	0.83	-	.	ID=g845.t1;Parent=g845;
OX031006.1_Pollenia_amentaria_genome_assembly,_chromosome:_1	AUGUSTUS	stop_codon	21851296	21851298	.	-	0	ID=g845.t1.stop1;Parent=g845.t1;
OX031006.1_Pollenia_amentaria_genome_assembly,_chromosome:_1	AUGUSTUS	CDS	21851296	21851613	0.83	-	0	ID=g845.t1.CDS1;Parent=g845.t1;
OX031006.1_Pollenia_amentaria_genome_assembly,_chromosome:_1	AUGUSTUS	exon	21851296	21851613	.	-	.	ID=g845.t1.exon1;Parent=g845.t1;
OX031006.1_Pollenia_amentaria_genome_assembly,_chromosome:_1	AUGUSTUS	start_codon	21851611	21851613	.	-	0	ID=g845.t1.start1;Parent=g845.t1;
OX031006.1_Pollenia_amentaria_genome_assembly,_chromosome:_1	AUGUSTUS	gene	21864502	21864831	.	-	.	ID=g846;
OX031006.1_Pollenia_amentaria_genome_assembly,_chromosome:_1	AUGUSTUS	mRNA	21864502	21864831	1	-	.	ID=g846.t1;Parent=g846;
OX031006.1_Pollenia_amentaria_genome_assembly,_chromosome:_1	AUGUSTUS	stop_codon	21864502	21864504	.	-	0	ID=g846.t1.stop1;Parent=g846.t1;
OX031006.1_Pollenia_amentaria_genome_assembly,_chromosome:_1	AUGUSTUS	CDS	21864502	21864831	1	-	0	ID=g846.t1.CDS1;Parent=g846.t1;
OX031006.1_Pollenia_amentaria_genome_assembly,_chromosome:_1	AUGUSTUS	exon	21864502	21864831	.	-	.	ID=g846.t1.exon1;Parent=g846.t1;
OX031006.1_Pollenia_amentaria_genome_assembly,_chromosome:_1	AUGUSTUS	start_codon	21864829	21864831	.	-	0	ID=g846.t1.start1;Parent=g846.t1;
OX031006.1_Pollenia_amentaria_genome_assembly,_chromosome:_1	AUGUSTUS	gene	21993383	21994294	.	-	.	ID=g847;
OX031006.1_Pollenia_amentaria_genome_assembly,_chromosome:_1	AUGUSTUS	mRNA	21993383	21994294	1	-	.	ID=g847.t1;Parent=g847;
OX031006.1_Pollenia_amentaria_genome_assembly,_chromosome:_1	AUGUSTUS	stop_codon	21993383	21993385	.	-	0	ID=g847.t1.stop1;Parent=g847.t1;
OX031006.1_Pollenia_amentaria_genome_assembly,_chromosome:_1	AUGUSTUS	CDS	21993383	21994294	1	-	0	ID=g847.t1.CDS1;Parent=g847.t1;
OX031006.1_Pollenia_amentaria_genome_assembly,_chromosome:_1	AUGUSTUS	exon	21993383	21994294	.	-	.	ID=g847.t1.exon1;Parent=g847.t1;
OX031006.1_Pollenia_amentaria_genome_assembly,_chromosome:_1	AUGUSTUS	start_codon	21994292	21994294	.	-	0	ID=g847.t1.start1;Parent=g847.t1;
OX031006.1_Pollenia_amentaria_genome_assembly,_chromosome:_1	AUGUSTUS	gene	21997898	22010037	.	-	.	ID=g848;
OX031006.1_Pollenia_amentaria_genome_assembly,_chromosome:_1	AUGUSTUS	mRNA	21997898	22010037	1	-	.	ID=g848.t1;Parent=g848;
OX031006.1_Pollenia_amentaria_genome_assembly,_chromosome:_1	AUGUSTUS	stop_codon	21997898	21997900	.	-	0	ID=g848.t1.stop1;Parent=g848.t1;
OX031006.1_Pollenia_amentaria_genome_assembly,_chromosome:_1	AUGUSTUS	CDS	21997898	21998194	1	-	0	ID=g848.t1.CDS1;Parent=g848.t1;
OX031006.1_Pollenia_amentaria_genome_assembly,_chromosome:_1	AUGUSTUS	exon	21997898	21998194	.	-	.	ID=g848.t1.exon1;Parent=g848.t1;
OX031006.1_Pollenia_amentaria_genome_assembly,_chromosome:_1	AUGUSTUS	intron	21998195	21998259	1	-	.	ID=g848.t1.intron1;Parent=g848.t1;
OX031006.1_Pollenia_amentaria_genome_assembly,_chromosome:_1	AUGUSTUS	CDS	21998260	21998861	1	-	2	ID=g848.t1.CDS2;Parent=g848.t1;
OX031006.1_Pollenia_amentaria_genome_assembly,_chromosome:_1	AUGUSTUS	exon	21998260	21998861	.	-	.	ID=g848.t1.exon2;Parent=g848.t1;
OX031006.1_Pollenia_amentaria_genome_assembly,_chromosome:_1	AUGUSTUS	intron	21998862	22006532	1	-	.	ID=g848.t1.intron2;Parent=g848.t1;
OX031006.1_Pollenia_amentaria_genome_assembly,_chromosome:_1	AUGUSTUS	CDS	22006533	22006678	1	-	1	ID=g848.t1.CDS3;Parent=g848.t1;
OX031006.1_Pollenia_amentaria_genome_assembly,_chromosome:_1	AUGUSTUS	exon	22006533	22006678	.	-	.	ID=g848.t1.exon3;Parent=g848.t1;
OX031006.1_Pollenia_amentaria_genome_assembly,_chromosome:_1	AUGUSTUS	intron	22006679	22007170	1	-	.	ID=g848.t1.intron3;Parent=g848.t1;
OX031006.1_Pollenia_amentaria_genome_assembly,_chromosome:_1	AUGUSTUS	CDS	22007171	22007315	1	-	2	ID=g848.t1.CDS4;Parent=g848.t1;
OX031006.1_Pollenia_amentaria_genome_assembly,_chromosome:_1	AUGUSTUS	exon	22007171	22007315	.	-	.	ID=g848.t1.exon4;Parent=g848.t1;
OX031006.1_Pollenia_amentaria_genome_assembly,_chromosome:_1	AUGUSTUS	intron	22007316	22009404	1	-	.	ID=g848.t1.intron4;Parent=g848.t1;
OX031006.1_Pollenia_amentaria_genome_assembly,_chromosome:_1	AUGUSTUS	CDS	22009405	22009536	1	-	2	ID=g848.t1.CDS5;Parent=g848.t1;
OX031006.1_Pollenia_amentaria_genome_assembly,_chromosome:_1	AUGUSTUS	exon	22009405	22009536	.	-	.	ID=g848.t1.exon5;Parent=g848.t1;
OX031006.1_Pollenia_amentaria_genome_assembly,_chromosome:_1	AUGUSTUS	intron	22009537	22009601	1	-	.	ID=g848.t1.intron5;Parent=g848.t1;
OX031006.1_Pollenia_amentaria_genome_assembly,_chromosome:_1	AUGUSTUS	CDS	22009602	22010037	1	-	0	ID=g848.t1.CDS6;Parent=g848.t1;
OX031006.1_Pollenia_amentaria_genome_assembly,_chromosome:_1	AUGUSTUS	exon	22009602	22010037	.	-	.	ID=g848.t1.exon6;Parent=g848.t1;
OX031006.1_Pollenia_amentaria_genome_assembly,_chromosome:_1	AUGUSTUS	start_codon	22010035	22010037	.	-	0	ID=g848.t1.start1;Parent=g848.t1;
OX031006.1_Pollenia_amentaria_genome_assembly,_chromosome:_1	AUGUSTUS	gene	22015134	22015919	.	-	.	ID=g849;
OX031006.1_Pollenia_amentaria_genome_assembly,_chromosome:_1	AUGUSTUS	mRNA	22015134	22015919	1	-	.	ID=g849.t1;Parent=g849;
OX031006.1_Pollenia_amentaria_genome_assembly,_chromosome:_1	AUGUSTUS	stop_codon	22015134	22015136	.	-	0	ID=g849.t1.stop1;Parent=g849.t1;
OX031006.1_Pollenia_amentaria_genome_assembly,_chromosome:_1	AUGUSTUS	CDS	22015134	22015919	1	-	0	ID=g849.t1.CDS1;Parent=g849.t1;
OX031006.1_Pollenia_amentaria_genome_assembly,_chromosome:_1	AUGUSTUS	exon	22015134	22015919	.	-	.	ID=g849.t1.exon1;Parent=g849.t1;
OX031006.1_Pollenia_amentaria_genome_assembly,_chromosome:_1	AUGUSTUS	start_codon	22015917	22015919	.	-	0	ID=g849.t1.start1;Parent=g849.t1;
OX031006.1_Pollenia_amentaria_genome_assembly,_chromosome:_1	AUGUSTUS	gene	22016172	22016650	.	+	.	ID=g850;
OX031006.1_Pollenia_amentaria_genome_assembly,_chromosome:_1	AUGUSTUS	mRNA	22016172	22016650	1	+	.	ID=g850.t1;Parent=g850;
OX031006.1_Pollenia_amentaria_genome_assembly,_chromosome:_1	AUGUSTUS	start_codon	22016172	22016174	.	+	0	ID=g850.t1.start1;Parent=g850.t1;
OX031006.1_Pollenia_amentaria_genome_assembly,_chromosome:_1	AUGUSTUS	CDS	22016172	22016321	1	+	0	ID=g850.t1.CDS1;Parent=g850.t1;
OX031006.1_Pollenia_amentaria_genome_assembly,_chromosome:_1	AUGUSTUS	exon	22016172	22016321	.	+	.	ID=g850.t1.exon1;Parent=g850.t1;
OX031006.1_Pollenia_amentaria_genome_assembly,_chromosome:_1	AUGUSTUS	intron	22016322	22016388	1	+	.	ID=g850.t1.intron1;Parent=g850.t1;
OX031006.1_Pollenia_amentaria_genome_assembly,_chromosome:_1	AUGUSTUS	CDS	22016389	22016496	1	+	0	ID=g850.t1.CDS2;Parent=g850.t1;
OX031006.1_Pollenia_amentaria_genome_assembly,_chromosome:_1	AUGUSTUS	exon	22016389	22016496	.	+	.	ID=g850.t1.exon2;Parent=g850.t1;
OX031006.1_Pollenia_amentaria_genome_assembly,_chromosome:_1	AUGUSTUS	intron	22016497	22016551	1	+	.	ID=g850.t1.intron2;Parent=g850.t1;
OX031006.1_Pollenia_amentaria_genome_assembly,_chromosome:_1	AUGUSTUS	CDS	22016552	22016650	1	+	0	ID=g850.t1.CDS3;Parent=g850.t1;
OX031006.1_Pollenia_amentaria_genome_assembly,_chromosome:_1	AUGUSTUS	exon	22016552	22016650	.	+	.	ID=g850.t1.exon3;Parent=g850.t1;
OX031006.1_Pollenia_amentaria_genome_assembly,_chromosome:_1	AUGUSTUS	stop_codon	22016648	22016650	.	+	0	ID=g850.t1.stop1;Parent=g850.t1;
OX031006.1_Pollenia_amentaria_genome_assembly,_chromosome:_1	AUGUSTUS	gene	22027947	22032313	.	-	.	ID=g851;
OX031006.1_Pollenia_amentaria_genome_assembly,_chromosome:_1	AUGUSTUS	mRNA	22027947	22032313	1	-	.	ID=g851.t1;Parent=g851;
OX031006.1_Pollenia_amentaria_genome_assembly,_chromosome:_1	AUGUSTUS	stop_codon	22027947	22027949	.	-	0	ID=g851.t1.stop1;Parent=g851.t1;
OX031006.1_Pollenia_amentaria_genome_assembly,_chromosome:_1	AUGUSTUS	CDS	22027947	22028059	1	-	2	ID=g851.t1.CDS1;Parent=g851.t1;
OX031006.1_Pollenia_amentaria_genome_assembly,_chromosome:_1	AUGUSTUS	exon	22027947	22028059	.	-	.	ID=g851.t1.exon1;Parent=g851.t1;
OX031006.1_Pollenia_amentaria_genome_assembly,_chromosome:_1	AUGUSTUS	intron	22028060	22028117	1	-	.	ID=g851.t1.intron1;Parent=g851.t1;
OX031006.1_Pollenia_amentaria_genome_assembly,_chromosome:_1	AUGUSTUS	CDS	22028118	22028281	1	-	1	ID=g851.t1.CDS2;Parent=g851.t1;
OX031006.1_Pollenia_amentaria_genome_assembly,_chromosome:_1	AUGUSTUS	exon	22028118	22028281	.	-	.	ID=g851.t1.exon2;Parent=g851.t1;
OX031006.1_Pollenia_amentaria_genome_assembly,_chromosome:_1	AUGUSTUS	intron	22028282	22028337	1	-	.	ID=g851.t1.intron2;Parent=g851.t1;
OX031006.1_Pollenia_amentaria_genome_assembly,_chromosome:_1	AUGUSTUS	CDS	22028338	22028453	1	-	0	ID=g851.t1.CDS3;Parent=g851.t1;
OX031006.1_Pollenia_amentaria_genome_assembly,_chromosome:_1	AUGUSTUS	exon	22028338	22028453	.	-	.	ID=g851.t1.exon3;Parent=g851.t1;
OX031006.1_Pollenia_amentaria_genome_assembly,_chromosome:_1	AUGUSTUS	intron	22028454	22028523	1	-	.	ID=g851.t1.intron3;Parent=g851.t1;
OX031006.1_Pollenia_amentaria_genome_assembly,_chromosome:_1	AUGUSTUS	CDS	22028524	22029098	1	-	2	ID=g851.t1.CDS4;Parent=g851.t1;
OX031006.1_Pollenia_amentaria_genome_assembly,_chromosome:_1	AUGUSTUS	exon	22028524	22029098	.	-	.	ID=g851.t1.exon4;Parent=g851.t1;
OX031006.1_Pollenia_amentaria_genome_assembly,_chromosome:_1	AUGUSTUS	intron	22029099	22032171	1	-	.	ID=g851.t1.intron4;Parent=g851.t1;
OX031006.1_Pollenia_amentaria_genome_assembly,_chromosome:_1	AUGUSTUS	CDS	22032172	22032313	1	-	0	ID=g851.t1.CDS5;Parent=g851.t1;
OX031006.1_Pollenia_amentaria_genome_assembly,_chromosome:_1	AUGUSTUS	exon	22032172	22032313	.	-	.	ID=g851.t1.exon5;Parent=g851.t1;
OX031006.1_Pollenia_amentaria_genome_assembly,_chromosome:_1	AUGUSTUS	start_codon	22032311	22032313	.	-	0	ID=g851.t1.start1;Parent=g851.t1;
OX031006.1_Pollenia_amentaria_genome_assembly,_chromosome:_1	AUGUSTUS	gene	22039387	22044427	.	-	.	ID=g852;
OX031006.1_Pollenia_amentaria_genome_assembly,_chromosome:_1	AUGUSTUS	mRNA	22039387	22044427	1	-	.	ID=g852.t1;Parent=g852;
OX031006.1_Pollenia_amentaria_genome_assembly,_chromosome:_1	AUGUSTUS	stop_codon	22039387	22039389	.	-	0	ID=g852.t1.stop1;Parent=g852.t1;
OX031006.1_Pollenia_amentaria_genome_assembly,_chromosome:_1	AUGUSTUS	CDS	22039387	22039553	1	-	2	ID=g852.t1.CDS1;Parent=g852.t1;
OX031006.1_Pollenia_amentaria_genome_assembly,_chromosome:_1	AUGUSTUS	exon	22039387	22039553	.	-	.	ID=g852.t1.exon1;Parent=g852.t1;
OX031006.1_Pollenia_amentaria_genome_assembly,_chromosome:_1	AUGUSTUS	intron	22039554	22040651	1	-	.	ID=g852.t1.intron1;Parent=g852.t1;
OX031006.1_Pollenia_amentaria_genome_assembly,_chromosome:_1	AUGUSTUS	CDS	22040652	22041131	1	-	2	ID=g852.t1.CDS2;Parent=g852.t1;
OX031006.1_Pollenia_amentaria_genome_assembly,_chromosome:_1	AUGUSTUS	exon	22040652	22041131	.	-	.	ID=g852.t1.exon2;Parent=g852.t1;
OX031006.1_Pollenia_amentaria_genome_assembly,_chromosome:_1	AUGUSTUS	intron	22041132	22041238	1	-	.	ID=g852.t1.intron2;Parent=g852.t1;
OX031006.1_Pollenia_amentaria_genome_assembly,_chromosome:_1	AUGUSTUS	CDS	22041239	22041438	1	-	1	ID=g852.t1.CDS3;Parent=g852.t1;
OX031006.1_Pollenia_amentaria_genome_assembly,_chromosome:_1	AUGUSTUS	exon	22041239	22041438	.	-	.	ID=g852.t1.exon3;Parent=g852.t1;
OX031006.1_Pollenia_amentaria_genome_assembly,_chromosome:_1	AUGUSTUS	intron	22041439	22043422	1	-	.	ID=g852.t1.intron3;Parent=g852.t1;
OX031006.1_Pollenia_amentaria_genome_assembly,_chromosome:_1	AUGUSTUS	CDS	22043423	22043575	1	-	1	ID=g852.t1.CDS4;Parent=g852.t1;
OX031006.1_Pollenia_amentaria_genome_assembly,_chromosome:_1	AUGUSTUS	exon	22043423	22043575	.	-	.	ID=g852.t1.exon4;Parent=g852.t1;
OX031006.1_Pollenia_amentaria_genome_assembly,_chromosome:_1	AUGUSTUS	intron	22043576	22043894	1	-	.	ID=g852.t1.intron4;Parent=g852.t1;
OX031006.1_Pollenia_amentaria_genome_assembly,_chromosome:_1	AUGUSTUS	CDS	22043895	22044427	1	-	0	ID=g852.t1.CDS5;Parent=g852.t1;
OX031006.1_Pollenia_amentaria_genome_assembly,_chromosome:_1	AUGUSTUS	exon	22043895	22044427	.	-	.	ID=g852.t1.exon5;Parent=g852.t1;
OX031006.1_Pollenia_amentaria_genome_assembly,_chromosome:_1	AUGUSTUS	start_codon	22044425	22044427	.	-	0	ID=g852.t1.start1;Parent=g852.t1;
OX031006.1_Pollenia_amentaria_genome_assembly,_chromosome:_1	AUGUSTUS	gene	22333053	22334657	.	+	.	ID=g853;
OX031006.1_Pollenia_amentaria_genome_assembly,_chromosome:_1	AUGUSTUS	mRNA	22333053	22334657	1	+	.	ID=g853.t1;Parent=g853;
OX031006.1_Pollenia_amentaria_genome_assembly,_chromosome:_1	AUGUSTUS	start_codon	22333053	22333055	.	+	0	ID=g853.t1.start1;Parent=g853.t1;
OX031006.1_Pollenia_amentaria_genome_assembly,_chromosome:_1	AUGUSTUS	CDS	22333053	22334657	1	+	0	ID=g853.t1.CDS1;Parent=g853.t1;
OX031006.1_Pollenia_amentaria_genome_assembly,_chromosome:_1	AUGUSTUS	exon	22333053	22334657	.	+	.	ID=g853.t1.exon1;Parent=g853.t1;
OX031006.1_Pollenia_amentaria_genome_assembly,_chromosome:_1	AUGUSTUS	stop_codon	22334655	22334657	.	+	0	ID=g853.t1.stop1;Parent=g853.t1;
OX031006.1_Pollenia_amentaria_genome_assembly,_chromosome:_1	AUGUSTUS	gene	22374167	22382928	.	+	.	ID=g854;
OX031006.1_Pollenia_amentaria_genome_assembly,_chromosome:_1	AUGUSTUS	mRNA	22374167	22382928	1	+	.	ID=g854.t1;Parent=g854;
OX031006.1_Pollenia_amentaria_genome_assembly,_chromosome:_1	AUGUSTUS	start_codon	22374167	22374169	.	+	0	ID=g854.t1.start1;Parent=g854.t1;
OX031006.1_Pollenia_amentaria_genome_assembly,_chromosome:_1	AUGUSTUS	CDS	22374167	22374330	1	+	0	ID=g854.t1.CDS1;Parent=g854.t1;
OX031006.1_Pollenia_amentaria_genome_assembly,_chromosome:_1	AUGUSTUS	exon	22374167	22374330	.	+	.	ID=g854.t1.exon1;Parent=g854.t1;
OX031006.1_Pollenia_amentaria_genome_assembly,_chromosome:_1	AUGUSTUS	intron	22374331	22375489	1	+	.	ID=g854.t1.intron1;Parent=g854.t1;
OX031006.1_Pollenia_amentaria_genome_assembly,_chromosome:_1	AUGUSTUS	CDS	22375490	22375640	1	+	1	ID=g854.t1.CDS2;Parent=g854.t1;
OX031006.1_Pollenia_amentaria_genome_assembly,_chromosome:_1	AUGUSTUS	exon	22375490	22375640	.	+	.	ID=g854.t1.exon2;Parent=g854.t1;
OX031006.1_Pollenia_amentaria_genome_assembly,_chromosome:_1	AUGUSTUS	intron	22375641	22375965	1	+	.	ID=g854.t1.intron2;Parent=g854.t1;
OX031006.1_Pollenia_amentaria_genome_assembly,_chromosome:_1	AUGUSTUS	CDS	22375966	22376087	1	+	0	ID=g854.t1.CDS3;Parent=g854.t1;
OX031006.1_Pollenia_amentaria_genome_assembly,_chromosome:_1	AUGUSTUS	exon	22375966	22376087	.	+	.	ID=g854.t1.exon3;Parent=g854.t1;
OX031006.1_Pollenia_amentaria_genome_assembly,_chromosome:_1	AUGUSTUS	intron	22376088	22376157	1	+	.	ID=g854.t1.intron3;Parent=g854.t1;
OX031006.1_Pollenia_amentaria_genome_assembly,_chromosome:_1	AUGUSTUS	CDS	22376158	22376319	1	+	1	ID=g854.t1.CDS4;Parent=g854.t1;
OX031006.1_Pollenia_amentaria_genome_assembly,_chromosome:_1	AUGUSTUS	exon	22376158	22376319	.	+	.	ID=g854.t1.exon4;Parent=g854.t1;
OX031006.1_Pollenia_amentaria_genome_assembly,_chromosome:_1	AUGUSTUS	intron	22376320	22379651	1	+	.	ID=g854.t1.intron4;Parent=g854.t1;
OX031006.1_Pollenia_amentaria_genome_assembly,_chromosome:_1	AUGUSTUS	CDS	22379652	22379947	1	+	1	ID=g854.t1.CDS5;Parent=g854.t1;
OX031006.1_Pollenia_amentaria_genome_assembly,_chromosome:_1	AUGUSTUS	exon	22379652	22379947	.	+	.	ID=g854.t1.exon5;Parent=g854.t1;
OX031006.1_Pollenia_amentaria_genome_assembly,_chromosome:_1	AUGUSTUS	intron	22379948	22380041	1	+	.	ID=g854.t1.intron5;Parent=g854.t1;
OX031006.1_Pollenia_amentaria_genome_assembly,_chromosome:_1	AUGUSTUS	CDS	22380042	22380220	1	+	2	ID=g854.t1.CDS6;Parent=g854.t1;
OX031006.1_Pollenia_amentaria_genome_assembly,_chromosome:_1	AUGUSTUS	exon	22380042	22380220	.	+	.	ID=g854.t1.exon6;Parent=g854.t1;
OX031006.1_Pollenia_amentaria_genome_assembly,_chromosome:_1	AUGUSTUS	intron	22380221	22380289	1	+	.	ID=g854.t1.intron6;Parent=g854.t1;
OX031006.1_Pollenia_amentaria_genome_assembly,_chromosome:_1	AUGUSTUS	CDS	22380290	22380432	1	+	0	ID=g854.t1.CDS7;Parent=g854.t1;
OX031006.1_Pollenia_amentaria_genome_assembly,_chromosome:_1	AUGUSTUS	exon	22380290	22380432	.	+	.	ID=g854.t1.exon7;Parent=g854.t1;
OX031006.1_Pollenia_amentaria_genome_assembly,_chromosome:_1	AUGUSTUS	intron	22380433	22382783	1	+	.	ID=g854.t1.intron7;Parent=g854.t1;
OX031006.1_Pollenia_amentaria_genome_assembly,_chromosome:_1	AUGUSTUS	CDS	22382784	22382928	1	+	1	ID=g854.t1.CDS8;Parent=g854.t1;
OX031006.1_Pollenia_amentaria_genome_assembly,_chromosome:_1	AUGUSTUS	exon	22382784	22382928	.	+	.	ID=g854.t1.exon8;Parent=g854.t1;
OX031006.1_Pollenia_amentaria_genome_assembly,_chromosome:_1	AUGUSTUS	stop_codon	22382926	22382928	.	+	0	ID=g854.t1.stop1;Parent=g854.t1;
OX031006.1_Pollenia_amentaria_genome_assembly,_chromosome:_1	AUGUSTUS	gene	22393361	22395664	.	-	.	ID=g855;
OX031006.1_Pollenia_amentaria_genome_assembly,_chromosome:_1	AUGUSTUS	mRNA	22393361	22395664	1	-	.	ID=g855.t1;Parent=g855;
OX031006.1_Pollenia_amentaria_genome_assembly,_chromosome:_1	AUGUSTUS	stop_codon	22393361	22393363	.	-	0	ID=g855.t1.stop1;Parent=g855.t1;
OX031006.1_Pollenia_amentaria_genome_assembly,_chromosome:_1	AUGUSTUS	CDS	22393361	22393563	1	-	2	ID=g855.t1.CDS1;Parent=g855.t1;
OX031006.1_Pollenia_amentaria_genome_assembly,_chromosome:_1	AUGUSTUS	exon	22393361	22393563	.	-	.	ID=g855.t1.exon1;Parent=g855.t1;
OX031006.1_Pollenia_amentaria_genome_assembly,_chromosome:_1	AUGUSTUS	intron	22393564	22393655	1	-	.	ID=g855.t1.intron1;Parent=g855.t1;
OX031006.1_Pollenia_amentaria_genome_assembly,_chromosome:_1	AUGUSTUS	CDS	22393656	22393889	1	-	2	ID=g855.t1.CDS2;Parent=g855.t1;
OX031006.1_Pollenia_amentaria_genome_assembly,_chromosome:_1	AUGUSTUS	exon	22393656	22393889	.	-	.	ID=g855.t1.exon2;Parent=g855.t1;
OX031006.1_Pollenia_amentaria_genome_assembly,_chromosome:_1	AUGUSTUS	intron	22393890	22394111	1	-	.	ID=g855.t1.intron2;Parent=g855.t1;
OX031006.1_Pollenia_amentaria_genome_assembly,_chromosome:_1	AUGUSTUS	CDS	22394112	22394948	1	-	2	ID=g855.t1.CDS3;Parent=g855.t1;
OX031006.1_Pollenia_amentaria_genome_assembly,_chromosome:_1	AUGUSTUS	exon	22394112	22394948	.	-	.	ID=g855.t1.exon3;Parent=g855.t1;
OX031006.1_Pollenia_amentaria_genome_assembly,_chromosome:_1	AUGUSTUS	intron	22394949	22395012	1	-	.	ID=g855.t1.intron3;Parent=g855.t1;
OX031006.1_Pollenia_amentaria_genome_assembly,_chromosome:_1	AUGUSTUS	CDS	22395013	22395664	1	-	0	ID=g855.t1.CDS4;Parent=g855.t1;
OX031006.1_Pollenia_amentaria_genome_assembly,_chromosome:_1	AUGUSTUS	exon	22395013	22395664	.	-	.	ID=g855.t1.exon4;Parent=g855.t1;
OX031006.1_Pollenia_amentaria_genome_assembly,_chromosome:_1	AUGUSTUS	start_codon	22395662	22395664	.	-	0	ID=g855.t1.start1;Parent=g855.t1;
OX031006.1_Pollenia_amentaria_genome_assembly,_chromosome:_1	AUGUSTUS	gene	22436177	22442355	.	+	.	ID=g856;
OX031006.1_Pollenia_amentaria_genome_assembly,_chromosome:_1	AUGUSTUS	mRNA	22436177	22442355	1	+	.	ID=g856.t1;Parent=g856;
OX031006.1_Pollenia_amentaria_genome_assembly,_chromosome:_1	AUGUSTUS	start_codon	22436177	22436179	.	+	0	ID=g856.t1.start1;Parent=g856.t1;
OX031006.1_Pollenia_amentaria_genome_assembly,_chromosome:_1	AUGUSTUS	CDS	22436177	22436664	1	+	0	ID=g856.t1.CDS1;Parent=g856.t1;
OX031006.1_Pollenia_amentaria_genome_assembly,_chromosome:_1	AUGUSTUS	exon	22436177	22436664	.	+	.	ID=g856.t1.exon1;Parent=g856.t1;
OX031006.1_Pollenia_amentaria_genome_assembly,_chromosome:_1	AUGUSTUS	intron	22436665	22436730	1	+	.	ID=g856.t1.intron1;Parent=g856.t1;
OX031006.1_Pollenia_amentaria_genome_assembly,_chromosome:_1	AUGUSTUS	CDS	22436731	22436886	1	+	1	ID=g856.t1.CDS2;Parent=g856.t1;
OX031006.1_Pollenia_amentaria_genome_assembly,_chromosome:_1	AUGUSTUS	exon	22436731	22436886	.	+	.	ID=g856.t1.exon2;Parent=g856.t1;
OX031006.1_Pollenia_amentaria_genome_assembly,_chromosome:_1	AUGUSTUS	intron	22436887	22439968	1	+	.	ID=g856.t1.intron2;Parent=g856.t1;
OX031006.1_Pollenia_amentaria_genome_assembly,_chromosome:_1	AUGUSTUS	CDS	22439969	22441397	1	+	1	ID=g856.t1.CDS3;Parent=g856.t1;
OX031006.1_Pollenia_amentaria_genome_assembly,_chromosome:_1	AUGUSTUS	exon	22439969	22441397	.	+	.	ID=g856.t1.exon3;Parent=g856.t1;
OX031006.1_Pollenia_amentaria_genome_assembly,_chromosome:_1	AUGUSTUS	intron	22441398	22441504	1	+	.	ID=g856.t1.intron3;Parent=g856.t1;
OX031006.1_Pollenia_amentaria_genome_assembly,_chromosome:_1	AUGUSTUS	CDS	22441505	22442028	1	+	0	ID=g856.t1.CDS4;Parent=g856.t1;
OX031006.1_Pollenia_amentaria_genome_assembly,_chromosome:_1	AUGUSTUS	exon	22441505	22442028	.	+	.	ID=g856.t1.exon4;Parent=g856.t1;
OX031006.1_Pollenia_amentaria_genome_assembly,_chromosome:_1	AUGUSTUS	intron	22442029	22442093	1	+	.	ID=g856.t1.intron4;Parent=g856.t1;
OX031006.1_Pollenia_amentaria_genome_assembly,_chromosome:_1	AUGUSTUS	CDS	22442094	22442355	1	+	1	ID=g856.t1.CDS5;Parent=g856.t1;
OX031006.1_Pollenia_amentaria_genome_assembly,_chromosome:_1	AUGUSTUS	exon	22442094	22442355	.	+	.	ID=g856.t1.exon5;Parent=g856.t1;
OX031006.1_Pollenia_amentaria_genome_assembly,_chromosome:_1	AUGUSTUS	stop_codon	22442353	22442355	.	+	0	ID=g856.t1.stop1;Parent=g856.t1;
OX031006.1_Pollenia_amentaria_genome_assembly,_chromosome:_1	AUGUSTUS	gene	22470954	22486737	.	-	.	ID=g857;
OX031006.1_Pollenia_amentaria_genome_assembly,_chromosome:_1	AUGUSTUS	mRNA	22470954	22486737	0.97	-	.	ID=g857.t1;Parent=g857;
OX031006.1_Pollenia_amentaria_genome_assembly,_chromosome:_1	AUGUSTUS	stop_codon	22470954	22470956	.	-	0	ID=g857.t1.stop1;Parent=g857.t1;
OX031006.1_Pollenia_amentaria_genome_assembly,_chromosome:_1	AUGUSTUS	CDS	22470954	22471123	1	-	2	ID=g857.t1.CDS1;Parent=g857.t1;
OX031006.1_Pollenia_amentaria_genome_assembly,_chromosome:_1	AUGUSTUS	exon	22470954	22471123	.	-	.	ID=g857.t1.exon1;Parent=g857.t1;
OX031006.1_Pollenia_amentaria_genome_assembly,_chromosome:_1	AUGUSTUS	intron	22471124	22471168	0.97	-	.	ID=g857.t1.intron1;Parent=g857.t1;
OX031006.1_Pollenia_amentaria_genome_assembly,_chromosome:_1	AUGUSTUS	CDS	22471169	22471194	0.97	-	1	ID=g857.t1.CDS2;Parent=g857.t1;
OX031006.1_Pollenia_amentaria_genome_assembly,_chromosome:_1	AUGUSTUS	exon	22471169	22471194	.	-	.	ID=g857.t1.exon2;Parent=g857.t1;
OX031006.1_Pollenia_amentaria_genome_assembly,_chromosome:_1	AUGUSTUS	intron	22471195	22471258	1	-	.	ID=g857.t1.intron2;Parent=g857.t1;
OX031006.1_Pollenia_amentaria_genome_assembly,_chromosome:_1	AUGUSTUS	CDS	22471259	22471782	1	-	0	ID=g857.t1.CDS3;Parent=g857.t1;
OX031006.1_Pollenia_amentaria_genome_assembly,_chromosome:_1	AUGUSTUS	exon	22471259	22471782	.	-	.	ID=g857.t1.exon3;Parent=g857.t1;
OX031006.1_Pollenia_amentaria_genome_assembly,_chromosome:_1	AUGUSTUS	intron	22471783	22471879	1	-	.	ID=g857.t1.intron3;Parent=g857.t1;
OX031006.1_Pollenia_amentaria_genome_assembly,_chromosome:_1	AUGUSTUS	CDS	22471880	22473308	1	-	1	ID=g857.t1.CDS4;Parent=g857.t1;
OX031006.1_Pollenia_amentaria_genome_assembly,_chromosome:_1	AUGUSTUS	exon	22471880	22473308	.	-	.	ID=g857.t1.exon4;Parent=g857.t1;
OX031006.1_Pollenia_amentaria_genome_assembly,_chromosome:_1	AUGUSTUS	intron	22473309	22486030	1	-	.	ID=g857.t1.intron4;Parent=g857.t1;
OX031006.1_Pollenia_amentaria_genome_assembly,_chromosome:_1	AUGUSTUS	CDS	22486031	22486186	1	-	1	ID=g857.t1.CDS5;Parent=g857.t1;
OX031006.1_Pollenia_amentaria_genome_assembly,_chromosome:_1	AUGUSTUS	exon	22486031	22486186	.	-	.	ID=g857.t1.exon5;Parent=g857.t1;
OX031006.1_Pollenia_amentaria_genome_assembly,_chromosome:_1	AUGUSTUS	intron	22486187	22486252	1	-	.	ID=g857.t1.intron5;Parent=g857.t1;
OX031006.1_Pollenia_amentaria_genome_assembly,_chromosome:_1	AUGUSTUS	CDS	22486253	22486737	1	-	0	ID=g857.t1.CDS6;Parent=g857.t1;
OX031006.1_Pollenia_amentaria_genome_assembly,_chromosome:_1	AUGUSTUS	exon	22486253	22486737	.	-	.	ID=g857.t1.exon6;Parent=g857.t1;
OX031006.1_Pollenia_amentaria_genome_assembly,_chromosome:_1	AUGUSTUS	start_codon	22486735	22486737	.	-	0	ID=g857.t1.start1;Parent=g857.t1;
OX031006.1_Pollenia_amentaria_genome_assembly,_chromosome:_1	GeneMark.hmm3	mRNA	22486027	22486737	.	-	.	ID=g857.t2;Parent=g857;
OX031006.1_Pollenia_amentaria_genome_assembly,_chromosome:_1	GeneMark.hmm3	stop_codon	22486027	22486029	.	-	0	ID=g857.t2.stop1;Parent=g857.t2;
OX031006.1_Pollenia_amentaria_genome_assembly,_chromosome:_1	GeneMark.hmm3	CDS	22486027	22486186	.	-	1	ID=g857.t2.CDS1;Parent=g857.t2;
OX031006.1_Pollenia_amentaria_genome_assembly,_chromosome:_1	GeneMark.hmm3	exon	22486027	22486186	0	-	.	ID=g857.t2.exon1;Parent=g857.t2;
OX031006.1_Pollenia_amentaria_genome_assembly,_chromosome:_1	GeneMark.hmm3	intron	22486187	22486252	.	-	0	ID=g857.t2.intron1;Parent=g857.t2;
OX031006.1_Pollenia_amentaria_genome_assembly,_chromosome:_1	GeneMark.hmm3	CDS	22486253	22486737	.	-	0	ID=g857.t2.CDS2;Parent=g857.t2;
OX031006.1_Pollenia_amentaria_genome_assembly,_chromosome:_1	GeneMark.hmm3	exon	22486253	22486737	0	-	.	ID=g857.t2.exon2;Parent=g857.t2;
OX031006.1_Pollenia_amentaria_genome_assembly,_chromosome:_1	GeneMark.hmm3	start_codon	22486735	22486737	.	-	0	ID=g857.t2.start1;Parent=g857.t2;
OX031006.1_Pollenia_amentaria_genome_assembly,_chromosome:_1	AUGUSTUS	gene	22489629	22490175	.	+	.	ID=g858;
OX031006.1_Pollenia_amentaria_genome_assembly,_chromosome:_1	AUGUSTUS	mRNA	22489629	22490175	0.44	+	.	ID=g858.t1;Parent=g858;
OX031006.1_Pollenia_amentaria_genome_assembly,_chromosome:_1	AUGUSTUS	start_codon	22489629	22489631	.	+	0	ID=g858.t1.start1;Parent=g858.t1;
OX031006.1_Pollenia_amentaria_genome_assembly,_chromosome:_1	AUGUSTUS	CDS	22489629	22489685	0.44	+	0	ID=g858.t1.CDS1;Parent=g858.t1;
OX031006.1_Pollenia_amentaria_genome_assembly,_chromosome:_1	AUGUSTUS	exon	22489629	22489685	.	+	.	ID=g858.t1.exon1;Parent=g858.t1;
OX031006.1_Pollenia_amentaria_genome_assembly,_chromosome:_1	AUGUSTUS	intron	22489686	22489734	0.8	+	.	ID=g858.t1.intron1;Parent=g858.t1;
OX031006.1_Pollenia_amentaria_genome_assembly,_chromosome:_1	AUGUSTUS	CDS	22489735	22490175	0.8	+	0	ID=g858.t1.CDS2;Parent=g858.t1;
OX031006.1_Pollenia_amentaria_genome_assembly,_chromosome:_1	AUGUSTUS	exon	22489735	22490175	.	+	.	ID=g858.t1.exon2;Parent=g858.t1;
OX031006.1_Pollenia_amentaria_genome_assembly,_chromosome:_1	AUGUSTUS	stop_codon	22490173	22490175	.	+	0	ID=g858.t1.stop1;Parent=g858.t1;
OX031006.1_Pollenia_amentaria_genome_assembly,_chromosome:_1	AUGUSTUS	gene	22521415	22522551	.	-	.	ID=g859;
OX031006.1_Pollenia_amentaria_genome_assembly,_chromosome:_1	AUGUSTUS	mRNA	22521415	22522551	0.77	-	.	ID=g859.t1;Parent=g859;
OX031006.1_Pollenia_amentaria_genome_assembly,_chromosome:_1	AUGUSTUS	stop_codon	22521415	22521417	.	-	0	ID=g859.t1.stop1;Parent=g859.t1;
OX031006.1_Pollenia_amentaria_genome_assembly,_chromosome:_1	AUGUSTUS	CDS	22521415	22521718	0.96	-	1	ID=g859.t1.CDS1;Parent=g859.t1;
OX031006.1_Pollenia_amentaria_genome_assembly,_chromosome:_1	AUGUSTUS	exon	22521415	22521718	.	-	.	ID=g859.t1.exon1;Parent=g859.t1;
OX031006.1_Pollenia_amentaria_genome_assembly,_chromosome:_1	AUGUSTUS	intron	22521719	22522477	0.96	-	.	ID=g859.t1.intron1;Parent=g859.t1;
OX031006.1_Pollenia_amentaria_genome_assembly,_chromosome:_1	AUGUSTUS	CDS	22522478	22522551	0.78	-	0	ID=g859.t1.CDS2;Parent=g859.t1;
OX031006.1_Pollenia_amentaria_genome_assembly,_chromosome:_1	AUGUSTUS	exon	22522478	22522551	.	-	.	ID=g859.t1.exon2;Parent=g859.t1;
OX031006.1_Pollenia_amentaria_genome_assembly,_chromosome:_1	AUGUSTUS	start_codon	22522549	22522551	.	-	0	ID=g859.t1.start1;Parent=g859.t1;
OX031006.1_Pollenia_amentaria_genome_assembly,_chromosome:_1	AUGUSTUS	gene	22554842	22557646	.	-	.	ID=g860;
OX031006.1_Pollenia_amentaria_genome_assembly,_chromosome:_1	AUGUSTUS	mRNA	22554842	22557646	0.44	-	.	ID=g860.t1;Parent=g860;
OX031006.1_Pollenia_amentaria_genome_assembly,_chromosome:_1	AUGUSTUS	stop_codon	22554842	22554844	.	-	0	ID=g860.t1.stop1;Parent=g860.t1;
OX031006.1_Pollenia_amentaria_genome_assembly,_chromosome:_1	AUGUSTUS	CDS	22554842	22554995	0.56	-	1	ID=g860.t1.CDS1;Parent=g860.t1;
OX031006.1_Pollenia_amentaria_genome_assembly,_chromosome:_1	AUGUSTUS	exon	22554842	22554995	.	-	.	ID=g860.t1.exon1;Parent=g860.t1;
OX031006.1_Pollenia_amentaria_genome_assembly,_chromosome:_1	AUGUSTUS	intron	22554996	22555060	0.56	-	.	ID=g860.t1.intron1;Parent=g860.t1;
OX031006.1_Pollenia_amentaria_genome_assembly,_chromosome:_1	AUGUSTUS	CDS	22555061	22555339	0.45	-	1	ID=g860.t1.CDS2;Parent=g860.t1;
OX031006.1_Pollenia_amentaria_genome_assembly,_chromosome:_1	AUGUSTUS	exon	22555061	22555339	.	-	.	ID=g860.t1.exon2;Parent=g860.t1;
OX031006.1_Pollenia_amentaria_genome_assembly,_chromosome:_1	AUGUSTUS	intron	22555340	22557479	0.47	-	.	ID=g860.t1.intron2;Parent=g860.t1;
OX031006.1_Pollenia_amentaria_genome_assembly,_chromosome:_1	AUGUSTUS	CDS	22557480	22557646	0.47	-	0	ID=g860.t1.CDS3;Parent=g860.t1;
OX031006.1_Pollenia_amentaria_genome_assembly,_chromosome:_1	AUGUSTUS	exon	22557480	22557646	.	-	.	ID=g860.t1.exon3;Parent=g860.t1;
OX031006.1_Pollenia_amentaria_genome_assembly,_chromosome:_1	AUGUSTUS	start_codon	22557644	22557646	.	-	0	ID=g860.t1.start1;Parent=g860.t1;
OX031006.1_Pollenia_amentaria_genome_assembly,_chromosome:_1	AUGUSTUS	mRNA	22555057	22557646	0.77	-	.	ID=g860.t2;Parent=g860;
OX031006.1_Pollenia_amentaria_genome_assembly,_chromosome:_1	AUGUSTUS	stop_codon	22555057	22555059	.	-	0	ID=g860.t2.stop1;Parent=g860.t2;
OX031006.1_Pollenia_amentaria_genome_assembly,_chromosome:_1	AUGUSTUS	CDS	22555057	22555339	0.82	-	1	ID=g860.t2.CDS1;Parent=g860.t2;
OX031006.1_Pollenia_amentaria_genome_assembly,_chromosome:_1	AUGUSTUS	exon	22555057	22555339	.	-	.	ID=g860.t2.exon1;Parent=g860.t2;
OX031006.1_Pollenia_amentaria_genome_assembly,_chromosome:_1	AUGUSTUS	intron	22555340	22557479	0.77	-	.	ID=g860.t2.intron1;Parent=g860.t2;
OX031006.1_Pollenia_amentaria_genome_assembly,_chromosome:_1	AUGUSTUS	CDS	22557480	22557646	0.78	-	0	ID=g860.t2.CDS2;Parent=g860.t2;
OX031006.1_Pollenia_amentaria_genome_assembly,_chromosome:_1	AUGUSTUS	exon	22557480	22557646	.	-	.	ID=g860.t2.exon2;Parent=g860.t2;
OX031006.1_Pollenia_amentaria_genome_assembly,_chromosome:_1	AUGUSTUS	start_codon	22557644	22557646	.	-	0	ID=g860.t2.start1;Parent=g860.t2;
OX031006.1_Pollenia_amentaria_genome_assembly,_chromosome:_1	AUGUSTUS	gene	22574807	22579725	.	+	.	ID=g861;
OX031006.1_Pollenia_amentaria_genome_assembly,_chromosome:_1	AUGUSTUS	mRNA	22574807	22579725	0.57	+	.	ID=g861.t1;Parent=g861;
OX031006.1_Pollenia_amentaria_genome_assembly,_chromosome:_1	AUGUSTUS	start_codon	22574807	22574809	.	+	0	ID=g861.t1.start1;Parent=g861.t1;
OX031006.1_Pollenia_amentaria_genome_assembly,_chromosome:_1	AUGUSTUS	CDS	22574807	22576271	1	+	0	ID=g861.t1.CDS1;Parent=g861.t1;
OX031006.1_Pollenia_amentaria_genome_assembly,_chromosome:_1	AUGUSTUS	exon	22574807	22576271	.	+	.	ID=g861.t1.exon1;Parent=g861.t1;
OX031006.1_Pollenia_amentaria_genome_assembly,_chromosome:_1	AUGUSTUS	intron	22576272	22576395	1	+	.	ID=g861.t1.intron1;Parent=g861.t1;
OX031006.1_Pollenia_amentaria_genome_assembly,_chromosome:_1	AUGUSTUS	CDS	22576396	22576696	0.84	+	2	ID=g861.t1.CDS2;Parent=g861.t1;
OX031006.1_Pollenia_amentaria_genome_assembly,_chromosome:_1	AUGUSTUS	exon	22576396	22576696	.	+	.	ID=g861.t1.exon2;Parent=g861.t1;
OX031006.1_Pollenia_amentaria_genome_assembly,_chromosome:_1	AUGUSTUS	intron	22576697	22576858	0.83	+	.	ID=g861.t1.intron2;Parent=g861.t1;
OX031006.1_Pollenia_amentaria_genome_assembly,_chromosome:_1	AUGUSTUS	CDS	22576859	22577299	0.6	+	1	ID=g861.t1.CDS3;Parent=g861.t1;
OX031006.1_Pollenia_amentaria_genome_assembly,_chromosome:_1	AUGUSTUS	exon	22576859	22577299	.	+	.	ID=g861.t1.exon3;Parent=g861.t1;
OX031006.1_Pollenia_amentaria_genome_assembly,_chromosome:_1	AUGUSTUS	intron	22577300	22579283	0.95	+	.	ID=g861.t1.intron3;Parent=g861.t1;
OX031006.1_Pollenia_amentaria_genome_assembly,_chromosome:_1	AUGUSTUS	CDS	22579284	22579725	0.98	+	1	ID=g861.t1.CDS4;Parent=g861.t1;
OX031006.1_Pollenia_amentaria_genome_assembly,_chromosome:_1	AUGUSTUS	exon	22579284	22579725	.	+	.	ID=g861.t1.exon4;Parent=g861.t1;
OX031006.1_Pollenia_amentaria_genome_assembly,_chromosome:_1	AUGUSTUS	stop_codon	22579723	22579725	.	+	0	ID=g861.t1.stop1;Parent=g861.t1;
OX031006.1_Pollenia_amentaria_genome_assembly,_chromosome:_1	AUGUSTUS	gene	22591295	22596981	.	-	.	ID=g862;
OX031006.1_Pollenia_amentaria_genome_assembly,_chromosome:_1	AUGUSTUS	mRNA	22591295	22596981	1	-	.	ID=g862.t1;Parent=g862;
OX031006.1_Pollenia_amentaria_genome_assembly,_chromosome:_1	AUGUSTUS	stop_codon	22591295	22591297	.	-	0	ID=g862.t1.stop1;Parent=g862.t1;
OX031006.1_Pollenia_amentaria_genome_assembly,_chromosome:_1	AUGUSTUS	CDS	22591295	22591559	1	-	1	ID=g862.t1.CDS1;Parent=g862.t1;
OX031006.1_Pollenia_amentaria_genome_assembly,_chromosome:_1	AUGUSTUS	exon	22591295	22591559	.	-	.	ID=g862.t1.exon1;Parent=g862.t1;
OX031006.1_Pollenia_amentaria_genome_assembly,_chromosome:_1	AUGUSTUS	intron	22591560	22591626	1	-	.	ID=g862.t1.intron1;Parent=g862.t1;
OX031006.1_Pollenia_amentaria_genome_assembly,_chromosome:_1	AUGUSTUS	CDS	22591627	22592150	1	-	0	ID=g862.t1.CDS2;Parent=g862.t1;
OX031006.1_Pollenia_amentaria_genome_assembly,_chromosome:_1	AUGUSTUS	exon	22591627	22592150	.	-	.	ID=g862.t1.exon2;Parent=g862.t1;
OX031006.1_Pollenia_amentaria_genome_assembly,_chromosome:_1	AUGUSTUS	intron	22592151	22592244	1	-	.	ID=g862.t1.intron2;Parent=g862.t1;
OX031006.1_Pollenia_amentaria_genome_assembly,_chromosome:_1	AUGUSTUS	CDS	22592245	22593655	1	-	1	ID=g862.t1.CDS3;Parent=g862.t1;
OX031006.1_Pollenia_amentaria_genome_assembly,_chromosome:_1	AUGUSTUS	exon	22592245	22593655	.	-	.	ID=g862.t1.exon3;Parent=g862.t1;
OX031006.1_Pollenia_amentaria_genome_assembly,_chromosome:_1	AUGUSTUS	intron	22593656	22594170	1	-	.	ID=g862.t1.intron3;Parent=g862.t1;
OX031006.1_Pollenia_amentaria_genome_assembly,_chromosome:_1	AUGUSTUS	CDS	22594171	22594305	1	-	1	ID=g862.t1.CDS4;Parent=g862.t1;
OX031006.1_Pollenia_amentaria_genome_assembly,_chromosome:_1	AUGUSTUS	exon	22594171	22594305	.	-	.	ID=g862.t1.exon4;Parent=g862.t1;
OX031006.1_Pollenia_amentaria_genome_assembly,_chromosome:_1	AUGUSTUS	intron	22594306	22596505	1	-	.	ID=g862.t1.intron4;Parent=g862.t1;
OX031006.1_Pollenia_amentaria_genome_assembly,_chromosome:_1	AUGUSTUS	CDS	22596506	22596981	1	-	0	ID=g862.t1.CDS5;Parent=g862.t1;
OX031006.1_Pollenia_amentaria_genome_assembly,_chromosome:_1	AUGUSTUS	exon	22596506	22596981	.	-	.	ID=g862.t1.exon5;Parent=g862.t1;
OX031006.1_Pollenia_amentaria_genome_assembly,_chromosome:_1	AUGUSTUS	start_codon	22596979	22596981	.	-	0	ID=g862.t1.start1;Parent=g862.t1;
OX031006.1_Pollenia_amentaria_genome_assembly,_chromosome:_1	AUGUSTUS	gene	22629953	22634503	.	+	.	ID=g863;
OX031006.1_Pollenia_amentaria_genome_assembly,_chromosome:_1	AUGUSTUS	mRNA	22629953	22634503	0.27	+	.	ID=g863.t1;Parent=g863;
OX031006.1_Pollenia_amentaria_genome_assembly,_chromosome:_1	AUGUSTUS	start_codon	22629953	22629955	.	+	0	ID=g863.t1.start1;Parent=g863.t1;
OX031006.1_Pollenia_amentaria_genome_assembly,_chromosome:_1	AUGUSTUS	CDS	22629953	22629966	0.28	+	0	ID=g863.t1.CDS1;Parent=g863.t1;
OX031006.1_Pollenia_amentaria_genome_assembly,_chromosome:_1	AUGUSTUS	exon	22629953	22629966	.	+	.	ID=g863.t1.exon1;Parent=g863.t1;
OX031006.1_Pollenia_amentaria_genome_assembly,_chromosome:_1	AUGUSTUS	intron	22629967	22634220	0.27	+	.	ID=g863.t1.intron1;Parent=g863.t1;
OX031006.1_Pollenia_amentaria_genome_assembly,_chromosome:_1	AUGUSTUS	CDS	22634221	22634503	0.84	+	1	ID=g863.t1.CDS2;Parent=g863.t1;
OX031006.1_Pollenia_amentaria_genome_assembly,_chromosome:_1	AUGUSTUS	exon	22634221	22634503	.	+	.	ID=g863.t1.exon2;Parent=g863.t1;
OX031006.1_Pollenia_amentaria_genome_assembly,_chromosome:_1	AUGUSTUS	stop_codon	22634501	22634503	.	+	0	ID=g863.t1.stop1;Parent=g863.t1;
OX031006.1_Pollenia_amentaria_genome_assembly,_chromosome:_1	AUGUSTUS	gene	22634046	22634503	.	+	.	ID=g864;
OX031006.1_Pollenia_amentaria_genome_assembly,_chromosome:_1	AUGUSTUS	mRNA	22634046	22634503	0.53	+	.	ID=g864.t1;Parent=g864;
OX031006.1_Pollenia_amentaria_genome_assembly,_chromosome:_1	AUGUSTUS	start_codon	22634046	22634048	.	+	0	ID=g864.t1.start1;Parent=g864.t1;
OX031006.1_Pollenia_amentaria_genome_assembly,_chromosome:_1	AUGUSTUS	CDS	22634046	22634049	0.53	+	0	ID=g864.t1.CDS1;Parent=g864.t1;
OX031006.1_Pollenia_amentaria_genome_assembly,_chromosome:_1	AUGUSTUS	exon	22634046	22634049	.	+	.	ID=g864.t1.exon1;Parent=g864.t1;
OX031006.1_Pollenia_amentaria_genome_assembly,_chromosome:_1	AUGUSTUS	intron	22634050	22634105	0.53	+	.	ID=g864.t1.intron1;Parent=g864.t1;
OX031006.1_Pollenia_amentaria_genome_assembly,_chromosome:_1	AUGUSTUS	CDS	22634106	22634503	0.82	+	2	ID=g864.t1.CDS2;Parent=g864.t1;
OX031006.1_Pollenia_amentaria_genome_assembly,_chromosome:_1	AUGUSTUS	exon	22634106	22634503	.	+	.	ID=g864.t1.exon2;Parent=g864.t1;
OX031006.1_Pollenia_amentaria_genome_assembly,_chromosome:_1	AUGUSTUS	stop_codon	22634501	22634503	.	+	0	ID=g864.t1.stop1;Parent=g864.t1;
OX031006.1_Pollenia_amentaria_genome_assembly,_chromosome:_1	AUGUSTUS	gene	22651618	22657259	.	-	.	ID=g865;
OX031006.1_Pollenia_amentaria_genome_assembly,_chromosome:_1	AUGUSTUS	mRNA	22651618	22657259	1	-	.	ID=g865.t1;Parent=g865;
OX031006.1_Pollenia_amentaria_genome_assembly,_chromosome:_1	AUGUSTUS	stop_codon	22651618	22651620	.	-	0	ID=g865.t1.stop1;Parent=g865.t1;
OX031006.1_Pollenia_amentaria_genome_assembly,_chromosome:_1	AUGUSTUS	CDS	22651618	22651882	1	-	1	ID=g865.t1.CDS1;Parent=g865.t1;
OX031006.1_Pollenia_amentaria_genome_assembly,_chromosome:_1	AUGUSTUS	exon	22651618	22651882	.	-	.	ID=g865.t1.exon1;Parent=g865.t1;
OX031006.1_Pollenia_amentaria_genome_assembly,_chromosome:_1	AUGUSTUS	intron	22651883	22651949	1	-	.	ID=g865.t1.intron1;Parent=g865.t1;
OX031006.1_Pollenia_amentaria_genome_assembly,_chromosome:_1	AUGUSTUS	CDS	22651950	22652473	1	-	0	ID=g865.t1.CDS2;Parent=g865.t1;
OX031006.1_Pollenia_amentaria_genome_assembly,_chromosome:_1	AUGUSTUS	exon	22651950	22652473	.	-	.	ID=g865.t1.exon2;Parent=g865.t1;
OX031006.1_Pollenia_amentaria_genome_assembly,_chromosome:_1	AUGUSTUS	intron	22652474	22652567	1	-	.	ID=g865.t1.intron2;Parent=g865.t1;
OX031006.1_Pollenia_amentaria_genome_assembly,_chromosome:_1	AUGUSTUS	CDS	22652568	22653978	1	-	1	ID=g865.t1.CDS3;Parent=g865.t1;
OX031006.1_Pollenia_amentaria_genome_assembly,_chromosome:_1	AUGUSTUS	exon	22652568	22653978	.	-	.	ID=g865.t1.exon3;Parent=g865.t1;
OX031006.1_Pollenia_amentaria_genome_assembly,_chromosome:_1	AUGUSTUS	intron	22653979	22654493	1	-	.	ID=g865.t1.intron3;Parent=g865.t1;
OX031006.1_Pollenia_amentaria_genome_assembly,_chromosome:_1	AUGUSTUS	CDS	22654494	22654628	1	-	1	ID=g865.t1.CDS4;Parent=g865.t1;
OX031006.1_Pollenia_amentaria_genome_assembly,_chromosome:_1	AUGUSTUS	exon	22654494	22654628	.	-	.	ID=g865.t1.exon4;Parent=g865.t1;
OX031006.1_Pollenia_amentaria_genome_assembly,_chromosome:_1	AUGUSTUS	intron	22654629	22656783	1	-	.	ID=g865.t1.intron4;Parent=g865.t1;
OX031006.1_Pollenia_amentaria_genome_assembly,_chromosome:_1	AUGUSTUS	CDS	22656784	22657259	1	-	0	ID=g865.t1.CDS5;Parent=g865.t1;
OX031006.1_Pollenia_amentaria_genome_assembly,_chromosome:_1	AUGUSTUS	exon	22656784	22657259	.	-	.	ID=g865.t1.exon5;Parent=g865.t1;
OX031006.1_Pollenia_amentaria_genome_assembly,_chromosome:_1	AUGUSTUS	start_codon	22657257	22657259	.	-	0	ID=g865.t1.start1;Parent=g865.t1;
OX031006.1_Pollenia_amentaria_genome_assembly,_chromosome:_1	AUGUSTUS	gene	22682210	22686084	.	-	.	ID=g866;
OX031006.1_Pollenia_amentaria_genome_assembly,_chromosome:_1	AUGUSTUS	mRNA	22682210	22684873	0.94	-	.	ID=g866.t1;Parent=g866;
OX031006.1_Pollenia_amentaria_genome_assembly,_chromosome:_1	AUGUSTUS	stop_codon	22682210	22682212	.	-	0	ID=g866.t1.stop1;Parent=g866.t1;
OX031006.1_Pollenia_amentaria_genome_assembly,_chromosome:_1	AUGUSTUS	CDS	22682210	22684151	0.96	-	1	ID=g866.t1.CDS1;Parent=g866.t1;
OX031006.1_Pollenia_amentaria_genome_assembly,_chromosome:_1	AUGUSTUS	exon	22682210	22684151	.	-	.	ID=g866.t1.exon1;Parent=g866.t1;
OX031006.1_Pollenia_amentaria_genome_assembly,_chromosome:_1	AUGUSTUS	intron	22684152	22684262	0.96	-	.	ID=g866.t1.intron1;Parent=g866.t1;
OX031006.1_Pollenia_amentaria_genome_assembly,_chromosome:_1	AUGUSTUS	CDS	22684263	22684873	0.94	-	0	ID=g866.t1.CDS2;Parent=g866.t1;
OX031006.1_Pollenia_amentaria_genome_assembly,_chromosome:_1	AUGUSTUS	exon	22684263	22684873	.	-	.	ID=g866.t1.exon2;Parent=g866.t1;
OX031006.1_Pollenia_amentaria_genome_assembly,_chromosome:_1	AUGUSTUS	start_codon	22684871	22684873	.	-	0	ID=g866.t1.start1;Parent=g866.t1;
OX031006.1_Pollenia_amentaria_genome_assembly,_chromosome:_1	AUGUSTUS	mRNA	22682210	22684777	0.99	-	.	ID=g866.t2;Parent=g866;
OX031006.1_Pollenia_amentaria_genome_assembly,_chromosome:_1	AUGUSTUS	stop_codon	22682210	22682212	.	-	0	ID=g866.t2.stop1;Parent=g866.t2;
OX031006.1_Pollenia_amentaria_genome_assembly,_chromosome:_1	AUGUSTUS	CDS	22682210	22684151	1	-	1	ID=g866.t2.CDS1;Parent=g866.t2;
OX031006.1_Pollenia_amentaria_genome_assembly,_chromosome:_1	AUGUSTUS	exon	22682210	22684151	.	-	.	ID=g866.t2.exon1;Parent=g866.t2;
OX031006.1_Pollenia_amentaria_genome_assembly,_chromosome:_1	AUGUSTUS	intron	22684152	22684262	1	-	.	ID=g866.t2.intron1;Parent=g866.t2;
OX031006.1_Pollenia_amentaria_genome_assembly,_chromosome:_1	AUGUSTUS	CDS	22684263	22684777	0.99	-	0	ID=g866.t2.CDS2;Parent=g866.t2;
OX031006.1_Pollenia_amentaria_genome_assembly,_chromosome:_1	AUGUSTUS	exon	22684263	22684777	.	-	.	ID=g866.t2.exon2;Parent=g866.t2;
OX031006.1_Pollenia_amentaria_genome_assembly,_chromosome:_1	AUGUSTUS	start_codon	22684775	22684777	.	-	0	ID=g866.t2.start1;Parent=g866.t2;
OX031006.1_Pollenia_amentaria_genome_assembly,_chromosome:_1	AUGUSTUS	mRNA	22684870	22686084	0.94	-	.	ID=g866.t3;Parent=g866;
OX031006.1_Pollenia_amentaria_genome_assembly,_chromosome:_1	AUGUSTUS	stop_codon	22684870	22684872	.	-	0	ID=g866.t3.stop1;Parent=g866.t3;
OX031006.1_Pollenia_amentaria_genome_assembly,_chromosome:_1	AUGUSTUS	CDS	22684870	22685042	0.94	-	2	ID=g866.t3.CDS1;Parent=g866.t3;
OX031006.1_Pollenia_amentaria_genome_assembly,_chromosome:_1	AUGUSTUS	exon	22684870	22685042	.	-	.	ID=g866.t3.exon1;Parent=g866.t3;
OX031006.1_Pollenia_amentaria_genome_assembly,_chromosome:_1	AUGUSTUS	intron	22685043	22685738	0.94	-	.	ID=g866.t3.intron1;Parent=g866.t3;
OX031006.1_Pollenia_amentaria_genome_assembly,_chromosome:_1	AUGUSTUS	CDS	22685739	22686084	0.96	-	0	ID=g866.t3.CDS2;Parent=g866.t3;
OX031006.1_Pollenia_amentaria_genome_assembly,_chromosome:_1	AUGUSTUS	exon	22685739	22686084	.	-	.	ID=g866.t3.exon2;Parent=g866.t3;
OX031006.1_Pollenia_amentaria_genome_assembly,_chromosome:_1	AUGUSTUS	start_codon	22686082	22686084	.	-	0	ID=g866.t3.start1;Parent=g866.t3;
OX031006.1_Pollenia_amentaria_genome_assembly,_chromosome:_1	AUGUSTUS	gene	22692362	22714029	.	-	.	ID=g867;
OX031006.1_Pollenia_amentaria_genome_assembly,_chromosome:_1	AUGUSTUS	mRNA	22692362	22714029	1	-	.	ID=g867.t1;Parent=g867;
OX031006.1_Pollenia_amentaria_genome_assembly,_chromosome:_1	AUGUSTUS	stop_codon	22692362	22692364	.	-	0	ID=g867.t1.stop1;Parent=g867.t1;
OX031006.1_Pollenia_amentaria_genome_assembly,_chromosome:_1	AUGUSTUS	CDS	22692362	22692379	1	-	0	ID=g867.t1.CDS1;Parent=g867.t1;
OX031006.1_Pollenia_amentaria_genome_assembly,_chromosome:_1	AUGUSTUS	exon	22692362	22692379	.	-	.	ID=g867.t1.exon1;Parent=g867.t1;
OX031006.1_Pollenia_amentaria_genome_assembly,_chromosome:_1	AUGUSTUS	intron	22692380	22692436	1	-	.	ID=g867.t1.intron1;Parent=g867.t1;
OX031006.1_Pollenia_amentaria_genome_assembly,_chromosome:_1	AUGUSTUS	CDS	22692437	22692626	1	-	1	ID=g867.t1.CDS2;Parent=g867.t1;
OX031006.1_Pollenia_amentaria_genome_assembly,_chromosome:_1	AUGUSTUS	exon	22692437	22692626	.	-	.	ID=g867.t1.exon2;Parent=g867.t1;
OX031006.1_Pollenia_amentaria_genome_assembly,_chromosome:_1	AUGUSTUS	intron	22692627	22692693	1	-	.	ID=g867.t1.intron2;Parent=g867.t1;
OX031006.1_Pollenia_amentaria_genome_assembly,_chromosome:_1	AUGUSTUS	CDS	22692694	22693217	1	-	0	ID=g867.t1.CDS3;Parent=g867.t1;
OX031006.1_Pollenia_amentaria_genome_assembly,_chromosome:_1	AUGUSTUS	exon	22692694	22693217	.	-	.	ID=g867.t1.exon3;Parent=g867.t1;
OX031006.1_Pollenia_amentaria_genome_assembly,_chromosome:_1	AUGUSTUS	intron	22693218	22693311	1	-	.	ID=g867.t1.intron3;Parent=g867.t1;
OX031006.1_Pollenia_amentaria_genome_assembly,_chromosome:_1	AUGUSTUS	CDS	22693312	22694710	1	-	1	ID=g867.t1.CDS4;Parent=g867.t1;
OX031006.1_Pollenia_amentaria_genome_assembly,_chromosome:_1	AUGUSTUS	exon	22693312	22694710	.	-	.	ID=g867.t1.exon4;Parent=g867.t1;
OX031006.1_Pollenia_amentaria_genome_assembly,_chromosome:_1	AUGUSTUS	intron	22694711	22695268	1	-	.	ID=g867.t1.intron4;Parent=g867.t1;
OX031006.1_Pollenia_amentaria_genome_assembly,_chromosome:_1	AUGUSTUS	CDS	22695269	22695400	1	-	1	ID=g867.t1.CDS5;Parent=g867.t1;
OX031006.1_Pollenia_amentaria_genome_assembly,_chromosome:_1	AUGUSTUS	exon	22695269	22695400	.	-	.	ID=g867.t1.exon5;Parent=g867.t1;
OX031006.1_Pollenia_amentaria_genome_assembly,_chromosome:_1	AUGUSTUS	intron	22695401	22713541	1	-	.	ID=g867.t1.intron5;Parent=g867.t1;
OX031006.1_Pollenia_amentaria_genome_assembly,_chromosome:_1	AUGUSTUS	CDS	22713542	22714029	1	-	0	ID=g867.t1.CDS6;Parent=g867.t1;
OX031006.1_Pollenia_amentaria_genome_assembly,_chromosome:_1	AUGUSTUS	exon	22713542	22714029	.	-	.	ID=g867.t1.exon6;Parent=g867.t1;
OX031006.1_Pollenia_amentaria_genome_assembly,_chromosome:_1	AUGUSTUS	start_codon	22714027	22714029	.	-	0	ID=g867.t1.start1;Parent=g867.t1;
OX031006.1_Pollenia_amentaria_genome_assembly,_chromosome:_1	AUGUSTUS	gene	22731757	22732951	.	-	.	ID=g868;
OX031006.1_Pollenia_amentaria_genome_assembly,_chromosome:_1	AUGUSTUS	mRNA	22731757	22732951	0.59	-	.	ID=g868.t1;Parent=g868;
OX031006.1_Pollenia_amentaria_genome_assembly,_chromosome:_1	AUGUSTUS	stop_codon	22731757	22731759	.	-	0	ID=g868.t1.stop1;Parent=g868.t1;
OX031006.1_Pollenia_amentaria_genome_assembly,_chromosome:_1	AUGUSTUS	CDS	22731757	22732870	0.59	-	1	ID=g868.t1.CDS1;Parent=g868.t1;
OX031006.1_Pollenia_amentaria_genome_assembly,_chromosome:_1	AUGUSTUS	exon	22731757	22732870	.	-	.	ID=g868.t1.exon1;Parent=g868.t1;
OX031006.1_Pollenia_amentaria_genome_assembly,_chromosome:_1	AUGUSTUS	intron	22732871	22732931	0.72	-	.	ID=g868.t1.intron1;Parent=g868.t1;
OX031006.1_Pollenia_amentaria_genome_assembly,_chromosome:_1	AUGUSTUS	CDS	22732932	22732951	0.81	-	0	ID=g868.t1.CDS2;Parent=g868.t1;
OX031006.1_Pollenia_amentaria_genome_assembly,_chromosome:_1	AUGUSTUS	exon	22732932	22732951	.	-	.	ID=g868.t1.exon2;Parent=g868.t1;
OX031006.1_Pollenia_amentaria_genome_assembly,_chromosome:_1	AUGUSTUS	start_codon	22732949	22732951	.	-	0	ID=g868.t1.start1;Parent=g868.t1;
OX031006.1_Pollenia_amentaria_genome_assembly,_chromosome:_1	AUGUSTUS	gene	22737283	22743269	.	-	.	ID=g869;
OX031006.1_Pollenia_amentaria_genome_assembly,_chromosome:_1	AUGUSTUS	mRNA	22737283	22743269	0.48	-	.	ID=g869.t1;Parent=g869;
OX031006.1_Pollenia_amentaria_genome_assembly,_chromosome:_1	AUGUSTUS	stop_codon	22737283	22737285	.	-	0	ID=g869.t1.stop1;Parent=g869.t1;
OX031006.1_Pollenia_amentaria_genome_assembly,_chromosome:_1	AUGUSTUS	CDS	22737283	22737763	0.99	-	1	ID=g869.t1.CDS1;Parent=g869.t1;
OX031006.1_Pollenia_amentaria_genome_assembly,_chromosome:_1	AUGUSTUS	exon	22737283	22737763	.	-	.	ID=g869.t1.exon1;Parent=g869.t1;
OX031006.1_Pollenia_amentaria_genome_assembly,_chromosome:_1	AUGUSTUS	intron	22737764	22739445	0.48	-	.	ID=g869.t1.intron1;Parent=g869.t1;
OX031006.1_Pollenia_amentaria_genome_assembly,_chromosome:_1	AUGUSTUS	CDS	22739446	22743269	0.48	-	0	ID=g869.t1.CDS2;Parent=g869.t1;
OX031006.1_Pollenia_amentaria_genome_assembly,_chromosome:_1	AUGUSTUS	exon	22739446	22743269	.	-	.	ID=g869.t1.exon2;Parent=g869.t1;
OX031006.1_Pollenia_amentaria_genome_assembly,_chromosome:_1	AUGUSTUS	start_codon	22743267	22743269	.	-	0	ID=g869.t1.start1;Parent=g869.t1;
OX031006.1_Pollenia_amentaria_genome_assembly,_chromosome:_1	AUGUSTUS	gene	22762183	22767810	.	+	.	ID=g870;
OX031006.1_Pollenia_amentaria_genome_assembly,_chromosome:_1	AUGUSTUS	mRNA	22762183	22767810	0.98	+	.	ID=g870.t1;Parent=g870;
OX031006.1_Pollenia_amentaria_genome_assembly,_chromosome:_1	AUGUSTUS	start_codon	22762183	22762185	.	+	0	ID=g870.t1.start1;Parent=g870.t1;
OX031006.1_Pollenia_amentaria_genome_assembly,_chromosome:_1	AUGUSTUS	CDS	22762183	22762488	0.99	+	0	ID=g870.t1.CDS1;Parent=g870.t1;
OX031006.1_Pollenia_amentaria_genome_assembly,_chromosome:_1	AUGUSTUS	exon	22762183	22762488	.	+	.	ID=g870.t1.exon1;Parent=g870.t1;
OX031006.1_Pollenia_amentaria_genome_assembly,_chromosome:_1	AUGUSTUS	intron	22762489	22762554	0.98	+	.	ID=g870.t1.intron1;Parent=g870.t1;
OX031006.1_Pollenia_amentaria_genome_assembly,_chromosome:_1	AUGUSTUS	CDS	22762555	22762658	0.99	+	0	ID=g870.t1.CDS2;Parent=g870.t1;
OX031006.1_Pollenia_amentaria_genome_assembly,_chromosome:_1	AUGUSTUS	exon	22762555	22762658	.	+	.	ID=g870.t1.exon2;Parent=g870.t1;
OX031006.1_Pollenia_amentaria_genome_assembly,_chromosome:_1	AUGUSTUS	intron	22762659	22764818	1	+	.	ID=g870.t1.intron2;Parent=g870.t1;
OX031006.1_Pollenia_amentaria_genome_assembly,_chromosome:_1	AUGUSTUS	CDS	22764819	22764953	1	+	1	ID=g870.t1.CDS3;Parent=g870.t1;
OX031006.1_Pollenia_amentaria_genome_assembly,_chromosome:_1	AUGUSTUS	exon	22764819	22764953	.	+	.	ID=g870.t1.exon3;Parent=g870.t1;
OX031006.1_Pollenia_amentaria_genome_assembly,_chromosome:_1	AUGUSTUS	intron	22764954	22765467	1	+	.	ID=g870.t1.intron3;Parent=g870.t1;
OX031006.1_Pollenia_amentaria_genome_assembly,_chromosome:_1	AUGUSTUS	CDS	22765468	22766860	1	+	1	ID=g870.t1.CDS4;Parent=g870.t1;
OX031006.1_Pollenia_amentaria_genome_assembly,_chromosome:_1	AUGUSTUS	exon	22765468	22766860	.	+	.	ID=g870.t1.exon4;Parent=g870.t1;
OX031006.1_Pollenia_amentaria_genome_assembly,_chromosome:_1	AUGUSTUS	intron	22766861	22766954	1	+	.	ID=g870.t1.intron4;Parent=g870.t1;
OX031006.1_Pollenia_amentaria_genome_assembly,_chromosome:_1	AUGUSTUS	CDS	22766955	22767478	1	+	0	ID=g870.t1.CDS5;Parent=g870.t1;
OX031006.1_Pollenia_amentaria_genome_assembly,_chromosome:_1	AUGUSTUS	exon	22766955	22767478	.	+	.	ID=g870.t1.exon5;Parent=g870.t1;
OX031006.1_Pollenia_amentaria_genome_assembly,_chromosome:_1	AUGUSTUS	intron	22767479	22767545	1	+	.	ID=g870.t1.intron5;Parent=g870.t1;
OX031006.1_Pollenia_amentaria_genome_assembly,_chromosome:_1	AUGUSTUS	CDS	22767546	22767735	1	+	1	ID=g870.t1.CDS6;Parent=g870.t1;
OX031006.1_Pollenia_amentaria_genome_assembly,_chromosome:_1	AUGUSTUS	exon	22767546	22767735	.	+	.	ID=g870.t1.exon6;Parent=g870.t1;
OX031006.1_Pollenia_amentaria_genome_assembly,_chromosome:_1	AUGUSTUS	intron	22767736	22767792	1	+	.	ID=g870.t1.intron6;Parent=g870.t1;
OX031006.1_Pollenia_amentaria_genome_assembly,_chromosome:_1	AUGUSTUS	CDS	22767793	22767810	1	+	0	ID=g870.t1.CDS7;Parent=g870.t1;
OX031006.1_Pollenia_amentaria_genome_assembly,_chromosome:_1	AUGUSTUS	exon	22767793	22767810	.	+	.	ID=g870.t1.exon7;Parent=g870.t1;
OX031006.1_Pollenia_amentaria_genome_assembly,_chromosome:_1	AUGUSTUS	stop_codon	22767808	22767810	.	+	0	ID=g870.t1.stop1;Parent=g870.t1;
OX031006.1_Pollenia_amentaria_genome_assembly,_chromosome:_1	AUGUSTUS	gene	22802128	22802379	.	-	.	ID=g871;
OX031006.1_Pollenia_amentaria_genome_assembly,_chromosome:_1	AUGUSTUS	mRNA	22802128	22802379	0.84	-	.	ID=g871.t1;Parent=g871;
OX031006.1_Pollenia_amentaria_genome_assembly,_chromosome:_1	AUGUSTUS	stop_codon	22802128	22802130	.	-	0	ID=g871.t1.stop1;Parent=g871.t1;
OX031006.1_Pollenia_amentaria_genome_assembly,_chromosome:_1	AUGUSTUS	CDS	22802128	22802379	0.84	-	0	ID=g871.t1.CDS1;Parent=g871.t1;
OX031006.1_Pollenia_amentaria_genome_assembly,_chromosome:_1	AUGUSTUS	exon	22802128	22802379	.	-	.	ID=g871.t1.exon1;Parent=g871.t1;
OX031006.1_Pollenia_amentaria_genome_assembly,_chromosome:_1	AUGUSTUS	start_codon	22802377	22802379	.	-	0	ID=g871.t1.start1;Parent=g871.t1;
OX031006.1_Pollenia_amentaria_genome_assembly,_chromosome:_1	AUGUSTUS	gene	22815088	22815930	.	+	.	ID=g872;
OX031006.1_Pollenia_amentaria_genome_assembly,_chromosome:_1	AUGUSTUS	mRNA	22815088	22815930	0.98	+	.	ID=g872.t1;Parent=g872;
OX031006.1_Pollenia_amentaria_genome_assembly,_chromosome:_1	AUGUSTUS	start_codon	22815088	22815090	.	+	0	ID=g872.t1.start1;Parent=g872.t1;
OX031006.1_Pollenia_amentaria_genome_assembly,_chromosome:_1	AUGUSTUS	CDS	22815088	22815930	0.98	+	0	ID=g872.t1.CDS1;Parent=g872.t1;
OX031006.1_Pollenia_amentaria_genome_assembly,_chromosome:_1	AUGUSTUS	exon	22815088	22815930	.	+	.	ID=g872.t1.exon1;Parent=g872.t1;
OX031006.1_Pollenia_amentaria_genome_assembly,_chromosome:_1	AUGUSTUS	stop_codon	22815928	22815930	.	+	0	ID=g872.t1.stop1;Parent=g872.t1;
OX031006.1_Pollenia_amentaria_genome_assembly,_chromosome:_1	AUGUSTUS	mRNA	22815088	22815616	0.85	+	.	ID=g872.t2;Parent=g872;
OX031006.1_Pollenia_amentaria_genome_assembly,_chromosome:_1	AUGUSTUS	start_codon	22815088	22815090	.	+	0	ID=g872.t2.start1;Parent=g872.t2;
OX031006.1_Pollenia_amentaria_genome_assembly,_chromosome:_1	AUGUSTUS	CDS	22815088	22815526	0.86	+	0	ID=g872.t2.CDS1;Parent=g872.t2;
OX031006.1_Pollenia_amentaria_genome_assembly,_chromosome:_1	AUGUSTUS	exon	22815088	22815526	.	+	.	ID=g872.t2.exon1;Parent=g872.t2;
OX031006.1_Pollenia_amentaria_genome_assembly,_chromosome:_1	AUGUSTUS	intron	22815527	22815584	0.97	+	.	ID=g872.t2.intron1;Parent=g872.t2;
OX031006.1_Pollenia_amentaria_genome_assembly,_chromosome:_1	AUGUSTUS	CDS	22815585	22815616	0.97	+	2	ID=g872.t2.CDS2;Parent=g872.t2;
OX031006.1_Pollenia_amentaria_genome_assembly,_chromosome:_1	AUGUSTUS	exon	22815585	22815616	.	+	.	ID=g872.t2.exon2;Parent=g872.t2;
OX031006.1_Pollenia_amentaria_genome_assembly,_chromosome:_1	AUGUSTUS	stop_codon	22815614	22815616	.	+	0	ID=g872.t2.stop1;Parent=g872.t2;
OX031006.1_Pollenia_amentaria_genome_assembly,_chromosome:_1	AUGUSTUS	gene	22831654	22847573	.	-	.	ID=g873;
OX031006.1_Pollenia_amentaria_genome_assembly,_chromosome:_1	AUGUSTUS	mRNA	22831654	22847573	1	-	.	ID=g873.t1;Parent=g873;
OX031006.1_Pollenia_amentaria_genome_assembly,_chromosome:_1	AUGUSTUS	stop_codon	22831654	22831656	.	-	0	ID=g873.t1.stop1;Parent=g873.t1;
OX031006.1_Pollenia_amentaria_genome_assembly,_chromosome:_1	AUGUSTUS	CDS	22831654	22831894	1	-	1	ID=g873.t1.CDS1;Parent=g873.t1;
OX031006.1_Pollenia_amentaria_genome_assembly,_chromosome:_1	AUGUSTUS	exon	22831654	22831894	.	-	.	ID=g873.t1.exon1;Parent=g873.t1;
OX031006.1_Pollenia_amentaria_genome_assembly,_chromosome:_1	AUGUSTUS	intron	22831895	22831958	1	-	.	ID=g873.t1.intron1;Parent=g873.t1;
OX031006.1_Pollenia_amentaria_genome_assembly,_chromosome:_1	AUGUSTUS	CDS	22831959	22832482	1	-	0	ID=g873.t1.CDS2;Parent=g873.t1;
OX031006.1_Pollenia_amentaria_genome_assembly,_chromosome:_1	AUGUSTUS	exon	22831959	22832482	.	-	.	ID=g873.t1.exon2;Parent=g873.t1;
OX031006.1_Pollenia_amentaria_genome_assembly,_chromosome:_1	AUGUSTUS	intron	22832483	22832582	1	-	.	ID=g873.t1.intron2;Parent=g873.t1;
OX031006.1_Pollenia_amentaria_genome_assembly,_chromosome:_1	AUGUSTUS	CDS	22832583	22834011	1	-	1	ID=g873.t1.CDS3;Parent=g873.t1;
OX031006.1_Pollenia_amentaria_genome_assembly,_chromosome:_1	AUGUSTUS	exon	22832583	22834011	.	-	.	ID=g873.t1.exon3;Parent=g873.t1;
OX031006.1_Pollenia_amentaria_genome_assembly,_chromosome:_1	AUGUSTUS	intron	22834012	22846866	1	-	.	ID=g873.t1.intron3;Parent=g873.t1;
OX031006.1_Pollenia_amentaria_genome_assembly,_chromosome:_1	AUGUSTUS	CDS	22846867	22847022	1	-	1	ID=g873.t1.CDS4;Parent=g873.t1;
OX031006.1_Pollenia_amentaria_genome_assembly,_chromosome:_1	AUGUSTUS	exon	22846867	22847022	.	-	.	ID=g873.t1.exon4;Parent=g873.t1;
OX031006.1_Pollenia_amentaria_genome_assembly,_chromosome:_1	AUGUSTUS	intron	22847023	22847088	1	-	.	ID=g873.t1.intron4;Parent=g873.t1;
OX031006.1_Pollenia_amentaria_genome_assembly,_chromosome:_1	AUGUSTUS	CDS	22847089	22847573	1	-	0	ID=g873.t1.CDS5;Parent=g873.t1;
OX031006.1_Pollenia_amentaria_genome_assembly,_chromosome:_1	AUGUSTUS	exon	22847089	22847573	.	-	.	ID=g873.t1.exon5;Parent=g873.t1;
OX031006.1_Pollenia_amentaria_genome_assembly,_chromosome:_1	AUGUSTUS	start_codon	22847571	22847573	.	-	0	ID=g873.t1.start1;Parent=g873.t1;
OX031006.1_Pollenia_amentaria_genome_assembly,_chromosome:_1	GeneMark.hmm3	mRNA	22831654	22833962	.	-	.	ID=g873.t2;Parent=g873;
OX031006.1_Pollenia_amentaria_genome_assembly,_chromosome:_1	GeneMark.hmm3	stop_codon	22831654	22831656	.	-	0	ID=g873.t2.stop1;Parent=g873.t2;
OX031006.1_Pollenia_amentaria_genome_assembly,_chromosome:_1	GeneMark.hmm3	CDS	22831654	22831894	.	-	1	ID=g873.t2.CDS1;Parent=g873.t2;
OX031006.1_Pollenia_amentaria_genome_assembly,_chromosome:_1	GeneMark.hmm3	exon	22831654	22831894	0	-	.	ID=g873.t2.exon1;Parent=g873.t2;
OX031006.1_Pollenia_amentaria_genome_assembly,_chromosome:_1	GeneMark.hmm3	intron	22831895	22831958	.	-	0	ID=g873.t2.intron1;Parent=g873.t2;
OX031006.1_Pollenia_amentaria_genome_assembly,_chromosome:_1	GeneMark.hmm3	CDS	22831959	22832482	.	-	0	ID=g873.t2.CDS2;Parent=g873.t2;
OX031006.1_Pollenia_amentaria_genome_assembly,_chromosome:_1	GeneMark.hmm3	exon	22831959	22832482	0	-	.	ID=g873.t2.exon2;Parent=g873.t2;
OX031006.1_Pollenia_amentaria_genome_assembly,_chromosome:_1	GeneMark.hmm3	intron	22832483	22832582	.	-	0	ID=g873.t2.intron2;Parent=g873.t2;
OX031006.1_Pollenia_amentaria_genome_assembly,_chromosome:_1	GeneMark.hmm3	CDS	22832583	22833962	.	-	0	ID=g873.t2.CDS3;Parent=g873.t2;
OX031006.1_Pollenia_amentaria_genome_assembly,_chromosome:_1	GeneMark.hmm3	exon	22832583	22833962	0	-	.	ID=g873.t2.exon3;Parent=g873.t2;
OX031006.1_Pollenia_amentaria_genome_assembly,_chromosome:_1	GeneMark.hmm3	start_codon	22833960	22833962	.	-	0	ID=g873.t2.start1;Parent=g873.t2;
OX031006.1_Pollenia_amentaria_genome_assembly,_chromosome:_1	GeneMark.hmm3	mRNA	22846863	22847573	.	-	.	ID=g873.t3;Parent=g873;
OX031006.1_Pollenia_amentaria_genome_assembly,_chromosome:_1	GeneMark.hmm3	stop_codon	22846863	22846865	.	-	0	ID=g873.t3.stop1;Parent=g873.t3;
OX031006.1_Pollenia_amentaria_genome_assembly,_chromosome:_1	GeneMark.hmm3	CDS	22846863	22847022	.	-	1	ID=g873.t3.CDS1;Parent=g873.t3;
OX031006.1_Pollenia_amentaria_genome_assembly,_chromosome:_1	GeneMark.hmm3	exon	22846863	22847022	0	-	.	ID=g873.t3.exon1;Parent=g873.t3;
OX031006.1_Pollenia_amentaria_genome_assembly,_chromosome:_1	GeneMark.hmm3	intron	22847023	22847088	.	-	0	ID=g873.t3.intron1;Parent=g873.t3;
OX031006.1_Pollenia_amentaria_genome_assembly,_chromosome:_1	GeneMark.hmm3	CDS	22847089	22847573	.	-	0	ID=g873.t3.CDS2;Parent=g873.t3;
OX031006.1_Pollenia_amentaria_genome_assembly,_chromosome:_1	GeneMark.hmm3	exon	22847089	22847573	0	-	.	ID=g873.t3.exon2;Parent=g873.t3;
OX031006.1_Pollenia_amentaria_genome_assembly,_chromosome:_1	GeneMark.hmm3	start_codon	22847571	22847573	.	-	0	ID=g873.t3.start1;Parent=g873.t3;
OX031006.1_Pollenia_amentaria_genome_assembly,_chromosome:_1	AUGUSTUS	gene	22874534	22875620	.	-	.	ID=g874;
OX031006.1_Pollenia_amentaria_genome_assembly,_chromosome:_1	AUGUSTUS	mRNA	22874534	22875620	0.51	-	.	ID=g874.t1;Parent=g874;
OX031006.1_Pollenia_amentaria_genome_assembly,_chromosome:_1	AUGUSTUS	stop_codon	22874534	22874536	.	-	0	ID=g874.t1.stop1;Parent=g874.t1;
OX031006.1_Pollenia_amentaria_genome_assembly,_chromosome:_1	AUGUSTUS	CDS	22874534	22874837	0.89	-	1	ID=g874.t1.CDS1;Parent=g874.t1;
OX031006.1_Pollenia_amentaria_genome_assembly,_chromosome:_1	AUGUSTUS	exon	22874534	22874837	.	-	.	ID=g874.t1.exon1;Parent=g874.t1;
OX031006.1_Pollenia_amentaria_genome_assembly,_chromosome:_1	AUGUSTUS	intron	22874838	22875597	0.51	-	.	ID=g874.t1.intron1;Parent=g874.t1;
OX031006.1_Pollenia_amentaria_genome_assembly,_chromosome:_1	AUGUSTUS	CDS	22875598	22875620	0.55	-	0	ID=g874.t1.CDS2;Parent=g874.t1;
OX031006.1_Pollenia_amentaria_genome_assembly,_chromosome:_1	AUGUSTUS	exon	22875598	22875620	.	-	.	ID=g874.t1.exon2;Parent=g874.t1;
OX031006.1_Pollenia_amentaria_genome_assembly,_chromosome:_1	AUGUSTUS	start_codon	22875618	22875620	.	-	0	ID=g874.t1.start1;Parent=g874.t1;
OX031006.1_Pollenia_amentaria_genome_assembly,_chromosome:_1	AUGUSTUS	gene	22889139	22890332	.	+	.	ID=g875;
OX031006.1_Pollenia_amentaria_genome_assembly,_chromosome:_1	AUGUSTUS	mRNA	22889139	22890332	0.93	+	.	ID=g875.t1;Parent=g875;
OX031006.1_Pollenia_amentaria_genome_assembly,_chromosome:_1	AUGUSTUS	start_codon	22889139	22889141	.	+	0	ID=g875.t1.start1;Parent=g875.t1;
OX031006.1_Pollenia_amentaria_genome_assembly,_chromosome:_1	AUGUSTUS	CDS	22889139	22890332	0.93	+	0	ID=g875.t1.CDS1;Parent=g875.t1;
OX031006.1_Pollenia_amentaria_genome_assembly,_chromosome:_1	AUGUSTUS	exon	22889139	22890332	.	+	.	ID=g875.t1.exon1;Parent=g875.t1;
OX031006.1_Pollenia_amentaria_genome_assembly,_chromosome:_1	AUGUSTUS	stop_codon	22890330	22890332	.	+	0	ID=g875.t1.stop1;Parent=g875.t1;
OX031006.1_Pollenia_amentaria_genome_assembly,_chromosome:_1	AUGUSTUS	gene	22890425	22890982	.	+	.	ID=g876;
OX031006.1_Pollenia_amentaria_genome_assembly,_chromosome:_1	AUGUSTUS	mRNA	22890425	22890982	0.59	+	.	ID=g876.t1;Parent=g876;
OX031006.1_Pollenia_amentaria_genome_assembly,_chromosome:_1	AUGUSTUS	start_codon	22890425	22890427	.	+	0	ID=g876.t1.start1;Parent=g876.t1;
OX031006.1_Pollenia_amentaria_genome_assembly,_chromosome:_1	AUGUSTUS	CDS	22890425	22890982	0.59	+	0	ID=g876.t1.CDS1;Parent=g876.t1;
OX031006.1_Pollenia_amentaria_genome_assembly,_chromosome:_1	AUGUSTUS	exon	22890425	22890982	.	+	.	ID=g876.t1.exon1;Parent=g876.t1;
OX031006.1_Pollenia_amentaria_genome_assembly,_chromosome:_1	AUGUSTUS	stop_codon	22890980	22890982	.	+	0	ID=g876.t1.stop1;Parent=g876.t1;
OX031006.1_Pollenia_amentaria_genome_assembly,_chromosome:_1	AUGUSTUS	gene	22907326	22908467	.	+	.	ID=g877;
OX031006.1_Pollenia_amentaria_genome_assembly,_chromosome:_1	AUGUSTUS	mRNA	22907326	22908467	0.33	+	.	ID=g877.t1;Parent=g877;
OX031006.1_Pollenia_amentaria_genome_assembly,_chromosome:_1	AUGUSTUS	start_codon	22907326	22907328	.	+	0	ID=g877.t1.start1;Parent=g877.t1;
OX031006.1_Pollenia_amentaria_genome_assembly,_chromosome:_1	AUGUSTUS	CDS	22907326	22907745	0.33	+	0	ID=g877.t1.CDS1;Parent=g877.t1;
OX031006.1_Pollenia_amentaria_genome_assembly,_chromosome:_1	AUGUSTUS	exon	22907326	22907745	.	+	.	ID=g877.t1.exon1;Parent=g877.t1;
OX031006.1_Pollenia_amentaria_genome_assembly,_chromosome:_1	AUGUSTUS	intron	22907746	22907822	0.33	+	.	ID=g877.t1.intron1;Parent=g877.t1;
OX031006.1_Pollenia_amentaria_genome_assembly,_chromosome:_1	AUGUSTUS	CDS	22907823	22908467	0.67	+	0	ID=g877.t1.CDS2;Parent=g877.t1;
OX031006.1_Pollenia_amentaria_genome_assembly,_chromosome:_1	AUGUSTUS	exon	22907823	22908467	.	+	.	ID=g877.t1.exon2;Parent=g877.t1;
OX031006.1_Pollenia_amentaria_genome_assembly,_chromosome:_1	AUGUSTUS	stop_codon	22908465	22908467	.	+	0	ID=g877.t1.stop1;Parent=g877.t1;
OX031006.1_Pollenia_amentaria_genome_assembly,_chromosome:_1	AUGUSTUS	gene	22908560	22909995	.	+	.	ID=g878;
OX031006.1_Pollenia_amentaria_genome_assembly,_chromosome:_1	AUGUSTUS	mRNA	22908560	22909995	0.57	+	.	ID=g878.t1;Parent=g878;
OX031006.1_Pollenia_amentaria_genome_assembly,_chromosome:_1	AUGUSTUS	start_codon	22908560	22908562	.	+	0	ID=g878.t1.start1;Parent=g878.t1;
OX031006.1_Pollenia_amentaria_genome_assembly,_chromosome:_1	AUGUSTUS	CDS	22908560	22909107	0.61	+	0	ID=g878.t1.CDS1;Parent=g878.t1;
OX031006.1_Pollenia_amentaria_genome_assembly,_chromosome:_1	AUGUSTUS	exon	22908560	22909107	.	+	.	ID=g878.t1.exon1;Parent=g878.t1;
OX031006.1_Pollenia_amentaria_genome_assembly,_chromosome:_1	AUGUSTUS	intron	22909108	22909205	0.97	+	.	ID=g878.t1.intron1;Parent=g878.t1;
OX031006.1_Pollenia_amentaria_genome_assembly,_chromosome:_1	AUGUSTUS	CDS	22909206	22909995	0.93	+	1	ID=g878.t1.CDS2;Parent=g878.t1;
OX031006.1_Pollenia_amentaria_genome_assembly,_chromosome:_1	AUGUSTUS	exon	22909206	22909995	.	+	.	ID=g878.t1.exon2;Parent=g878.t1;
OX031006.1_Pollenia_amentaria_genome_assembly,_chromosome:_1	AUGUSTUS	stop_codon	22909993	22909995	.	+	0	ID=g878.t1.stop1;Parent=g878.t1;
OX031006.1_Pollenia_amentaria_genome_assembly,_chromosome:_1	AUGUSTUS	gene	22910405	22911127	.	+	.	ID=g879;
OX031006.1_Pollenia_amentaria_genome_assembly,_chromosome:_1	AUGUSTUS	mRNA	22910405	22911127	0.72	+	.	ID=g879.t1;Parent=g879;
OX031006.1_Pollenia_amentaria_genome_assembly,_chromosome:_1	AUGUSTUS	start_codon	22910405	22910407	.	+	0	ID=g879.t1.start1;Parent=g879.t1;
OX031006.1_Pollenia_amentaria_genome_assembly,_chromosome:_1	AUGUSTUS	CDS	22910405	22911127	0.72	+	0	ID=g879.t1.CDS1;Parent=g879.t1;
OX031006.1_Pollenia_amentaria_genome_assembly,_chromosome:_1	AUGUSTUS	exon	22910405	22911127	.	+	.	ID=g879.t1.exon1;Parent=g879.t1;
OX031006.1_Pollenia_amentaria_genome_assembly,_chromosome:_1	AUGUSTUS	stop_codon	22911125	22911127	.	+	0	ID=g879.t1.stop1;Parent=g879.t1;
OX031006.1_Pollenia_amentaria_genome_assembly,_chromosome:_1	AUGUSTUS	gene	22940690	22945224	.	+	.	ID=g880;
OX031006.1_Pollenia_amentaria_genome_assembly,_chromosome:_1	AUGUSTUS	mRNA	22940690	22945224	0.24	+	.	ID=g880.t1;Parent=g880;
OX031006.1_Pollenia_amentaria_genome_assembly,_chromosome:_1	AUGUSTUS	start_codon	22940690	22940692	.	+	0	ID=g880.t1.start1;Parent=g880.t1;
OX031006.1_Pollenia_amentaria_genome_assembly,_chromosome:_1	AUGUSTUS	CDS	22940690	22941803	0.33	+	0	ID=g880.t1.CDS1;Parent=g880.t1;
OX031006.1_Pollenia_amentaria_genome_assembly,_chromosome:_1	AUGUSTUS	exon	22940690	22941803	.	+	.	ID=g880.t1.exon1;Parent=g880.t1;
OX031006.1_Pollenia_amentaria_genome_assembly,_chromosome:_1	AUGUSTUS	intron	22941804	22941949	0.74	+	.	ID=g880.t1.intron1;Parent=g880.t1;
OX031006.1_Pollenia_amentaria_genome_assembly,_chromosome:_1	AUGUSTUS	CDS	22941950	22945224	0.77	+	2	ID=g880.t1.CDS2;Parent=g880.t1;
OX031006.1_Pollenia_amentaria_genome_assembly,_chromosome:_1	AUGUSTUS	exon	22941950	22945224	.	+	.	ID=g880.t1.exon2;Parent=g880.t1;
OX031006.1_Pollenia_amentaria_genome_assembly,_chromosome:_1	AUGUSTUS	stop_codon	22945222	22945224	.	+	0	ID=g880.t1.stop1;Parent=g880.t1;
OX031006.1_Pollenia_amentaria_genome_assembly,_chromosome:_1	AUGUSTUS	gene	22983109	22988463	.	+	.	ID=g881;
OX031006.1_Pollenia_amentaria_genome_assembly,_chromosome:_1	AUGUSTUS	mRNA	22983109	22988463	1	+	.	ID=g881.t1;Parent=g881;
OX031006.1_Pollenia_amentaria_genome_assembly,_chromosome:_1	AUGUSTUS	start_codon	22983109	22983111	.	+	0	ID=g881.t1.start1;Parent=g881.t1;
OX031006.1_Pollenia_amentaria_genome_assembly,_chromosome:_1	AUGUSTUS	CDS	22983109	22988463	1	+	0	ID=g881.t1.CDS1;Parent=g881.t1;
OX031006.1_Pollenia_amentaria_genome_assembly,_chromosome:_1	AUGUSTUS	exon	22983109	22988463	.	+	.	ID=g881.t1.exon1;Parent=g881.t1;
OX031006.1_Pollenia_amentaria_genome_assembly,_chromosome:_1	AUGUSTUS	stop_codon	22988461	22988463	.	+	0	ID=g881.t1.stop1;Parent=g881.t1;
OX031006.1_Pollenia_amentaria_genome_assembly,_chromosome:_1	AUGUSTUS	gene	22992994	22993293	.	-	.	ID=g882;
OX031006.1_Pollenia_amentaria_genome_assembly,_chromosome:_1	AUGUSTUS	mRNA	22992994	22993293	0.95	-	.	ID=g882.t1;Parent=g882;
OX031006.1_Pollenia_amentaria_genome_assembly,_chromosome:_1	AUGUSTUS	stop_codon	22992994	22992996	.	-	0	ID=g882.t1.stop1;Parent=g882.t1;
OX031006.1_Pollenia_amentaria_genome_assembly,_chromosome:_1	AUGUSTUS	CDS	22992994	22993293	0.95	-	0	ID=g882.t1.CDS1;Parent=g882.t1;
OX031006.1_Pollenia_amentaria_genome_assembly,_chromosome:_1	AUGUSTUS	exon	22992994	22993293	.	-	.	ID=g882.t1.exon1;Parent=g882.t1;
OX031006.1_Pollenia_amentaria_genome_assembly,_chromosome:_1	AUGUSTUS	start_codon	22993291	22993293	.	-	0	ID=g882.t1.start1;Parent=g882.t1;
OX031006.1_Pollenia_amentaria_genome_assembly,_chromosome:_1	AUGUSTUS	gene	23033482	23050023	.	-	.	ID=g883;
OX031006.1_Pollenia_amentaria_genome_assembly,_chromosome:_1	AUGUSTUS	mRNA	23033482	23050023	1	-	.	ID=g883.t1;Parent=g883;
OX031006.1_Pollenia_amentaria_genome_assembly,_chromosome:_1	AUGUSTUS	stop_codon	23033482	23033484	.	-	0	ID=g883.t1.stop1;Parent=g883.t1;
OX031006.1_Pollenia_amentaria_genome_assembly,_chromosome:_1	AUGUSTUS	CDS	23033482	23034672	1	-	0	ID=g883.t1.CDS1;Parent=g883.t1;
OX031006.1_Pollenia_amentaria_genome_assembly,_chromosome:_1	AUGUSTUS	exon	23033482	23034672	.	-	.	ID=g883.t1.exon1;Parent=g883.t1;
OX031006.1_Pollenia_amentaria_genome_assembly,_chromosome:_1	AUGUSTUS	intron	23034673	23035382	1	-	.	ID=g883.t1.intron1;Parent=g883.t1;
OX031006.1_Pollenia_amentaria_genome_assembly,_chromosome:_1	AUGUSTUS	CDS	23035383	23036046	1	-	1	ID=g883.t1.CDS2;Parent=g883.t1;
OX031006.1_Pollenia_amentaria_genome_assembly,_chromosome:_1	AUGUSTUS	exon	23035383	23036046	.	-	.	ID=g883.t1.exon2;Parent=g883.t1;
OX031006.1_Pollenia_amentaria_genome_assembly,_chromosome:_1	AUGUSTUS	intron	23036047	23036113	1	-	.	ID=g883.t1.intron2;Parent=g883.t1;
OX031006.1_Pollenia_amentaria_genome_assembly,_chromosome:_1	AUGUSTUS	CDS	23036114	23037275	1	-	2	ID=g883.t1.CDS3;Parent=g883.t1;
OX031006.1_Pollenia_amentaria_genome_assembly,_chromosome:_1	AUGUSTUS	exon	23036114	23037275	.	-	.	ID=g883.t1.exon3;Parent=g883.t1;
OX031006.1_Pollenia_amentaria_genome_assembly,_chromosome:_1	AUGUSTUS	intron	23037276	23048804	1	-	.	ID=g883.t1.intron3;Parent=g883.t1;
OX031006.1_Pollenia_amentaria_genome_assembly,_chromosome:_1	AUGUSTUS	CDS	23048805	23050023	1	-	0	ID=g883.t1.CDS4;Parent=g883.t1;
OX031006.1_Pollenia_amentaria_genome_assembly,_chromosome:_1	AUGUSTUS	exon	23048805	23050023	.	-	.	ID=g883.t1.exon4;Parent=g883.t1;
OX031006.1_Pollenia_amentaria_genome_assembly,_chromosome:_1	AUGUSTUS	start_codon	23050021	23050023	.	-	0	ID=g883.t1.start1;Parent=g883.t1;
OX031006.1_Pollenia_amentaria_genome_assembly,_chromosome:_1	AUGUSTUS	gene	23077176	23078766	.	+	.	ID=g884;
OX031006.1_Pollenia_amentaria_genome_assembly,_chromosome:_1	AUGUSTUS	mRNA	23077176	23078766	1	+	.	ID=g884.t1;Parent=g884;
OX031006.1_Pollenia_amentaria_genome_assembly,_chromosome:_1	AUGUSTUS	start_codon	23077176	23077178	.	+	0	ID=g884.t1.start1;Parent=g884.t1;
OX031006.1_Pollenia_amentaria_genome_assembly,_chromosome:_1	AUGUSTUS	CDS	23077176	23077187	1	+	0	ID=g884.t1.CDS1;Parent=g884.t1;
OX031006.1_Pollenia_amentaria_genome_assembly,_chromosome:_1	AUGUSTUS	exon	23077176	23077187	.	+	.	ID=g884.t1.exon1;Parent=g884.t1;
OX031006.1_Pollenia_amentaria_genome_assembly,_chromosome:_1	AUGUSTUS	intron	23077188	23077331	1	+	.	ID=g884.t1.intron1;Parent=g884.t1;
OX031006.1_Pollenia_amentaria_genome_assembly,_chromosome:_1	AUGUSTUS	CDS	23077332	23077481	1	+	0	ID=g884.t1.CDS2;Parent=g884.t1;
OX031006.1_Pollenia_amentaria_genome_assembly,_chromosome:_1	AUGUSTUS	exon	23077332	23077481	.	+	.	ID=g884.t1.exon2;Parent=g884.t1;
OX031006.1_Pollenia_amentaria_genome_assembly,_chromosome:_1	AUGUSTUS	intron	23077482	23077647	1	+	.	ID=g884.t1.intron2;Parent=g884.t1;
OX031006.1_Pollenia_amentaria_genome_assembly,_chromosome:_1	AUGUSTUS	CDS	23077648	23078766	1	+	0	ID=g884.t1.CDS3;Parent=g884.t1;
OX031006.1_Pollenia_amentaria_genome_assembly,_chromosome:_1	AUGUSTUS	exon	23077648	23078766	.	+	.	ID=g884.t1.exon3;Parent=g884.t1;
OX031006.1_Pollenia_amentaria_genome_assembly,_chromosome:_1	AUGUSTUS	stop_codon	23078764	23078766	.	+	0	ID=g884.t1.stop1;Parent=g884.t1;
OX031006.1_Pollenia_amentaria_genome_assembly,_chromosome:_1	AUGUSTUS	gene	23084918	23087696	.	-	.	ID=g885;
OX031006.1_Pollenia_amentaria_genome_assembly,_chromosome:_1	AUGUSTUS	mRNA	23084918	23087696	1	-	.	ID=g885.t1;Parent=g885;
OX031006.1_Pollenia_amentaria_genome_assembly,_chromosome:_1	AUGUSTUS	stop_codon	23084918	23084920	.	-	0	ID=g885.t1.stop1;Parent=g885.t1;
OX031006.1_Pollenia_amentaria_genome_assembly,_chromosome:_1	AUGUSTUS	CDS	23084918	23085004	1	-	0	ID=g885.t1.CDS1;Parent=g885.t1;
OX031006.1_Pollenia_amentaria_genome_assembly,_chromosome:_1	AUGUSTUS	exon	23084918	23085004	.	-	.	ID=g885.t1.exon1;Parent=g885.t1;
OX031006.1_Pollenia_amentaria_genome_assembly,_chromosome:_1	AUGUSTUS	intron	23085005	23085063	1	-	.	ID=g885.t1.intron1;Parent=g885.t1;
OX031006.1_Pollenia_amentaria_genome_assembly,_chromosome:_1	AUGUSTUS	CDS	23085064	23085281	1	-	2	ID=g885.t1.CDS2;Parent=g885.t1;
OX031006.1_Pollenia_amentaria_genome_assembly,_chromosome:_1	AUGUSTUS	exon	23085064	23085281	.	-	.	ID=g885.t1.exon2;Parent=g885.t1;
OX031006.1_Pollenia_amentaria_genome_assembly,_chromosome:_1	AUGUSTUS	intron	23085282	23087599	1	-	.	ID=g885.t1.intron2;Parent=g885.t1;
OX031006.1_Pollenia_amentaria_genome_assembly,_chromosome:_1	AUGUSTUS	CDS	23087600	23087696	1	-	0	ID=g885.t1.CDS3;Parent=g885.t1;
OX031006.1_Pollenia_amentaria_genome_assembly,_chromosome:_1	AUGUSTUS	exon	23087600	23087696	.	-	.	ID=g885.t1.exon3;Parent=g885.t1;
OX031006.1_Pollenia_amentaria_genome_assembly,_chromosome:_1	AUGUSTUS	start_codon	23087694	23087696	.	-	0	ID=g885.t1.start1;Parent=g885.t1;
OX031006.1_Pollenia_amentaria_genome_assembly,_chromosome:_1	AUGUSTUS	gene	23194720	23226683	.	+	.	ID=g886;
OX031006.1_Pollenia_amentaria_genome_assembly,_chromosome:_1	AUGUSTUS	mRNA	23194720	23226683	0.98	+	.	ID=g886.t1;Parent=g886;
OX031006.1_Pollenia_amentaria_genome_assembly,_chromosome:_1	AUGUSTUS	start_codon	23194720	23194722	.	+	0	ID=g886.t1.start1;Parent=g886.t1;
OX031006.1_Pollenia_amentaria_genome_assembly,_chromosome:_1	AUGUSTUS	CDS	23194720	23194776	0.99	+	0	ID=g886.t1.CDS1;Parent=g886.t1;
OX031006.1_Pollenia_amentaria_genome_assembly,_chromosome:_1	AUGUSTUS	exon	23194720	23194776	.	+	.	ID=g886.t1.exon1;Parent=g886.t1;
OX031006.1_Pollenia_amentaria_genome_assembly,_chromosome:_1	AUGUSTUS	intron	23194777	23195400	0.99	+	.	ID=g886.t1.intron1;Parent=g886.t1;
OX031006.1_Pollenia_amentaria_genome_assembly,_chromosome:_1	AUGUSTUS	CDS	23195401	23195521	1	+	0	ID=g886.t1.CDS2;Parent=g886.t1;
OX031006.1_Pollenia_amentaria_genome_assembly,_chromosome:_1	AUGUSTUS	exon	23195401	23195521	.	+	.	ID=g886.t1.exon2;Parent=g886.t1;
OX031006.1_Pollenia_amentaria_genome_assembly,_chromosome:_1	AUGUSTUS	intron	23195522	23196176	1	+	.	ID=g886.t1.intron2;Parent=g886.t1;
OX031006.1_Pollenia_amentaria_genome_assembly,_chromosome:_1	AUGUSTUS	CDS	23196177	23198284	1	+	2	ID=g886.t1.CDS3;Parent=g886.t1;
OX031006.1_Pollenia_amentaria_genome_assembly,_chromosome:_1	AUGUSTUS	exon	23196177	23198284	.	+	.	ID=g886.t1.exon3;Parent=g886.t1;
OX031006.1_Pollenia_amentaria_genome_assembly,_chromosome:_1	AUGUSTUS	intron	23198285	23201014	1	+	.	ID=g886.t1.intron3;Parent=g886.t1;
OX031006.1_Pollenia_amentaria_genome_assembly,_chromosome:_1	AUGUSTUS	CDS	23201015	23201398	0.99	+	0	ID=g886.t1.CDS4;Parent=g886.t1;
OX031006.1_Pollenia_amentaria_genome_assembly,_chromosome:_1	AUGUSTUS	exon	23201015	23201398	.	+	.	ID=g886.t1.exon4;Parent=g886.t1;
OX031006.1_Pollenia_amentaria_genome_assembly,_chromosome:_1	AUGUSTUS	intron	23201399	23217184	0.99	+	.	ID=g886.t1.intron4;Parent=g886.t1;
OX031006.1_Pollenia_amentaria_genome_assembly,_chromosome:_1	AUGUSTUS	CDS	23217185	23218335	1	+	0	ID=g886.t1.CDS5;Parent=g886.t1;
OX031006.1_Pollenia_amentaria_genome_assembly,_chromosome:_1	AUGUSTUS	exon	23217185	23218335	.	+	.	ID=g886.t1.exon5;Parent=g886.t1;
OX031006.1_Pollenia_amentaria_genome_assembly,_chromosome:_1	AUGUSTUS	intron	23218336	23221786	1	+	.	ID=g886.t1.intron5;Parent=g886.t1;
OX031006.1_Pollenia_amentaria_genome_assembly,_chromosome:_1	AUGUSTUS	CDS	23221787	23221980	1	+	1	ID=g886.t1.CDS6;Parent=g886.t1;
OX031006.1_Pollenia_amentaria_genome_assembly,_chromosome:_1	AUGUSTUS	exon	23221787	23221980	.	+	.	ID=g886.t1.exon6;Parent=g886.t1;
OX031006.1_Pollenia_amentaria_genome_assembly,_chromosome:_1	AUGUSTUS	intron	23221981	23222062	1	+	.	ID=g886.t1.intron6;Parent=g886.t1;
OX031006.1_Pollenia_amentaria_genome_assembly,_chromosome:_1	AUGUSTUS	CDS	23222063	23222255	1	+	2	ID=g886.t1.CDS7;Parent=g886.t1;
OX031006.1_Pollenia_amentaria_genome_assembly,_chromosome:_1	AUGUSTUS	exon	23222063	23222255	.	+	.	ID=g886.t1.exon7;Parent=g886.t1;
OX031006.1_Pollenia_amentaria_genome_assembly,_chromosome:_1	AUGUSTUS	intron	23222256	23222700	1	+	.	ID=g886.t1.intron7;Parent=g886.t1;
OX031006.1_Pollenia_amentaria_genome_assembly,_chromosome:_1	AUGUSTUS	CDS	23222701	23222876	1	+	1	ID=g886.t1.CDS8;Parent=g886.t1;
OX031006.1_Pollenia_amentaria_genome_assembly,_chromosome:_1	AUGUSTUS	exon	23222701	23222876	.	+	.	ID=g886.t1.exon8;Parent=g886.t1;
OX031006.1_Pollenia_amentaria_genome_assembly,_chromosome:_1	AUGUSTUS	intron	23222877	23223002	1	+	.	ID=g886.t1.intron8;Parent=g886.t1;
OX031006.1_Pollenia_amentaria_genome_assembly,_chromosome:_1	AUGUSTUS	CDS	23223003	23223100	1	+	2	ID=g886.t1.CDS9;Parent=g886.t1;
OX031006.1_Pollenia_amentaria_genome_assembly,_chromosome:_1	AUGUSTUS	exon	23223003	23223100	.	+	.	ID=g886.t1.exon9;Parent=g886.t1;
OX031006.1_Pollenia_amentaria_genome_assembly,_chromosome:_1	AUGUSTUS	intron	23223101	23225094	1	+	.	ID=g886.t1.intron9;Parent=g886.t1;
OX031006.1_Pollenia_amentaria_genome_assembly,_chromosome:_1	AUGUSTUS	CDS	23225095	23225370	1	+	0	ID=g886.t1.CDS10;Parent=g886.t1;
OX031006.1_Pollenia_amentaria_genome_assembly,_chromosome:_1	AUGUSTUS	exon	23225095	23225370	.	+	.	ID=g886.t1.exon10;Parent=g886.t1;
OX031006.1_Pollenia_amentaria_genome_assembly,_chromosome:_1	AUGUSTUS	intron	23225371	23225982	1	+	.	ID=g886.t1.intron10;Parent=g886.t1;
OX031006.1_Pollenia_amentaria_genome_assembly,_chromosome:_1	AUGUSTUS	CDS	23225983	23226120	1	+	0	ID=g886.t1.CDS11;Parent=g886.t1;
OX031006.1_Pollenia_amentaria_genome_assembly,_chromosome:_1	AUGUSTUS	exon	23225983	23226120	.	+	.	ID=g886.t1.exon11;Parent=g886.t1;
OX031006.1_Pollenia_amentaria_genome_assembly,_chromosome:_1	AUGUSTUS	intron	23226121	23226347	1	+	.	ID=g886.t1.intron11;Parent=g886.t1;
OX031006.1_Pollenia_amentaria_genome_assembly,_chromosome:_1	AUGUSTUS	CDS	23226348	23226683	1	+	0	ID=g886.t1.CDS12;Parent=g886.t1;
OX031006.1_Pollenia_amentaria_genome_assembly,_chromosome:_1	AUGUSTUS	exon	23226348	23226683	.	+	.	ID=g886.t1.exon12;Parent=g886.t1;
OX031006.1_Pollenia_amentaria_genome_assembly,_chromosome:_1	AUGUSTUS	stop_codon	23226681	23226683	.	+	0	ID=g886.t1.stop1;Parent=g886.t1;
OX031006.1_Pollenia_amentaria_genome_assembly,_chromosome:_1	AUGUSTUS	mRNA	23195374	23226683	0.94	+	.	ID=g886.t2;Parent=g886;
OX031006.1_Pollenia_amentaria_genome_assembly,_chromosome:_1	AUGUSTUS	start_codon	23195374	23195376	.	+	0	ID=g886.t2.start1;Parent=g886.t2;
OX031006.1_Pollenia_amentaria_genome_assembly,_chromosome:_1	AUGUSTUS	CDS	23195374	23195521	1	+	0	ID=g886.t2.CDS1;Parent=g886.t2;
OX031006.1_Pollenia_amentaria_genome_assembly,_chromosome:_1	AUGUSTUS	exon	23195374	23195521	.	+	.	ID=g886.t2.exon1;Parent=g886.t2;
OX031006.1_Pollenia_amentaria_genome_assembly,_chromosome:_1	AUGUSTUS	intron	23195522	23196176	1	+	.	ID=g886.t2.intron1;Parent=g886.t2;
OX031006.1_Pollenia_amentaria_genome_assembly,_chromosome:_1	AUGUSTUS	CDS	23196177	23198284	1	+	2	ID=g886.t2.CDS2;Parent=g886.t2;
OX031006.1_Pollenia_amentaria_genome_assembly,_chromosome:_1	AUGUSTUS	exon	23196177	23198284	.	+	.	ID=g886.t2.exon2;Parent=g886.t2;
OX031006.1_Pollenia_amentaria_genome_assembly,_chromosome:_1	AUGUSTUS	intron	23198285	23201014	0.99	+	.	ID=g886.t2.intron2;Parent=g886.t2;
OX031006.1_Pollenia_amentaria_genome_assembly,_chromosome:_1	AUGUSTUS	CDS	23201015	23201398	0.94	+	0	ID=g886.t2.CDS3;Parent=g886.t2;
OX031006.1_Pollenia_amentaria_genome_assembly,_chromosome:_1	AUGUSTUS	exon	23201015	23201398	.	+	.	ID=g886.t2.exon3;Parent=g886.t2;
OX031006.1_Pollenia_amentaria_genome_assembly,_chromosome:_1	AUGUSTUS	intron	23201399	23217184	0.94	+	.	ID=g886.t2.intron3;Parent=g886.t2;
OX031006.1_Pollenia_amentaria_genome_assembly,_chromosome:_1	AUGUSTUS	CDS	23217185	23218335	1	+	0	ID=g886.t2.CDS4;Parent=g886.t2;
OX031006.1_Pollenia_amentaria_genome_assembly,_chromosome:_1	AUGUSTUS	exon	23217185	23218335	.	+	.	ID=g886.t2.exon4;Parent=g886.t2;
OX031006.1_Pollenia_amentaria_genome_assembly,_chromosome:_1	AUGUSTUS	intron	23218336	23221786	1	+	.	ID=g886.t2.intron4;Parent=g886.t2;
OX031006.1_Pollenia_amentaria_genome_assembly,_chromosome:_1	AUGUSTUS	CDS	23221787	23221980	1	+	1	ID=g886.t2.CDS5;Parent=g886.t2;
OX031006.1_Pollenia_amentaria_genome_assembly,_chromosome:_1	AUGUSTUS	exon	23221787	23221980	.	+	.	ID=g886.t2.exon5;Parent=g886.t2;
OX031006.1_Pollenia_amentaria_genome_assembly,_chromosome:_1	AUGUSTUS	intron	23221981	23222062	1	+	.	ID=g886.t2.intron5;Parent=g886.t2;
OX031006.1_Pollenia_amentaria_genome_assembly,_chromosome:_1	AUGUSTUS	CDS	23222063	23222255	1	+	2	ID=g886.t2.CDS6;Parent=g886.t2;
OX031006.1_Pollenia_amentaria_genome_assembly,_chromosome:_1	AUGUSTUS	exon	23222063	23222255	.	+	.	ID=g886.t2.exon6;Parent=g886.t2;
OX031006.1_Pollenia_amentaria_genome_assembly,_chromosome:_1	AUGUSTUS	intron	23222256	23222700	1	+	.	ID=g886.t2.intron6;Parent=g886.t2;
OX031006.1_Pollenia_amentaria_genome_assembly,_chromosome:_1	AUGUSTUS	CDS	23222701	23222876	1	+	1	ID=g886.t2.CDS7;Parent=g886.t2;
OX031006.1_Pollenia_amentaria_genome_assembly,_chromosome:_1	AUGUSTUS	exon	23222701	23222876	.	+	.	ID=g886.t2.exon7;Parent=g886.t2;
OX031006.1_Pollenia_amentaria_genome_assembly,_chromosome:_1	AUGUSTUS	intron	23222877	23223002	1	+	.	ID=g886.t2.intron7;Parent=g886.t2;
OX031006.1_Pollenia_amentaria_genome_assembly,_chromosome:_1	AUGUSTUS	CDS	23223003	23223100	1	+	2	ID=g886.t2.CDS8;Parent=g886.t2;
OX031006.1_Pollenia_amentaria_genome_assembly,_chromosome:_1	AUGUSTUS	exon	23223003	23223100	.	+	.	ID=g886.t2.exon8;Parent=g886.t2;
OX031006.1_Pollenia_amentaria_genome_assembly,_chromosome:_1	AUGUSTUS	intron	23223101	23225094	1	+	.	ID=g886.t2.intron8;Parent=g886.t2;
OX031006.1_Pollenia_amentaria_genome_assembly,_chromosome:_1	AUGUSTUS	CDS	23225095	23225370	1	+	0	ID=g886.t2.CDS9;Parent=g886.t2;
OX031006.1_Pollenia_amentaria_genome_assembly,_chromosome:_1	AUGUSTUS	exon	23225095	23225370	.	+	.	ID=g886.t2.exon9;Parent=g886.t2;
OX031006.1_Pollenia_amentaria_genome_assembly,_chromosome:_1	AUGUSTUS	intron	23225371	23225982	1	+	.	ID=g886.t2.intron9;Parent=g886.t2;
OX031006.1_Pollenia_amentaria_genome_assembly,_chromosome:_1	AUGUSTUS	CDS	23225983	23226120	1	+	0	ID=g886.t2.CDS10;Parent=g886.t2;
OX031006.1_Pollenia_amentaria_genome_assembly,_chromosome:_1	AUGUSTUS	exon	23225983	23226120	.	+	.	ID=g886.t2.exon10;Parent=g886.t2;
OX031006.1_Pollenia_amentaria_genome_assembly,_chromosome:_1	AUGUSTUS	intron	23226121	23226347	1	+	.	ID=g886.t2.intron10;Parent=g886.t2;
OX031006.1_Pollenia_amentaria_genome_assembly,_chromosome:_1	AUGUSTUS	CDS	23226348	23226683	1	+	0	ID=g886.t2.CDS11;Parent=g886.t2;
OX031006.1_Pollenia_amentaria_genome_assembly,_chromosome:_1	AUGUSTUS	exon	23226348	23226683	.	+	.	ID=g886.t2.exon11;Parent=g886.t2;
OX031006.1_Pollenia_amentaria_genome_assembly,_chromosome:_1	AUGUSTUS	stop_codon	23226681	23226683	.	+	0	ID=g886.t2.stop1;Parent=g886.t2;
OX031006.1_Pollenia_amentaria_genome_assembly,_chromosome:_1	AUGUSTUS	gene	23257618	23262693	.	-	.	ID=g887;
OX031006.1_Pollenia_amentaria_genome_assembly,_chromosome:_1	AUGUSTUS	mRNA	23257618	23262693	1	-	.	ID=g887.t1;Parent=g887;
OX031006.1_Pollenia_amentaria_genome_assembly,_chromosome:_1	AUGUSTUS	stop_codon	23257618	23257620	.	-	0	ID=g887.t1.stop1;Parent=g887.t1;
OX031006.1_Pollenia_amentaria_genome_assembly,_chromosome:_1	AUGUSTUS	CDS	23257618	23257962	1	-	0	ID=g887.t1.CDS1;Parent=g887.t1;
OX031006.1_Pollenia_amentaria_genome_assembly,_chromosome:_1	AUGUSTUS	exon	23257618	23257962	.	-	.	ID=g887.t1.exon1;Parent=g887.t1;
OX031006.1_Pollenia_amentaria_genome_assembly,_chromosome:_1	AUGUSTUS	intron	23257963	23258028	1	-	.	ID=g887.t1.intron1;Parent=g887.t1;
OX031006.1_Pollenia_amentaria_genome_assembly,_chromosome:_1	AUGUSTUS	CDS	23258029	23258158	1	-	1	ID=g887.t1.CDS2;Parent=g887.t1;
OX031006.1_Pollenia_amentaria_genome_assembly,_chromosome:_1	AUGUSTUS	exon	23258029	23258158	.	-	.	ID=g887.t1.exon2;Parent=g887.t1;
OX031006.1_Pollenia_amentaria_genome_assembly,_chromosome:_1	AUGUSTUS	intron	23258159	23259225	1	-	.	ID=g887.t1.intron2;Parent=g887.t1;
OX031006.1_Pollenia_amentaria_genome_assembly,_chromosome:_1	AUGUSTUS	CDS	23259226	23259456	1	-	1	ID=g887.t1.CDS3;Parent=g887.t1;
OX031006.1_Pollenia_amentaria_genome_assembly,_chromosome:_1	AUGUSTUS	exon	23259226	23259456	.	-	.	ID=g887.t1.exon3;Parent=g887.t1;
OX031006.1_Pollenia_amentaria_genome_assembly,_chromosome:_1	AUGUSTUS	intron	23259457	23259524	1	-	.	ID=g887.t1.intron3;Parent=g887.t1;
OX031006.1_Pollenia_amentaria_genome_assembly,_chromosome:_1	AUGUSTUS	CDS	23259525	23259914	1	-	1	ID=g887.t1.CDS4;Parent=g887.t1;
OX031006.1_Pollenia_amentaria_genome_assembly,_chromosome:_1	AUGUSTUS	exon	23259525	23259914	.	-	.	ID=g887.t1.exon4;Parent=g887.t1;
OX031006.1_Pollenia_amentaria_genome_assembly,_chromosome:_1	AUGUSTUS	intron	23259915	23260683	1	-	.	ID=g887.t1.intron4;Parent=g887.t1;
OX031006.1_Pollenia_amentaria_genome_assembly,_chromosome:_1	AUGUSTUS	CDS	23260684	23260966	1	-	2	ID=g887.t1.CDS5;Parent=g887.t1;
OX031006.1_Pollenia_amentaria_genome_assembly,_chromosome:_1	AUGUSTUS	exon	23260684	23260966	.	-	.	ID=g887.t1.exon5;Parent=g887.t1;
OX031006.1_Pollenia_amentaria_genome_assembly,_chromosome:_1	AUGUSTUS	intron	23260967	23261026	1	-	.	ID=g887.t1.intron5;Parent=g887.t1;
OX031006.1_Pollenia_amentaria_genome_assembly,_chromosome:_1	AUGUSTUS	CDS	23261027	23261394	1	-	1	ID=g887.t1.CDS6;Parent=g887.t1;
OX031006.1_Pollenia_amentaria_genome_assembly,_chromosome:_1	AUGUSTUS	exon	23261027	23261394	.	-	.	ID=g887.t1.exon6;Parent=g887.t1;
OX031006.1_Pollenia_amentaria_genome_assembly,_chromosome:_1	AUGUSTUS	intron	23261395	23261458	1	-	.	ID=g887.t1.intron6;Parent=g887.t1;
OX031006.1_Pollenia_amentaria_genome_assembly,_chromosome:_1	AUGUSTUS	CDS	23261459	23261697	1	-	0	ID=g887.t1.CDS7;Parent=g887.t1;
OX031006.1_Pollenia_amentaria_genome_assembly,_chromosome:_1	AUGUSTUS	exon	23261459	23261697	.	-	.	ID=g887.t1.exon7;Parent=g887.t1;
OX031006.1_Pollenia_amentaria_genome_assembly,_chromosome:_1	AUGUSTUS	intron	23261698	23261902	1	-	.	ID=g887.t1.intron7;Parent=g887.t1;
OX031006.1_Pollenia_amentaria_genome_assembly,_chromosome:_1	AUGUSTUS	CDS	23261903	23262216	1	-	2	ID=g887.t1.CDS8;Parent=g887.t1;
OX031006.1_Pollenia_amentaria_genome_assembly,_chromosome:_1	AUGUSTUS	exon	23261903	23262216	.	-	.	ID=g887.t1.exon8;Parent=g887.t1;
OX031006.1_Pollenia_amentaria_genome_assembly,_chromosome:_1	AUGUSTUS	intron	23262217	23262272	1	-	.	ID=g887.t1.intron8;Parent=g887.t1;
OX031006.1_Pollenia_amentaria_genome_assembly,_chromosome:_1	AUGUSTUS	CDS	23262273	23262693	1	-	0	ID=g887.t1.CDS9;Parent=g887.t1;
OX031006.1_Pollenia_amentaria_genome_assembly,_chromosome:_1	AUGUSTUS	exon	23262273	23262693	.	-	.	ID=g887.t1.exon9;Parent=g887.t1;
OX031006.1_Pollenia_amentaria_genome_assembly,_chromosome:_1	AUGUSTUS	start_codon	23262691	23262693	.	-	0	ID=g887.t1.start1;Parent=g887.t1;
OX031006.1_Pollenia_amentaria_genome_assembly,_chromosome:_1	AUGUSTUS	gene	23263602	23266813	.	+	.	ID=g888;
OX031006.1_Pollenia_amentaria_genome_assembly,_chromosome:_1	AUGUSTUS	mRNA	23263602	23266813	1	+	.	ID=g888.t1;Parent=g888;
OX031006.1_Pollenia_amentaria_genome_assembly,_chromosome:_1	AUGUSTUS	start_codon	23263602	23263604	.	+	0	ID=g888.t1.start1;Parent=g888.t1;
OX031006.1_Pollenia_amentaria_genome_assembly,_chromosome:_1	AUGUSTUS	CDS	23263602	23263719	1	+	0	ID=g888.t1.CDS1;Parent=g888.t1;
OX031006.1_Pollenia_amentaria_genome_assembly,_chromosome:_1	AUGUSTUS	exon	23263602	23263719	.	+	.	ID=g888.t1.exon1;Parent=g888.t1;
OX031006.1_Pollenia_amentaria_genome_assembly,_chromosome:_1	AUGUSTUS	intron	23263720	23263777	1	+	.	ID=g888.t1.intron1;Parent=g888.t1;
OX031006.1_Pollenia_amentaria_genome_assembly,_chromosome:_1	AUGUSTUS	CDS	23263778	23263940	1	+	2	ID=g888.t1.CDS2;Parent=g888.t1;
OX031006.1_Pollenia_amentaria_genome_assembly,_chromosome:_1	AUGUSTUS	exon	23263778	23263940	.	+	.	ID=g888.t1.exon2;Parent=g888.t1;
OX031006.1_Pollenia_amentaria_genome_assembly,_chromosome:_1	AUGUSTUS	intron	23263941	23264008	1	+	.	ID=g888.t1.intron2;Parent=g888.t1;
OX031006.1_Pollenia_amentaria_genome_assembly,_chromosome:_1	AUGUSTUS	CDS	23264009	23264301	1	+	1	ID=g888.t1.CDS3;Parent=g888.t1;
OX031006.1_Pollenia_amentaria_genome_assembly,_chromosome:_1	AUGUSTUS	exon	23264009	23264301	.	+	.	ID=g888.t1.exon3;Parent=g888.t1;
OX031006.1_Pollenia_amentaria_genome_assembly,_chromosome:_1	AUGUSTUS	intron	23264302	23264394	1	+	.	ID=g888.t1.intron3;Parent=g888.t1;
OX031006.1_Pollenia_amentaria_genome_assembly,_chromosome:_1	AUGUSTUS	CDS	23264395	23264764	1	+	2	ID=g888.t1.CDS4;Parent=g888.t1;
OX031006.1_Pollenia_amentaria_genome_assembly,_chromosome:_1	AUGUSTUS	exon	23264395	23264764	.	+	.	ID=g888.t1.exon4;Parent=g888.t1;
OX031006.1_Pollenia_amentaria_genome_assembly,_chromosome:_1	AUGUSTUS	intron	23264765	23264823	1	+	.	ID=g888.t1.intron4;Parent=g888.t1;
OX031006.1_Pollenia_amentaria_genome_assembly,_chromosome:_1	AUGUSTUS	CDS	23264824	23265046	1	+	1	ID=g888.t1.CDS5;Parent=g888.t1;
OX031006.1_Pollenia_amentaria_genome_assembly,_chromosome:_1	AUGUSTUS	exon	23264824	23265046	.	+	.	ID=g888.t1.exon5;Parent=g888.t1;
OX031006.1_Pollenia_amentaria_genome_assembly,_chromosome:_1	AUGUSTUS	intron	23265047	23265115	1	+	.	ID=g888.t1.intron5;Parent=g888.t1;
OX031006.1_Pollenia_amentaria_genome_assembly,_chromosome:_1	AUGUSTUS	CDS	23265116	23265847	1	+	0	ID=g888.t1.CDS6;Parent=g888.t1;
OX031006.1_Pollenia_amentaria_genome_assembly,_chromosome:_1	AUGUSTUS	exon	23265116	23265847	.	+	.	ID=g888.t1.exon6;Parent=g888.t1;
OX031006.1_Pollenia_amentaria_genome_assembly,_chromosome:_1	AUGUSTUS	intron	23265848	23266495	1	+	.	ID=g888.t1.intron6;Parent=g888.t1;
OX031006.1_Pollenia_amentaria_genome_assembly,_chromosome:_1	AUGUSTUS	CDS	23266496	23266813	1	+	0	ID=g888.t1.CDS7;Parent=g888.t1;
OX031006.1_Pollenia_amentaria_genome_assembly,_chromosome:_1	AUGUSTUS	exon	23266496	23266813	.	+	.	ID=g888.t1.exon7;Parent=g888.t1;
OX031006.1_Pollenia_amentaria_genome_assembly,_chromosome:_1	AUGUSTUS	stop_codon	23266811	23266813	.	+	0	ID=g888.t1.stop1;Parent=g888.t1;
OX031006.1_Pollenia_amentaria_genome_assembly,_chromosome:_1	AUGUSTUS	gene	23267410	23281488	.	+	.	ID=g889;
OX031006.1_Pollenia_amentaria_genome_assembly,_chromosome:_1	AUGUSTUS	mRNA	23267410	23281488	0.88	+	.	ID=g889.t1;Parent=g889;
OX031006.1_Pollenia_amentaria_genome_assembly,_chromosome:_1	AUGUSTUS	start_codon	23267410	23267412	.	+	0	ID=g889.t1.start1;Parent=g889.t1;
OX031006.1_Pollenia_amentaria_genome_assembly,_chromosome:_1	AUGUSTUS	CDS	23267410	23267595	1	+	0	ID=g889.t1.CDS1;Parent=g889.t1;
OX031006.1_Pollenia_amentaria_genome_assembly,_chromosome:_1	AUGUSTUS	exon	23267410	23267595	.	+	.	ID=g889.t1.exon1;Parent=g889.t1;
OX031006.1_Pollenia_amentaria_genome_assembly,_chromosome:_1	AUGUSTUS	intron	23267596	23268476	1	+	.	ID=g889.t1.intron1;Parent=g889.t1;
OX031006.1_Pollenia_amentaria_genome_assembly,_chromosome:_1	AUGUSTUS	CDS	23268477	23268623	0.88	+	0	ID=g889.t1.CDS2;Parent=g889.t1;
OX031006.1_Pollenia_amentaria_genome_assembly,_chromosome:_1	AUGUSTUS	exon	23268477	23268623	.	+	.	ID=g889.t1.exon2;Parent=g889.t1;
OX031006.1_Pollenia_amentaria_genome_assembly,_chromosome:_1	AUGUSTUS	intron	23268624	23268682	0.88	+	.	ID=g889.t1.intron2;Parent=g889.t1;
OX031006.1_Pollenia_amentaria_genome_assembly,_chromosome:_1	AUGUSTUS	CDS	23268683	23268820	1	+	0	ID=g889.t1.CDS3;Parent=g889.t1;
OX031006.1_Pollenia_amentaria_genome_assembly,_chromosome:_1	AUGUSTUS	exon	23268683	23268820	.	+	.	ID=g889.t1.exon3;Parent=g889.t1;
OX031006.1_Pollenia_amentaria_genome_assembly,_chromosome:_1	AUGUSTUS	intron	23268821	23268864	1	+	.	ID=g889.t1.intron3;Parent=g889.t1;
OX031006.1_Pollenia_amentaria_genome_assembly,_chromosome:_1	AUGUSTUS	CDS	23268865	23269680	1	+	0	ID=g889.t1.CDS4;Parent=g889.t1;
OX031006.1_Pollenia_amentaria_genome_assembly,_chromosome:_1	AUGUSTUS	exon	23268865	23269680	.	+	.	ID=g889.t1.exon4;Parent=g889.t1;
OX031006.1_Pollenia_amentaria_genome_assembly,_chromosome:_1	AUGUSTUS	intron	23269681	23269870	1	+	.	ID=g889.t1.intron4;Parent=g889.t1;
OX031006.1_Pollenia_amentaria_genome_assembly,_chromosome:_1	AUGUSTUS	CDS	23269871	23270026	1	+	0	ID=g889.t1.CDS5;Parent=g889.t1;
OX031006.1_Pollenia_amentaria_genome_assembly,_chromosome:_1	AUGUSTUS	exon	23269871	23270026	.	+	.	ID=g889.t1.exon5;Parent=g889.t1;
OX031006.1_Pollenia_amentaria_genome_assembly,_chromosome:_1	AUGUSTUS	intron	23270027	23275959	1	+	.	ID=g889.t1.intron5;Parent=g889.t1;
OX031006.1_Pollenia_amentaria_genome_assembly,_chromosome:_1	AUGUSTUS	CDS	23275960	23277895	1	+	0	ID=g889.t1.CDS6;Parent=g889.t1;
OX031006.1_Pollenia_amentaria_genome_assembly,_chromosome:_1	AUGUSTUS	exon	23275960	23277895	.	+	.	ID=g889.t1.exon6;Parent=g889.t1;
OX031006.1_Pollenia_amentaria_genome_assembly,_chromosome:_1	AUGUSTUS	intron	23277896	23281213	1	+	.	ID=g889.t1.intron6;Parent=g889.t1;
OX031006.1_Pollenia_amentaria_genome_assembly,_chromosome:_1	AUGUSTUS	CDS	23281214	23281328	1	+	2	ID=g889.t1.CDS7;Parent=g889.t1;
OX031006.1_Pollenia_amentaria_genome_assembly,_chromosome:_1	AUGUSTUS	exon	23281214	23281328	.	+	.	ID=g889.t1.exon7;Parent=g889.t1;
OX031006.1_Pollenia_amentaria_genome_assembly,_chromosome:_1	AUGUSTUS	intron	23281329	23281382	1	+	.	ID=g889.t1.intron7;Parent=g889.t1;
OX031006.1_Pollenia_amentaria_genome_assembly,_chromosome:_1	AUGUSTUS	CDS	23281383	23281488	1	+	1	ID=g889.t1.CDS8;Parent=g889.t1;
OX031006.1_Pollenia_amentaria_genome_assembly,_chromosome:_1	AUGUSTUS	exon	23281383	23281488	.	+	.	ID=g889.t1.exon8;Parent=g889.t1;
OX031006.1_Pollenia_amentaria_genome_assembly,_chromosome:_1	AUGUSTUS	stop_codon	23281486	23281488	.	+	0	ID=g889.t1.stop1;Parent=g889.t1;
OX031006.1_Pollenia_amentaria_genome_assembly,_chromosome:_1	AUGUSTUS	gene	23308754	23310617	.	-	.	ID=g890;
OX031006.1_Pollenia_amentaria_genome_assembly,_chromosome:_1	AUGUSTUS	mRNA	23308754	23310617	1	-	.	ID=g890.t1;Parent=g890;
OX031006.1_Pollenia_amentaria_genome_assembly,_chromosome:_1	AUGUSTUS	stop_codon	23308754	23308756	.	-	0	ID=g890.t1.stop1;Parent=g890.t1;
OX031006.1_Pollenia_amentaria_genome_assembly,_chromosome:_1	AUGUSTUS	CDS	23308754	23308759	1	-	0	ID=g890.t1.CDS1;Parent=g890.t1;
OX031006.1_Pollenia_amentaria_genome_assembly,_chromosome:_1	AUGUSTUS	exon	23308754	23308759	.	-	.	ID=g890.t1.exon1;Parent=g890.t1;
OX031006.1_Pollenia_amentaria_genome_assembly,_chromosome:_1	AUGUSTUS	intron	23308760	23309666	1	-	.	ID=g890.t1.intron1;Parent=g890.t1;
OX031006.1_Pollenia_amentaria_genome_assembly,_chromosome:_1	AUGUSTUS	CDS	23309667	23310092	1	-	0	ID=g890.t1.CDS2;Parent=g890.t1;
OX031006.1_Pollenia_amentaria_genome_assembly,_chromosome:_1	AUGUSTUS	exon	23309667	23310092	.	-	.	ID=g890.t1.exon2;Parent=g890.t1;
OX031006.1_Pollenia_amentaria_genome_assembly,_chromosome:_1	AUGUSTUS	intron	23310093	23310146	1	-	.	ID=g890.t1.intron2;Parent=g890.t1;
OX031006.1_Pollenia_amentaria_genome_assembly,_chromosome:_1	AUGUSTUS	CDS	23310147	23310617	1	-	0	ID=g890.t1.CDS3;Parent=g890.t1;
OX031006.1_Pollenia_amentaria_genome_assembly,_chromosome:_1	AUGUSTUS	exon	23310147	23310617	.	-	.	ID=g890.t1.exon3;Parent=g890.t1;
OX031006.1_Pollenia_amentaria_genome_assembly,_chromosome:_1	AUGUSTUS	start_codon	23310615	23310617	.	-	0	ID=g890.t1.start1;Parent=g890.t1;
OX031006.1_Pollenia_amentaria_genome_assembly,_chromosome:_1	AUGUSTUS	gene	23312481	23315878	.	+	.	ID=g891;
OX031006.1_Pollenia_amentaria_genome_assembly,_chromosome:_1	AUGUSTUS	mRNA	23312481	23315878	1	+	.	ID=g891.t1;Parent=g891;
OX031006.1_Pollenia_amentaria_genome_assembly,_chromosome:_1	AUGUSTUS	start_codon	23312481	23312483	.	+	0	ID=g891.t1.start1;Parent=g891.t1;
OX031006.1_Pollenia_amentaria_genome_assembly,_chromosome:_1	AUGUSTUS	CDS	23312481	23312684	1	+	0	ID=g891.t1.CDS1;Parent=g891.t1;
OX031006.1_Pollenia_amentaria_genome_assembly,_chromosome:_1	AUGUSTUS	exon	23312481	23312684	.	+	.	ID=g891.t1.exon1;Parent=g891.t1;
OX031006.1_Pollenia_amentaria_genome_assembly,_chromosome:_1	AUGUSTUS	intron	23312685	23312752	1	+	.	ID=g891.t1.intron1;Parent=g891.t1;
OX031006.1_Pollenia_amentaria_genome_assembly,_chromosome:_1	AUGUSTUS	CDS	23312753	23313079	1	+	0	ID=g891.t1.CDS2;Parent=g891.t1;
OX031006.1_Pollenia_amentaria_genome_assembly,_chromosome:_1	AUGUSTUS	exon	23312753	23313079	.	+	.	ID=g891.t1.exon2;Parent=g891.t1;
OX031006.1_Pollenia_amentaria_genome_assembly,_chromosome:_1	AUGUSTUS	intron	23313080	23315770	1	+	.	ID=g891.t1.intron2;Parent=g891.t1;
OX031006.1_Pollenia_amentaria_genome_assembly,_chromosome:_1	AUGUSTUS	CDS	23315771	23315878	1	+	0	ID=g891.t1.CDS3;Parent=g891.t1;
OX031006.1_Pollenia_amentaria_genome_assembly,_chromosome:_1	AUGUSTUS	exon	23315771	23315878	.	+	.	ID=g891.t1.exon3;Parent=g891.t1;
OX031006.1_Pollenia_amentaria_genome_assembly,_chromosome:_1	AUGUSTUS	stop_codon	23315876	23315878	.	+	0	ID=g891.t1.stop1;Parent=g891.t1;
OX031006.1_Pollenia_amentaria_genome_assembly,_chromosome:_1	GeneMark.hmm3	mRNA	23312484	23315878	.	+	.	ID=g891.t2;Parent=g891;
OX031006.1_Pollenia_amentaria_genome_assembly,_chromosome:_1	GeneMark.hmm3	start_codon	23312484	23312486	.	+	0	ID=g891.t2.start1;Parent=g891.t2;
OX031006.1_Pollenia_amentaria_genome_assembly,_chromosome:_1	GeneMark.hmm3	CDS	23312484	23312684	.	+	0	ID=g891.t2.CDS1;Parent=g891.t2;
OX031006.1_Pollenia_amentaria_genome_assembly,_chromosome:_1	GeneMark.hmm3	exon	23312484	23312684	0	+	.	ID=g891.t2.exon1;Parent=g891.t2;
OX031006.1_Pollenia_amentaria_genome_assembly,_chromosome:_1	GeneMark.hmm3	intron	23312685	23312752	.	+	0	ID=g891.t2.intron1;Parent=g891.t2;
OX031006.1_Pollenia_amentaria_genome_assembly,_chromosome:_1	GeneMark.hmm3	CDS	23312753	23313079	.	+	0	ID=g891.t2.CDS2;Parent=g891.t2;
OX031006.1_Pollenia_amentaria_genome_assembly,_chromosome:_1	GeneMark.hmm3	exon	23312753	23313079	0	+	.	ID=g891.t2.exon2;Parent=g891.t2;
OX031006.1_Pollenia_amentaria_genome_assembly,_chromosome:_1	GeneMark.hmm3	intron	23313080	23315770	.	+	0	ID=g891.t2.intron2;Parent=g891.t2;
OX031006.1_Pollenia_amentaria_genome_assembly,_chromosome:_1	GeneMark.hmm3	CDS	23315771	23315878	.	+	0	ID=g891.t2.CDS3;Parent=g891.t2;
OX031006.1_Pollenia_amentaria_genome_assembly,_chromosome:_1	GeneMark.hmm3	exon	23315771	23315878	0	+	.	ID=g891.t2.exon3;Parent=g891.t2;
OX031006.1_Pollenia_amentaria_genome_assembly,_chromosome:_1	GeneMark.hmm3	stop_codon	23315876	23315878	.	+	0	ID=g891.t2.stop1;Parent=g891.t2;
OX031006.1_Pollenia_amentaria_genome_assembly,_chromosome:_1	AUGUSTUS	gene	23328739	23351476	.	-	.	ID=g892;
OX031006.1_Pollenia_amentaria_genome_assembly,_chromosome:_1	AUGUSTUS	mRNA	23328739	23351476	1	-	.	ID=g892.t1;Parent=g892;
OX031006.1_Pollenia_amentaria_genome_assembly,_chromosome:_1	AUGUSTUS	stop_codon	23328739	23328741	.	-	0	ID=g892.t1.stop1;Parent=g892.t1;
OX031006.1_Pollenia_amentaria_genome_assembly,_chromosome:_1	AUGUSTUS	CDS	23328739	23328776	1	-	2	ID=g892.t1.CDS1;Parent=g892.t1;
OX031006.1_Pollenia_amentaria_genome_assembly,_chromosome:_1	AUGUSTUS	exon	23328739	23328776	.	-	.	ID=g892.t1.exon1;Parent=g892.t1;
OX031006.1_Pollenia_amentaria_genome_assembly,_chromosome:_1	AUGUSTUS	intron	23328777	23343270	1	-	.	ID=g892.t1.intron1;Parent=g892.t1;
OX031006.1_Pollenia_amentaria_genome_assembly,_chromosome:_1	AUGUSTUS	CDS	23343271	23343393	1	-	2	ID=g892.t1.CDS2;Parent=g892.t1;
OX031006.1_Pollenia_amentaria_genome_assembly,_chromosome:_1	AUGUSTUS	exon	23343271	23343393	.	-	.	ID=g892.t1.exon2;Parent=g892.t1;
OX031006.1_Pollenia_amentaria_genome_assembly,_chromosome:_1	AUGUSTUS	intron	23343394	23343971	1	-	.	ID=g892.t1.intron2;Parent=g892.t1;
OX031006.1_Pollenia_amentaria_genome_assembly,_chromosome:_1	AUGUSTUS	CDS	23343972	23344435	1	-	1	ID=g892.t1.CDS3;Parent=g892.t1;
OX031006.1_Pollenia_amentaria_genome_assembly,_chromosome:_1	AUGUSTUS	exon	23343972	23344435	.	-	.	ID=g892.t1.exon3;Parent=g892.t1;
OX031006.1_Pollenia_amentaria_genome_assembly,_chromosome:_1	AUGUSTUS	intron	23344436	23344885	1	-	.	ID=g892.t1.intron3;Parent=g892.t1;
OX031006.1_Pollenia_amentaria_genome_assembly,_chromosome:_1	AUGUSTUS	CDS	23344886	23345051	1	-	2	ID=g892.t1.CDS4;Parent=g892.t1;
OX031006.1_Pollenia_amentaria_genome_assembly,_chromosome:_1	AUGUSTUS	exon	23344886	23345051	.	-	.	ID=g892.t1.exon4;Parent=g892.t1;
OX031006.1_Pollenia_amentaria_genome_assembly,_chromosome:_1	AUGUSTUS	intron	23345052	23347881	1	-	.	ID=g892.t1.intron4;Parent=g892.t1;
OX031006.1_Pollenia_amentaria_genome_assembly,_chromosome:_1	AUGUSTUS	CDS	23347882	23348020	1	-	0	ID=g892.t1.CDS5;Parent=g892.t1;
OX031006.1_Pollenia_amentaria_genome_assembly,_chromosome:_1	AUGUSTUS	exon	23347882	23348020	.	-	.	ID=g892.t1.exon5;Parent=g892.t1;
OX031006.1_Pollenia_amentaria_genome_assembly,_chromosome:_1	AUGUSTUS	intron	23348021	23350338	1	-	.	ID=g892.t1.intron5;Parent=g892.t1;
OX031006.1_Pollenia_amentaria_genome_assembly,_chromosome:_1	AUGUSTUS	CDS	23350339	23350439	1	-	2	ID=g892.t1.CDS6;Parent=g892.t1;
OX031006.1_Pollenia_amentaria_genome_assembly,_chromosome:_1	AUGUSTUS	exon	23350339	23350439	.	-	.	ID=g892.t1.exon6;Parent=g892.t1;
OX031006.1_Pollenia_amentaria_genome_assembly,_chromosome:_1	AUGUSTUS	intron	23350440	23351238	1	-	.	ID=g892.t1.intron6;Parent=g892.t1;
OX031006.1_Pollenia_amentaria_genome_assembly,_chromosome:_1	AUGUSTUS	CDS	23351239	23351476	1	-	0	ID=g892.t1.CDS7;Parent=g892.t1;
OX031006.1_Pollenia_amentaria_genome_assembly,_chromosome:_1	AUGUSTUS	exon	23351239	23351476	.	-	.	ID=g892.t1.exon7;Parent=g892.t1;
OX031006.1_Pollenia_amentaria_genome_assembly,_chromosome:_1	AUGUSTUS	start_codon	23351474	23351476	.	-	0	ID=g892.t1.start1;Parent=g892.t1;
OX031006.1_Pollenia_amentaria_genome_assembly,_chromosome:_1	AUGUSTUS	gene	23358542	23360047	.	+	.	ID=g893;
OX031006.1_Pollenia_amentaria_genome_assembly,_chromosome:_1	AUGUSTUS	mRNA	23358542	23360047	1	+	.	ID=g893.t1;Parent=g893;
OX031006.1_Pollenia_amentaria_genome_assembly,_chromosome:_1	AUGUSTUS	start_codon	23358542	23358544	.	+	0	ID=g893.t1.start1;Parent=g893.t1;
OX031006.1_Pollenia_amentaria_genome_assembly,_chromosome:_1	AUGUSTUS	CDS	23358542	23360047	1	+	0	ID=g893.t1.CDS1;Parent=g893.t1;
OX031006.1_Pollenia_amentaria_genome_assembly,_chromosome:_1	AUGUSTUS	exon	23358542	23360047	.	+	.	ID=g893.t1.exon1;Parent=g893.t1;
OX031006.1_Pollenia_amentaria_genome_assembly,_chromosome:_1	AUGUSTUS	stop_codon	23360045	23360047	.	+	0	ID=g893.t1.stop1;Parent=g893.t1;
OX031006.1_Pollenia_amentaria_genome_assembly,_chromosome:_1	AUGUSTUS	mRNA	23358542	23359955	0.46	+	.	ID=g893.t2;Parent=g893;
OX031006.1_Pollenia_amentaria_genome_assembly,_chromosome:_1	AUGUSTUS	start_codon	23358542	23358544	.	+	0	ID=g893.t2.start1;Parent=g893.t2;
OX031006.1_Pollenia_amentaria_genome_assembly,_chromosome:_1	AUGUSTUS	CDS	23358542	23359870	0.7	+	0	ID=g893.t2.CDS1;Parent=g893.t2;
OX031006.1_Pollenia_amentaria_genome_assembly,_chromosome:_1	AUGUSTUS	exon	23358542	23359870	.	+	.	ID=g893.t2.exon1;Parent=g893.t2;
OX031006.1_Pollenia_amentaria_genome_assembly,_chromosome:_1	AUGUSTUS	intron	23359871	23359946	0.46	+	.	ID=g893.t2.intron1;Parent=g893.t2;
OX031006.1_Pollenia_amentaria_genome_assembly,_chromosome:_1	AUGUSTUS	CDS	23359947	23359955	0.51	+	0	ID=g893.t2.CDS2;Parent=g893.t2;
OX031006.1_Pollenia_amentaria_genome_assembly,_chromosome:_1	AUGUSTUS	exon	23359947	23359955	.	+	.	ID=g893.t2.exon2;Parent=g893.t2;
OX031006.1_Pollenia_amentaria_genome_assembly,_chromosome:_1	AUGUSTUS	stop_codon	23359953	23359955	.	+	0	ID=g893.t2.stop1;Parent=g893.t2;
OX031006.1_Pollenia_amentaria_genome_assembly,_chromosome:_1	AUGUSTUS	gene	23360028	23361587	.	+	.	ID=g894;
OX031006.1_Pollenia_amentaria_genome_assembly,_chromosome:_1	AUGUSTUS	mRNA	23360028	23361587	0.99	+	.	ID=g894.t1;Parent=g894;
OX031006.1_Pollenia_amentaria_genome_assembly,_chromosome:_1	AUGUSTUS	start_codon	23360028	23360030	.	+	0	ID=g894.t1.start1;Parent=g894.t1;
OX031006.1_Pollenia_amentaria_genome_assembly,_chromosome:_1	AUGUSTUS	CDS	23360028	23361587	0.99	+	0	ID=g894.t1.CDS1;Parent=g894.t1;
OX031006.1_Pollenia_amentaria_genome_assembly,_chromosome:_1	AUGUSTUS	exon	23360028	23361587	.	+	.	ID=g894.t1.exon1;Parent=g894.t1;
OX031006.1_Pollenia_amentaria_genome_assembly,_chromosome:_1	AUGUSTUS	stop_codon	23361585	23361587	.	+	0	ID=g894.t1.stop1;Parent=g894.t1;
OX031006.1_Pollenia_amentaria_genome_assembly,_chromosome:_1	AUGUSTUS	mRNA	23360502	23361587	0.87	+	.	ID=g894.t2;Parent=g894;
OX031006.1_Pollenia_amentaria_genome_assembly,_chromosome:_1	AUGUSTUS	start_codon	23360502	23360504	.	+	0	ID=g894.t2.start1;Parent=g894.t2;
OX031006.1_Pollenia_amentaria_genome_assembly,_chromosome:_1	AUGUSTUS	CDS	23360502	23361587	0.87	+	0	ID=g894.t2.CDS1;Parent=g894.t2;
OX031006.1_Pollenia_amentaria_genome_assembly,_chromosome:_1	AUGUSTUS	exon	23360502	23361587	.	+	.	ID=g894.t2.exon1;Parent=g894.t2;
OX031006.1_Pollenia_amentaria_genome_assembly,_chromosome:_1	AUGUSTUS	stop_codon	23361585	23361587	.	+	0	ID=g894.t2.stop1;Parent=g894.t2;
OX031006.1_Pollenia_amentaria_genome_assembly,_chromosome:_1	AUGUSTUS	gene	23361737	23363566	.	+	.	ID=g895;
OX031006.1_Pollenia_amentaria_genome_assembly,_chromosome:_1	AUGUSTUS	mRNA	23361737	23363566	0.93	+	.	ID=g895.t1;Parent=g895;
OX031006.1_Pollenia_amentaria_genome_assembly,_chromosome:_1	AUGUSTUS	start_codon	23361737	23361739	.	+	0	ID=g895.t1.start1;Parent=g895.t1;
OX031006.1_Pollenia_amentaria_genome_assembly,_chromosome:_1	AUGUSTUS	CDS	23361737	23363566	0.93	+	0	ID=g895.t1.CDS1;Parent=g895.t1;
OX031006.1_Pollenia_amentaria_genome_assembly,_chromosome:_1	AUGUSTUS	exon	23361737	23363566	.	+	.	ID=g895.t1.exon1;Parent=g895.t1;
OX031006.1_Pollenia_amentaria_genome_assembly,_chromosome:_1	AUGUSTUS	stop_codon	23363564	23363566	.	+	0	ID=g895.t1.stop1;Parent=g895.t1;
OX031006.1_Pollenia_amentaria_genome_assembly,_chromosome:_1	AUGUSTUS	gene	23365348	23370285	.	-	.	ID=g896;
OX031006.1_Pollenia_amentaria_genome_assembly,_chromosome:_1	AUGUSTUS	mRNA	23365348	23370285	0.13	-	.	ID=g896.t1;Parent=g896;
OX031006.1_Pollenia_amentaria_genome_assembly,_chromosome:_1	AUGUSTUS	stop_codon	23365348	23365350	.	-	0	ID=g896.t1.stop1;Parent=g896.t1;
OX031006.1_Pollenia_amentaria_genome_assembly,_chromosome:_1	AUGUSTUS	CDS	23365348	23365436	0.99	-	2	ID=g896.t1.CDS1;Parent=g896.t1;
OX031006.1_Pollenia_amentaria_genome_assembly,_chromosome:_1	AUGUSTUS	exon	23365348	23365436	.	-	.	ID=g896.t1.exon1;Parent=g896.t1;
OX031006.1_Pollenia_amentaria_genome_assembly,_chromosome:_1	AUGUSTUS	intron	23365437	23365731	1	-	.	ID=g896.t1.intron1;Parent=g896.t1;
OX031006.1_Pollenia_amentaria_genome_assembly,_chromosome:_1	AUGUSTUS	CDS	23365732	23365819	0.79	-	0	ID=g896.t1.CDS2;Parent=g896.t1;
OX031006.1_Pollenia_amentaria_genome_assembly,_chromosome:_1	AUGUSTUS	exon	23365732	23365819	.	-	.	ID=g896.t1.exon2;Parent=g896.t1;
OX031006.1_Pollenia_amentaria_genome_assembly,_chromosome:_1	AUGUSTUS	intron	23365820	23365894	0.46	-	.	ID=g896.t1.intron2;Parent=g896.t1;
OX031006.1_Pollenia_amentaria_genome_assembly,_chromosome:_1	AUGUSTUS	CDS	23365895	23366025	0.45	-	2	ID=g896.t1.CDS3;Parent=g896.t1;
OX031006.1_Pollenia_amentaria_genome_assembly,_chromosome:_1	AUGUSTUS	exon	23365895	23366025	.	-	.	ID=g896.t1.exon3;Parent=g896.t1;
OX031006.1_Pollenia_amentaria_genome_assembly,_chromosome:_1	AUGUSTUS	intron	23366026	23370002	0.25	-	.	ID=g896.t1.intron3;Parent=g896.t1;
OX031006.1_Pollenia_amentaria_genome_assembly,_chromosome:_1	AUGUSTUS	CDS	23370003	23370285	0.61	-	0	ID=g896.t1.CDS4;Parent=g896.t1;
OX031006.1_Pollenia_amentaria_genome_assembly,_chromosome:_1	AUGUSTUS	exon	23370003	23370285	.	-	.	ID=g896.t1.exon4;Parent=g896.t1;
OX031006.1_Pollenia_amentaria_genome_assembly,_chromosome:_1	AUGUSTUS	start_codon	23370283	23370285	.	-	0	ID=g896.t1.start1;Parent=g896.t1;
OX031006.1_Pollenia_amentaria_genome_assembly,_chromosome:_1	AUGUSTUS	gene	23370501	23370767	.	-	.	ID=g897;
OX031006.1_Pollenia_amentaria_genome_assembly,_chromosome:_1	AUGUSTUS	mRNA	23370501	23370767	0.95	-	.	ID=g897.t1;Parent=g897;
OX031006.1_Pollenia_amentaria_genome_assembly,_chromosome:_1	AUGUSTUS	stop_codon	23370501	23370503	.	-	0	ID=g897.t1.stop1;Parent=g897.t1;
OX031006.1_Pollenia_amentaria_genome_assembly,_chromosome:_1	AUGUSTUS	CDS	23370501	23370767	0.95	-	0	ID=g897.t1.CDS1;Parent=g897.t1;
OX031006.1_Pollenia_amentaria_genome_assembly,_chromosome:_1	AUGUSTUS	exon	23370501	23370767	.	-	.	ID=g897.t1.exon1;Parent=g897.t1;
OX031006.1_Pollenia_amentaria_genome_assembly,_chromosome:_1	AUGUSTUS	start_codon	23370765	23370767	.	-	0	ID=g897.t1.start1;Parent=g897.t1;
OX031006.1_Pollenia_amentaria_genome_assembly,_chromosome:_1	AUGUSTUS	gene	23376152	23377455	.	+	.	ID=g898;
OX031006.1_Pollenia_amentaria_genome_assembly,_chromosome:_1	AUGUSTUS	mRNA	23376152	23377455	1	+	.	ID=g898.t1;Parent=g898;
OX031006.1_Pollenia_amentaria_genome_assembly,_chromosome:_1	AUGUSTUS	start_codon	23376152	23376154	.	+	0	ID=g898.t1.start1;Parent=g898.t1;
OX031006.1_Pollenia_amentaria_genome_assembly,_chromosome:_1	AUGUSTUS	CDS	23376152	23376250	1	+	0	ID=g898.t1.CDS1;Parent=g898.t1;
OX031006.1_Pollenia_amentaria_genome_assembly,_chromosome:_1	AUGUSTUS	exon	23376152	23376250	.	+	.	ID=g898.t1.exon1;Parent=g898.t1;
OX031006.1_Pollenia_amentaria_genome_assembly,_chromosome:_1	AUGUSTUS	intron	23376251	23376321	1	+	.	ID=g898.t1.intron1;Parent=g898.t1;
OX031006.1_Pollenia_amentaria_genome_assembly,_chromosome:_1	AUGUSTUS	CDS	23376322	23377455	1	+	0	ID=g898.t1.CDS2;Parent=g898.t1;
OX031006.1_Pollenia_amentaria_genome_assembly,_chromosome:_1	AUGUSTUS	exon	23376322	23377455	.	+	.	ID=g898.t1.exon2;Parent=g898.t1;
OX031006.1_Pollenia_amentaria_genome_assembly,_chromosome:_1	AUGUSTUS	stop_codon	23377453	23377455	.	+	0	ID=g898.t1.stop1;Parent=g898.t1;
OX031006.1_Pollenia_amentaria_genome_assembly,_chromosome:_1	AUGUSTUS	gene	23390955	23392239	.	-	.	ID=g899;
OX031006.1_Pollenia_amentaria_genome_assembly,_chromosome:_1	AUGUSTUS	mRNA	23390955	23392239	1	-	.	ID=g899.t1;Parent=g899;
OX031006.1_Pollenia_amentaria_genome_assembly,_chromosome:_1	AUGUSTUS	stop_codon	23390955	23390957	.	-	0	ID=g899.t1.stop1;Parent=g899.t1;
OX031006.1_Pollenia_amentaria_genome_assembly,_chromosome:_1	AUGUSTUS	CDS	23390955	23392076	1	-	0	ID=g899.t1.CDS1;Parent=g899.t1;
OX031006.1_Pollenia_amentaria_genome_assembly,_chromosome:_1	AUGUSTUS	exon	23390955	23392076	.	-	.	ID=g899.t1.exon1;Parent=g899.t1;
OX031006.1_Pollenia_amentaria_genome_assembly,_chromosome:_1	AUGUSTUS	intron	23392077	23392140	1	-	.	ID=g899.t1.intron1;Parent=g899.t1;
OX031006.1_Pollenia_amentaria_genome_assembly,_chromosome:_1	AUGUSTUS	CDS	23392141	23392239	1	-	0	ID=g899.t1.CDS2;Parent=g899.t1;
OX031006.1_Pollenia_amentaria_genome_assembly,_chromosome:_1	AUGUSTUS	exon	23392141	23392239	.	-	.	ID=g899.t1.exon2;Parent=g899.t1;
OX031006.1_Pollenia_amentaria_genome_assembly,_chromosome:_1	AUGUSTUS	start_codon	23392237	23392239	.	-	0	ID=g899.t1.start1;Parent=g899.t1;
OX031006.1_Pollenia_amentaria_genome_assembly,_chromosome:_1	AUGUSTUS	gene	23393066	23393620	.	+	.	ID=g900;
OX031006.1_Pollenia_amentaria_genome_assembly,_chromosome:_1	AUGUSTUS	mRNA	23393066	23393620	1	+	.	ID=g900.t1;Parent=g900;
OX031006.1_Pollenia_amentaria_genome_assembly,_chromosome:_1	AUGUSTUS	start_codon	23393066	23393068	.	+	0	ID=g900.t1.start1;Parent=g900.t1;
OX031006.1_Pollenia_amentaria_genome_assembly,_chromosome:_1	AUGUSTUS	CDS	23393066	23393159	1	+	0	ID=g900.t1.CDS1;Parent=g900.t1;
OX031006.1_Pollenia_amentaria_genome_assembly,_chromosome:_1	AUGUSTUS	exon	23393066	23393159	.	+	.	ID=g900.t1.exon1;Parent=g900.t1;
OX031006.1_Pollenia_amentaria_genome_assembly,_chromosome:_1	AUGUSTUS	intron	23393160	23393249	1	+	.	ID=g900.t1.intron1;Parent=g900.t1;
OX031006.1_Pollenia_amentaria_genome_assembly,_chromosome:_1	AUGUSTUS	CDS	23393250	23393620	1	+	2	ID=g900.t1.CDS2;Parent=g900.t1;
OX031006.1_Pollenia_amentaria_genome_assembly,_chromosome:_1	AUGUSTUS	exon	23393250	23393620	.	+	.	ID=g900.t1.exon2;Parent=g900.t1;
OX031006.1_Pollenia_amentaria_genome_assembly,_chromosome:_1	AUGUSTUS	stop_codon	23393618	23393620	.	+	0	ID=g900.t1.stop1;Parent=g900.t1;
OX031006.1_Pollenia_amentaria_genome_assembly,_chromosome:_1	AUGUSTUS	gene	23396174	23397774	.	-	.	ID=g901;
OX031006.1_Pollenia_amentaria_genome_assembly,_chromosome:_1	AUGUSTUS	mRNA	23396174	23397774	1	-	.	ID=g901.t1;Parent=g901;
OX031006.1_Pollenia_amentaria_genome_assembly,_chromosome:_1	AUGUSTUS	stop_codon	23396174	23396176	.	-	0	ID=g901.t1.stop1;Parent=g901.t1;
OX031006.1_Pollenia_amentaria_genome_assembly,_chromosome:_1	AUGUSTUS	CDS	23396174	23397463	1	-	0	ID=g901.t1.CDS1;Parent=g901.t1;
OX031006.1_Pollenia_amentaria_genome_assembly,_chromosome:_1	AUGUSTUS	exon	23396174	23397463	.	-	.	ID=g901.t1.exon1;Parent=g901.t1;
OX031006.1_Pollenia_amentaria_genome_assembly,_chromosome:_1	AUGUSTUS	intron	23397464	23397525	1	-	.	ID=g901.t1.intron1;Parent=g901.t1;
OX031006.1_Pollenia_amentaria_genome_assembly,_chromosome:_1	AUGUSTUS	CDS	23397526	23397774	1	-	0	ID=g901.t1.CDS2;Parent=g901.t1;
OX031006.1_Pollenia_amentaria_genome_assembly,_chromosome:_1	AUGUSTUS	exon	23397526	23397774	.	-	.	ID=g901.t1.exon2;Parent=g901.t1;
OX031006.1_Pollenia_amentaria_genome_assembly,_chromosome:_1	AUGUSTUS	start_codon	23397772	23397774	.	-	0	ID=g901.t1.start1;Parent=g901.t1;
OX031006.1_Pollenia_amentaria_genome_assembly,_chromosome:_1	AUGUSTUS	gene	23447131	23449043	.	-	.	ID=g902;
OX031006.1_Pollenia_amentaria_genome_assembly,_chromosome:_1	AUGUSTUS	mRNA	23447131	23449043	1	-	.	ID=g902.t1;Parent=g902;
OX031006.1_Pollenia_amentaria_genome_assembly,_chromosome:_1	AUGUSTUS	stop_codon	23447131	23447133	.	-	0	ID=g902.t1.stop1;Parent=g902.t1;
OX031006.1_Pollenia_amentaria_genome_assembly,_chromosome:_1	AUGUSTUS	CDS	23447131	23448171	1	-	0	ID=g902.t1.CDS1;Parent=g902.t1;
OX031006.1_Pollenia_amentaria_genome_assembly,_chromosome:_1	AUGUSTUS	exon	23447131	23448171	.	-	.	ID=g902.t1.exon1;Parent=g902.t1;
OX031006.1_Pollenia_amentaria_genome_assembly,_chromosome:_1	AUGUSTUS	intron	23448172	23448745	1	-	.	ID=g902.t1.intron1;Parent=g902.t1;
OX031006.1_Pollenia_amentaria_genome_assembly,_chromosome:_1	AUGUSTUS	CDS	23448746	23448917	1	-	1	ID=g902.t1.CDS2;Parent=g902.t1;
OX031006.1_Pollenia_amentaria_genome_assembly,_chromosome:_1	AUGUSTUS	exon	23448746	23448917	.	-	.	ID=g902.t1.exon2;Parent=g902.t1;
OX031006.1_Pollenia_amentaria_genome_assembly,_chromosome:_1	AUGUSTUS	intron	23448918	23448981	1	-	.	ID=g902.t1.intron2;Parent=g902.t1;
OX031006.1_Pollenia_amentaria_genome_assembly,_chromosome:_1	AUGUSTUS	CDS	23448982	23449043	1	-	0	ID=g902.t1.CDS3;Parent=g902.t1;
OX031006.1_Pollenia_amentaria_genome_assembly,_chromosome:_1	AUGUSTUS	exon	23448982	23449043	.	-	.	ID=g902.t1.exon3;Parent=g902.t1;
OX031006.1_Pollenia_amentaria_genome_assembly,_chromosome:_1	AUGUSTUS	start_codon	23449041	23449043	.	-	0	ID=g902.t1.start1;Parent=g902.t1;
OX031006.1_Pollenia_amentaria_genome_assembly,_chromosome:_1	AUGUSTUS	gene	23566682	23567383	.	-	.	ID=g903;
OX031006.1_Pollenia_amentaria_genome_assembly,_chromosome:_1	AUGUSTUS	mRNA	23566682	23567383	1	-	.	ID=g903.t1;Parent=g903;
OX031006.1_Pollenia_amentaria_genome_assembly,_chromosome:_1	AUGUSTUS	stop_codon	23566682	23566684	.	-	0	ID=g903.t1.stop1;Parent=g903.t1;
OX031006.1_Pollenia_amentaria_genome_assembly,_chromosome:_1	AUGUSTUS	CDS	23566682	23567383	1	-	0	ID=g903.t1.CDS1;Parent=g903.t1;
OX031006.1_Pollenia_amentaria_genome_assembly,_chromosome:_1	AUGUSTUS	exon	23566682	23567383	.	-	.	ID=g903.t1.exon1;Parent=g903.t1;
OX031006.1_Pollenia_amentaria_genome_assembly,_chromosome:_1	AUGUSTUS	start_codon	23567381	23567383	.	-	0	ID=g903.t1.start1;Parent=g903.t1;
OX031006.1_Pollenia_amentaria_genome_assembly,_chromosome:_1	AUGUSTUS	gene	23567791	23568231	.	-	.	ID=g904;
OX031006.1_Pollenia_amentaria_genome_assembly,_chromosome:_1	AUGUSTUS	mRNA	23567791	23568231	0.95	-	.	ID=g904.t1;Parent=g904;
OX031006.1_Pollenia_amentaria_genome_assembly,_chromosome:_1	AUGUSTUS	stop_codon	23567791	23567793	.	-	0	ID=g904.t1.stop1;Parent=g904.t1;
OX031006.1_Pollenia_amentaria_genome_assembly,_chromosome:_1	AUGUSTUS	CDS	23567791	23568231	0.95	-	0	ID=g904.t1.CDS1;Parent=g904.t1;
OX031006.1_Pollenia_amentaria_genome_assembly,_chromosome:_1	AUGUSTUS	exon	23567791	23568231	.	-	.	ID=g904.t1.exon1;Parent=g904.t1;
OX031006.1_Pollenia_amentaria_genome_assembly,_chromosome:_1	AUGUSTUS	start_codon	23568229	23568231	.	-	0	ID=g904.t1.start1;Parent=g904.t1;
OX031006.1_Pollenia_amentaria_genome_assembly,_chromosome:_1	AUGUSTUS	gene	23620096	23622140	.	-	.	ID=g905;
OX031006.1_Pollenia_amentaria_genome_assembly,_chromosome:_1	AUGUSTUS	mRNA	23620096	23622140	0.38	-	.	ID=g905.t1;Parent=g905;
OX031006.1_Pollenia_amentaria_genome_assembly,_chromosome:_1	AUGUSTUS	stop_codon	23620096	23620098	.	-	0	ID=g905.t1.stop1;Parent=g905.t1;
OX031006.1_Pollenia_amentaria_genome_assembly,_chromosome:_1	AUGUSTUS	CDS	23620096	23621878	0.38	-	1	ID=g905.t1.CDS1;Parent=g905.t1;
OX031006.1_Pollenia_amentaria_genome_assembly,_chromosome:_1	AUGUSTUS	exon	23620096	23621878	.	-	.	ID=g905.t1.exon1;Parent=g905.t1;
OX031006.1_Pollenia_amentaria_genome_assembly,_chromosome:_1	AUGUSTUS	intron	23621879	23622093	0.38	-	.	ID=g905.t1.intron1;Parent=g905.t1;
OX031006.1_Pollenia_amentaria_genome_assembly,_chromosome:_1	AUGUSTUS	CDS	23622094	23622140	0.79	-	0	ID=g905.t1.CDS2;Parent=g905.t1;
OX031006.1_Pollenia_amentaria_genome_assembly,_chromosome:_1	AUGUSTUS	exon	23622094	23622140	.	-	.	ID=g905.t1.exon2;Parent=g905.t1;
OX031006.1_Pollenia_amentaria_genome_assembly,_chromosome:_1	AUGUSTUS	start_codon	23622138	23622140	.	-	0	ID=g905.t1.start1;Parent=g905.t1;
OX031006.1_Pollenia_amentaria_genome_assembly,_chromosome:_1	AUGUSTUS	gene	23624717	23625955	.	-	.	ID=g906;
OX031006.1_Pollenia_amentaria_genome_assembly,_chromosome:_1	AUGUSTUS	mRNA	23624717	23625955	1	-	.	ID=g906.t1;Parent=g906;
OX031006.1_Pollenia_amentaria_genome_assembly,_chromosome:_1	AUGUSTUS	stop_codon	23624717	23624719	.	-	0	ID=g906.t1.stop1;Parent=g906.t1;
OX031006.1_Pollenia_amentaria_genome_assembly,_chromosome:_1	AUGUSTUS	CDS	23624717	23625955	1	-	0	ID=g906.t1.CDS1;Parent=g906.t1;
OX031006.1_Pollenia_amentaria_genome_assembly,_chromosome:_1	AUGUSTUS	exon	23624717	23625955	.	-	.	ID=g906.t1.exon1;Parent=g906.t1;
OX031006.1_Pollenia_amentaria_genome_assembly,_chromosome:_1	AUGUSTUS	start_codon	23625953	23625955	.	-	0	ID=g906.t1.start1;Parent=g906.t1;
OX031006.1_Pollenia_amentaria_genome_assembly,_chromosome:_1	AUGUSTUS	gene	23628198	23629956	.	-	.	ID=g907;
OX031006.1_Pollenia_amentaria_genome_assembly,_chromosome:_1	AUGUSTUS	mRNA	23628198	23629956	0.67	-	.	ID=g907.t1;Parent=g907;
OX031006.1_Pollenia_amentaria_genome_assembly,_chromosome:_1	AUGUSTUS	stop_codon	23628198	23628200	.	-	0	ID=g907.t1.stop1;Parent=g907.t1;
OX031006.1_Pollenia_amentaria_genome_assembly,_chromosome:_1	AUGUSTUS	CDS	23628198	23628254	1	-	0	ID=g907.t1.CDS1;Parent=g907.t1;
OX031006.1_Pollenia_amentaria_genome_assembly,_chromosome:_1	AUGUSTUS	exon	23628198	23628254	.	-	.	ID=g907.t1.exon1;Parent=g907.t1;
OX031006.1_Pollenia_amentaria_genome_assembly,_chromosome:_1	AUGUSTUS	intron	23628255	23628316	1	-	.	ID=g907.t1.intron1;Parent=g907.t1;
OX031006.1_Pollenia_amentaria_genome_assembly,_chromosome:_1	AUGUSTUS	CDS	23628317	23628472	1	-	0	ID=g907.t1.CDS2;Parent=g907.t1;
OX031006.1_Pollenia_amentaria_genome_assembly,_chromosome:_1	AUGUSTUS	exon	23628317	23628472	.	-	.	ID=g907.t1.exon2;Parent=g907.t1;
OX031006.1_Pollenia_amentaria_genome_assembly,_chromosome:_1	AUGUSTUS	intron	23628473	23629060	1	-	.	ID=g907.t1.intron2;Parent=g907.t1;
OX031006.1_Pollenia_amentaria_genome_assembly,_chromosome:_1	AUGUSTUS	CDS	23629061	23629262	1	-	1	ID=g907.t1.CDS3;Parent=g907.t1;
OX031006.1_Pollenia_amentaria_genome_assembly,_chromosome:_1	AUGUSTUS	exon	23629061	23629262	.	-	.	ID=g907.t1.exon3;Parent=g907.t1;
OX031006.1_Pollenia_amentaria_genome_assembly,_chromosome:_1	AUGUSTUS	intron	23629263	23629324	1	-	.	ID=g907.t1.intron3;Parent=g907.t1;
OX031006.1_Pollenia_amentaria_genome_assembly,_chromosome:_1	AUGUSTUS	CDS	23629325	23629956	0.67	-	0	ID=g907.t1.CDS4;Parent=g907.t1;
OX031006.1_Pollenia_amentaria_genome_assembly,_chromosome:_1	AUGUSTUS	exon	23629325	23629956	.	-	.	ID=g907.t1.exon4;Parent=g907.t1;
OX031006.1_Pollenia_amentaria_genome_assembly,_chromosome:_1	AUGUSTUS	start_codon	23629954	23629956	.	-	0	ID=g907.t1.start1;Parent=g907.t1;
OX031006.1_Pollenia_amentaria_genome_assembly,_chromosome:_1	AUGUSTUS	gene	23818884	23821201	.	-	.	ID=g908;
OX031006.1_Pollenia_amentaria_genome_assembly,_chromosome:_1	AUGUSTUS	mRNA	23818884	23821201	1	-	.	ID=g908.t1;Parent=g908;
OX031006.1_Pollenia_amentaria_genome_assembly,_chromosome:_1	AUGUSTUS	stop_codon	23818884	23818886	.	-	0	ID=g908.t1.stop1;Parent=g908.t1;
OX031006.1_Pollenia_amentaria_genome_assembly,_chromosome:_1	AUGUSTUS	CDS	23818884	23820844	1	-	2	ID=g908.t1.CDS1;Parent=g908.t1;
OX031006.1_Pollenia_amentaria_genome_assembly,_chromosome:_1	AUGUSTUS	exon	23818884	23820844	.	-	.	ID=g908.t1.exon1;Parent=g908.t1;
OX031006.1_Pollenia_amentaria_genome_assembly,_chromosome:_1	AUGUSTUS	intron	23820845	23821182	1	-	.	ID=g908.t1.intron1;Parent=g908.t1;
OX031006.1_Pollenia_amentaria_genome_assembly,_chromosome:_1	AUGUSTUS	CDS	23821183	23821201	1	-	0	ID=g908.t1.CDS2;Parent=g908.t1;
OX031006.1_Pollenia_amentaria_genome_assembly,_chromosome:_1	AUGUSTUS	exon	23821183	23821201	.	-	.	ID=g908.t1.exon2;Parent=g908.t1;
OX031006.1_Pollenia_amentaria_genome_assembly,_chromosome:_1	AUGUSTUS	start_codon	23821199	23821201	.	-	0	ID=g908.t1.start1;Parent=g908.t1;
OX031006.1_Pollenia_amentaria_genome_assembly,_chromosome:_1	AUGUSTUS	gene	23857133	23857453	.	-	.	ID=g909;
OX031006.1_Pollenia_amentaria_genome_assembly,_chromosome:_1	AUGUSTUS	mRNA	23857133	23857453	0.98	-	.	ID=g909.t1;Parent=g909;
OX031006.1_Pollenia_amentaria_genome_assembly,_chromosome:_1	AUGUSTUS	stop_codon	23857133	23857135	.	-	0	ID=g909.t1.stop1;Parent=g909.t1;
OX031006.1_Pollenia_amentaria_genome_assembly,_chromosome:_1	AUGUSTUS	CDS	23857133	23857453	0.98	-	0	ID=g909.t1.CDS1;Parent=g909.t1;
OX031006.1_Pollenia_amentaria_genome_assembly,_chromosome:_1	AUGUSTUS	exon	23857133	23857453	.	-	.	ID=g909.t1.exon1;Parent=g909.t1;
OX031006.1_Pollenia_amentaria_genome_assembly,_chromosome:_1	AUGUSTUS	start_codon	23857451	23857453	.	-	0	ID=g909.t1.start1;Parent=g909.t1;
OX031006.1_Pollenia_amentaria_genome_assembly,_chromosome:_1	AUGUSTUS	gene	23902642	23902875	.	-	.	ID=g910;
OX031006.1_Pollenia_amentaria_genome_assembly,_chromosome:_1	AUGUSTUS	mRNA	23902642	23902875	1	-	.	ID=g910.t1;Parent=g910;
OX031006.1_Pollenia_amentaria_genome_assembly,_chromosome:_1	AUGUSTUS	stop_codon	23902642	23902644	.	-	0	ID=g910.t1.stop1;Parent=g910.t1;
OX031006.1_Pollenia_amentaria_genome_assembly,_chromosome:_1	AUGUSTUS	CDS	23902642	23902875	1	-	0	ID=g910.t1.CDS1;Parent=g910.t1;
OX031006.1_Pollenia_amentaria_genome_assembly,_chromosome:_1	AUGUSTUS	exon	23902642	23902875	.	-	.	ID=g910.t1.exon1;Parent=g910.t1;
OX031006.1_Pollenia_amentaria_genome_assembly,_chromosome:_1	AUGUSTUS	start_codon	23902873	23902875	.	-	0	ID=g910.t1.start1;Parent=g910.t1;
OX031006.1_Pollenia_amentaria_genome_assembly,_chromosome:_1	AUGUSTUS	gene	23903030	23903356	.	+	.	ID=g911;
OX031006.1_Pollenia_amentaria_genome_assembly,_chromosome:_1	AUGUSTUS	mRNA	23903030	23903356	0.95	+	.	ID=g911.t1;Parent=g911;
OX031006.1_Pollenia_amentaria_genome_assembly,_chromosome:_1	AUGUSTUS	start_codon	23903030	23903032	.	+	0	ID=g911.t1.start1;Parent=g911.t1;
OX031006.1_Pollenia_amentaria_genome_assembly,_chromosome:_1	AUGUSTUS	CDS	23903030	23903356	0.95	+	0	ID=g911.t1.CDS1;Parent=g911.t1;
OX031006.1_Pollenia_amentaria_genome_assembly,_chromosome:_1	AUGUSTUS	exon	23903030	23903356	.	+	.	ID=g911.t1.exon1;Parent=g911.t1;
OX031006.1_Pollenia_amentaria_genome_assembly,_chromosome:_1	AUGUSTUS	stop_codon	23903354	23903356	.	+	0	ID=g911.t1.stop1;Parent=g911.t1;
OX031006.1_Pollenia_amentaria_genome_assembly,_chromosome:_1	AUGUSTUS	gene	23903298	23904355	.	-	.	ID=g912;
OX031006.1_Pollenia_amentaria_genome_assembly,_chromosome:_1	AUGUSTUS	mRNA	23903298	23904355	1	-	.	ID=g912.t1;Parent=g912;
OX031006.1_Pollenia_amentaria_genome_assembly,_chromosome:_1	AUGUSTUS	stop_codon	23903298	23903300	.	-	0	ID=g912.t1.stop1;Parent=g912.t1;
OX031006.1_Pollenia_amentaria_genome_assembly,_chromosome:_1	AUGUSTUS	CDS	23903298	23903723	1	-	0	ID=g912.t1.CDS1;Parent=g912.t1;
OX031006.1_Pollenia_amentaria_genome_assembly,_chromosome:_1	AUGUSTUS	exon	23903298	23903723	.	-	.	ID=g912.t1.exon1;Parent=g912.t1;
OX031006.1_Pollenia_amentaria_genome_assembly,_chromosome:_1	AUGUSTUS	intron	23903724	23904280	1	-	.	ID=g912.t1.intron1;Parent=g912.t1;
OX031006.1_Pollenia_amentaria_genome_assembly,_chromosome:_1	AUGUSTUS	CDS	23904281	23904355	1	-	0	ID=g912.t1.CDS2;Parent=g912.t1;
OX031006.1_Pollenia_amentaria_genome_assembly,_chromosome:_1	AUGUSTUS	exon	23904281	23904355	.	-	.	ID=g912.t1.exon2;Parent=g912.t1;
OX031006.1_Pollenia_amentaria_genome_assembly,_chromosome:_1	AUGUSTUS	start_codon	23904353	23904355	.	-	0	ID=g912.t1.start1;Parent=g912.t1;
OX031006.1_Pollenia_amentaria_genome_assembly,_chromosome:_1	AUGUSTUS	gene	23936088	23938428	.	-	.	ID=g913;
OX031006.1_Pollenia_amentaria_genome_assembly,_chromosome:_1	AUGUSTUS	mRNA	23936088	23938428	1	-	.	ID=g913.t1;Parent=g913;
OX031006.1_Pollenia_amentaria_genome_assembly,_chromosome:_1	AUGUSTUS	stop_codon	23936088	23936090	.	-	0	ID=g913.t1.stop1;Parent=g913.t1;
OX031006.1_Pollenia_amentaria_genome_assembly,_chromosome:_1	AUGUSTUS	CDS	23936088	23936220	1	-	1	ID=g913.t1.CDS1;Parent=g913.t1;
OX031006.1_Pollenia_amentaria_genome_assembly,_chromosome:_1	AUGUSTUS	exon	23936088	23936220	.	-	.	ID=g913.t1.exon1;Parent=g913.t1;
OX031006.1_Pollenia_amentaria_genome_assembly,_chromosome:_1	AUGUSTUS	intron	23936221	23936302	1	-	.	ID=g913.t1.intron1;Parent=g913.t1;
OX031006.1_Pollenia_amentaria_genome_assembly,_chromosome:_1	AUGUSTUS	CDS	23936303	23936469	1	-	0	ID=g913.t1.CDS2;Parent=g913.t1;
OX031006.1_Pollenia_amentaria_genome_assembly,_chromosome:_1	AUGUSTUS	exon	23936303	23936469	.	-	.	ID=g913.t1.exon2;Parent=g913.t1;
OX031006.1_Pollenia_amentaria_genome_assembly,_chromosome:_1	AUGUSTUS	intron	23936470	23936538	1	-	.	ID=g913.t1.intron2;Parent=g913.t1;
OX031006.1_Pollenia_amentaria_genome_assembly,_chromosome:_1	AUGUSTUS	CDS	23936539	23936679	1	-	0	ID=g913.t1.CDS3;Parent=g913.t1;
OX031006.1_Pollenia_amentaria_genome_assembly,_chromosome:_1	AUGUSTUS	exon	23936539	23936679	.	-	.	ID=g913.t1.exon3;Parent=g913.t1;
OX031006.1_Pollenia_amentaria_genome_assembly,_chromosome:_1	AUGUSTUS	intron	23936680	23937409	1	-	.	ID=g913.t1.intron3;Parent=g913.t1;
OX031006.1_Pollenia_amentaria_genome_assembly,_chromosome:_1	AUGUSTUS	CDS	23937410	23938213	1	-	0	ID=g913.t1.CDS4;Parent=g913.t1;
OX031006.1_Pollenia_amentaria_genome_assembly,_chromosome:_1	AUGUSTUS	exon	23937410	23938213	.	-	.	ID=g913.t1.exon4;Parent=g913.t1;
OX031006.1_Pollenia_amentaria_genome_assembly,_chromosome:_1	AUGUSTUS	intron	23938214	23938278	1	-	.	ID=g913.t1.intron4;Parent=g913.t1;
OX031006.1_Pollenia_amentaria_genome_assembly,_chromosome:_1	AUGUSTUS	CDS	23938279	23938428	1	-	0	ID=g913.t1.CDS5;Parent=g913.t1;
OX031006.1_Pollenia_amentaria_genome_assembly,_chromosome:_1	AUGUSTUS	exon	23938279	23938428	.	-	.	ID=g913.t1.exon5;Parent=g913.t1;
OX031006.1_Pollenia_amentaria_genome_assembly,_chromosome:_1	AUGUSTUS	start_codon	23938426	23938428	.	-	0	ID=g913.t1.start1;Parent=g913.t1;
OX031006.1_Pollenia_amentaria_genome_assembly,_chromosome:_1	AUGUSTUS	gene	24015512	24015889	.	+	.	ID=g914;
OX031006.1_Pollenia_amentaria_genome_assembly,_chromosome:_1	AUGUSTUS	mRNA	24015512	24015889	1	+	.	ID=g914.t1;Parent=g914;
OX031006.1_Pollenia_amentaria_genome_assembly,_chromosome:_1	AUGUSTUS	start_codon	24015512	24015514	.	+	0	ID=g914.t1.start1;Parent=g914.t1;
OX031006.1_Pollenia_amentaria_genome_assembly,_chromosome:_1	AUGUSTUS	CDS	24015512	24015889	1	+	0	ID=g914.t1.CDS1;Parent=g914.t1;
OX031006.1_Pollenia_amentaria_genome_assembly,_chromosome:_1	AUGUSTUS	exon	24015512	24015889	.	+	.	ID=g914.t1.exon1;Parent=g914.t1;
OX031006.1_Pollenia_amentaria_genome_assembly,_chromosome:_1	AUGUSTUS	stop_codon	24015887	24015889	.	+	0	ID=g914.t1.stop1;Parent=g914.t1;
OX031006.1_Pollenia_amentaria_genome_assembly,_chromosome:_1	AUGUSTUS	gene	24016543	24017427	.	+	.	ID=g915;
OX031006.1_Pollenia_amentaria_genome_assembly,_chromosome:_1	AUGUSTUS	mRNA	24016543	24017427	1	+	.	ID=g915.t1;Parent=g915;
OX031006.1_Pollenia_amentaria_genome_assembly,_chromosome:_1	AUGUSTUS	start_codon	24016543	24016545	.	+	0	ID=g915.t1.start1;Parent=g915.t1;
OX031006.1_Pollenia_amentaria_genome_assembly,_chromosome:_1	AUGUSTUS	CDS	24016543	24017160	1	+	0	ID=g915.t1.CDS1;Parent=g915.t1;
OX031006.1_Pollenia_amentaria_genome_assembly,_chromosome:_1	AUGUSTUS	exon	24016543	24017160	.	+	.	ID=g915.t1.exon1;Parent=g915.t1;
OX031006.1_Pollenia_amentaria_genome_assembly,_chromosome:_1	AUGUSTUS	intron	24017161	24017241	1	+	.	ID=g915.t1.intron1;Parent=g915.t1;
OX031006.1_Pollenia_amentaria_genome_assembly,_chromosome:_1	AUGUSTUS	CDS	24017242	24017427	1	+	0	ID=g915.t1.CDS2;Parent=g915.t1;
OX031006.1_Pollenia_amentaria_genome_assembly,_chromosome:_1	AUGUSTUS	exon	24017242	24017427	.	+	.	ID=g915.t1.exon2;Parent=g915.t1;
OX031006.1_Pollenia_amentaria_genome_assembly,_chromosome:_1	AUGUSTUS	stop_codon	24017425	24017427	.	+	0	ID=g915.t1.stop1;Parent=g915.t1;
OX031006.1_Pollenia_amentaria_genome_assembly,_chromosome:_1	AUGUSTUS	gene	24055549	24056984	.	+	.	ID=g916;
OX031006.1_Pollenia_amentaria_genome_assembly,_chromosome:_1	AUGUSTUS	mRNA	24055612	24056984	0.97	+	.	ID=g916.t1;Parent=g916;
OX031006.1_Pollenia_amentaria_genome_assembly,_chromosome:_1	AUGUSTUS	start_codon	24055612	24055614	.	+	0	ID=g916.t1.start1;Parent=g916.t1;
OX031006.1_Pollenia_amentaria_genome_assembly,_chromosome:_1	AUGUSTUS	CDS	24055612	24056399	0.97	+	0	ID=g916.t1.CDS1;Parent=g916.t1;
OX031006.1_Pollenia_amentaria_genome_assembly,_chromosome:_1	AUGUSTUS	exon	24055612	24056399	.	+	.	ID=g916.t1.exon1;Parent=g916.t1;
OX031006.1_Pollenia_amentaria_genome_assembly,_chromosome:_1	AUGUSTUS	intron	24056400	24056451	1	+	.	ID=g916.t1.intron1;Parent=g916.t1;
OX031006.1_Pollenia_amentaria_genome_assembly,_chromosome:_1	AUGUSTUS	CDS	24056452	24056653	1	+	1	ID=g916.t1.CDS2;Parent=g916.t1;
OX031006.1_Pollenia_amentaria_genome_assembly,_chromosome:_1	AUGUSTUS	exon	24056452	24056653	.	+	.	ID=g916.t1.exon2;Parent=g916.t1;
OX031006.1_Pollenia_amentaria_genome_assembly,_chromosome:_1	AUGUSTUS	intron	24056654	24056711	1	+	.	ID=g916.t1.intron2;Parent=g916.t1;
OX031006.1_Pollenia_amentaria_genome_assembly,_chromosome:_1	AUGUSTUS	CDS	24056712	24056867	1	+	0	ID=g916.t1.CDS3;Parent=g916.t1;
OX031006.1_Pollenia_amentaria_genome_assembly,_chromosome:_1	AUGUSTUS	exon	24056712	24056867	.	+	.	ID=g916.t1.exon3;Parent=g916.t1;
OX031006.1_Pollenia_amentaria_genome_assembly,_chromosome:_1	AUGUSTUS	intron	24056868	24056924	1	+	.	ID=g916.t1.intron3;Parent=g916.t1;
OX031006.1_Pollenia_amentaria_genome_assembly,_chromosome:_1	AUGUSTUS	CDS	24056925	24056984	1	+	0	ID=g916.t1.CDS4;Parent=g916.t1;
OX031006.1_Pollenia_amentaria_genome_assembly,_chromosome:_1	AUGUSTUS	exon	24056925	24056984	.	+	.	ID=g916.t1.exon4;Parent=g916.t1;
OX031006.1_Pollenia_amentaria_genome_assembly,_chromosome:_1	AUGUSTUS	stop_codon	24056982	24056984	.	+	0	ID=g916.t1.stop1;Parent=g916.t1;
OX031006.1_Pollenia_amentaria_genome_assembly,_chromosome:_1	GeneMark.hmm3	mRNA	24055549	24056984	.	+	.	ID=g916.t2;Parent=g916;
OX031006.1_Pollenia_amentaria_genome_assembly,_chromosome:_1	GeneMark.hmm3	start_codon	24055549	24055551	.	+	0	ID=g916.t2.start1;Parent=g916.t2;
OX031006.1_Pollenia_amentaria_genome_assembly,_chromosome:_1	GeneMark.hmm3	CDS	24055549	24056399	.	+	0	ID=g916.t2.CDS1;Parent=g916.t2;
OX031006.1_Pollenia_amentaria_genome_assembly,_chromosome:_1	GeneMark.hmm3	exon	24055549	24056399	0	+	.	ID=g916.t2.exon1;Parent=g916.t2;
OX031006.1_Pollenia_amentaria_genome_assembly,_chromosome:_1	GeneMark.hmm3	intron	24056400	24056451	.	+	1	ID=g916.t2.intron1;Parent=g916.t2;
OX031006.1_Pollenia_amentaria_genome_assembly,_chromosome:_1	GeneMark.hmm3	CDS	24056452	24056653	.	+	1	ID=g916.t2.CDS2;Parent=g916.t2;
OX031006.1_Pollenia_amentaria_genome_assembly,_chromosome:_1	GeneMark.hmm3	exon	24056452	24056653	0	+	.	ID=g916.t2.exon2;Parent=g916.t2;
OX031006.1_Pollenia_amentaria_genome_assembly,_chromosome:_1	GeneMark.hmm3	intron	24056654	24056711	.	+	0	ID=g916.t2.intron2;Parent=g916.t2;
OX031006.1_Pollenia_amentaria_genome_assembly,_chromosome:_1	GeneMark.hmm3	CDS	24056712	24056867	.	+	0	ID=g916.t2.CDS3;Parent=g916.t2;
OX031006.1_Pollenia_amentaria_genome_assembly,_chromosome:_1	GeneMark.hmm3	exon	24056712	24056867	0	+	.	ID=g916.t2.exon3;Parent=g916.t2;
OX031006.1_Pollenia_amentaria_genome_assembly,_chromosome:_1	GeneMark.hmm3	intron	24056868	24056924	.	+	0	ID=g916.t2.intron3;Parent=g916.t2;
OX031006.1_Pollenia_amentaria_genome_assembly,_chromosome:_1	GeneMark.hmm3	CDS	24056925	24056984	.	+	0	ID=g916.t2.CDS4;Parent=g916.t2;
OX031006.1_Pollenia_amentaria_genome_assembly,_chromosome:_1	GeneMark.hmm3	exon	24056925	24056984	0	+	.	ID=g916.t2.exon4;Parent=g916.t2;
OX031006.1_Pollenia_amentaria_genome_assembly,_chromosome:_1	GeneMark.hmm3	stop_codon	24056982	24056984	.	+	0	ID=g916.t2.stop1;Parent=g916.t2;
OX031006.1_Pollenia_amentaria_genome_assembly,_chromosome:_1	AUGUSTUS	gene	24113818	24114479	.	-	.	ID=g917;
OX031006.1_Pollenia_amentaria_genome_assembly,_chromosome:_1	AUGUSTUS	mRNA	24113818	24114479	0.87	-	.	ID=g917.t1;Parent=g917;
OX031006.1_Pollenia_amentaria_genome_assembly,_chromosome:_1	AUGUSTUS	stop_codon	24113818	24113820	.	-	0	ID=g917.t1.stop1;Parent=g917.t1;
OX031006.1_Pollenia_amentaria_genome_assembly,_chromosome:_1	AUGUSTUS	CDS	24113818	24113843	0.91	-	2	ID=g917.t1.CDS1;Parent=g917.t1;
OX031006.1_Pollenia_amentaria_genome_assembly,_chromosome:_1	AUGUSTUS	exon	24113818	24113843	.	-	.	ID=g917.t1.exon1;Parent=g917.t1;
OX031006.1_Pollenia_amentaria_genome_assembly,_chromosome:_1	AUGUSTUS	intron	24113844	24113959	0.88	-	.	ID=g917.t1.intron1;Parent=g917.t1;
OX031006.1_Pollenia_amentaria_genome_assembly,_chromosome:_1	AUGUSTUS	CDS	24113960	24114479	0.88	-	0	ID=g917.t1.CDS2;Parent=g917.t1;
OX031006.1_Pollenia_amentaria_genome_assembly,_chromosome:_1	AUGUSTUS	exon	24113960	24114479	.	-	.	ID=g917.t1.exon2;Parent=g917.t1;
OX031006.1_Pollenia_amentaria_genome_assembly,_chromosome:_1	AUGUSTUS	start_codon	24114477	24114479	.	-	0	ID=g917.t1.start1;Parent=g917.t1;
OX031006.1_Pollenia_amentaria_genome_assembly,_chromosome:_1	AUGUSTUS	gene	24115317	24116438	.	-	.	ID=g918;
OX031006.1_Pollenia_amentaria_genome_assembly,_chromosome:_1	AUGUSTUS	mRNA	24115317	24116438	1	-	.	ID=g918.t1;Parent=g918;
OX031006.1_Pollenia_amentaria_genome_assembly,_chromosome:_1	AUGUSTUS	stop_codon	24115317	24115319	.	-	0	ID=g918.t1.stop1;Parent=g918.t1;
OX031006.1_Pollenia_amentaria_genome_assembly,_chromosome:_1	AUGUSTUS	CDS	24115317	24116438	1	-	0	ID=g918.t1.CDS1;Parent=g918.t1;
OX031006.1_Pollenia_amentaria_genome_assembly,_chromosome:_1	AUGUSTUS	exon	24115317	24116438	.	-	.	ID=g918.t1.exon1;Parent=g918.t1;
OX031006.1_Pollenia_amentaria_genome_assembly,_chromosome:_1	AUGUSTUS	start_codon	24116436	24116438	.	-	0	ID=g918.t1.start1;Parent=g918.t1;
OX031006.1_Pollenia_amentaria_genome_assembly,_chromosome:_1	AUGUSTUS	gene	24857812	24858153	.	-	.	ID=g919;
OX031006.1_Pollenia_amentaria_genome_assembly,_chromosome:_1	AUGUSTUS	mRNA	24857812	24858153	1	-	.	ID=g919.t1;Parent=g919;
OX031006.1_Pollenia_amentaria_genome_assembly,_chromosome:_1	AUGUSTUS	stop_codon	24857812	24857814	.	-	0	ID=g919.t1.stop1;Parent=g919.t1;
OX031006.1_Pollenia_amentaria_genome_assembly,_chromosome:_1	AUGUSTUS	CDS	24857812	24858153	1	-	0	ID=g919.t1.CDS1;Parent=g919.t1;
OX031006.1_Pollenia_amentaria_genome_assembly,_chromosome:_1	AUGUSTUS	exon	24857812	24858153	.	-	.	ID=g919.t1.exon1;Parent=g919.t1;
OX031006.1_Pollenia_amentaria_genome_assembly,_chromosome:_1	AUGUSTUS	start_codon	24858151	24858153	.	-	0	ID=g919.t1.start1;Parent=g919.t1;
OX031006.1_Pollenia_amentaria_genome_assembly,_chromosome:_1	AUGUSTUS	gene	24858443	24859402	.	-	.	ID=g920;
OX031006.1_Pollenia_amentaria_genome_assembly,_chromosome:_1	AUGUSTUS	mRNA	24858443	24859402	0.99	-	.	ID=g920.t1;Parent=g920;
OX031006.1_Pollenia_amentaria_genome_assembly,_chromosome:_1	AUGUSTUS	stop_codon	24858443	24858445	.	-	0	ID=g920.t1.stop1;Parent=g920.t1;
OX031006.1_Pollenia_amentaria_genome_assembly,_chromosome:_1	AUGUSTUS	CDS	24858443	24859402	0.99	-	0	ID=g920.t1.CDS1;Parent=g920.t1;
OX031006.1_Pollenia_amentaria_genome_assembly,_chromosome:_1	AUGUSTUS	exon	24858443	24859402	.	-	.	ID=g920.t1.exon1;Parent=g920.t1;
OX031006.1_Pollenia_amentaria_genome_assembly,_chromosome:_1	AUGUSTUS	start_codon	24859400	24859402	.	-	0	ID=g920.t1.start1;Parent=g920.t1;
OX031006.1_Pollenia_amentaria_genome_assembly,_chromosome:_1	AUGUSTUS	gene	24858443	24863728	.	-	.	ID=g921;
OX031006.1_Pollenia_amentaria_genome_assembly,_chromosome:_1	AUGUSTUS	mRNA	24858443	24863728	0.51	-	.	ID=g921.t1;Parent=g921;
OX031006.1_Pollenia_amentaria_genome_assembly,_chromosome:_1	AUGUSTUS	stop_codon	24858443	24858445	.	-	0	ID=g921.t1.stop1;Parent=g921.t1;
OX031006.1_Pollenia_amentaria_genome_assembly,_chromosome:_1	AUGUSTUS	CDS	24858443	24858627	0.88	-	2	ID=g921.t1.CDS1;Parent=g921.t1;
OX031006.1_Pollenia_amentaria_genome_assembly,_chromosome:_1	AUGUSTUS	exon	24858443	24858627	.	-	.	ID=g921.t1.exon1;Parent=g921.t1;
OX031006.1_Pollenia_amentaria_genome_assembly,_chromosome:_1	AUGUSTUS	intron	24858628	24863367	0.51	-	.	ID=g921.t1.intron1;Parent=g921.t1;
OX031006.1_Pollenia_amentaria_genome_assembly,_chromosome:_1	AUGUSTUS	CDS	24863368	24863728	0.54	-	0	ID=g921.t1.CDS2;Parent=g921.t1;
OX031006.1_Pollenia_amentaria_genome_assembly,_chromosome:_1	AUGUSTUS	exon	24863368	24863728	.	-	.	ID=g921.t1.exon2;Parent=g921.t1;
OX031006.1_Pollenia_amentaria_genome_assembly,_chromosome:_1	AUGUSTUS	start_codon	24863726	24863728	.	-	0	ID=g921.t1.start1;Parent=g921.t1;
OX031006.1_Pollenia_amentaria_genome_assembly,_chromosome:_1	AUGUSTUS	gene	24867082	24868524	.	+	.	ID=g922;
OX031006.1_Pollenia_amentaria_genome_assembly,_chromosome:_1	AUGUSTUS	mRNA	24867082	24868524	1	+	.	ID=g922.t1;Parent=g922;
OX031006.1_Pollenia_amentaria_genome_assembly,_chromosome:_1	AUGUSTUS	start_codon	24867082	24867084	.	+	0	ID=g922.t1.start1;Parent=g922.t1;
OX031006.1_Pollenia_amentaria_genome_assembly,_chromosome:_1	AUGUSTUS	CDS	24867082	24868524	1	+	0	ID=g922.t1.CDS1;Parent=g922.t1;
OX031006.1_Pollenia_amentaria_genome_assembly,_chromosome:_1	AUGUSTUS	exon	24867082	24868524	.	+	.	ID=g922.t1.exon1;Parent=g922.t1;
OX031006.1_Pollenia_amentaria_genome_assembly,_chromosome:_1	AUGUSTUS	stop_codon	24868522	24868524	.	+	0	ID=g922.t1.stop1;Parent=g922.t1;
OX031006.1_Pollenia_amentaria_genome_assembly,_chromosome:_1	AUGUSTUS	gene	24868797	24871595	.	+	.	ID=g923;
OX031006.1_Pollenia_amentaria_genome_assembly,_chromosome:_1	AUGUSTUS	mRNA	24868797	24871595	1	+	.	ID=g923.t1;Parent=g923;
OX031006.1_Pollenia_amentaria_genome_assembly,_chromosome:_1	AUGUSTUS	start_codon	24868797	24868799	.	+	0	ID=g923.t1.start1;Parent=g923.t1;
OX031006.1_Pollenia_amentaria_genome_assembly,_chromosome:_1	AUGUSTUS	CDS	24868797	24871595	1	+	0	ID=g923.t1.CDS1;Parent=g923.t1;
OX031006.1_Pollenia_amentaria_genome_assembly,_chromosome:_1	AUGUSTUS	exon	24868797	24871595	.	+	.	ID=g923.t1.exon1;Parent=g923.t1;
OX031006.1_Pollenia_amentaria_genome_assembly,_chromosome:_1	AUGUSTUS	stop_codon	24871593	24871595	.	+	0	ID=g923.t1.stop1;Parent=g923.t1;
OX031006.1_Pollenia_amentaria_genome_assembly,_chromosome:_1	AUGUSTUS	gene	24872174	24873010	.	+	.	ID=g924;
OX031006.1_Pollenia_amentaria_genome_assembly,_chromosome:_1	AUGUSTUS	mRNA	24872174	24873010	1	+	.	ID=g924.t1;Parent=g924;
OX031006.1_Pollenia_amentaria_genome_assembly,_chromosome:_1	AUGUSTUS	start_codon	24872174	24872176	.	+	0	ID=g924.t1.start1;Parent=g924.t1;
OX031006.1_Pollenia_amentaria_genome_assembly,_chromosome:_1	AUGUSTUS	CDS	24872174	24873010	1	+	0	ID=g924.t1.CDS1;Parent=g924.t1;
OX031006.1_Pollenia_amentaria_genome_assembly,_chromosome:_1	AUGUSTUS	exon	24872174	24873010	.	+	.	ID=g924.t1.exon1;Parent=g924.t1;
OX031006.1_Pollenia_amentaria_genome_assembly,_chromosome:_1	AUGUSTUS	stop_codon	24873008	24873010	.	+	0	ID=g924.t1.stop1;Parent=g924.t1;
OX031006.1_Pollenia_amentaria_genome_assembly,_chromosome:_1	AUGUSTUS	gene	24903520	24941808	.	-	.	ID=g925;
OX031006.1_Pollenia_amentaria_genome_assembly,_chromosome:_1	AUGUSTUS	mRNA	24903520	24941808	0.36	-	.	ID=g925.t1;Parent=g925;
OX031006.1_Pollenia_amentaria_genome_assembly,_chromosome:_1	AUGUSTUS	stop_codon	24903520	24903522	.	-	0	ID=g925.t1.stop1;Parent=g925.t1;
OX031006.1_Pollenia_amentaria_genome_assembly,_chromosome:_1	AUGUSTUS	CDS	24903520	24903618	0.75	-	0	ID=g925.t1.CDS1;Parent=g925.t1;
OX031006.1_Pollenia_amentaria_genome_assembly,_chromosome:_1	AUGUSTUS	exon	24903520	24903618	.	-	.	ID=g925.t1.exon1;Parent=g925.t1;
OX031006.1_Pollenia_amentaria_genome_assembly,_chromosome:_1	AUGUSTUS	intron	24903619	24941373	0.39	-	.	ID=g925.t1.intron1;Parent=g925.t1;
OX031006.1_Pollenia_amentaria_genome_assembly,_chromosome:_1	AUGUSTUS	CDS	24941374	24941808	0.53	-	0	ID=g925.t1.CDS2;Parent=g925.t1;
OX031006.1_Pollenia_amentaria_genome_assembly,_chromosome:_1	AUGUSTUS	exon	24941374	24941808	.	-	.	ID=g925.t1.exon2;Parent=g925.t1;
OX031006.1_Pollenia_amentaria_genome_assembly,_chromosome:_1	AUGUSTUS	start_codon	24941806	24941808	.	-	0	ID=g925.t1.start1;Parent=g925.t1;
OX031006.1_Pollenia_amentaria_genome_assembly,_chromosome:_1	AUGUSTUS	mRNA	24941237	24941808	0.11	-	.	ID=g925.t2;Parent=g925;
OX031006.1_Pollenia_amentaria_genome_assembly,_chromosome:_1	AUGUSTUS	stop_codon	24941237	24941239	.	-	0	ID=g925.t2.stop1;Parent=g925.t2;
OX031006.1_Pollenia_amentaria_genome_assembly,_chromosome:_1	AUGUSTUS	CDS	24941237	24941278	0.13	-	0	ID=g925.t2.CDS1;Parent=g925.t2;
OX031006.1_Pollenia_amentaria_genome_assembly,_chromosome:_1	AUGUSTUS	exon	24941237	24941278	.	-	.	ID=g925.t2.exon1;Parent=g925.t2;
OX031006.1_Pollenia_amentaria_genome_assembly,_chromosome:_1	AUGUSTUS	intron	24941279	24941373	0.12	-	.	ID=g925.t2.intron1;Parent=g925.t2;
OX031006.1_Pollenia_amentaria_genome_assembly,_chromosome:_1	AUGUSTUS	CDS	24941374	24941808	0.53	-	0	ID=g925.t2.CDS2;Parent=g925.t2;
OX031006.1_Pollenia_amentaria_genome_assembly,_chromosome:_1	AUGUSTUS	exon	24941374	24941808	.	-	.	ID=g925.t2.exon2;Parent=g925.t2;
OX031006.1_Pollenia_amentaria_genome_assembly,_chromosome:_1	AUGUSTUS	start_codon	24941806	24941808	.	-	0	ID=g925.t2.start1;Parent=g925.t2;
OX031006.1_Pollenia_amentaria_genome_assembly,_chromosome:_1	AUGUSTUS	gene	24964677	25039338	.	+	.	ID=g926;
OX031006.1_Pollenia_amentaria_genome_assembly,_chromosome:_1	AUGUSTUS	mRNA	24964677	25039338	0.61	+	.	ID=g926.t1;Parent=g926;
OX031006.1_Pollenia_amentaria_genome_assembly,_chromosome:_1	AUGUSTUS	start_codon	24964677	24964679	.	+	0	ID=g926.t1.start1;Parent=g926.t1;
OX031006.1_Pollenia_amentaria_genome_assembly,_chromosome:_1	AUGUSTUS	CDS	24964677	24964715	0.61	+	0	ID=g926.t1.CDS1;Parent=g926.t1;
OX031006.1_Pollenia_amentaria_genome_assembly,_chromosome:_1	AUGUSTUS	exon	24964677	24964715	.	+	.	ID=g926.t1.exon1;Parent=g926.t1;
OX031006.1_Pollenia_amentaria_genome_assembly,_chromosome:_1	AUGUSTUS	intron	24964716	24966151	0.61	+	.	ID=g926.t1.intron1;Parent=g926.t1;
OX031006.1_Pollenia_amentaria_genome_assembly,_chromosome:_1	AUGUSTUS	CDS	24966152	24966395	1	+	0	ID=g926.t1.CDS2;Parent=g926.t1;
OX031006.1_Pollenia_amentaria_genome_assembly,_chromosome:_1	AUGUSTUS	exon	24966152	24966395	.	+	.	ID=g926.t1.exon2;Parent=g926.t1;
OX031006.1_Pollenia_amentaria_genome_assembly,_chromosome:_1	AUGUSTUS	intron	24966396	24978137	1	+	.	ID=g926.t1.intron2;Parent=g926.t1;
OX031006.1_Pollenia_amentaria_genome_assembly,_chromosome:_1	AUGUSTUS	CDS	24978138	24978281	1	+	2	ID=g926.t1.CDS3;Parent=g926.t1;
OX031006.1_Pollenia_amentaria_genome_assembly,_chromosome:_1	AUGUSTUS	exon	24978138	24978281	.	+	.	ID=g926.t1.exon3;Parent=g926.t1;
OX031006.1_Pollenia_amentaria_genome_assembly,_chromosome:_1	AUGUSTUS	intron	24978282	24987814	1	+	.	ID=g926.t1.intron3;Parent=g926.t1;
OX031006.1_Pollenia_amentaria_genome_assembly,_chromosome:_1	AUGUSTUS	CDS	24987815	24988009	1	+	2	ID=g926.t1.CDS4;Parent=g926.t1;
OX031006.1_Pollenia_amentaria_genome_assembly,_chromosome:_1	AUGUSTUS	exon	24987815	24988009	.	+	.	ID=g926.t1.exon4;Parent=g926.t1;
OX031006.1_Pollenia_amentaria_genome_assembly,_chromosome:_1	AUGUSTUS	intron	24988010	24993492	1	+	.	ID=g926.t1.intron4;Parent=g926.t1;
OX031006.1_Pollenia_amentaria_genome_assembly,_chromosome:_1	AUGUSTUS	CDS	24993493	24993641	1	+	2	ID=g926.t1.CDS5;Parent=g926.t1;
OX031006.1_Pollenia_amentaria_genome_assembly,_chromosome:_1	AUGUSTUS	exon	24993493	24993641	.	+	.	ID=g926.t1.exon5;Parent=g926.t1;
OX031006.1_Pollenia_amentaria_genome_assembly,_chromosome:_1	AUGUSTUS	intron	24993642	24993927	1	+	.	ID=g926.t1.intron5;Parent=g926.t1;
OX031006.1_Pollenia_amentaria_genome_assembly,_chromosome:_1	AUGUSTUS	CDS	24993928	24994039	1	+	0	ID=g926.t1.CDS6;Parent=g926.t1;
OX031006.1_Pollenia_amentaria_genome_assembly,_chromosome:_1	AUGUSTUS	exon	24993928	24994039	.	+	.	ID=g926.t1.exon6;Parent=g926.t1;
OX031006.1_Pollenia_amentaria_genome_assembly,_chromosome:_1	AUGUSTUS	intron	24994040	24994104	1	+	.	ID=g926.t1.intron6;Parent=g926.t1;
OX031006.1_Pollenia_amentaria_genome_assembly,_chromosome:_1	AUGUSTUS	CDS	24994105	24994225	1	+	2	ID=g926.t1.CDS7;Parent=g926.t1;
OX031006.1_Pollenia_amentaria_genome_assembly,_chromosome:_1	AUGUSTUS	exon	24994105	24994225	.	+	.	ID=g926.t1.exon7;Parent=g926.t1;
OX031006.1_Pollenia_amentaria_genome_assembly,_chromosome:_1	AUGUSTUS	intron	24994226	25003719	1	+	.	ID=g926.t1.intron7;Parent=g926.t1;
OX031006.1_Pollenia_amentaria_genome_assembly,_chromosome:_1	AUGUSTUS	CDS	25003720	25003883	1	+	1	ID=g926.t1.CDS8;Parent=g926.t1;
OX031006.1_Pollenia_amentaria_genome_assembly,_chromosome:_1	AUGUSTUS	exon	25003720	25003883	.	+	.	ID=g926.t1.exon8;Parent=g926.t1;
OX031006.1_Pollenia_amentaria_genome_assembly,_chromosome:_1	AUGUSTUS	intron	25003884	25004048	1	+	.	ID=g926.t1.intron8;Parent=g926.t1;
OX031006.1_Pollenia_amentaria_genome_assembly,_chromosome:_1	AUGUSTUS	CDS	25004049	25004207	1	+	2	ID=g926.t1.CDS9;Parent=g926.t1;
OX031006.1_Pollenia_amentaria_genome_assembly,_chromosome:_1	AUGUSTUS	exon	25004049	25004207	.	+	.	ID=g926.t1.exon9;Parent=g926.t1;
OX031006.1_Pollenia_amentaria_genome_assembly,_chromosome:_1	AUGUSTUS	intron	25004208	25005352	1	+	.	ID=g926.t1.intron9;Parent=g926.t1;
OX031006.1_Pollenia_amentaria_genome_assembly,_chromosome:_1	AUGUSTUS	CDS	25005353	25005526	1	+	2	ID=g926.t1.CDS10;Parent=g926.t1;
OX031006.1_Pollenia_amentaria_genome_assembly,_chromosome:_1	AUGUSTUS	exon	25005353	25005526	.	+	.	ID=g926.t1.exon10;Parent=g926.t1;
OX031006.1_Pollenia_amentaria_genome_assembly,_chromosome:_1	AUGUSTUS	intron	25005527	25012123	1	+	.	ID=g926.t1.intron10;Parent=g926.t1;
OX031006.1_Pollenia_amentaria_genome_assembly,_chromosome:_1	AUGUSTUS	CDS	25012124	25012237	1	+	2	ID=g926.t1.CDS11;Parent=g926.t1;
OX031006.1_Pollenia_amentaria_genome_assembly,_chromosome:_1	AUGUSTUS	exon	25012124	25012237	.	+	.	ID=g926.t1.exon11;Parent=g926.t1;
OX031006.1_Pollenia_amentaria_genome_assembly,_chromosome:_1	AUGUSTUS	intron	25012238	25034123	1	+	.	ID=g926.t1.intron11;Parent=g926.t1;
OX031006.1_Pollenia_amentaria_genome_assembly,_chromosome:_1	AUGUSTUS	CDS	25034124	25034157	1	+	2	ID=g926.t1.CDS12;Parent=g926.t1;
OX031006.1_Pollenia_amentaria_genome_assembly,_chromosome:_1	AUGUSTUS	exon	25034124	25034157	.	+	.	ID=g926.t1.exon12;Parent=g926.t1;
OX031006.1_Pollenia_amentaria_genome_assembly,_chromosome:_1	AUGUSTUS	intron	25034158	25039049	1	+	.	ID=g926.t1.intron12;Parent=g926.t1;
OX031006.1_Pollenia_amentaria_genome_assembly,_chromosome:_1	AUGUSTUS	CDS	25039050	25039338	0.99	+	1	ID=g926.t1.CDS13;Parent=g926.t1;
OX031006.1_Pollenia_amentaria_genome_assembly,_chromosome:_1	AUGUSTUS	exon	25039050	25039338	.	+	.	ID=g926.t1.exon13;Parent=g926.t1;
OX031006.1_Pollenia_amentaria_genome_assembly,_chromosome:_1	AUGUSTUS	stop_codon	25039336	25039338	.	+	0	ID=g926.t1.stop1;Parent=g926.t1;
OX031006.1_Pollenia_amentaria_genome_assembly,_chromosome:_1	AUGUSTUS	gene	25039471	25042956	.	+	.	ID=g927;
OX031006.1_Pollenia_amentaria_genome_assembly,_chromosome:_1	AUGUSTUS	mRNA	25039471	25042956	0.74	+	.	ID=g927.t1;Parent=g927;
OX031006.1_Pollenia_amentaria_genome_assembly,_chromosome:_1	AUGUSTUS	start_codon	25039471	25039473	.	+	0	ID=g927.t1.start1;Parent=g927.t1;
OX031006.1_Pollenia_amentaria_genome_assembly,_chromosome:_1	AUGUSTUS	CDS	25039471	25042956	0.74	+	0	ID=g927.t1.CDS1;Parent=g927.t1;
OX031006.1_Pollenia_amentaria_genome_assembly,_chromosome:_1	AUGUSTUS	exon	25039471	25042956	.	+	.	ID=g927.t1.exon1;Parent=g927.t1;
OX031006.1_Pollenia_amentaria_genome_assembly,_chromosome:_1	AUGUSTUS	stop_codon	25042954	25042956	.	+	0	ID=g927.t1.stop1;Parent=g927.t1;
OX031006.1_Pollenia_amentaria_genome_assembly,_chromosome:_1	AUGUSTUS	gene	25109022	25120388	.	+	.	ID=g928;
OX031006.1_Pollenia_amentaria_genome_assembly,_chromosome:_1	AUGUSTUS	mRNA	25109022	25120388	0.73	+	.	ID=g928.t1;Parent=g928;
OX031006.1_Pollenia_amentaria_genome_assembly,_chromosome:_1	AUGUSTUS	start_codon	25109022	25109024	.	+	0	ID=g928.t1.start1;Parent=g928.t1;
OX031006.1_Pollenia_amentaria_genome_assembly,_chromosome:_1	AUGUSTUS	CDS	25109022	25109039	0.73	+	0	ID=g928.t1.CDS1;Parent=g928.t1;
OX031006.1_Pollenia_amentaria_genome_assembly,_chromosome:_1	AUGUSTUS	exon	25109022	25109039	.	+	.	ID=g928.t1.exon1;Parent=g928.t1;
OX031006.1_Pollenia_amentaria_genome_assembly,_chromosome:_1	AUGUSTUS	intron	25109040	25119371	0.78	+	.	ID=g928.t1.intron1;Parent=g928.t1;
OX031006.1_Pollenia_amentaria_genome_assembly,_chromosome:_1	AUGUSTUS	CDS	25119372	25120388	1	+	0	ID=g928.t1.CDS2;Parent=g928.t1;
OX031006.1_Pollenia_amentaria_genome_assembly,_chromosome:_1	AUGUSTUS	exon	25119372	25120388	.	+	.	ID=g928.t1.exon2;Parent=g928.t1;
OX031006.1_Pollenia_amentaria_genome_assembly,_chromosome:_1	AUGUSTUS	stop_codon	25120386	25120388	.	+	0	ID=g928.t1.stop1;Parent=g928.t1;
OX031006.1_Pollenia_amentaria_genome_assembly,_chromosome:_1	AUGUSTUS	gene	25141172	25142854	.	+	.	ID=g929;
OX031006.1_Pollenia_amentaria_genome_assembly,_chromosome:_1	AUGUSTUS	mRNA	25141172	25142854	1	+	.	ID=g929.t1;Parent=g929;
OX031006.1_Pollenia_amentaria_genome_assembly,_chromosome:_1	AUGUSTUS	start_codon	25141172	25141174	.	+	0	ID=g929.t1.start1;Parent=g929.t1;
OX031006.1_Pollenia_amentaria_genome_assembly,_chromosome:_1	AUGUSTUS	CDS	25141172	25142854	1	+	0	ID=g929.t1.CDS1;Parent=g929.t1;
OX031006.1_Pollenia_amentaria_genome_assembly,_chromosome:_1	AUGUSTUS	exon	25141172	25142854	.	+	.	ID=g929.t1.exon1;Parent=g929.t1;
OX031006.1_Pollenia_amentaria_genome_assembly,_chromosome:_1	AUGUSTUS	stop_codon	25142852	25142854	.	+	0	ID=g929.t1.stop1;Parent=g929.t1;
OX031006.1_Pollenia_amentaria_genome_assembly,_chromosome:_1	AUGUSTUS	gene	25157859	25164446	.	+	.	ID=g930;
OX031006.1_Pollenia_amentaria_genome_assembly,_chromosome:_1	AUGUSTUS	mRNA	25157859	25164446	1	+	.	ID=g930.t1;Parent=g930;
OX031006.1_Pollenia_amentaria_genome_assembly,_chromosome:_1	AUGUSTUS	start_codon	25157859	25157861	.	+	0	ID=g930.t1.start1;Parent=g930.t1;
OX031006.1_Pollenia_amentaria_genome_assembly,_chromosome:_1	AUGUSTUS	CDS	25157859	25158039	1	+	0	ID=g930.t1.CDS1;Parent=g930.t1;
OX031006.1_Pollenia_amentaria_genome_assembly,_chromosome:_1	AUGUSTUS	exon	25157859	25158039	.	+	.	ID=g930.t1.exon1;Parent=g930.t1;
OX031006.1_Pollenia_amentaria_genome_assembly,_chromosome:_1	AUGUSTUS	intron	25158040	25161390	1	+	.	ID=g930.t1.intron1;Parent=g930.t1;
OX031006.1_Pollenia_amentaria_genome_assembly,_chromosome:_1	AUGUSTUS	CDS	25161391	25164446	1	+	2	ID=g930.t1.CDS2;Parent=g930.t1;
OX031006.1_Pollenia_amentaria_genome_assembly,_chromosome:_1	AUGUSTUS	exon	25161391	25164446	.	+	.	ID=g930.t1.exon2;Parent=g930.t1;
OX031006.1_Pollenia_amentaria_genome_assembly,_chromosome:_1	AUGUSTUS	stop_codon	25164444	25164446	.	+	0	ID=g930.t1.stop1;Parent=g930.t1;
OX031006.1_Pollenia_amentaria_genome_assembly,_chromosome:_1	AUGUSTUS	gene	25176049	25176384	.	+	.	ID=g931;
OX031006.1_Pollenia_amentaria_genome_assembly,_chromosome:_1	AUGUSTUS	mRNA	25176049	25176384	0.98	+	.	ID=g931.t1;Parent=g931;
OX031006.1_Pollenia_amentaria_genome_assembly,_chromosome:_1	AUGUSTUS	start_codon	25176049	25176051	.	+	0	ID=g931.t1.start1;Parent=g931.t1;
OX031006.1_Pollenia_amentaria_genome_assembly,_chromosome:_1	AUGUSTUS	CDS	25176049	25176384	0.98	+	0	ID=g931.t1.CDS1;Parent=g931.t1;
OX031006.1_Pollenia_amentaria_genome_assembly,_chromosome:_1	AUGUSTUS	exon	25176049	25176384	.	+	.	ID=g931.t1.exon1;Parent=g931.t1;
OX031006.1_Pollenia_amentaria_genome_assembly,_chromosome:_1	AUGUSTUS	stop_codon	25176382	25176384	.	+	0	ID=g931.t1.stop1;Parent=g931.t1;
OX031006.1_Pollenia_amentaria_genome_assembly,_chromosome:_1	AUGUSTUS	gene	25207327	25214559	.	-	.	ID=g932;
OX031006.1_Pollenia_amentaria_genome_assembly,_chromosome:_1	AUGUSTUS	mRNA	25207327	25214559	1	-	.	ID=g932.t1;Parent=g932;
OX031006.1_Pollenia_amentaria_genome_assembly,_chromosome:_1	AUGUSTUS	stop_codon	25207327	25207329	.	-	0	ID=g932.t1.stop1;Parent=g932.t1;
OX031006.1_Pollenia_amentaria_genome_assembly,_chromosome:_1	AUGUSTUS	CDS	25207327	25207411	1	-	1	ID=g932.t1.CDS1;Parent=g932.t1;
OX031006.1_Pollenia_amentaria_genome_assembly,_chromosome:_1	AUGUSTUS	exon	25207327	25207411	.	-	.	ID=g932.t1.exon1;Parent=g932.t1;
OX031006.1_Pollenia_amentaria_genome_assembly,_chromosome:_1	AUGUSTUS	intron	25207412	25209478	1	-	.	ID=g932.t1.intron1;Parent=g932.t1;
OX031006.1_Pollenia_amentaria_genome_assembly,_chromosome:_1	AUGUSTUS	CDS	25209479	25211091	1	-	0	ID=g932.t1.CDS2;Parent=g932.t1;
OX031006.1_Pollenia_amentaria_genome_assembly,_chromosome:_1	AUGUSTUS	exon	25209479	25211091	.	-	.	ID=g932.t1.exon2;Parent=g932.t1;
OX031006.1_Pollenia_amentaria_genome_assembly,_chromosome:_1	AUGUSTUS	intron	25211092	25212221	1	-	.	ID=g932.t1.intron2;Parent=g932.t1;
OX031006.1_Pollenia_amentaria_genome_assembly,_chromosome:_1	AUGUSTUS	CDS	25212222	25214400	1	-	1	ID=g932.t1.CDS3;Parent=g932.t1;
OX031006.1_Pollenia_amentaria_genome_assembly,_chromosome:_1	AUGUSTUS	exon	25212222	25214400	.	-	.	ID=g932.t1.exon3;Parent=g932.t1;
OX031006.1_Pollenia_amentaria_genome_assembly,_chromosome:_1	AUGUSTUS	intron	25214401	25214458	1	-	.	ID=g932.t1.intron3;Parent=g932.t1;
OX031006.1_Pollenia_amentaria_genome_assembly,_chromosome:_1	AUGUSTUS	CDS	25214459	25214559	1	-	0	ID=g932.t1.CDS4;Parent=g932.t1;
OX031006.1_Pollenia_amentaria_genome_assembly,_chromosome:_1	AUGUSTUS	exon	25214459	25214559	.	-	.	ID=g932.t1.exon4;Parent=g932.t1;
OX031006.1_Pollenia_amentaria_genome_assembly,_chromosome:_1	AUGUSTUS	start_codon	25214557	25214559	.	-	0	ID=g932.t1.start1;Parent=g932.t1;
OX031006.1_Pollenia_amentaria_genome_assembly,_chromosome:_1	AUGUSTUS	gene	25214599	25218416	.	-	.	ID=g933;
OX031006.1_Pollenia_amentaria_genome_assembly,_chromosome:_1	AUGUSTUS	mRNA	25214599	25218416	0.24	-	.	ID=g933.t1;Parent=g933;
OX031006.1_Pollenia_amentaria_genome_assembly,_chromosome:_1	AUGUSTUS	stop_codon	25214599	25214601	.	-	0	ID=g933.t1.stop1;Parent=g933.t1;
OX031006.1_Pollenia_amentaria_genome_assembly,_chromosome:_1	AUGUSTUS	CDS	25214599	25214873	0.81	-	2	ID=g933.t1.CDS1;Parent=g933.t1;
OX031006.1_Pollenia_amentaria_genome_assembly,_chromosome:_1	AUGUSTUS	exon	25214599	25214873	.	-	.	ID=g933.t1.exon1;Parent=g933.t1;
OX031006.1_Pollenia_amentaria_genome_assembly,_chromosome:_1	AUGUSTUS	intron	25214874	25218382	0.26	-	.	ID=g933.t1.intron1;Parent=g933.t1;
OX031006.1_Pollenia_amentaria_genome_assembly,_chromosome:_1	AUGUSTUS	CDS	25218383	25218416	0.35	-	0	ID=g933.t1.CDS2;Parent=g933.t1;
OX031006.1_Pollenia_amentaria_genome_assembly,_chromosome:_1	AUGUSTUS	exon	25218383	25218416	.	-	.	ID=g933.t1.exon2;Parent=g933.t1;
OX031006.1_Pollenia_amentaria_genome_assembly,_chromosome:_1	AUGUSTUS	start_codon	25218414	25218416	.	-	0	ID=g933.t1.start1;Parent=g933.t1;
OX031006.1_Pollenia_amentaria_genome_assembly,_chromosome:_1	AUGUSTUS	gene	25271294	25273179	.	+	.	ID=g934;
OX031006.1_Pollenia_amentaria_genome_assembly,_chromosome:_1	AUGUSTUS	mRNA	25271294	25273179	1	+	.	ID=g934.t1;Parent=g934;
OX031006.1_Pollenia_amentaria_genome_assembly,_chromosome:_1	AUGUSTUS	start_codon	25271294	25271296	.	+	0	ID=g934.t1.start1;Parent=g934.t1;
OX031006.1_Pollenia_amentaria_genome_assembly,_chromosome:_1	AUGUSTUS	CDS	25271294	25271571	1	+	0	ID=g934.t1.CDS1;Parent=g934.t1;
OX031006.1_Pollenia_amentaria_genome_assembly,_chromosome:_1	AUGUSTUS	exon	25271294	25271571	.	+	.	ID=g934.t1.exon1;Parent=g934.t1;
OX031006.1_Pollenia_amentaria_genome_assembly,_chromosome:_1	AUGUSTUS	intron	25271572	25271668	1	+	.	ID=g934.t1.intron1;Parent=g934.t1;
OX031006.1_Pollenia_amentaria_genome_assembly,_chromosome:_1	AUGUSTUS	CDS	25271669	25271814	1	+	1	ID=g934.t1.CDS2;Parent=g934.t1;
OX031006.1_Pollenia_amentaria_genome_assembly,_chromosome:_1	AUGUSTUS	exon	25271669	25271814	.	+	.	ID=g934.t1.exon2;Parent=g934.t1;
OX031006.1_Pollenia_amentaria_genome_assembly,_chromosome:_1	AUGUSTUS	intron	25271815	25271884	1	+	.	ID=g934.t1.intron2;Parent=g934.t1;
OX031006.1_Pollenia_amentaria_genome_assembly,_chromosome:_1	AUGUSTUS	CDS	25271885	25272134	1	+	2	ID=g934.t1.CDS3;Parent=g934.t1;
OX031006.1_Pollenia_amentaria_genome_assembly,_chromosome:_1	AUGUSTUS	exon	25271885	25272134	.	+	.	ID=g934.t1.exon3;Parent=g934.t1;
OX031006.1_Pollenia_amentaria_genome_assembly,_chromosome:_1	AUGUSTUS	intron	25272135	25272190	1	+	.	ID=g934.t1.intron3;Parent=g934.t1;
OX031006.1_Pollenia_amentaria_genome_assembly,_chromosome:_1	AUGUSTUS	CDS	25272191	25272422	1	+	1	ID=g934.t1.CDS4;Parent=g934.t1;
OX031006.1_Pollenia_amentaria_genome_assembly,_chromosome:_1	AUGUSTUS	exon	25272191	25272422	.	+	.	ID=g934.t1.exon4;Parent=g934.t1;
OX031006.1_Pollenia_amentaria_genome_assembly,_chromosome:_1	AUGUSTUS	intron	25272423	25272486	1	+	.	ID=g934.t1.intron4;Parent=g934.t1;
OX031006.1_Pollenia_amentaria_genome_assembly,_chromosome:_1	AUGUSTUS	CDS	25272487	25273179	1	+	0	ID=g934.t1.CDS5;Parent=g934.t1;
OX031006.1_Pollenia_amentaria_genome_assembly,_chromosome:_1	AUGUSTUS	exon	25272487	25273179	.	+	.	ID=g934.t1.exon5;Parent=g934.t1;
OX031006.1_Pollenia_amentaria_genome_assembly,_chromosome:_1	AUGUSTUS	stop_codon	25273177	25273179	.	+	0	ID=g934.t1.stop1;Parent=g934.t1;
OX031006.1_Pollenia_amentaria_genome_assembly,_chromosome:_1	AUGUSTUS	gene	25275651	25276436	.	-	.	ID=g935;
OX031006.1_Pollenia_amentaria_genome_assembly,_chromosome:_1	AUGUSTUS	mRNA	25275651	25276436	1	-	.	ID=g935.t1;Parent=g935;
OX031006.1_Pollenia_amentaria_genome_assembly,_chromosome:_1	AUGUSTUS	stop_codon	25275651	25275653	.	-	0	ID=g935.t1.stop1;Parent=g935.t1;
OX031006.1_Pollenia_amentaria_genome_assembly,_chromosome:_1	AUGUSTUS	CDS	25275651	25276436	1	-	0	ID=g935.t1.CDS1;Parent=g935.t1;
OX031006.1_Pollenia_amentaria_genome_assembly,_chromosome:_1	AUGUSTUS	exon	25275651	25276436	.	-	.	ID=g935.t1.exon1;Parent=g935.t1;
OX031006.1_Pollenia_amentaria_genome_assembly,_chromosome:_1	AUGUSTUS	start_codon	25276434	25276436	.	-	0	ID=g935.t1.start1;Parent=g935.t1;
OX031006.1_Pollenia_amentaria_genome_assembly,_chromosome:_1	AUGUSTUS	gene	25280435	25282393	.	-	.	ID=g936;
OX031006.1_Pollenia_amentaria_genome_assembly,_chromosome:_1	AUGUSTUS	mRNA	25280435	25282393	1	-	.	ID=g936.t1;Parent=g936;
OX031006.1_Pollenia_amentaria_genome_assembly,_chromosome:_1	AUGUSTUS	stop_codon	25280435	25280437	.	-	0	ID=g936.t1.stop1;Parent=g936.t1;
OX031006.1_Pollenia_amentaria_genome_assembly,_chromosome:_1	AUGUSTUS	CDS	25280435	25282393	1	-	0	ID=g936.t1.CDS1;Parent=g936.t1;
OX031006.1_Pollenia_amentaria_genome_assembly,_chromosome:_1	AUGUSTUS	exon	25280435	25282393	.	-	.	ID=g936.t1.exon1;Parent=g936.t1;
OX031006.1_Pollenia_amentaria_genome_assembly,_chromosome:_1	AUGUSTUS	start_codon	25282391	25282393	.	-	0	ID=g936.t1.start1;Parent=g936.t1;
OX031006.1_Pollenia_amentaria_genome_assembly,_chromosome:_1	AUGUSTUS	gene	25289210	25289950	.	-	.	ID=g937;
OX031006.1_Pollenia_amentaria_genome_assembly,_chromosome:_1	AUGUSTUS	mRNA	25289210	25289950	1	-	.	ID=g937.t1;Parent=g937;
OX031006.1_Pollenia_amentaria_genome_assembly,_chromosome:_1	AUGUSTUS	stop_codon	25289210	25289212	.	-	0	ID=g937.t1.stop1;Parent=g937.t1;
OX031006.1_Pollenia_amentaria_genome_assembly,_chromosome:_1	AUGUSTUS	CDS	25289210	25289316	1	-	2	ID=g937.t1.CDS1;Parent=g937.t1;
OX031006.1_Pollenia_amentaria_genome_assembly,_chromosome:_1	AUGUSTUS	exon	25289210	25289316	.	-	.	ID=g937.t1.exon1;Parent=g937.t1;
OX031006.1_Pollenia_amentaria_genome_assembly,_chromosome:_1	AUGUSTUS	intron	25289317	25289712	1	-	.	ID=g937.t1.intron1;Parent=g937.t1;
OX031006.1_Pollenia_amentaria_genome_assembly,_chromosome:_1	AUGUSTUS	CDS	25289713	25289950	1	-	0	ID=g937.t1.CDS2;Parent=g937.t1;
OX031006.1_Pollenia_amentaria_genome_assembly,_chromosome:_1	AUGUSTUS	exon	25289713	25289950	.	-	.	ID=g937.t1.exon2;Parent=g937.t1;
OX031006.1_Pollenia_amentaria_genome_assembly,_chromosome:_1	AUGUSTUS	start_codon	25289948	25289950	.	-	0	ID=g937.t1.start1;Parent=g937.t1;
OX031006.1_Pollenia_amentaria_genome_assembly,_chromosome:_1	AUGUSTUS	gene	25290710	25291096	.	-	.	ID=g938;
OX031006.1_Pollenia_amentaria_genome_assembly,_chromosome:_1	AUGUSTUS	mRNA	25290710	25291096	1	-	.	ID=g938.t1;Parent=g938;
OX031006.1_Pollenia_amentaria_genome_assembly,_chromosome:_1	AUGUSTUS	stop_codon	25290710	25290712	.	-	0	ID=g938.t1.stop1;Parent=g938.t1;
OX031006.1_Pollenia_amentaria_genome_assembly,_chromosome:_1	AUGUSTUS	CDS	25290710	25291096	1	-	0	ID=g938.t1.CDS1;Parent=g938.t1;
OX031006.1_Pollenia_amentaria_genome_assembly,_chromosome:_1	AUGUSTUS	exon	25290710	25291096	.	-	.	ID=g938.t1.exon1;Parent=g938.t1;
OX031006.1_Pollenia_amentaria_genome_assembly,_chromosome:_1	AUGUSTUS	start_codon	25291094	25291096	.	-	0	ID=g938.t1.start1;Parent=g938.t1;
OX031006.1_Pollenia_amentaria_genome_assembly,_chromosome:_1	AUGUSTUS	gene	25297343	25299033	.	+	.	ID=g939;
OX031006.1_Pollenia_amentaria_genome_assembly,_chromosome:_1	AUGUSTUS	mRNA	25297343	25299033	1	+	.	ID=g939.t1;Parent=g939;
OX031006.1_Pollenia_amentaria_genome_assembly,_chromosome:_1	AUGUSTUS	start_codon	25297343	25297345	.	+	0	ID=g939.t1.start1;Parent=g939.t1;
OX031006.1_Pollenia_amentaria_genome_assembly,_chromosome:_1	AUGUSTUS	CDS	25297343	25297424	1	+	0	ID=g939.t1.CDS1;Parent=g939.t1;
OX031006.1_Pollenia_amentaria_genome_assembly,_chromosome:_1	AUGUSTUS	exon	25297343	25297424	.	+	.	ID=g939.t1.exon1;Parent=g939.t1;
OX031006.1_Pollenia_amentaria_genome_assembly,_chromosome:_1	AUGUSTUS	intron	25297425	25298672	1	+	.	ID=g939.t1.intron1;Parent=g939.t1;
OX031006.1_Pollenia_amentaria_genome_assembly,_chromosome:_1	AUGUSTUS	CDS	25298673	25298782	1	+	2	ID=g939.t1.CDS2;Parent=g939.t1;
OX031006.1_Pollenia_amentaria_genome_assembly,_chromosome:_1	AUGUSTUS	exon	25298673	25298782	.	+	.	ID=g939.t1.exon2;Parent=g939.t1;
OX031006.1_Pollenia_amentaria_genome_assembly,_chromosome:_1	AUGUSTUS	intron	25298783	25298841	1	+	.	ID=g939.t1.intron2;Parent=g939.t1;
OX031006.1_Pollenia_amentaria_genome_assembly,_chromosome:_1	AUGUSTUS	CDS	25298842	25299033	1	+	0	ID=g939.t1.CDS3;Parent=g939.t1;
OX031006.1_Pollenia_amentaria_genome_assembly,_chromosome:_1	AUGUSTUS	exon	25298842	25299033	.	+	.	ID=g939.t1.exon3;Parent=g939.t1;
OX031006.1_Pollenia_amentaria_genome_assembly,_chromosome:_1	AUGUSTUS	stop_codon	25299031	25299033	.	+	0	ID=g939.t1.stop1;Parent=g939.t1;
OX031006.1_Pollenia_amentaria_genome_assembly,_chromosome:_1	AUGUSTUS	gene	25300420	25301084	.	-	.	ID=g940;
OX031006.1_Pollenia_amentaria_genome_assembly,_chromosome:_1	AUGUSTUS	mRNA	25300420	25301084	1	-	.	ID=g940.t1;Parent=g940;
OX031006.1_Pollenia_amentaria_genome_assembly,_chromosome:_1	AUGUSTUS	stop_codon	25300420	25300422	.	-	0	ID=g940.t1.stop1;Parent=g940.t1;
OX031006.1_Pollenia_amentaria_genome_assembly,_chromosome:_1	AUGUSTUS	CDS	25300420	25300903	1	-	1	ID=g940.t1.CDS1;Parent=g940.t1;
OX031006.1_Pollenia_amentaria_genome_assembly,_chromosome:_1	AUGUSTUS	exon	25300420	25300903	.	-	.	ID=g940.t1.exon1;Parent=g940.t1;
OX031006.1_Pollenia_amentaria_genome_assembly,_chromosome:_1	AUGUSTUS	intron	25300904	25301004	1	-	.	ID=g940.t1.intron1;Parent=g940.t1;
OX031006.1_Pollenia_amentaria_genome_assembly,_chromosome:_1	AUGUSTUS	CDS	25301005	25301084	1	-	0	ID=g940.t1.CDS2;Parent=g940.t1;
OX031006.1_Pollenia_amentaria_genome_assembly,_chromosome:_1	AUGUSTUS	exon	25301005	25301084	.	-	.	ID=g940.t1.exon2;Parent=g940.t1;
OX031006.1_Pollenia_amentaria_genome_assembly,_chromosome:_1	AUGUSTUS	start_codon	25301082	25301084	.	-	0	ID=g940.t1.start1;Parent=g940.t1;
OX031006.1_Pollenia_amentaria_genome_assembly,_chromosome:_1	AUGUSTUS	gene	25312226	25314214	.	-	.	ID=g941;
OX031006.1_Pollenia_amentaria_genome_assembly,_chromosome:_1	AUGUSTUS	mRNA	25312226	25314214	1	-	.	ID=g941.t1;Parent=g941;
OX031006.1_Pollenia_amentaria_genome_assembly,_chromosome:_1	AUGUSTUS	stop_codon	25312226	25312228	.	-	0	ID=g941.t1.stop1;Parent=g941.t1;
OX031006.1_Pollenia_amentaria_genome_assembly,_chromosome:_1	AUGUSTUS	CDS	25312226	25314214	1	-	0	ID=g941.t1.CDS1;Parent=g941.t1;
OX031006.1_Pollenia_amentaria_genome_assembly,_chromosome:_1	AUGUSTUS	exon	25312226	25314214	.	-	.	ID=g941.t1.exon1;Parent=g941.t1;
OX031006.1_Pollenia_amentaria_genome_assembly,_chromosome:_1	AUGUSTUS	start_codon	25314212	25314214	.	-	0	ID=g941.t1.start1;Parent=g941.t1;
OX031006.1_Pollenia_amentaria_genome_assembly,_chromosome:_1	AUGUSTUS	gene	25344357	25345487	.	-	.	ID=g942;
OX031006.1_Pollenia_amentaria_genome_assembly,_chromosome:_1	AUGUSTUS	mRNA	25344357	25345487	1	-	.	ID=g942.t1;Parent=g942;
OX031006.1_Pollenia_amentaria_genome_assembly,_chromosome:_1	AUGUSTUS	stop_codon	25344357	25344359	.	-	0	ID=g942.t1.stop1;Parent=g942.t1;
OX031006.1_Pollenia_amentaria_genome_assembly,_chromosome:_1	AUGUSTUS	CDS	25344357	25344505	1	-	2	ID=g942.t1.CDS1;Parent=g942.t1;
OX031006.1_Pollenia_amentaria_genome_assembly,_chromosome:_1	AUGUSTUS	exon	25344357	25344505	.	-	.	ID=g942.t1.exon1;Parent=g942.t1;
OX031006.1_Pollenia_amentaria_genome_assembly,_chromosome:_1	AUGUSTUS	intron	25344506	25344573	1	-	.	ID=g942.t1.intron1;Parent=g942.t1;
OX031006.1_Pollenia_amentaria_genome_assembly,_chromosome:_1	AUGUSTUS	CDS	25344574	25345168	1	-	0	ID=g942.t1.CDS2;Parent=g942.t1;
OX031006.1_Pollenia_amentaria_genome_assembly,_chromosome:_1	AUGUSTUS	exon	25344574	25345168	.	-	.	ID=g942.t1.exon2;Parent=g942.t1;
OX031006.1_Pollenia_amentaria_genome_assembly,_chromosome:_1	AUGUSTUS	intron	25345169	25345226	1	-	.	ID=g942.t1.intron2;Parent=g942.t1;
OX031006.1_Pollenia_amentaria_genome_assembly,_chromosome:_1	AUGUSTUS	CDS	25345227	25345487	1	-	0	ID=g942.t1.CDS3;Parent=g942.t1;
OX031006.1_Pollenia_amentaria_genome_assembly,_chromosome:_1	AUGUSTUS	exon	25345227	25345487	.	-	.	ID=g942.t1.exon3;Parent=g942.t1;
OX031006.1_Pollenia_amentaria_genome_assembly,_chromosome:_1	AUGUSTUS	start_codon	25345485	25345487	.	-	0	ID=g942.t1.start1;Parent=g942.t1;
OX031006.1_Pollenia_amentaria_genome_assembly,_chromosome:_1	AUGUSTUS	gene	25349812	25375292	.	+	.	ID=g943;
OX031006.1_Pollenia_amentaria_genome_assembly,_chromosome:_1	AUGUSTUS	mRNA	25349812	25375292	0.47	+	.	ID=g943.t1;Parent=g943;
OX031006.1_Pollenia_amentaria_genome_assembly,_chromosome:_1	AUGUSTUS	start_codon	25349812	25349814	.	+	0	ID=g943.t1.start1;Parent=g943.t1;
OX031006.1_Pollenia_amentaria_genome_assembly,_chromosome:_1	AUGUSTUS	CDS	25349812	25349988	1	+	0	ID=g943.t1.CDS1;Parent=g943.t1;
OX031006.1_Pollenia_amentaria_genome_assembly,_chromosome:_1	AUGUSTUS	exon	25349812	25349988	.	+	.	ID=g943.t1.exon1;Parent=g943.t1;
OX031006.1_Pollenia_amentaria_genome_assembly,_chromosome:_1	AUGUSTUS	intron	25349989	25350113	1	+	.	ID=g943.t1.intron1;Parent=g943.t1;
OX031006.1_Pollenia_amentaria_genome_assembly,_chromosome:_1	AUGUSTUS	CDS	25350114	25350350	1	+	0	ID=g943.t1.CDS2;Parent=g943.t1;
OX031006.1_Pollenia_amentaria_genome_assembly,_chromosome:_1	AUGUSTUS	exon	25350114	25350350	.	+	.	ID=g943.t1.exon2;Parent=g943.t1;
OX031006.1_Pollenia_amentaria_genome_assembly,_chromosome:_1	AUGUSTUS	intron	25350351	25351537	1	+	.	ID=g943.t1.intron2;Parent=g943.t1;
OX031006.1_Pollenia_amentaria_genome_assembly,_chromosome:_1	AUGUSTUS	CDS	25351538	25351575	1	+	0	ID=g943.t1.CDS3;Parent=g943.t1;
OX031006.1_Pollenia_amentaria_genome_assembly,_chromosome:_1	AUGUSTUS	exon	25351538	25351575	.	+	.	ID=g943.t1.exon3;Parent=g943.t1;
OX031006.1_Pollenia_amentaria_genome_assembly,_chromosome:_1	AUGUSTUS	intron	25351576	25358298	1	+	.	ID=g943.t1.intron3;Parent=g943.t1;
OX031006.1_Pollenia_amentaria_genome_assembly,_chromosome:_1	AUGUSTUS	CDS	25358299	25364261	1	+	1	ID=g943.t1.CDS4;Parent=g943.t1;
OX031006.1_Pollenia_amentaria_genome_assembly,_chromosome:_1	AUGUSTUS	exon	25358299	25364261	.	+	.	ID=g943.t1.exon4;Parent=g943.t1;
OX031006.1_Pollenia_amentaria_genome_assembly,_chromosome:_1	AUGUSTUS	intron	25364262	25364316	1	+	.	ID=g943.t1.intron4;Parent=g943.t1;
OX031006.1_Pollenia_amentaria_genome_assembly,_chromosome:_1	AUGUSTUS	CDS	25364317	25364409	1	+	2	ID=g943.t1.CDS5;Parent=g943.t1;
OX031006.1_Pollenia_amentaria_genome_assembly,_chromosome:_1	AUGUSTUS	exon	25364317	25364409	.	+	.	ID=g943.t1.exon5;Parent=g943.t1;
OX031006.1_Pollenia_amentaria_genome_assembly,_chromosome:_1	AUGUSTUS	intron	25364410	25364545	1	+	.	ID=g943.t1.intron5;Parent=g943.t1;
OX031006.1_Pollenia_amentaria_genome_assembly,_chromosome:_1	AUGUSTUS	CDS	25364546	25364611	1	+	2	ID=g943.t1.CDS6;Parent=g943.t1;
OX031006.1_Pollenia_amentaria_genome_assembly,_chromosome:_1	AUGUSTUS	exon	25364546	25364611	.	+	.	ID=g943.t1.exon6;Parent=g943.t1;
OX031006.1_Pollenia_amentaria_genome_assembly,_chromosome:_1	AUGUSTUS	intron	25364612	25364664	0.47	+	.	ID=g943.t1.intron6;Parent=g943.t1;
OX031006.1_Pollenia_amentaria_genome_assembly,_chromosome:_1	AUGUSTUS	CDS	25364665	25375292	0.47	+	2	ID=g943.t1.CDS7;Parent=g943.t1;
OX031006.1_Pollenia_amentaria_genome_assembly,_chromosome:_1	AUGUSTUS	exon	25364665	25375292	.	+	.	ID=g943.t1.exon7;Parent=g943.t1;
OX031006.1_Pollenia_amentaria_genome_assembly,_chromosome:_1	AUGUSTUS	stop_codon	25375290	25375292	.	+	0	ID=g943.t1.stop1;Parent=g943.t1;
OX031006.1_Pollenia_amentaria_genome_assembly,_chromosome:_1	AUGUSTUS	gene	25388415	25399610	.	-	.	ID=g944;
OX031006.1_Pollenia_amentaria_genome_assembly,_chromosome:_1	AUGUSTUS	mRNA	25388415	25399610	1	-	.	ID=g944.t1;Parent=g944;
OX031006.1_Pollenia_amentaria_genome_assembly,_chromosome:_1	AUGUSTUS	stop_codon	25388415	25388417	.	-	0	ID=g944.t1.stop1;Parent=g944.t1;
OX031006.1_Pollenia_amentaria_genome_assembly,_chromosome:_1	AUGUSTUS	CDS	25388415	25388568	1	-	1	ID=g944.t1.CDS1;Parent=g944.t1;
OX031006.1_Pollenia_amentaria_genome_assembly,_chromosome:_1	AUGUSTUS	exon	25388415	25388568	.	-	.	ID=g944.t1.exon1;Parent=g944.t1;
OX031006.1_Pollenia_amentaria_genome_assembly,_chromosome:_1	AUGUSTUS	intron	25388569	25389865	1	-	.	ID=g944.t1.intron1;Parent=g944.t1;
OX031006.1_Pollenia_amentaria_genome_assembly,_chromosome:_1	AUGUSTUS	CDS	25389866	25390041	1	-	0	ID=g944.t1.CDS2;Parent=g944.t1;
OX031006.1_Pollenia_amentaria_genome_assembly,_chromosome:_1	AUGUSTUS	exon	25389866	25390041	.	-	.	ID=g944.t1.exon2;Parent=g944.t1;
OX031006.1_Pollenia_amentaria_genome_assembly,_chromosome:_1	AUGUSTUS	intron	25390042	25393918	1	-	.	ID=g944.t1.intron2;Parent=g944.t1;
OX031006.1_Pollenia_amentaria_genome_assembly,_chromosome:_1	AUGUSTUS	CDS	25393919	25394117	1	-	1	ID=g944.t1.CDS3;Parent=g944.t1;
OX031006.1_Pollenia_amentaria_genome_assembly,_chromosome:_1	AUGUSTUS	exon	25393919	25394117	.	-	.	ID=g944.t1.exon3;Parent=g944.t1;
OX031006.1_Pollenia_amentaria_genome_assembly,_chromosome:_1	AUGUSTUS	intron	25394118	25394269	1	-	.	ID=g944.t1.intron3;Parent=g944.t1;
OX031006.1_Pollenia_amentaria_genome_assembly,_chromosome:_1	AUGUSTUS	CDS	25394270	25394442	1	-	0	ID=g944.t1.CDS4;Parent=g944.t1;
OX031006.1_Pollenia_amentaria_genome_assembly,_chromosome:_1	AUGUSTUS	exon	25394270	25394442	.	-	.	ID=g944.t1.exon4;Parent=g944.t1;
OX031006.1_Pollenia_amentaria_genome_assembly,_chromosome:_1	AUGUSTUS	intron	25394443	25399280	1	-	.	ID=g944.t1.intron4;Parent=g944.t1;
OX031006.1_Pollenia_amentaria_genome_assembly,_chromosome:_1	AUGUSTUS	CDS	25399281	25399610	1	-	0	ID=g944.t1.CDS5;Parent=g944.t1;
OX031006.1_Pollenia_amentaria_genome_assembly,_chromosome:_1	AUGUSTUS	exon	25399281	25399610	.	-	.	ID=g944.t1.exon5;Parent=g944.t1;
OX031006.1_Pollenia_amentaria_genome_assembly,_chromosome:_1	AUGUSTUS	start_codon	25399608	25399610	.	-	0	ID=g944.t1.start1;Parent=g944.t1;
OX031006.1_Pollenia_amentaria_genome_assembly,_chromosome:_1	AUGUSTUS	gene	25402270	25425688	.	+	.	ID=g945;
OX031006.1_Pollenia_amentaria_genome_assembly,_chromosome:_1	AUGUSTUS	mRNA	25402270	25425688	0.99	+	.	ID=g945.t1;Parent=g945;
OX031006.1_Pollenia_amentaria_genome_assembly,_chromosome:_1	AUGUSTUS	start_codon	25402270	25402272	.	+	0	ID=g945.t1.start1;Parent=g945.t1;
OX031006.1_Pollenia_amentaria_genome_assembly,_chromosome:_1	AUGUSTUS	CDS	25402270	25402411	1	+	0	ID=g945.t1.CDS1;Parent=g945.t1;
OX031006.1_Pollenia_amentaria_genome_assembly,_chromosome:_1	AUGUSTUS	exon	25402270	25402411	.	+	.	ID=g945.t1.exon1;Parent=g945.t1;
OX031006.1_Pollenia_amentaria_genome_assembly,_chromosome:_1	AUGUSTUS	intron	25402412	25402474	1	+	.	ID=g945.t1.intron1;Parent=g945.t1;
OX031006.1_Pollenia_amentaria_genome_assembly,_chromosome:_1	AUGUSTUS	CDS	25402475	25402770	1	+	2	ID=g945.t1.CDS2;Parent=g945.t1;
OX031006.1_Pollenia_amentaria_genome_assembly,_chromosome:_1	AUGUSTUS	exon	25402475	25402770	.	+	.	ID=g945.t1.exon2;Parent=g945.t1;
OX031006.1_Pollenia_amentaria_genome_assembly,_chromosome:_1	AUGUSTUS	intron	25402771	25404307	1	+	.	ID=g945.t1.intron2;Parent=g945.t1;
OX031006.1_Pollenia_amentaria_genome_assembly,_chromosome:_1	AUGUSTUS	CDS	25404308	25404464	1	+	0	ID=g945.t1.CDS3;Parent=g945.t1;
OX031006.1_Pollenia_amentaria_genome_assembly,_chromosome:_1	AUGUSTUS	exon	25404308	25404464	.	+	.	ID=g945.t1.exon3;Parent=g945.t1;
OX031006.1_Pollenia_amentaria_genome_assembly,_chromosome:_1	AUGUSTUS	intron	25404465	25404603	1	+	.	ID=g945.t1.intron3;Parent=g945.t1;
OX031006.1_Pollenia_amentaria_genome_assembly,_chromosome:_1	AUGUSTUS	CDS	25404604	25405678	1	+	2	ID=g945.t1.CDS4;Parent=g945.t1;
OX031006.1_Pollenia_amentaria_genome_assembly,_chromosome:_1	AUGUSTUS	exon	25404604	25405678	.	+	.	ID=g945.t1.exon4;Parent=g945.t1;
OX031006.1_Pollenia_amentaria_genome_assembly,_chromosome:_1	AUGUSTUS	intron	25405679	25405943	1	+	.	ID=g945.t1.intron4;Parent=g945.t1;
OX031006.1_Pollenia_amentaria_genome_assembly,_chromosome:_1	AUGUSTUS	CDS	25405944	25406142	1	+	1	ID=g945.t1.CDS5;Parent=g945.t1;
OX031006.1_Pollenia_amentaria_genome_assembly,_chromosome:_1	AUGUSTUS	exon	25405944	25406142	.	+	.	ID=g945.t1.exon5;Parent=g945.t1;
OX031006.1_Pollenia_amentaria_genome_assembly,_chromosome:_1	AUGUSTUS	intron	25406143	25418732	1	+	.	ID=g945.t1.intron5;Parent=g945.t1;
OX031006.1_Pollenia_amentaria_genome_assembly,_chromosome:_1	AUGUSTUS	CDS	25418733	25418881	1	+	0	ID=g945.t1.CDS6;Parent=g945.t1;
OX031006.1_Pollenia_amentaria_genome_assembly,_chromosome:_1	AUGUSTUS	exon	25418733	25418881	.	+	.	ID=g945.t1.exon6;Parent=g945.t1;
OX031006.1_Pollenia_amentaria_genome_assembly,_chromosome:_1	AUGUSTUS	intron	25418882	25421787	1	+	.	ID=g945.t1.intron6;Parent=g945.t1;
OX031006.1_Pollenia_amentaria_genome_assembly,_chromosome:_1	AUGUSTUS	CDS	25421788	25421947	1	+	1	ID=g945.t1.CDS7;Parent=g945.t1;
OX031006.1_Pollenia_amentaria_genome_assembly,_chromosome:_1	AUGUSTUS	exon	25421788	25421947	.	+	.	ID=g945.t1.exon7;Parent=g945.t1;
OX031006.1_Pollenia_amentaria_genome_assembly,_chromosome:_1	AUGUSTUS	intron	25421948	25424639	1	+	.	ID=g945.t1.intron7;Parent=g945.t1;
OX031006.1_Pollenia_amentaria_genome_assembly,_chromosome:_1	AUGUSTUS	CDS	25424640	25424849	1	+	0	ID=g945.t1.CDS8;Parent=g945.t1;
OX031006.1_Pollenia_amentaria_genome_assembly,_chromosome:_1	AUGUSTUS	exon	25424640	25424849	.	+	.	ID=g945.t1.exon8;Parent=g945.t1;
OX031006.1_Pollenia_amentaria_genome_assembly,_chromosome:_1	AUGUSTUS	intron	25424850	25424954	1	+	.	ID=g945.t1.intron8;Parent=g945.t1;
OX031006.1_Pollenia_amentaria_genome_assembly,_chromosome:_1	AUGUSTUS	CDS	25424955	25425137	1	+	0	ID=g945.t1.CDS9;Parent=g945.t1;
OX031006.1_Pollenia_amentaria_genome_assembly,_chromosome:_1	AUGUSTUS	exon	25424955	25425137	.	+	.	ID=g945.t1.exon9;Parent=g945.t1;
OX031006.1_Pollenia_amentaria_genome_assembly,_chromosome:_1	AUGUSTUS	intron	25425138	25425204	1	+	.	ID=g945.t1.intron9;Parent=g945.t1;
OX031006.1_Pollenia_amentaria_genome_assembly,_chromosome:_1	AUGUSTUS	CDS	25425205	25425354	1	+	0	ID=g945.t1.CDS10;Parent=g945.t1;
OX031006.1_Pollenia_amentaria_genome_assembly,_chromosome:_1	AUGUSTUS	exon	25425205	25425354	.	+	.	ID=g945.t1.exon10;Parent=g945.t1;
OX031006.1_Pollenia_amentaria_genome_assembly,_chromosome:_1	AUGUSTUS	intron	25425355	25425454	1	+	.	ID=g945.t1.intron10;Parent=g945.t1;
OX031006.1_Pollenia_amentaria_genome_assembly,_chromosome:_1	AUGUSTUS	CDS	25425455	25425688	0.99	+	0	ID=g945.t1.CDS11;Parent=g945.t1;
OX031006.1_Pollenia_amentaria_genome_assembly,_chromosome:_1	AUGUSTUS	exon	25425455	25425688	.	+	.	ID=g945.t1.exon11;Parent=g945.t1;
OX031006.1_Pollenia_amentaria_genome_assembly,_chromosome:_1	AUGUSTUS	stop_codon	25425686	25425688	.	+	0	ID=g945.t1.stop1;Parent=g945.t1;
OX031006.1_Pollenia_amentaria_genome_assembly,_chromosome:_1	AUGUSTUS	gene	25439782	25443126	.	-	.	ID=g946;
OX031006.1_Pollenia_amentaria_genome_assembly,_chromosome:_1	AUGUSTUS	mRNA	25439782	25443126	1	-	.	ID=g946.t1;Parent=g946;
OX031006.1_Pollenia_amentaria_genome_assembly,_chromosome:_1	AUGUSTUS	stop_codon	25439782	25439784	.	-	0	ID=g946.t1.stop1;Parent=g946.t1;
OX031006.1_Pollenia_amentaria_genome_assembly,_chromosome:_1	AUGUSTUS	CDS	25439782	25443126	1	-	0	ID=g946.t1.CDS1;Parent=g946.t1;
OX031006.1_Pollenia_amentaria_genome_assembly,_chromosome:_1	AUGUSTUS	exon	25439782	25443126	.	-	.	ID=g946.t1.exon1;Parent=g946.t1;
OX031006.1_Pollenia_amentaria_genome_assembly,_chromosome:_1	AUGUSTUS	start_codon	25443124	25443126	.	-	0	ID=g946.t1.start1;Parent=g946.t1;
OX031006.1_Pollenia_amentaria_genome_assembly,_chromosome:_1	AUGUSTUS	gene	25447348	25447865	.	+	.	ID=g947;
OX031006.1_Pollenia_amentaria_genome_assembly,_chromosome:_1	AUGUSTUS	mRNA	25447387	25447865	1	+	.	ID=g947.t1;Parent=g947;
OX031006.1_Pollenia_amentaria_genome_assembly,_chromosome:_1	AUGUSTUS	start_codon	25447387	25447389	.	+	0	ID=g947.t1.start1;Parent=g947.t1;
OX031006.1_Pollenia_amentaria_genome_assembly,_chromosome:_1	AUGUSTUS	CDS	25447387	25447628	1	+	0	ID=g947.t1.CDS1;Parent=g947.t1;
OX031006.1_Pollenia_amentaria_genome_assembly,_chromosome:_1	AUGUSTUS	exon	25447387	25447628	.	+	.	ID=g947.t1.exon1;Parent=g947.t1;
OX031006.1_Pollenia_amentaria_genome_assembly,_chromosome:_1	AUGUSTUS	intron	25447629	25447687	1	+	.	ID=g947.t1.intron1;Parent=g947.t1;
OX031006.1_Pollenia_amentaria_genome_assembly,_chromosome:_1	AUGUSTUS	CDS	25447688	25447865	1	+	1	ID=g947.t1.CDS2;Parent=g947.t1;
OX031006.1_Pollenia_amentaria_genome_assembly,_chromosome:_1	AUGUSTUS	exon	25447688	25447865	.	+	.	ID=g947.t1.exon2;Parent=g947.t1;
OX031006.1_Pollenia_amentaria_genome_assembly,_chromosome:_1	AUGUSTUS	stop_codon	25447863	25447865	.	+	0	ID=g947.t1.stop1;Parent=g947.t1;
OX031006.1_Pollenia_amentaria_genome_assembly,_chromosome:_1	GeneMark.hmm3	mRNA	25447348	25447865	.	+	.	ID=g947.t2;Parent=g947;
OX031006.1_Pollenia_amentaria_genome_assembly,_chromosome:_1	GeneMark.hmm3	start_codon	25447348	25447350	.	+	0	ID=g947.t2.start1;Parent=g947.t2;
OX031006.1_Pollenia_amentaria_genome_assembly,_chromosome:_1	GeneMark.hmm3	CDS	25447348	25447628	.	+	0	ID=g947.t2.CDS1;Parent=g947.t2;
OX031006.1_Pollenia_amentaria_genome_assembly,_chromosome:_1	GeneMark.hmm3	exon	25447348	25447628	0	+	.	ID=g947.t2.exon1;Parent=g947.t2;
OX031006.1_Pollenia_amentaria_genome_assembly,_chromosome:_1	GeneMark.hmm3	intron	25447629	25447687	.	+	1	ID=g947.t2.intron1;Parent=g947.t2;
OX031006.1_Pollenia_amentaria_genome_assembly,_chromosome:_1	GeneMark.hmm3	CDS	25447688	25447865	.	+	1	ID=g947.t2.CDS2;Parent=g947.t2;
OX031006.1_Pollenia_amentaria_genome_assembly,_chromosome:_1	GeneMark.hmm3	exon	25447688	25447865	0	+	.	ID=g947.t2.exon2;Parent=g947.t2;
OX031006.1_Pollenia_amentaria_genome_assembly,_chromosome:_1	GeneMark.hmm3	stop_codon	25447863	25447865	.	+	0	ID=g947.t2.stop1;Parent=g947.t2;
OX031006.1_Pollenia_amentaria_genome_assembly,_chromosome:_1	AUGUSTUS	gene	25452271	25463071	.	+	.	ID=g948;
OX031006.1_Pollenia_amentaria_genome_assembly,_chromosome:_1	AUGUSTUS	mRNA	25452271	25463071	1	+	.	ID=g948.t1;Parent=g948;
OX031006.1_Pollenia_amentaria_genome_assembly,_chromosome:_1	AUGUSTUS	start_codon	25452271	25452273	.	+	0	ID=g948.t1.start1;Parent=g948.t1;
OX031006.1_Pollenia_amentaria_genome_assembly,_chromosome:_1	AUGUSTUS	CDS	25452271	25452752	1	+	0	ID=g948.t1.CDS1;Parent=g948.t1;
OX031006.1_Pollenia_amentaria_genome_assembly,_chromosome:_1	AUGUSTUS	exon	25452271	25452752	.	+	.	ID=g948.t1.exon1;Parent=g948.t1;
OX031006.1_Pollenia_amentaria_genome_assembly,_chromosome:_1	AUGUSTUS	intron	25452753	25456742	1	+	.	ID=g948.t1.intron1;Parent=g948.t1;
OX031006.1_Pollenia_amentaria_genome_assembly,_chromosome:_1	AUGUSTUS	CDS	25456743	25457791	1	+	1	ID=g948.t1.CDS2;Parent=g948.t1;
OX031006.1_Pollenia_amentaria_genome_assembly,_chromosome:_1	AUGUSTUS	exon	25456743	25457791	.	+	.	ID=g948.t1.exon2;Parent=g948.t1;
OX031006.1_Pollenia_amentaria_genome_assembly,_chromosome:_1	AUGUSTUS	intron	25457792	25458110	1	+	.	ID=g948.t1.intron2;Parent=g948.t1;
OX031006.1_Pollenia_amentaria_genome_assembly,_chromosome:_1	AUGUSTUS	CDS	25458111	25458249	1	+	2	ID=g948.t1.CDS3;Parent=g948.t1;
OX031006.1_Pollenia_amentaria_genome_assembly,_chromosome:_1	AUGUSTUS	exon	25458111	25458249	.	+	.	ID=g948.t1.exon3;Parent=g948.t1;
OX031006.1_Pollenia_amentaria_genome_assembly,_chromosome:_1	AUGUSTUS	intron	25458250	25461724	1	+	.	ID=g948.t1.intron3;Parent=g948.t1;
OX031006.1_Pollenia_amentaria_genome_assembly,_chromosome:_1	AUGUSTUS	CDS	25461725	25462149	1	+	1	ID=g948.t1.CDS4;Parent=g948.t1;
OX031006.1_Pollenia_amentaria_genome_assembly,_chromosome:_1	AUGUSTUS	exon	25461725	25462149	.	+	.	ID=g948.t1.exon4;Parent=g948.t1;
OX031006.1_Pollenia_amentaria_genome_assembly,_chromosome:_1	AUGUSTUS	intron	25462150	25462233	1	+	.	ID=g948.t1.intron4;Parent=g948.t1;
OX031006.1_Pollenia_amentaria_genome_assembly,_chromosome:_1	AUGUSTUS	CDS	25462234	25462792	1	+	2	ID=g948.t1.CDS5;Parent=g948.t1;
OX031006.1_Pollenia_amentaria_genome_assembly,_chromosome:_1	AUGUSTUS	exon	25462234	25462792	.	+	.	ID=g948.t1.exon5;Parent=g948.t1;
OX031006.1_Pollenia_amentaria_genome_assembly,_chromosome:_1	AUGUSTUS	intron	25462793	25462849	1	+	.	ID=g948.t1.intron5;Parent=g948.t1;
OX031006.1_Pollenia_amentaria_genome_assembly,_chromosome:_1	AUGUSTUS	CDS	25462850	25462979	1	+	1	ID=g948.t1.CDS6;Parent=g948.t1;
OX031006.1_Pollenia_amentaria_genome_assembly,_chromosome:_1	AUGUSTUS	exon	25462850	25462979	.	+	.	ID=g948.t1.exon6;Parent=g948.t1;
OX031006.1_Pollenia_amentaria_genome_assembly,_chromosome:_1	AUGUSTUS	intron	25462980	25463044	1	+	.	ID=g948.t1.intron6;Parent=g948.t1;
OX031006.1_Pollenia_amentaria_genome_assembly,_chromosome:_1	AUGUSTUS	CDS	25463045	25463071	1	+	0	ID=g948.t1.CDS7;Parent=g948.t1;
OX031006.1_Pollenia_amentaria_genome_assembly,_chromosome:_1	AUGUSTUS	exon	25463045	25463071	.	+	.	ID=g948.t1.exon7;Parent=g948.t1;
OX031006.1_Pollenia_amentaria_genome_assembly,_chromosome:_1	AUGUSTUS	stop_codon	25463069	25463071	.	+	0	ID=g948.t1.stop1;Parent=g948.t1;
OX031006.1_Pollenia_amentaria_genome_assembly,_chromosome:_1	AUGUSTUS	mRNA	25452271	25463071	1	+	.	ID=g948.t2;Parent=g948;
OX031006.1_Pollenia_amentaria_genome_assembly,_chromosome:_1	AUGUSTUS	start_codon	25452271	25452273	.	+	0	ID=g948.t2.start1;Parent=g948.t2;
OX031006.1_Pollenia_amentaria_genome_assembly,_chromosome:_1	AUGUSTUS	CDS	25452271	25452752	1	+	0	ID=g948.t2.CDS1;Parent=g948.t2;
OX031006.1_Pollenia_amentaria_genome_assembly,_chromosome:_1	AUGUSTUS	exon	25452271	25452752	.	+	.	ID=g948.t2.exon1;Parent=g948.t2;
OX031006.1_Pollenia_amentaria_genome_assembly,_chromosome:_1	AUGUSTUS	intron	25452753	25456742	1	+	.	ID=g948.t2.intron1;Parent=g948.t2;
OX031006.1_Pollenia_amentaria_genome_assembly,_chromosome:_1	AUGUSTUS	CDS	25456743	25457791	1	+	1	ID=g948.t2.CDS2;Parent=g948.t2;
OX031006.1_Pollenia_amentaria_genome_assembly,_chromosome:_1	AUGUSTUS	exon	25456743	25457791	.	+	.	ID=g948.t2.exon2;Parent=g948.t2;
OX031006.1_Pollenia_amentaria_genome_assembly,_chromosome:_1	AUGUSTUS	intron	25457792	25458098	1	+	.	ID=g948.t2.intron2;Parent=g948.t2;
OX031006.1_Pollenia_amentaria_genome_assembly,_chromosome:_1	AUGUSTUS	CDS	25458099	25458249	1	+	2	ID=g948.t2.CDS3;Parent=g948.t2;
OX031006.1_Pollenia_amentaria_genome_assembly,_chromosome:_1	AUGUSTUS	exon	25458099	25458249	.	+	.	ID=g948.t2.exon3;Parent=g948.t2;
OX031006.1_Pollenia_amentaria_genome_assembly,_chromosome:_1	AUGUSTUS	intron	25458250	25461724	1	+	.	ID=g948.t2.intron3;Parent=g948.t2;
OX031006.1_Pollenia_amentaria_genome_assembly,_chromosome:_1	AUGUSTUS	CDS	25461725	25462149	1	+	1	ID=g948.t2.CDS4;Parent=g948.t2;
OX031006.1_Pollenia_amentaria_genome_assembly,_chromosome:_1	AUGUSTUS	exon	25461725	25462149	.	+	.	ID=g948.t2.exon4;Parent=g948.t2;
OX031006.1_Pollenia_amentaria_genome_assembly,_chromosome:_1	AUGUSTUS	intron	25462150	25462233	1	+	.	ID=g948.t2.intron4;Parent=g948.t2;
OX031006.1_Pollenia_amentaria_genome_assembly,_chromosome:_1	AUGUSTUS	CDS	25462234	25462792	1	+	2	ID=g948.t2.CDS5;Parent=g948.t2;
OX031006.1_Pollenia_amentaria_genome_assembly,_chromosome:_1	AUGUSTUS	exon	25462234	25462792	.	+	.	ID=g948.t2.exon5;Parent=g948.t2;
OX031006.1_Pollenia_amentaria_genome_assembly,_chromosome:_1	AUGUSTUS	intron	25462793	25462849	1	+	.	ID=g948.t2.intron5;Parent=g948.t2;
OX031006.1_Pollenia_amentaria_genome_assembly,_chromosome:_1	AUGUSTUS	CDS	25462850	25462979	1	+	1	ID=g948.t2.CDS6;Parent=g948.t2;
OX031006.1_Pollenia_amentaria_genome_assembly,_chromosome:_1	AUGUSTUS	exon	25462850	25462979	.	+	.	ID=g948.t2.exon6;Parent=g948.t2;
OX031006.1_Pollenia_amentaria_genome_assembly,_chromosome:_1	AUGUSTUS	intron	25462980	25463044	1	+	.	ID=g948.t2.intron6;Parent=g948.t2;
OX031006.1_Pollenia_amentaria_genome_assembly,_chromosome:_1	AUGUSTUS	CDS	25463045	25463071	1	+	0	ID=g948.t2.CDS7;Parent=g948.t2;
OX031006.1_Pollenia_amentaria_genome_assembly,_chromosome:_1	AUGUSTUS	exon	25463045	25463071	.	+	.	ID=g948.t2.exon7;Parent=g948.t2;
OX031006.1_Pollenia_amentaria_genome_assembly,_chromosome:_1	AUGUSTUS	stop_codon	25463069	25463071	.	+	0	ID=g948.t2.stop1;Parent=g948.t2;
OX031006.1_Pollenia_amentaria_genome_assembly,_chromosome:_1	AUGUSTUS	gene	25463379	25490474	.	-	.	ID=g949;
OX031006.1_Pollenia_amentaria_genome_assembly,_chromosome:_1	AUGUSTUS	mRNA	25463379	25490474	1	-	.	ID=g949.t1;Parent=g949;
OX031006.1_Pollenia_amentaria_genome_assembly,_chromosome:_1	AUGUSTUS	stop_codon	25463379	25463381	.	-	0	ID=g949.t1.stop1;Parent=g949.t1;
OX031006.1_Pollenia_amentaria_genome_assembly,_chromosome:_1	AUGUSTUS	CDS	25463379	25463495	1	-	0	ID=g949.t1.CDS1;Parent=g949.t1;
OX031006.1_Pollenia_amentaria_genome_assembly,_chromosome:_1	AUGUSTUS	exon	25463379	25463495	.	-	.	ID=g949.t1.exon1;Parent=g949.t1;
OX031006.1_Pollenia_amentaria_genome_assembly,_chromosome:_1	AUGUSTUS	intron	25463496	25463562	1	-	.	ID=g949.t1.intron1;Parent=g949.t1;
OX031006.1_Pollenia_amentaria_genome_assembly,_chromosome:_1	AUGUSTUS	CDS	25463563	25463839	1	-	1	ID=g949.t1.CDS2;Parent=g949.t1;
OX031006.1_Pollenia_amentaria_genome_assembly,_chromosome:_1	AUGUSTUS	exon	25463563	25463839	.	-	.	ID=g949.t1.exon2;Parent=g949.t1;
OX031006.1_Pollenia_amentaria_genome_assembly,_chromosome:_1	AUGUSTUS	intron	25463840	25467763	1	-	.	ID=g949.t1.intron2;Parent=g949.t1;
OX031006.1_Pollenia_amentaria_genome_assembly,_chromosome:_1	AUGUSTUS	CDS	25467764	25467875	1	-	2	ID=g949.t1.CDS3;Parent=g949.t1;
OX031006.1_Pollenia_amentaria_genome_assembly,_chromosome:_1	AUGUSTUS	exon	25467764	25467875	.	-	.	ID=g949.t1.exon3;Parent=g949.t1;
OX031006.1_Pollenia_amentaria_genome_assembly,_chromosome:_1	AUGUSTUS	intron	25467876	25467934	1	-	.	ID=g949.t1.intron3;Parent=g949.t1;
OX031006.1_Pollenia_amentaria_genome_assembly,_chromosome:_1	AUGUSTUS	CDS	25467935	25468365	1	-	1	ID=g949.t1.CDS4;Parent=g949.t1;
OX031006.1_Pollenia_amentaria_genome_assembly,_chromosome:_1	AUGUSTUS	exon	25467935	25468365	.	-	.	ID=g949.t1.exon4;Parent=g949.t1;
OX031006.1_Pollenia_amentaria_genome_assembly,_chromosome:_1	AUGUSTUS	intron	25468366	25468430	1	-	.	ID=g949.t1.intron4;Parent=g949.t1;
OX031006.1_Pollenia_amentaria_genome_assembly,_chromosome:_1	AUGUSTUS	CDS	25468431	25468672	1	-	0	ID=g949.t1.CDS5;Parent=g949.t1;
OX031006.1_Pollenia_amentaria_genome_assembly,_chromosome:_1	AUGUSTUS	exon	25468431	25468672	.	-	.	ID=g949.t1.exon5;Parent=g949.t1;
OX031006.1_Pollenia_amentaria_genome_assembly,_chromosome:_1	AUGUSTUS	intron	25468673	25468744	1	-	.	ID=g949.t1.intron5;Parent=g949.t1;
OX031006.1_Pollenia_amentaria_genome_assembly,_chromosome:_1	AUGUSTUS	CDS	25468745	25469092	1	-	0	ID=g949.t1.CDS6;Parent=g949.t1;
OX031006.1_Pollenia_amentaria_genome_assembly,_chromosome:_1	AUGUSTUS	exon	25468745	25469092	.	-	.	ID=g949.t1.exon6;Parent=g949.t1;
OX031006.1_Pollenia_amentaria_genome_assembly,_chromosome:_1	AUGUSTUS	intron	25469093	25469177	1	-	.	ID=g949.t1.intron6;Parent=g949.t1;
OX031006.1_Pollenia_amentaria_genome_assembly,_chromosome:_1	AUGUSTUS	CDS	25469178	25469564	1	-	0	ID=g949.t1.CDS7;Parent=g949.t1;
OX031006.1_Pollenia_amentaria_genome_assembly,_chromosome:_1	AUGUSTUS	exon	25469178	25469564	.	-	.	ID=g949.t1.exon7;Parent=g949.t1;
OX031006.1_Pollenia_amentaria_genome_assembly,_chromosome:_1	AUGUSTUS	intron	25469565	25469640	1	-	.	ID=g949.t1.intron7;Parent=g949.t1;
OX031006.1_Pollenia_amentaria_genome_assembly,_chromosome:_1	AUGUSTUS	CDS	25469641	25470191	1	-	2	ID=g949.t1.CDS8;Parent=g949.t1;
OX031006.1_Pollenia_amentaria_genome_assembly,_chromosome:_1	AUGUSTUS	exon	25469641	25470191	.	-	.	ID=g949.t1.exon8;Parent=g949.t1;
OX031006.1_Pollenia_amentaria_genome_assembly,_chromosome:_1	AUGUSTUS	intron	25470192	25470253	1	-	.	ID=g949.t1.intron8;Parent=g949.t1;
OX031006.1_Pollenia_amentaria_genome_assembly,_chromosome:_1	AUGUSTUS	CDS	25470254	25470641	1	-	0	ID=g949.t1.CDS9;Parent=g949.t1;
OX031006.1_Pollenia_amentaria_genome_assembly,_chromosome:_1	AUGUSTUS	exon	25470254	25470641	.	-	.	ID=g949.t1.exon9;Parent=g949.t1;
OX031006.1_Pollenia_amentaria_genome_assembly,_chromosome:_1	AUGUSTUS	intron	25470642	25480634	1	-	.	ID=g949.t1.intron9;Parent=g949.t1;
OX031006.1_Pollenia_amentaria_genome_assembly,_chromosome:_1	AUGUSTUS	CDS	25480635	25480731	1	-	1	ID=g949.t1.CDS10;Parent=g949.t1;
OX031006.1_Pollenia_amentaria_genome_assembly,_chromosome:_1	AUGUSTUS	exon	25480635	25480731	.	-	.	ID=g949.t1.exon10;Parent=g949.t1;
OX031006.1_Pollenia_amentaria_genome_assembly,_chromosome:_1	AUGUSTUS	intron	25480732	25490283	1	-	.	ID=g949.t1.intron10;Parent=g949.t1;
OX031006.1_Pollenia_amentaria_genome_assembly,_chromosome:_1	AUGUSTUS	CDS	25490284	25490474	1	-	0	ID=g949.t1.CDS11;Parent=g949.t1;
OX031006.1_Pollenia_amentaria_genome_assembly,_chromosome:_1	AUGUSTUS	exon	25490284	25490474	.	-	.	ID=g949.t1.exon11;Parent=g949.t1;
OX031006.1_Pollenia_amentaria_genome_assembly,_chromosome:_1	AUGUSTUS	start_codon	25490472	25490474	.	-	0	ID=g949.t1.start1;Parent=g949.t1;
OX031006.1_Pollenia_amentaria_genome_assembly,_chromosome:_1	AUGUSTUS	gene	25506981	25507226	.	-	.	ID=g950;
OX031006.1_Pollenia_amentaria_genome_assembly,_chromosome:_1	AUGUSTUS	mRNA	25506981	25507226	1	-	.	ID=g950.t1;Parent=g950;
OX031006.1_Pollenia_amentaria_genome_assembly,_chromosome:_1	AUGUSTUS	stop_codon	25506981	25506983	.	-	0	ID=g950.t1.stop1;Parent=g950.t1;
OX031006.1_Pollenia_amentaria_genome_assembly,_chromosome:_1	AUGUSTUS	CDS	25506981	25507226	1	-	0	ID=g950.t1.CDS1;Parent=g950.t1;
OX031006.1_Pollenia_amentaria_genome_assembly,_chromosome:_1	AUGUSTUS	exon	25506981	25507226	.	-	.	ID=g950.t1.exon1;Parent=g950.t1;
OX031006.1_Pollenia_amentaria_genome_assembly,_chromosome:_1	AUGUSTUS	start_codon	25507224	25507226	.	-	0	ID=g950.t1.start1;Parent=g950.t1;
OX031006.1_Pollenia_amentaria_genome_assembly,_chromosome:_1	AUGUSTUS	gene	25541001	25557282	.	-	.	ID=g951;
OX031006.1_Pollenia_amentaria_genome_assembly,_chromosome:_1	AUGUSTUS	mRNA	25541001	25557282	1	-	.	ID=g951.t1;Parent=g951;
OX031006.1_Pollenia_amentaria_genome_assembly,_chromosome:_1	AUGUSTUS	stop_codon	25541001	25541003	.	-	0	ID=g951.t1.stop1;Parent=g951.t1;
OX031006.1_Pollenia_amentaria_genome_assembly,_chromosome:_1	AUGUSTUS	CDS	25541001	25541318	1	-	0	ID=g951.t1.CDS1;Parent=g951.t1;
OX031006.1_Pollenia_amentaria_genome_assembly,_chromosome:_1	AUGUSTUS	exon	25541001	25541318	.	-	.	ID=g951.t1.exon1;Parent=g951.t1;
OX031006.1_Pollenia_amentaria_genome_assembly,_chromosome:_1	AUGUSTUS	intron	25541319	25541377	1	-	.	ID=g951.t1.intron1;Parent=g951.t1;
OX031006.1_Pollenia_amentaria_genome_assembly,_chromosome:_1	AUGUSTUS	CDS	25541378	25541631	1	-	2	ID=g951.t1.CDS2;Parent=g951.t1;
OX031006.1_Pollenia_amentaria_genome_assembly,_chromosome:_1	AUGUSTUS	exon	25541378	25541631	.	-	.	ID=g951.t1.exon2;Parent=g951.t1;
OX031006.1_Pollenia_amentaria_genome_assembly,_chromosome:_1	AUGUSTUS	intron	25541632	25541684	1	-	.	ID=g951.t1.intron2;Parent=g951.t1;
OX031006.1_Pollenia_amentaria_genome_assembly,_chromosome:_1	AUGUSTUS	CDS	25541685	25541857	1	-	1	ID=g951.t1.CDS3;Parent=g951.t1;
OX031006.1_Pollenia_amentaria_genome_assembly,_chromosome:_1	AUGUSTUS	exon	25541685	25541857	.	-	.	ID=g951.t1.exon3;Parent=g951.t1;
OX031006.1_Pollenia_amentaria_genome_assembly,_chromosome:_1	AUGUSTUS	intron	25541858	25541921	1	-	.	ID=g951.t1.intron3;Parent=g951.t1;
OX031006.1_Pollenia_amentaria_genome_assembly,_chromosome:_1	AUGUSTUS	CDS	25541922	25542350	1	-	1	ID=g951.t1.CDS4;Parent=g951.t1;
OX031006.1_Pollenia_amentaria_genome_assembly,_chromosome:_1	AUGUSTUS	exon	25541922	25542350	.	-	.	ID=g951.t1.exon4;Parent=g951.t1;
OX031006.1_Pollenia_amentaria_genome_assembly,_chromosome:_1	AUGUSTUS	intron	25542351	25542770	1	-	.	ID=g951.t1.intron4;Parent=g951.t1;
OX031006.1_Pollenia_amentaria_genome_assembly,_chromosome:_1	AUGUSTUS	CDS	25542771	25543188	1	-	2	ID=g951.t1.CDS5;Parent=g951.t1;
OX031006.1_Pollenia_amentaria_genome_assembly,_chromosome:_1	AUGUSTUS	exon	25542771	25543188	.	-	.	ID=g951.t1.exon5;Parent=g951.t1;
OX031006.1_Pollenia_amentaria_genome_assembly,_chromosome:_1	AUGUSTUS	intron	25543189	25543257	1	-	.	ID=g951.t1.intron5;Parent=g951.t1;
OX031006.1_Pollenia_amentaria_genome_assembly,_chromosome:_1	AUGUSTUS	CDS	25543258	25543474	1	-	0	ID=g951.t1.CDS6;Parent=g951.t1;
OX031006.1_Pollenia_amentaria_genome_assembly,_chromosome:_1	AUGUSTUS	exon	25543258	25543474	.	-	.	ID=g951.t1.exon6;Parent=g951.t1;
OX031006.1_Pollenia_amentaria_genome_assembly,_chromosome:_1	AUGUSTUS	intron	25543475	25543533	1	-	.	ID=g951.t1.intron6;Parent=g951.t1;
OX031006.1_Pollenia_amentaria_genome_assembly,_chromosome:_1	AUGUSTUS	CDS	25543534	25543694	1	-	2	ID=g951.t1.CDS7;Parent=g951.t1;
OX031006.1_Pollenia_amentaria_genome_assembly,_chromosome:_1	AUGUSTUS	exon	25543534	25543694	.	-	.	ID=g951.t1.exon7;Parent=g951.t1;
OX031006.1_Pollenia_amentaria_genome_assembly,_chromosome:_1	AUGUSTUS	intron	25543695	25544987	1	-	.	ID=g951.t1.intron7;Parent=g951.t1;
OX031006.1_Pollenia_amentaria_genome_assembly,_chromosome:_1	AUGUSTUS	CDS	25544988	25545093	1	-	0	ID=g951.t1.CDS8;Parent=g951.t1;
OX031006.1_Pollenia_amentaria_genome_assembly,_chromosome:_1	AUGUSTUS	exon	25544988	25545093	.	-	.	ID=g951.t1.exon8;Parent=g951.t1;
OX031006.1_Pollenia_amentaria_genome_assembly,_chromosome:_1	AUGUSTUS	intron	25545094	25545170	1	-	.	ID=g951.t1.intron8;Parent=g951.t1;
OX031006.1_Pollenia_amentaria_genome_assembly,_chromosome:_1	AUGUSTUS	CDS	25545171	25545336	1	-	1	ID=g951.t1.CDS9;Parent=g951.t1;
OX031006.1_Pollenia_amentaria_genome_assembly,_chromosome:_1	AUGUSTUS	exon	25545171	25545336	.	-	.	ID=g951.t1.exon9;Parent=g951.t1;
OX031006.1_Pollenia_amentaria_genome_assembly,_chromosome:_1	AUGUSTUS	intron	25545337	25545396	1	-	.	ID=g951.t1.intron9;Parent=g951.t1;
OX031006.1_Pollenia_amentaria_genome_assembly,_chromosome:_1	AUGUSTUS	CDS	25545397	25545599	1	-	0	ID=g951.t1.CDS10;Parent=g951.t1;
OX031006.1_Pollenia_amentaria_genome_assembly,_chromosome:_1	AUGUSTUS	exon	25545397	25545599	.	-	.	ID=g951.t1.exon10;Parent=g951.t1;
OX031006.1_Pollenia_amentaria_genome_assembly,_chromosome:_1	AUGUSTUS	intron	25545600	25545668	1	-	.	ID=g951.t1.intron10;Parent=g951.t1;
OX031006.1_Pollenia_amentaria_genome_assembly,_chromosome:_1	AUGUSTUS	CDS	25545669	25545893	1	-	0	ID=g951.t1.CDS11;Parent=g951.t1;
OX031006.1_Pollenia_amentaria_genome_assembly,_chromosome:_1	AUGUSTUS	exon	25545669	25545893	.	-	.	ID=g951.t1.exon11;Parent=g951.t1;
OX031006.1_Pollenia_amentaria_genome_assembly,_chromosome:_1	AUGUSTUS	intron	25545894	25556920	1	-	.	ID=g951.t1.intron11;Parent=g951.t1;
OX031006.1_Pollenia_amentaria_genome_assembly,_chromosome:_1	AUGUSTUS	CDS	25556921	25557046	1	-	0	ID=g951.t1.CDS12;Parent=g951.t1;
OX031006.1_Pollenia_amentaria_genome_assembly,_chromosome:_1	AUGUSTUS	exon	25556921	25557046	.	-	.	ID=g951.t1.exon12;Parent=g951.t1;
OX031006.1_Pollenia_amentaria_genome_assembly,_chromosome:_1	AUGUSTUS	intron	25557047	25557120	1	-	.	ID=g951.t1.intron12;Parent=g951.t1;
OX031006.1_Pollenia_amentaria_genome_assembly,_chromosome:_1	AUGUSTUS	CDS	25557121	25557282	1	-	0	ID=g951.t1.CDS13;Parent=g951.t1;
OX031006.1_Pollenia_amentaria_genome_assembly,_chromosome:_1	AUGUSTUS	exon	25557121	25557282	.	-	.	ID=g951.t1.exon13;Parent=g951.t1;
OX031006.1_Pollenia_amentaria_genome_assembly,_chromosome:_1	AUGUSTUS	start_codon	25557280	25557282	.	-	0	ID=g951.t1.start1;Parent=g951.t1;
OX031006.1_Pollenia_amentaria_genome_assembly,_chromosome:_1	AUGUSTUS	gene	25613513	25640510	.	+	.	ID=g952;
OX031006.1_Pollenia_amentaria_genome_assembly,_chromosome:_1	AUGUSTUS	mRNA	25613513	25640510	1	+	.	ID=g952.t1;Parent=g952;
OX031006.1_Pollenia_amentaria_genome_assembly,_chromosome:_1	AUGUSTUS	start_codon	25613513	25613515	.	+	0	ID=g952.t1.start1;Parent=g952.t1;
OX031006.1_Pollenia_amentaria_genome_assembly,_chromosome:_1	AUGUSTUS	CDS	25613513	25613613	1	+	0	ID=g952.t1.CDS1;Parent=g952.t1;
OX031006.1_Pollenia_amentaria_genome_assembly,_chromosome:_1	AUGUSTUS	exon	25613513	25613613	.	+	.	ID=g952.t1.exon1;Parent=g952.t1;
OX031006.1_Pollenia_amentaria_genome_assembly,_chromosome:_1	AUGUSTUS	intron	25613614	25613693	1	+	.	ID=g952.t1.intron1;Parent=g952.t1;
OX031006.1_Pollenia_amentaria_genome_assembly,_chromosome:_1	AUGUSTUS	CDS	25613694	25613764	1	+	1	ID=g952.t1.CDS2;Parent=g952.t1;
OX031006.1_Pollenia_amentaria_genome_assembly,_chromosome:_1	AUGUSTUS	exon	25613694	25613764	.	+	.	ID=g952.t1.exon2;Parent=g952.t1;
OX031006.1_Pollenia_amentaria_genome_assembly,_chromosome:_1	AUGUSTUS	intron	25613765	25613827	1	+	.	ID=g952.t1.intron2;Parent=g952.t1;
OX031006.1_Pollenia_amentaria_genome_assembly,_chromosome:_1	AUGUSTUS	CDS	25613828	25613943	1	+	2	ID=g952.t1.CDS3;Parent=g952.t1;
OX031006.1_Pollenia_amentaria_genome_assembly,_chromosome:_1	AUGUSTUS	exon	25613828	25613943	.	+	.	ID=g952.t1.exon3;Parent=g952.t1;
OX031006.1_Pollenia_amentaria_genome_assembly,_chromosome:_1	AUGUSTUS	intron	25613944	25617022	1	+	.	ID=g952.t1.intron3;Parent=g952.t1;
OX031006.1_Pollenia_amentaria_genome_assembly,_chromosome:_1	AUGUSTUS	CDS	25617023	25617860	1	+	0	ID=g952.t1.CDS4;Parent=g952.t1;
OX031006.1_Pollenia_amentaria_genome_assembly,_chromosome:_1	AUGUSTUS	exon	25617023	25617860	.	+	.	ID=g952.t1.exon4;Parent=g952.t1;
OX031006.1_Pollenia_amentaria_genome_assembly,_chromosome:_1	AUGUSTUS	intron	25617861	25617927	1	+	.	ID=g952.t1.intron4;Parent=g952.t1;
OX031006.1_Pollenia_amentaria_genome_assembly,_chromosome:_1	AUGUSTUS	CDS	25617928	25618616	1	+	2	ID=g952.t1.CDS5;Parent=g952.t1;
OX031006.1_Pollenia_amentaria_genome_assembly,_chromosome:_1	AUGUSTUS	exon	25617928	25618616	.	+	.	ID=g952.t1.exon5;Parent=g952.t1;
OX031006.1_Pollenia_amentaria_genome_assembly,_chromosome:_1	AUGUSTUS	intron	25618617	25618686	1	+	.	ID=g952.t1.intron5;Parent=g952.t1;
OX031006.1_Pollenia_amentaria_genome_assembly,_chromosome:_1	AUGUSTUS	CDS	25618687	25619187	1	+	0	ID=g952.t1.CDS6;Parent=g952.t1;
OX031006.1_Pollenia_amentaria_genome_assembly,_chromosome:_1	AUGUSTUS	exon	25618687	25619187	.	+	.	ID=g952.t1.exon6;Parent=g952.t1;
OX031006.1_Pollenia_amentaria_genome_assembly,_chromosome:_1	AUGUSTUS	intron	25619188	25619256	1	+	.	ID=g952.t1.intron6;Parent=g952.t1;
OX031006.1_Pollenia_amentaria_genome_assembly,_chromosome:_1	AUGUSTUS	CDS	25619257	25619432	1	+	0	ID=g952.t1.CDS7;Parent=g952.t1;
OX031006.1_Pollenia_amentaria_genome_assembly,_chromosome:_1	AUGUSTUS	exon	25619257	25619432	.	+	.	ID=g952.t1.exon7;Parent=g952.t1;
OX031006.1_Pollenia_amentaria_genome_assembly,_chromosome:_1	AUGUSTUS	intron	25619433	25620928	1	+	.	ID=g952.t1.intron7;Parent=g952.t1;
OX031006.1_Pollenia_amentaria_genome_assembly,_chromosome:_1	AUGUSTUS	CDS	25620929	25621084	1	+	1	ID=g952.t1.CDS8;Parent=g952.t1;
OX031006.1_Pollenia_amentaria_genome_assembly,_chromosome:_1	AUGUSTUS	exon	25620929	25621084	.	+	.	ID=g952.t1.exon8;Parent=g952.t1;
OX031006.1_Pollenia_amentaria_genome_assembly,_chromosome:_1	AUGUSTUS	intron	25621085	25621159	1	+	.	ID=g952.t1.intron8;Parent=g952.t1;
OX031006.1_Pollenia_amentaria_genome_assembly,_chromosome:_1	AUGUSTUS	CDS	25621160	25621313	1	+	1	ID=g952.t1.CDS9;Parent=g952.t1;
OX031006.1_Pollenia_amentaria_genome_assembly,_chromosome:_1	AUGUSTUS	exon	25621160	25621313	.	+	.	ID=g952.t1.exon9;Parent=g952.t1;
OX031006.1_Pollenia_amentaria_genome_assembly,_chromosome:_1	AUGUSTUS	intron	25621314	25621411	1	+	.	ID=g952.t1.intron9;Parent=g952.t1;
OX031006.1_Pollenia_amentaria_genome_assembly,_chromosome:_1	AUGUSTUS	CDS	25621412	25621577	1	+	0	ID=g952.t1.CDS10;Parent=g952.t1;
OX031006.1_Pollenia_amentaria_genome_assembly,_chromosome:_1	AUGUSTUS	exon	25621412	25621577	.	+	.	ID=g952.t1.exon10;Parent=g952.t1;
OX031006.1_Pollenia_amentaria_genome_assembly,_chromosome:_1	AUGUSTUS	intron	25621578	25621903	1	+	.	ID=g952.t1.intron10;Parent=g952.t1;
OX031006.1_Pollenia_amentaria_genome_assembly,_chromosome:_1	AUGUSTUS	CDS	25621904	25622487	1	+	2	ID=g952.t1.CDS11;Parent=g952.t1;
OX031006.1_Pollenia_amentaria_genome_assembly,_chromosome:_1	AUGUSTUS	exon	25621904	25622487	.	+	.	ID=g952.t1.exon11;Parent=g952.t1;
OX031006.1_Pollenia_amentaria_genome_assembly,_chromosome:_1	AUGUSTUS	intron	25622488	25628245	1	+	.	ID=g952.t1.intron11;Parent=g952.t1;
OX031006.1_Pollenia_amentaria_genome_assembly,_chromosome:_1	AUGUSTUS	CDS	25628246	25628381	1	+	0	ID=g952.t1.CDS12;Parent=g952.t1;
OX031006.1_Pollenia_amentaria_genome_assembly,_chromosome:_1	AUGUSTUS	exon	25628246	25628381	.	+	.	ID=g952.t1.exon12;Parent=g952.t1;
OX031006.1_Pollenia_amentaria_genome_assembly,_chromosome:_1	AUGUSTUS	intron	25628382	25628441	1	+	.	ID=g952.t1.intron12;Parent=g952.t1;
OX031006.1_Pollenia_amentaria_genome_assembly,_chromosome:_1	AUGUSTUS	CDS	25628442	25628576	1	+	2	ID=g952.t1.CDS13;Parent=g952.t1;
OX031006.1_Pollenia_amentaria_genome_assembly,_chromosome:_1	AUGUSTUS	exon	25628442	25628576	.	+	.	ID=g952.t1.exon13;Parent=g952.t1;
OX031006.1_Pollenia_amentaria_genome_assembly,_chromosome:_1	AUGUSTUS	intron	25628577	25628643	1	+	.	ID=g952.t1.intron13;Parent=g952.t1;
OX031006.1_Pollenia_amentaria_genome_assembly,_chromosome:_1	AUGUSTUS	CDS	25628644	25628867	1	+	2	ID=g952.t1.CDS14;Parent=g952.t1;
OX031006.1_Pollenia_amentaria_genome_assembly,_chromosome:_1	AUGUSTUS	exon	25628644	25628867	.	+	.	ID=g952.t1.exon14;Parent=g952.t1;
OX031006.1_Pollenia_amentaria_genome_assembly,_chromosome:_1	AUGUSTUS	intron	25628868	25629373	1	+	.	ID=g952.t1.intron14;Parent=g952.t1;
OX031006.1_Pollenia_amentaria_genome_assembly,_chromosome:_1	AUGUSTUS	CDS	25629374	25632145	1	+	0	ID=g952.t1.CDS15;Parent=g952.t1;
OX031006.1_Pollenia_amentaria_genome_assembly,_chromosome:_1	AUGUSTUS	exon	25629374	25632145	.	+	.	ID=g952.t1.exon15;Parent=g952.t1;
OX031006.1_Pollenia_amentaria_genome_assembly,_chromosome:_1	AUGUSTUS	intron	25632146	25632244	1	+	.	ID=g952.t1.intron15;Parent=g952.t1;
OX031006.1_Pollenia_amentaria_genome_assembly,_chromosome:_1	AUGUSTUS	CDS	25632245	25632437	1	+	0	ID=g952.t1.CDS16;Parent=g952.t1;
OX031006.1_Pollenia_amentaria_genome_assembly,_chromosome:_1	AUGUSTUS	exon	25632245	25632437	.	+	.	ID=g952.t1.exon16;Parent=g952.t1;
OX031006.1_Pollenia_amentaria_genome_assembly,_chromosome:_1	AUGUSTUS	intron	25632438	25632508	1	+	.	ID=g952.t1.intron16;Parent=g952.t1;
OX031006.1_Pollenia_amentaria_genome_assembly,_chromosome:_1	AUGUSTUS	CDS	25632509	25632631	1	+	2	ID=g952.t1.CDS17;Parent=g952.t1;
OX031006.1_Pollenia_amentaria_genome_assembly,_chromosome:_1	AUGUSTUS	exon	25632509	25632631	.	+	.	ID=g952.t1.exon17;Parent=g952.t1;
OX031006.1_Pollenia_amentaria_genome_assembly,_chromosome:_1	AUGUSTUS	intron	25632632	25632686	1	+	.	ID=g952.t1.intron17;Parent=g952.t1;
OX031006.1_Pollenia_amentaria_genome_assembly,_chromosome:_1	AUGUSTUS	CDS	25632687	25632859	1	+	2	ID=g952.t1.CDS18;Parent=g952.t1;
OX031006.1_Pollenia_amentaria_genome_assembly,_chromosome:_1	AUGUSTUS	exon	25632687	25632859	.	+	.	ID=g952.t1.exon18;Parent=g952.t1;
OX031006.1_Pollenia_amentaria_genome_assembly,_chromosome:_1	AUGUSTUS	intron	25632860	25639055	1	+	.	ID=g952.t1.intron18;Parent=g952.t1;
OX031006.1_Pollenia_amentaria_genome_assembly,_chromosome:_1	AUGUSTUS	CDS	25639056	25639220	1	+	0	ID=g952.t1.CDS19;Parent=g952.t1;
OX031006.1_Pollenia_amentaria_genome_assembly,_chromosome:_1	AUGUSTUS	exon	25639056	25639220	.	+	.	ID=g952.t1.exon19;Parent=g952.t1;
OX031006.1_Pollenia_amentaria_genome_assembly,_chromosome:_1	AUGUSTUS	intron	25639221	25639376	1	+	.	ID=g952.t1.intron19;Parent=g952.t1;
OX031006.1_Pollenia_amentaria_genome_assembly,_chromosome:_1	AUGUSTUS	CDS	25639377	25639563	1	+	0	ID=g952.t1.CDS20;Parent=g952.t1;
OX031006.1_Pollenia_amentaria_genome_assembly,_chromosome:_1	AUGUSTUS	exon	25639377	25639563	.	+	.	ID=g952.t1.exon20;Parent=g952.t1;
OX031006.1_Pollenia_amentaria_genome_assembly,_chromosome:_1	AUGUSTUS	intron	25639564	25639632	1	+	.	ID=g952.t1.intron20;Parent=g952.t1;
OX031006.1_Pollenia_amentaria_genome_assembly,_chromosome:_1	AUGUSTUS	CDS	25639633	25639838	1	+	2	ID=g952.t1.CDS21;Parent=g952.t1;
OX031006.1_Pollenia_amentaria_genome_assembly,_chromosome:_1	AUGUSTUS	exon	25639633	25639838	.	+	.	ID=g952.t1.exon21;Parent=g952.t1;
OX031006.1_Pollenia_amentaria_genome_assembly,_chromosome:_1	AUGUSTUS	intron	25639839	25639934	1	+	.	ID=g952.t1.intron21;Parent=g952.t1;
OX031006.1_Pollenia_amentaria_genome_assembly,_chromosome:_1	AUGUSTUS	CDS	25639935	25640510	1	+	0	ID=g952.t1.CDS22;Parent=g952.t1;
OX031006.1_Pollenia_amentaria_genome_assembly,_chromosome:_1	AUGUSTUS	exon	25639935	25640510	.	+	.	ID=g952.t1.exon22;Parent=g952.t1;
OX031006.1_Pollenia_amentaria_genome_assembly,_chromosome:_1	AUGUSTUS	stop_codon	25640508	25640510	.	+	0	ID=g952.t1.stop1;Parent=g952.t1;
OX031006.1_Pollenia_amentaria_genome_assembly,_chromosome:_1	AUGUSTUS	gene	25651415	25654877	.	+	.	ID=g953;
OX031006.1_Pollenia_amentaria_genome_assembly,_chromosome:_1	AUGUSTUS	mRNA	25654042	25654877	0.99	+	.	ID=g953.t1;Parent=g953;
OX031006.1_Pollenia_amentaria_genome_assembly,_chromosome:_1	AUGUSTUS	start_codon	25654042	25654044	.	+	0	ID=g953.t1.start1;Parent=g953.t1;
OX031006.1_Pollenia_amentaria_genome_assembly,_chromosome:_1	AUGUSTUS	CDS	25654042	25654232	0.99	+	0	ID=g953.t1.CDS1;Parent=g953.t1;
OX031006.1_Pollenia_amentaria_genome_assembly,_chromosome:_1	AUGUSTUS	exon	25654042	25654232	.	+	.	ID=g953.t1.exon1;Parent=g953.t1;
OX031006.1_Pollenia_amentaria_genome_assembly,_chromosome:_1	AUGUSTUS	intron	25654233	25654294	1	+	.	ID=g953.t1.intron1;Parent=g953.t1;
OX031006.1_Pollenia_amentaria_genome_assembly,_chromosome:_1	AUGUSTUS	CDS	25654295	25654877	1	+	1	ID=g953.t1.CDS2;Parent=g953.t1;
OX031006.1_Pollenia_amentaria_genome_assembly,_chromosome:_1	AUGUSTUS	exon	25654295	25654877	.	+	.	ID=g953.t1.exon2;Parent=g953.t1;
OX031006.1_Pollenia_amentaria_genome_assembly,_chromosome:_1	AUGUSTUS	stop_codon	25654875	25654877	.	+	0	ID=g953.t1.stop1;Parent=g953.t1;
OX031006.1_Pollenia_amentaria_genome_assembly,_chromosome:_1	AUGUSTUS	mRNA	25651415	25654877	1	+	.	ID=g953.t2;Parent=g953;
OX031006.1_Pollenia_amentaria_genome_assembly,_chromosome:_1	AUGUSTUS	start_codon	25651415	25651417	.	+	0	ID=g953.t2.start1;Parent=g953.t2;
OX031006.1_Pollenia_amentaria_genome_assembly,_chromosome:_1	AUGUSTUS	CDS	25651415	25651429	1	+	0	ID=g953.t2.CDS1;Parent=g953.t2;
OX031006.1_Pollenia_amentaria_genome_assembly,_chromosome:_1	AUGUSTUS	exon	25651415	25651429	.	+	.	ID=g953.t2.exon1;Parent=g953.t2;
OX031006.1_Pollenia_amentaria_genome_assembly,_chromosome:_1	AUGUSTUS	intron	25651430	25654002	1	+	.	ID=g953.t2.intron1;Parent=g953.t2;
OX031006.1_Pollenia_amentaria_genome_assembly,_chromosome:_1	AUGUSTUS	CDS	25654003	25654232	1	+	0	ID=g953.t2.CDS2;Parent=g953.t2;
OX031006.1_Pollenia_amentaria_genome_assembly,_chromosome:_1	AUGUSTUS	exon	25654003	25654232	.	+	.	ID=g953.t2.exon2;Parent=g953.t2;
OX031006.1_Pollenia_amentaria_genome_assembly,_chromosome:_1	AUGUSTUS	intron	25654233	25654294	1	+	.	ID=g953.t2.intron2;Parent=g953.t2;
OX031006.1_Pollenia_amentaria_genome_assembly,_chromosome:_1	AUGUSTUS	CDS	25654295	25654877	1	+	1	ID=g953.t2.CDS3;Parent=g953.t2;
OX031006.1_Pollenia_amentaria_genome_assembly,_chromosome:_1	AUGUSTUS	exon	25654295	25654877	.	+	.	ID=g953.t2.exon3;Parent=g953.t2;
OX031006.1_Pollenia_amentaria_genome_assembly,_chromosome:_1	AUGUSTUS	stop_codon	25654875	25654877	.	+	0	ID=g953.t2.stop1;Parent=g953.t2;
OX031006.1_Pollenia_amentaria_genome_assembly,_chromosome:_1	AUGUSTUS	gene	25667976	25688781	.	-	.	ID=g954;
OX031006.1_Pollenia_amentaria_genome_assembly,_chromosome:_1	AUGUSTUS	mRNA	25667976	25688781	1	-	.	ID=g954.t1;Parent=g954;
OX031006.1_Pollenia_amentaria_genome_assembly,_chromosome:_1	AUGUSTUS	stop_codon	25667976	25667978	.	-	0	ID=g954.t1.stop1;Parent=g954.t1;
OX031006.1_Pollenia_amentaria_genome_assembly,_chromosome:_1	AUGUSTUS	CDS	25667976	25668176	1	-	0	ID=g954.t1.CDS1;Parent=g954.t1;
OX031006.1_Pollenia_amentaria_genome_assembly,_chromosome:_1	AUGUSTUS	exon	25667976	25668176	.	-	.	ID=g954.t1.exon1;Parent=g954.t1;
OX031006.1_Pollenia_amentaria_genome_assembly,_chromosome:_1	AUGUSTUS	intron	25668177	25668243	1	-	.	ID=g954.t1.intron1;Parent=g954.t1;
OX031006.1_Pollenia_amentaria_genome_assembly,_chromosome:_1	AUGUSTUS	CDS	25668244	25668417	1	-	0	ID=g954.t1.CDS2;Parent=g954.t1;
OX031006.1_Pollenia_amentaria_genome_assembly,_chromosome:_1	AUGUSTUS	exon	25668244	25668417	.	-	.	ID=g954.t1.exon2;Parent=g954.t1;
OX031006.1_Pollenia_amentaria_genome_assembly,_chromosome:_1	AUGUSTUS	intron	25668418	25668475	1	-	.	ID=g954.t1.intron2;Parent=g954.t1;
OX031006.1_Pollenia_amentaria_genome_assembly,_chromosome:_1	AUGUSTUS	CDS	25668476	25668755	1	-	1	ID=g954.t1.CDS3;Parent=g954.t1;
OX031006.1_Pollenia_amentaria_genome_assembly,_chromosome:_1	AUGUSTUS	exon	25668476	25668755	.	-	.	ID=g954.t1.exon3;Parent=g954.t1;
OX031006.1_Pollenia_amentaria_genome_assembly,_chromosome:_1	AUGUSTUS	intron	25668756	25677010	1	-	.	ID=g954.t1.intron3;Parent=g954.t1;
OX031006.1_Pollenia_amentaria_genome_assembly,_chromosome:_1	AUGUSTUS	CDS	25677011	25677321	1	-	0	ID=g954.t1.CDS4;Parent=g954.t1;
OX031006.1_Pollenia_amentaria_genome_assembly,_chromosome:_1	AUGUSTUS	exon	25677011	25677321	.	-	.	ID=g954.t1.exon4;Parent=g954.t1;
OX031006.1_Pollenia_amentaria_genome_assembly,_chromosome:_1	AUGUSTUS	intron	25677322	25677383	1	-	.	ID=g954.t1.intron4;Parent=g954.t1;
OX031006.1_Pollenia_amentaria_genome_assembly,_chromosome:_1	AUGUSTUS	CDS	25677384	25677482	1	-	0	ID=g954.t1.CDS5;Parent=g954.t1;
OX031006.1_Pollenia_amentaria_genome_assembly,_chromosome:_1	AUGUSTUS	exon	25677384	25677482	.	-	.	ID=g954.t1.exon5;Parent=g954.t1;
OX031006.1_Pollenia_amentaria_genome_assembly,_chromosome:_1	AUGUSTUS	intron	25677483	25677556	1	-	.	ID=g954.t1.intron5;Parent=g954.t1;
OX031006.1_Pollenia_amentaria_genome_assembly,_chromosome:_1	AUGUSTUS	CDS	25677557	25678014	1	-	2	ID=g954.t1.CDS6;Parent=g954.t1;
OX031006.1_Pollenia_amentaria_genome_assembly,_chromosome:_1	AUGUSTUS	exon	25677557	25678014	.	-	.	ID=g954.t1.exon6;Parent=g954.t1;
OX031006.1_Pollenia_amentaria_genome_assembly,_chromosome:_1	AUGUSTUS	intron	25678015	25678081	1	-	.	ID=g954.t1.intron6;Parent=g954.t1;
OX031006.1_Pollenia_amentaria_genome_assembly,_chromosome:_1	AUGUSTUS	CDS	25678082	25678441	1	-	2	ID=g954.t1.CDS7;Parent=g954.t1;
OX031006.1_Pollenia_amentaria_genome_assembly,_chromosome:_1	AUGUSTUS	exon	25678082	25678441	.	-	.	ID=g954.t1.exon7;Parent=g954.t1;
OX031006.1_Pollenia_amentaria_genome_assembly,_chromosome:_1	AUGUSTUS	intron	25678442	25678503	1	-	.	ID=g954.t1.intron7;Parent=g954.t1;
OX031006.1_Pollenia_amentaria_genome_assembly,_chromosome:_1	AUGUSTUS	CDS	25678504	25679713	1	-	0	ID=g954.t1.CDS8;Parent=g954.t1;
OX031006.1_Pollenia_amentaria_genome_assembly,_chromosome:_1	AUGUSTUS	exon	25678504	25679713	.	-	.	ID=g954.t1.exon8;Parent=g954.t1;
OX031006.1_Pollenia_amentaria_genome_assembly,_chromosome:_1	AUGUSTUS	intron	25679714	25680479	1	-	.	ID=g954.t1.intron8;Parent=g954.t1;
OX031006.1_Pollenia_amentaria_genome_assembly,_chromosome:_1	AUGUSTUS	CDS	25680480	25680801	1	-	1	ID=g954.t1.CDS9;Parent=g954.t1;
OX031006.1_Pollenia_amentaria_genome_assembly,_chromosome:_1	AUGUSTUS	exon	25680480	25680801	.	-	.	ID=g954.t1.exon9;Parent=g954.t1;
OX031006.1_Pollenia_amentaria_genome_assembly,_chromosome:_1	AUGUSTUS	intron	25680802	25686428	1	-	.	ID=g954.t1.intron9;Parent=g954.t1;
OX031006.1_Pollenia_amentaria_genome_assembly,_chromosome:_1	AUGUSTUS	CDS	25686429	25686500	1	-	1	ID=g954.t1.CDS10;Parent=g954.t1;
OX031006.1_Pollenia_amentaria_genome_assembly,_chromosome:_1	AUGUSTUS	exon	25686429	25686500	.	-	.	ID=g954.t1.exon10;Parent=g954.t1;
OX031006.1_Pollenia_amentaria_genome_assembly,_chromosome:_1	AUGUSTUS	intron	25686501	25687134	1	-	.	ID=g954.t1.intron10;Parent=g954.t1;
OX031006.1_Pollenia_amentaria_genome_assembly,_chromosome:_1	AUGUSTUS	CDS	25687135	25687348	1	-	2	ID=g954.t1.CDS11;Parent=g954.t1;
OX031006.1_Pollenia_amentaria_genome_assembly,_chromosome:_1	AUGUSTUS	exon	25687135	25687348	.	-	.	ID=g954.t1.exon11;Parent=g954.t1;
OX031006.1_Pollenia_amentaria_genome_assembly,_chromosome:_1	AUGUSTUS	intron	25687349	25688597	1	-	.	ID=g954.t1.intron11;Parent=g954.t1;
OX031006.1_Pollenia_amentaria_genome_assembly,_chromosome:_1	AUGUSTUS	CDS	25688598	25688781	1	-	0	ID=g954.t1.CDS12;Parent=g954.t1;
OX031006.1_Pollenia_amentaria_genome_assembly,_chromosome:_1	AUGUSTUS	exon	25688598	25688781	.	-	.	ID=g954.t1.exon12;Parent=g954.t1;
OX031006.1_Pollenia_amentaria_genome_assembly,_chromosome:_1	AUGUSTUS	start_codon	25688779	25688781	.	-	0	ID=g954.t1.start1;Parent=g954.t1;
OX031006.1_Pollenia_amentaria_genome_assembly,_chromosome:_1	GeneMark.hmm3	mRNA	25667976	25688781	.	-	.	ID=g954.t2;Parent=g954;
OX031006.1_Pollenia_amentaria_genome_assembly,_chromosome:_1	GeneMark.hmm3	stop_codon	25667976	25667978	.	-	0	ID=g954.t2.stop1;Parent=g954.t2;
OX031006.1_Pollenia_amentaria_genome_assembly,_chromosome:_1	GeneMark.hmm3	CDS	25667976	25668176	.	-	0	ID=g954.t2.CDS1;Parent=g954.t2;
OX031006.1_Pollenia_amentaria_genome_assembly,_chromosome:_1	GeneMark.hmm3	exon	25667976	25668176	0	-	.	ID=g954.t2.exon1;Parent=g954.t2;
OX031006.1_Pollenia_amentaria_genome_assembly,_chromosome:_1	GeneMark.hmm3	intron	25668177	25668243	.	-	0	ID=g954.t2.intron1;Parent=g954.t2;
OX031006.1_Pollenia_amentaria_genome_assembly,_chromosome:_1	GeneMark.hmm3	CDS	25668244	25668417	.	-	0	ID=g954.t2.CDS2;Parent=g954.t2;
OX031006.1_Pollenia_amentaria_genome_assembly,_chromosome:_1	GeneMark.hmm3	exon	25668244	25668417	0	-	.	ID=g954.t2.exon2;Parent=g954.t2;
OX031006.1_Pollenia_amentaria_genome_assembly,_chromosome:_1	GeneMark.hmm3	intron	25668418	25668475	.	-	1	ID=g954.t2.intron2;Parent=g954.t2;
OX031006.1_Pollenia_amentaria_genome_assembly,_chromosome:_1	GeneMark.hmm3	CDS	25668476	25668755	.	-	1	ID=g954.t2.CDS3;Parent=g954.t2;
OX031006.1_Pollenia_amentaria_genome_assembly,_chromosome:_1	GeneMark.hmm3	exon	25668476	25668755	0	-	.	ID=g954.t2.exon3;Parent=g954.t2;
OX031006.1_Pollenia_amentaria_genome_assembly,_chromosome:_1	GeneMark.hmm3	intron	25668756	25677010	.	-	0	ID=g954.t2.intron3;Parent=g954.t2;
OX031006.1_Pollenia_amentaria_genome_assembly,_chromosome:_1	GeneMark.hmm3	CDS	25677011	25677321	.	-	0	ID=g954.t2.CDS4;Parent=g954.t2;
OX031006.1_Pollenia_amentaria_genome_assembly,_chromosome:_1	GeneMark.hmm3	exon	25677011	25677321	0	-	.	ID=g954.t2.exon4;Parent=g954.t2;
OX031006.1_Pollenia_amentaria_genome_assembly,_chromosome:_1	GeneMark.hmm3	intron	25677322	25677383	.	-	0	ID=g954.t2.intron4;Parent=g954.t2;
OX031006.1_Pollenia_amentaria_genome_assembly,_chromosome:_1	GeneMark.hmm3	CDS	25677384	25677482	.	-	0	ID=g954.t2.CDS5;Parent=g954.t2;
OX031006.1_Pollenia_amentaria_genome_assembly,_chromosome:_1	GeneMark.hmm3	exon	25677384	25677482	0	-	.	ID=g954.t2.exon5;Parent=g954.t2;
OX031006.1_Pollenia_amentaria_genome_assembly,_chromosome:_1	GeneMark.hmm3	intron	25677483	25677556	.	-	2	ID=g954.t2.intron5;Parent=g954.t2;
OX031006.1_Pollenia_amentaria_genome_assembly,_chromosome:_1	GeneMark.hmm3	CDS	25677557	25678014	.	-	2	ID=g954.t2.CDS6;Parent=g954.t2;
OX031006.1_Pollenia_amentaria_genome_assembly,_chromosome:_1	GeneMark.hmm3	exon	25677557	25678014	0	-	.	ID=g954.t2.exon6;Parent=g954.t2;
OX031006.1_Pollenia_amentaria_genome_assembly,_chromosome:_1	GeneMark.hmm3	intron	25678015	25678081	.	-	2	ID=g954.t2.intron6;Parent=g954.t2;
OX031006.1_Pollenia_amentaria_genome_assembly,_chromosome:_1	GeneMark.hmm3	CDS	25678082	25678441	.	-	2	ID=g954.t2.CDS7;Parent=g954.t2;
OX031006.1_Pollenia_amentaria_genome_assembly,_chromosome:_1	GeneMark.hmm3	exon	25678082	25678441	0	-	.	ID=g954.t2.exon7;Parent=g954.t2;
OX031006.1_Pollenia_amentaria_genome_assembly,_chromosome:_1	GeneMark.hmm3	intron	25678442	25678503	.	-	0	ID=g954.t2.intron7;Parent=g954.t2;
OX031006.1_Pollenia_amentaria_genome_assembly,_chromosome:_1	GeneMark.hmm3	CDS	25678504	25679713	.	-	0	ID=g954.t2.CDS8;Parent=g954.t2;
OX031006.1_Pollenia_amentaria_genome_assembly,_chromosome:_1	GeneMark.hmm3	exon	25678504	25679713	0	-	.	ID=g954.t2.exon8;Parent=g954.t2;
OX031006.1_Pollenia_amentaria_genome_assembly,_chromosome:_1	GeneMark.hmm3	intron	25679714	25680479	.	-	1	ID=g954.t2.intron8;Parent=g954.t2;
OX031006.1_Pollenia_amentaria_genome_assembly,_chromosome:_1	GeneMark.hmm3	CDS	25680480	25680801	.	-	1	ID=g954.t2.CDS9;Parent=g954.t2;
OX031006.1_Pollenia_amentaria_genome_assembly,_chromosome:_1	GeneMark.hmm3	exon	25680480	25680801	0	-	.	ID=g954.t2.exon9;Parent=g954.t2;
OX031006.1_Pollenia_amentaria_genome_assembly,_chromosome:_1	GeneMark.hmm3	intron	25680802	25687134	.	-	2	ID=g954.t2.intron9;Parent=g954.t2;
OX031006.1_Pollenia_amentaria_genome_assembly,_chromosome:_1	GeneMark.hmm3	CDS	25687135	25687348	.	-	2	ID=g954.t2.CDS10;Parent=g954.t2;
OX031006.1_Pollenia_amentaria_genome_assembly,_chromosome:_1	GeneMark.hmm3	exon	25687135	25687348	0	-	.	ID=g954.t2.exon10;Parent=g954.t2;
OX031006.1_Pollenia_amentaria_genome_assembly,_chromosome:_1	GeneMark.hmm3	intron	25687349	25688597	.	-	0	ID=g954.t2.intron10;Parent=g954.t2;
OX031006.1_Pollenia_amentaria_genome_assembly,_chromosome:_1	GeneMark.hmm3	CDS	25688598	25688781	.	-	0	ID=g954.t2.CDS11;Parent=g954.t2;
OX031006.1_Pollenia_amentaria_genome_assembly,_chromosome:_1	GeneMark.hmm3	exon	25688598	25688781	0	-	.	ID=g954.t2.exon11;Parent=g954.t2;
OX031006.1_Pollenia_amentaria_genome_assembly,_chromosome:_1	GeneMark.hmm3	start_codon	25688779	25688781	.	-	0	ID=g954.t2.start1;Parent=g954.t2;
OX031006.1_Pollenia_amentaria_genome_assembly,_chromosome:_1	AUGUSTUS	gene	25705547	25715849	.	+	.	ID=g955;
OX031006.1_Pollenia_amentaria_genome_assembly,_chromosome:_1	AUGUSTUS	mRNA	25705547	25715849	1	+	.	ID=g955.t1;Parent=g955;
OX031006.1_Pollenia_amentaria_genome_assembly,_chromosome:_1	AUGUSTUS	start_codon	25705547	25705549	.	+	0	ID=g955.t1.start1;Parent=g955.t1;
OX031006.1_Pollenia_amentaria_genome_assembly,_chromosome:_1	AUGUSTUS	CDS	25705547	25706507	1	+	0	ID=g955.t1.CDS1;Parent=g955.t1;
OX031006.1_Pollenia_amentaria_genome_assembly,_chromosome:_1	AUGUSTUS	exon	25705547	25706507	.	+	.	ID=g955.t1.exon1;Parent=g955.t1;
OX031006.1_Pollenia_amentaria_genome_assembly,_chromosome:_1	AUGUSTUS	intron	25706508	25712472	1	+	.	ID=g955.t1.intron1;Parent=g955.t1;
OX031006.1_Pollenia_amentaria_genome_assembly,_chromosome:_1	AUGUSTUS	CDS	25712473	25713038	1	+	2	ID=g955.t1.CDS2;Parent=g955.t1;
OX031006.1_Pollenia_amentaria_genome_assembly,_chromosome:_1	AUGUSTUS	exon	25712473	25713038	.	+	.	ID=g955.t1.exon2;Parent=g955.t1;
OX031006.1_Pollenia_amentaria_genome_assembly,_chromosome:_1	AUGUSTUS	intron	25713039	25713122	1	+	.	ID=g955.t1.intron2;Parent=g955.t1;
OX031006.1_Pollenia_amentaria_genome_assembly,_chromosome:_1	AUGUSTUS	CDS	25713123	25715849	1	+	0	ID=g955.t1.CDS3;Parent=g955.t1;
OX031006.1_Pollenia_amentaria_genome_assembly,_chromosome:_1	AUGUSTUS	exon	25713123	25715849	.	+	.	ID=g955.t1.exon3;Parent=g955.t1;
OX031006.1_Pollenia_amentaria_genome_assembly,_chromosome:_1	AUGUSTUS	stop_codon	25715847	25715849	.	+	0	ID=g955.t1.stop1;Parent=g955.t1;
OX031006.1_Pollenia_amentaria_genome_assembly,_chromosome:_1	AUGUSTUS	gene	25950274	26015784	.	+	.	ID=g956;
OX031006.1_Pollenia_amentaria_genome_assembly,_chromosome:_1	AUGUSTUS	mRNA	25950274	26015784	1	+	.	ID=g956.t1;Parent=g956;
OX031006.1_Pollenia_amentaria_genome_assembly,_chromosome:_1	AUGUSTUS	start_codon	25950274	25950276	.	+	0	ID=g956.t1.start1;Parent=g956.t1;
OX031006.1_Pollenia_amentaria_genome_assembly,_chromosome:_1	AUGUSTUS	CDS	25950274	25950468	1	+	0	ID=g956.t1.CDS1;Parent=g956.t1;
OX031006.1_Pollenia_amentaria_genome_assembly,_chromosome:_1	AUGUSTUS	exon	25950274	25950468	.	+	.	ID=g956.t1.exon1;Parent=g956.t1;
OX031006.1_Pollenia_amentaria_genome_assembly,_chromosome:_1	AUGUSTUS	intron	25950469	25971529	1	+	.	ID=g956.t1.intron1;Parent=g956.t1;
OX031006.1_Pollenia_amentaria_genome_assembly,_chromosome:_1	AUGUSTUS	CDS	25971530	25971736	1	+	0	ID=g956.t1.CDS2;Parent=g956.t1;
OX031006.1_Pollenia_amentaria_genome_assembly,_chromosome:_1	AUGUSTUS	exon	25971530	25971736	.	+	.	ID=g956.t1.exon2;Parent=g956.t1;
OX031006.1_Pollenia_amentaria_genome_assembly,_chromosome:_1	AUGUSTUS	intron	25971737	25990101	1	+	.	ID=g956.t1.intron2;Parent=g956.t1;
OX031006.1_Pollenia_amentaria_genome_assembly,_chromosome:_1	AUGUSTUS	CDS	25990102	25990244	1	+	0	ID=g956.t1.CDS3;Parent=g956.t1;
OX031006.1_Pollenia_amentaria_genome_assembly,_chromosome:_1	AUGUSTUS	exon	25990102	25990244	.	+	.	ID=g956.t1.exon3;Parent=g956.t1;
OX031006.1_Pollenia_amentaria_genome_assembly,_chromosome:_1	AUGUSTUS	intron	25990245	25997989	1	+	.	ID=g956.t1.intron3;Parent=g956.t1;
OX031006.1_Pollenia_amentaria_genome_assembly,_chromosome:_1	AUGUSTUS	CDS	25997990	25998146	1	+	1	ID=g956.t1.CDS4;Parent=g956.t1;
OX031006.1_Pollenia_amentaria_genome_assembly,_chromosome:_1	AUGUSTUS	exon	25997990	25998146	.	+	.	ID=g956.t1.exon4;Parent=g956.t1;
OX031006.1_Pollenia_amentaria_genome_assembly,_chromosome:_1	AUGUSTUS	intron	25998147	26010984	1	+	.	ID=g956.t1.intron4;Parent=g956.t1;
OX031006.1_Pollenia_amentaria_genome_assembly,_chromosome:_1	AUGUSTUS	CDS	26010985	26015784	1	+	0	ID=g956.t1.CDS5;Parent=g956.t1;
OX031006.1_Pollenia_amentaria_genome_assembly,_chromosome:_1	AUGUSTUS	exon	26010985	26015784	.	+	.	ID=g956.t1.exon5;Parent=g956.t1;
OX031006.1_Pollenia_amentaria_genome_assembly,_chromosome:_1	AUGUSTUS	stop_codon	26015782	26015784	.	+	0	ID=g956.t1.stop1;Parent=g956.t1;
OX031006.1_Pollenia_amentaria_genome_assembly,_chromosome:_1	AUGUSTUS	gene	26029451	26048112	.	+	.	ID=g957;
OX031006.1_Pollenia_amentaria_genome_assembly,_chromosome:_1	AUGUSTUS	mRNA	26029451	26048112	1	+	.	ID=g957.t1;Parent=g957;
OX031006.1_Pollenia_amentaria_genome_assembly,_chromosome:_1	AUGUSTUS	start_codon	26029451	26029453	.	+	0	ID=g957.t1.start1;Parent=g957.t1;
OX031006.1_Pollenia_amentaria_genome_assembly,_chromosome:_1	AUGUSTUS	CDS	26029451	26029468	1	+	0	ID=g957.t1.CDS1;Parent=g957.t1;
OX031006.1_Pollenia_amentaria_genome_assembly,_chromosome:_1	AUGUSTUS	exon	26029451	26029468	.	+	.	ID=g957.t1.exon1;Parent=g957.t1;
OX031006.1_Pollenia_amentaria_genome_assembly,_chromosome:_1	AUGUSTUS	intron	26029469	26035229	1	+	.	ID=g957.t1.intron1;Parent=g957.t1;
OX031006.1_Pollenia_amentaria_genome_assembly,_chromosome:_1	AUGUSTUS	CDS	26035230	26036805	1	+	0	ID=g957.t1.CDS2;Parent=g957.t1;
OX031006.1_Pollenia_amentaria_genome_assembly,_chromosome:_1	AUGUSTUS	exon	26035230	26036805	.	+	.	ID=g957.t1.exon2;Parent=g957.t1;
OX031006.1_Pollenia_amentaria_genome_assembly,_chromosome:_1	AUGUSTUS	intron	26036806	26038563	1	+	.	ID=g957.t1.intron2;Parent=g957.t1;
OX031006.1_Pollenia_amentaria_genome_assembly,_chromosome:_1	AUGUSTUS	CDS	26038564	26040067	1	+	2	ID=g957.t1.CDS3;Parent=g957.t1;
OX031006.1_Pollenia_amentaria_genome_assembly,_chromosome:_1	AUGUSTUS	exon	26038564	26040067	.	+	.	ID=g957.t1.exon3;Parent=g957.t1;
OX031006.1_Pollenia_amentaria_genome_assembly,_chromosome:_1	AUGUSTUS	intron	26040068	26040131	1	+	.	ID=g957.t1.intron3;Parent=g957.t1;
OX031006.1_Pollenia_amentaria_genome_assembly,_chromosome:_1	AUGUSTUS	CDS	26040132	26040412	1	+	1	ID=g957.t1.CDS4;Parent=g957.t1;
OX031006.1_Pollenia_amentaria_genome_assembly,_chromosome:_1	AUGUSTUS	exon	26040132	26040412	.	+	.	ID=g957.t1.exon4;Parent=g957.t1;
OX031006.1_Pollenia_amentaria_genome_assembly,_chromosome:_1	AUGUSTUS	intron	26040413	26047924	1	+	.	ID=g957.t1.intron4;Parent=g957.t1;
OX031006.1_Pollenia_amentaria_genome_assembly,_chromosome:_1	AUGUSTUS	CDS	26047925	26048112	1	+	2	ID=g957.t1.CDS5;Parent=g957.t1;
OX031006.1_Pollenia_amentaria_genome_assembly,_chromosome:_1	AUGUSTUS	exon	26047925	26048112	.	+	.	ID=g957.t1.exon5;Parent=g957.t1;
OX031006.1_Pollenia_amentaria_genome_assembly,_chromosome:_1	AUGUSTUS	stop_codon	26048110	26048112	.	+	0	ID=g957.t1.stop1;Parent=g957.t1;
OX031006.1_Pollenia_amentaria_genome_assembly,_chromosome:_1	AUGUSTUS	gene	26062086	26076222	.	-	.	ID=g958;
OX031006.1_Pollenia_amentaria_genome_assembly,_chromosome:_1	AUGUSTUS	mRNA	26062086	26076222	1	-	.	ID=g958.t1;Parent=g958;
OX031006.1_Pollenia_amentaria_genome_assembly,_chromosome:_1	AUGUSTUS	stop_codon	26062086	26062088	.	-	0	ID=g958.t1.stop1;Parent=g958.t1;
OX031006.1_Pollenia_amentaria_genome_assembly,_chromosome:_1	AUGUSTUS	CDS	26062086	26063144	1	-	0	ID=g958.t1.CDS1;Parent=g958.t1;
OX031006.1_Pollenia_amentaria_genome_assembly,_chromosome:_1	AUGUSTUS	exon	26062086	26063144	.	-	.	ID=g958.t1.exon1;Parent=g958.t1;
OX031006.1_Pollenia_amentaria_genome_assembly,_chromosome:_1	AUGUSTUS	intron	26063145	26075145	1	-	.	ID=g958.t1.intron1;Parent=g958.t1;
OX031006.1_Pollenia_amentaria_genome_assembly,_chromosome:_1	AUGUSTUS	CDS	26075146	26075589	1	-	0	ID=g958.t1.CDS2;Parent=g958.t1;
OX031006.1_Pollenia_amentaria_genome_assembly,_chromosome:_1	AUGUSTUS	exon	26075146	26075589	.	-	.	ID=g958.t1.exon2;Parent=g958.t1;
OX031006.1_Pollenia_amentaria_genome_assembly,_chromosome:_1	AUGUSTUS	intron	26075590	26076096	1	-	.	ID=g958.t1.intron2;Parent=g958.t1;
OX031006.1_Pollenia_amentaria_genome_assembly,_chromosome:_1	AUGUSTUS	CDS	26076097	26076222	1	-	0	ID=g958.t1.CDS3;Parent=g958.t1;
OX031006.1_Pollenia_amentaria_genome_assembly,_chromosome:_1	AUGUSTUS	exon	26076097	26076222	.	-	.	ID=g958.t1.exon3;Parent=g958.t1;
OX031006.1_Pollenia_amentaria_genome_assembly,_chromosome:_1	AUGUSTUS	start_codon	26076220	26076222	.	-	0	ID=g958.t1.start1;Parent=g958.t1;
OX031006.1_Pollenia_amentaria_genome_assembly,_chromosome:_1	AUGUSTUS	gene	26093756	26094298	.	-	.	ID=g959;
OX031006.1_Pollenia_amentaria_genome_assembly,_chromosome:_1	AUGUSTUS	mRNA	26093756	26094298	0.81	-	.	ID=g959.t1;Parent=g959;
OX031006.1_Pollenia_amentaria_genome_assembly,_chromosome:_1	AUGUSTUS	stop_codon	26093756	26093758	.	-	0	ID=g959.t1.stop1;Parent=g959.t1;
OX031006.1_Pollenia_amentaria_genome_assembly,_chromosome:_1	AUGUSTUS	CDS	26093756	26094124	1	-	0	ID=g959.t1.CDS1;Parent=g959.t1;
OX031006.1_Pollenia_amentaria_genome_assembly,_chromosome:_1	AUGUSTUS	exon	26093756	26094124	.	-	.	ID=g959.t1.exon1;Parent=g959.t1;
OX031006.1_Pollenia_amentaria_genome_assembly,_chromosome:_1	AUGUSTUS	intron	26094125	26094253	0.81	-	.	ID=g959.t1.intron1;Parent=g959.t1;
OX031006.1_Pollenia_amentaria_genome_assembly,_chromosome:_1	AUGUSTUS	CDS	26094254	26094298	0.81	-	0	ID=g959.t1.CDS2;Parent=g959.t1;
OX031006.1_Pollenia_amentaria_genome_assembly,_chromosome:_1	AUGUSTUS	exon	26094254	26094298	.	-	.	ID=g959.t1.exon2;Parent=g959.t1;
OX031006.1_Pollenia_amentaria_genome_assembly,_chromosome:_1	AUGUSTUS	start_codon	26094296	26094298	.	-	0	ID=g959.t1.start1;Parent=g959.t1;
OX031006.1_Pollenia_amentaria_genome_assembly,_chromosome:_1	AUGUSTUS	gene	26094809	26095307	.	-	.	ID=g960;
OX031006.1_Pollenia_amentaria_genome_assembly,_chromosome:_1	AUGUSTUS	mRNA	26094809	26095307	1	-	.	ID=g960.t1;Parent=g960;
OX031006.1_Pollenia_amentaria_genome_assembly,_chromosome:_1	AUGUSTUS	stop_codon	26094809	26094811	.	-	0	ID=g960.t1.stop1;Parent=g960.t1;
OX031006.1_Pollenia_amentaria_genome_assembly,_chromosome:_1	AUGUSTUS	CDS	26094809	26094875	1	-	1	ID=g960.t1.CDS1;Parent=g960.t1;
OX031006.1_Pollenia_amentaria_genome_assembly,_chromosome:_1	AUGUSTUS	exon	26094809	26094875	.	-	.	ID=g960.t1.exon1;Parent=g960.t1;
OX031006.1_Pollenia_amentaria_genome_assembly,_chromosome:_1	AUGUSTUS	intron	26094876	26094939	1	-	.	ID=g960.t1.intron1;Parent=g960.t1;
OX031006.1_Pollenia_amentaria_genome_assembly,_chromosome:_1	AUGUSTUS	CDS	26094940	26095307	1	-	0	ID=g960.t1.CDS2;Parent=g960.t1;
OX031006.1_Pollenia_amentaria_genome_assembly,_chromosome:_1	AUGUSTUS	exon	26094940	26095307	.	-	.	ID=g960.t1.exon2;Parent=g960.t1;
OX031006.1_Pollenia_amentaria_genome_assembly,_chromosome:_1	AUGUSTUS	start_codon	26095305	26095307	.	-	0	ID=g960.t1.start1;Parent=g960.t1;
OX031006.1_Pollenia_amentaria_genome_assembly,_chromosome:_1	AUGUSTUS	gene	26096398	26097101	.	+	.	ID=g961;
OX031006.1_Pollenia_amentaria_genome_assembly,_chromosome:_1	AUGUSTUS	mRNA	26096398	26097101	0.96	+	.	ID=g961.t1;Parent=g961;
OX031006.1_Pollenia_amentaria_genome_assembly,_chromosome:_1	AUGUSTUS	start_codon	26096398	26096400	.	+	0	ID=g961.t1.start1;Parent=g961.t1;
OX031006.1_Pollenia_amentaria_genome_assembly,_chromosome:_1	AUGUSTUS	CDS	26096398	26096687	1	+	0	ID=g961.t1.CDS1;Parent=g961.t1;
OX031006.1_Pollenia_amentaria_genome_assembly,_chromosome:_1	AUGUSTUS	exon	26096398	26096687	.	+	.	ID=g961.t1.exon1;Parent=g961.t1;
OX031006.1_Pollenia_amentaria_genome_assembly,_chromosome:_1	AUGUSTUS	intron	26096688	26096764	1	+	.	ID=g961.t1.intron1;Parent=g961.t1;
OX031006.1_Pollenia_amentaria_genome_assembly,_chromosome:_1	AUGUSTUS	CDS	26096765	26097101	0.96	+	1	ID=g961.t1.CDS2;Parent=g961.t1;
OX031006.1_Pollenia_amentaria_genome_assembly,_chromosome:_1	AUGUSTUS	exon	26096765	26097101	.	+	.	ID=g961.t1.exon2;Parent=g961.t1;
OX031006.1_Pollenia_amentaria_genome_assembly,_chromosome:_1	AUGUSTUS	stop_codon	26097099	26097101	.	+	0	ID=g961.t1.stop1;Parent=g961.t1;
OX031006.1_Pollenia_amentaria_genome_assembly,_chromosome:_1	AUGUSTUS	gene	26102701	26106484	.	-	.	ID=g962;
OX031006.1_Pollenia_amentaria_genome_assembly,_chromosome:_1	AUGUSTUS	mRNA	26102701	26106484	0.84	-	.	ID=g962.t1;Parent=g962;
OX031006.1_Pollenia_amentaria_genome_assembly,_chromosome:_1	AUGUSTUS	stop_codon	26102701	26102703	.	-	0	ID=g962.t1.stop1;Parent=g962.t1;
OX031006.1_Pollenia_amentaria_genome_assembly,_chromosome:_1	AUGUSTUS	CDS	26102701	26102858	1	-	2	ID=g962.t1.CDS1;Parent=g962.t1;
OX031006.1_Pollenia_amentaria_genome_assembly,_chromosome:_1	AUGUSTUS	exon	26102701	26102858	.	-	.	ID=g962.t1.exon1;Parent=g962.t1;
OX031006.1_Pollenia_amentaria_genome_assembly,_chromosome:_1	AUGUSTUS	intron	26102859	26102926	1	-	.	ID=g962.t1.intron1;Parent=g962.t1;
OX031006.1_Pollenia_amentaria_genome_assembly,_chromosome:_1	AUGUSTUS	CDS	26102927	26103113	1	-	0	ID=g962.t1.CDS2;Parent=g962.t1;
OX031006.1_Pollenia_amentaria_genome_assembly,_chromosome:_1	AUGUSTUS	exon	26102927	26103113	.	-	.	ID=g962.t1.exon2;Parent=g962.t1;
OX031006.1_Pollenia_amentaria_genome_assembly,_chromosome:_1	AUGUSTUS	intron	26103114	26103204	1	-	.	ID=g962.t1.intron2;Parent=g962.t1;
OX031006.1_Pollenia_amentaria_genome_assembly,_chromosome:_1	AUGUSTUS	CDS	26103205	26103455	0.85	-	2	ID=g962.t1.CDS3;Parent=g962.t1;
OX031006.1_Pollenia_amentaria_genome_assembly,_chromosome:_1	AUGUSTUS	exon	26103205	26103455	.	-	.	ID=g962.t1.exon3;Parent=g962.t1;
OX031006.1_Pollenia_amentaria_genome_assembly,_chromosome:_1	AUGUSTUS	intron	26103456	26106468	0.84	-	.	ID=g962.t1.intron3;Parent=g962.t1;
OX031006.1_Pollenia_amentaria_genome_assembly,_chromosome:_1	AUGUSTUS	CDS	26106469	26106484	0.84	-	0	ID=g962.t1.CDS4;Parent=g962.t1;
OX031006.1_Pollenia_amentaria_genome_assembly,_chromosome:_1	AUGUSTUS	exon	26106469	26106484	.	-	.	ID=g962.t1.exon4;Parent=g962.t1;
OX031006.1_Pollenia_amentaria_genome_assembly,_chromosome:_1	AUGUSTUS	start_codon	26106482	26106484	.	-	0	ID=g962.t1.start1;Parent=g962.t1;
OX031006.1_Pollenia_amentaria_genome_assembly,_chromosome:_1	GeneMark.hmm3	mRNA	26102701	26103438	.	-	.	ID=g962.t2;Parent=g962;
OX031006.1_Pollenia_amentaria_genome_assembly,_chromosome:_1	GeneMark.hmm3	stop_codon	26102701	26102703	.	-	0	ID=g962.t2.stop1;Parent=g962.t2;
OX031006.1_Pollenia_amentaria_genome_assembly,_chromosome:_1	GeneMark.hmm3	CDS	26102701	26102858	.	-	2	ID=g962.t2.CDS1;Parent=g962.t2;
OX031006.1_Pollenia_amentaria_genome_assembly,_chromosome:_1	GeneMark.hmm3	exon	26102701	26102858	0	-	.	ID=g962.t2.exon1;Parent=g962.t2;
OX031006.1_Pollenia_amentaria_genome_assembly,_chromosome:_1	GeneMark.hmm3	intron	26102859	26102926	.	-	0	ID=g962.t2.intron1;Parent=g962.t2;
OX031006.1_Pollenia_amentaria_genome_assembly,_chromosome:_1	GeneMark.hmm3	CDS	26102927	26103113	.	-	0	ID=g962.t2.CDS2;Parent=g962.t2;
OX031006.1_Pollenia_amentaria_genome_assembly,_chromosome:_1	GeneMark.hmm3	exon	26102927	26103113	0	-	.	ID=g962.t2.exon2;Parent=g962.t2;
OX031006.1_Pollenia_amentaria_genome_assembly,_chromosome:_1	GeneMark.hmm3	intron	26103114	26103204	.	-	0	ID=g962.t2.intron2;Parent=g962.t2;
OX031006.1_Pollenia_amentaria_genome_assembly,_chromosome:_1	GeneMark.hmm3	CDS	26103205	26103438	.	-	0	ID=g962.t2.CDS3;Parent=g962.t2;
OX031006.1_Pollenia_amentaria_genome_assembly,_chromosome:_1	GeneMark.hmm3	exon	26103205	26103438	0	-	.	ID=g962.t2.exon3;Parent=g962.t2;
OX031006.1_Pollenia_amentaria_genome_assembly,_chromosome:_1	GeneMark.hmm3	start_codon	26103436	26103438	.	-	0	ID=g962.t2.start1;Parent=g962.t2;
OX031006.1_Pollenia_amentaria_genome_assembly,_chromosome:_1	AUGUSTUS	gene	26112195	26112672	.	+	.	ID=g963;
OX031006.1_Pollenia_amentaria_genome_assembly,_chromosome:_1	AUGUSTUS	mRNA	26112195	26112672	1	+	.	ID=g963.t1;Parent=g963;
OX031006.1_Pollenia_amentaria_genome_assembly,_chromosome:_1	AUGUSTUS	start_codon	26112195	26112197	.	+	0	ID=g963.t1.start1;Parent=g963.t1;
OX031006.1_Pollenia_amentaria_genome_assembly,_chromosome:_1	AUGUSTUS	CDS	26112195	26112306	1	+	0	ID=g963.t1.CDS1;Parent=g963.t1;
OX031006.1_Pollenia_amentaria_genome_assembly,_chromosome:_1	AUGUSTUS	exon	26112195	26112306	.	+	.	ID=g963.t1.exon1;Parent=g963.t1;
OX031006.1_Pollenia_amentaria_genome_assembly,_chromosome:_1	AUGUSTUS	intron	26112307	26112361	1	+	.	ID=g963.t1.intron1;Parent=g963.t1;
OX031006.1_Pollenia_amentaria_genome_assembly,_chromosome:_1	AUGUSTUS	CDS	26112362	26112672	1	+	2	ID=g963.t1.CDS2;Parent=g963.t1;
OX031006.1_Pollenia_amentaria_genome_assembly,_chromosome:_1	AUGUSTUS	exon	26112362	26112672	.	+	.	ID=g963.t1.exon2;Parent=g963.t1;
OX031006.1_Pollenia_amentaria_genome_assembly,_chromosome:_1	AUGUSTUS	stop_codon	26112670	26112672	.	+	0	ID=g963.t1.stop1;Parent=g963.t1;
OX031006.1_Pollenia_amentaria_genome_assembly,_chromosome:_1	AUGUSTUS	gene	26116651	26148523	.	-	.	ID=g964;
OX031006.1_Pollenia_amentaria_genome_assembly,_chromosome:_1	AUGUSTUS	mRNA	26116651	26148523	0.8	-	.	ID=g964.t1;Parent=g964;
OX031006.1_Pollenia_amentaria_genome_assembly,_chromosome:_1	AUGUSTUS	stop_codon	26116651	26116653	.	-	0	ID=g964.t1.stop1;Parent=g964.t1;
OX031006.1_Pollenia_amentaria_genome_assembly,_chromosome:_1	AUGUSTUS	CDS	26116651	26116667	0.8	-	2	ID=g964.t1.CDS1;Parent=g964.t1;
OX031006.1_Pollenia_amentaria_genome_assembly,_chromosome:_1	AUGUSTUS	exon	26116651	26116667	.	-	.	ID=g964.t1.exon1;Parent=g964.t1;
OX031006.1_Pollenia_amentaria_genome_assembly,_chromosome:_1	AUGUSTUS	intron	26116668	26116752	0.8	-	.	ID=g964.t1.intron1;Parent=g964.t1;
OX031006.1_Pollenia_amentaria_genome_assembly,_chromosome:_1	AUGUSTUS	CDS	26116753	26117165	1	-	1	ID=g964.t1.CDS2;Parent=g964.t1;
OX031006.1_Pollenia_amentaria_genome_assembly,_chromosome:_1	AUGUSTUS	exon	26116753	26117165	.	-	.	ID=g964.t1.exon2;Parent=g964.t1;
OX031006.1_Pollenia_amentaria_genome_assembly,_chromosome:_1	AUGUSTUS	intron	26117166	26136713	1	-	.	ID=g964.t1.intron2;Parent=g964.t1;
OX031006.1_Pollenia_amentaria_genome_assembly,_chromosome:_1	AUGUSTUS	CDS	26136714	26137081	1	-	0	ID=g964.t1.CDS3;Parent=g964.t1;
OX031006.1_Pollenia_amentaria_genome_assembly,_chromosome:_1	AUGUSTUS	exon	26136714	26137081	.	-	.	ID=g964.t1.exon3;Parent=g964.t1;
OX031006.1_Pollenia_amentaria_genome_assembly,_chromosome:_1	AUGUSTUS	intron	26137082	26137141	1	-	.	ID=g964.t1.intron3;Parent=g964.t1;
OX031006.1_Pollenia_amentaria_genome_assembly,_chromosome:_1	AUGUSTUS	CDS	26137142	26137318	1	-	0	ID=g964.t1.CDS4;Parent=g964.t1;
OX031006.1_Pollenia_amentaria_genome_assembly,_chromosome:_1	AUGUSTUS	exon	26137142	26137318	.	-	.	ID=g964.t1.exon4;Parent=g964.t1;
OX031006.1_Pollenia_amentaria_genome_assembly,_chromosome:_1	AUGUSTUS	intron	26137319	26147844	1	-	.	ID=g964.t1.intron4;Parent=g964.t1;
OX031006.1_Pollenia_amentaria_genome_assembly,_chromosome:_1	AUGUSTUS	CDS	26147845	26148056	1	-	2	ID=g964.t1.CDS5;Parent=g964.t1;
OX031006.1_Pollenia_amentaria_genome_assembly,_chromosome:_1	AUGUSTUS	exon	26147845	26148056	.	-	.	ID=g964.t1.exon5;Parent=g964.t1;
OX031006.1_Pollenia_amentaria_genome_assembly,_chromosome:_1	AUGUSTUS	intron	26148057	26148125	1	-	.	ID=g964.t1.intron5;Parent=g964.t1;
OX031006.1_Pollenia_amentaria_genome_assembly,_chromosome:_1	AUGUSTUS	CDS	26148126	26148431	1	-	2	ID=g964.t1.CDS6;Parent=g964.t1;
OX031006.1_Pollenia_amentaria_genome_assembly,_chromosome:_1	AUGUSTUS	exon	26148126	26148431	.	-	.	ID=g964.t1.exon6;Parent=g964.t1;
OX031006.1_Pollenia_amentaria_genome_assembly,_chromosome:_1	AUGUSTUS	intron	26148432	26148486	1	-	.	ID=g964.t1.intron6;Parent=g964.t1;
OX031006.1_Pollenia_amentaria_genome_assembly,_chromosome:_1	AUGUSTUS	CDS	26148487	26148523	0.99	-	0	ID=g964.t1.CDS7;Parent=g964.t1;
OX031006.1_Pollenia_amentaria_genome_assembly,_chromosome:_1	AUGUSTUS	exon	26148487	26148523	.	-	.	ID=g964.t1.exon7;Parent=g964.t1;
OX031006.1_Pollenia_amentaria_genome_assembly,_chromosome:_1	AUGUSTUS	start_codon	26148521	26148523	.	-	0	ID=g964.t1.start1;Parent=g964.t1;
OX031006.1_Pollenia_amentaria_genome_assembly,_chromosome:_1	AUGUSTUS	gene	26196059	26196427	.	+	.	ID=g965;
OX031006.1_Pollenia_amentaria_genome_assembly,_chromosome:_1	AUGUSTUS	mRNA	26196059	26196427	0.97	+	.	ID=g965.t1;Parent=g965;
OX031006.1_Pollenia_amentaria_genome_assembly,_chromosome:_1	AUGUSTUS	start_codon	26196059	26196061	.	+	0	ID=g965.t1.start1;Parent=g965.t1;
OX031006.1_Pollenia_amentaria_genome_assembly,_chromosome:_1	AUGUSTUS	CDS	26196059	26196427	0.97	+	0	ID=g965.t1.CDS1;Parent=g965.t1;
OX031006.1_Pollenia_amentaria_genome_assembly,_chromosome:_1	AUGUSTUS	exon	26196059	26196427	.	+	.	ID=g965.t1.exon1;Parent=g965.t1;
OX031006.1_Pollenia_amentaria_genome_assembly,_chromosome:_1	AUGUSTUS	stop_codon	26196425	26196427	.	+	0	ID=g965.t1.stop1;Parent=g965.t1;
OX031006.1_Pollenia_amentaria_genome_assembly,_chromosome:_1	AUGUSTUS	gene	26209397	26209800	.	-	.	ID=g966;
OX031006.1_Pollenia_amentaria_genome_assembly,_chromosome:_1	AUGUSTUS	mRNA	26209397	26209800	0.89	-	.	ID=g966.t1;Parent=g966;
OX031006.1_Pollenia_amentaria_genome_assembly,_chromosome:_1	AUGUSTUS	stop_codon	26209397	26209399	.	-	0	ID=g966.t1.stop1;Parent=g966.t1;
OX031006.1_Pollenia_amentaria_genome_assembly,_chromosome:_1	AUGUSTUS	CDS	26209397	26209707	0.91	-	2	ID=g966.t1.CDS1;Parent=g966.t1;
OX031006.1_Pollenia_amentaria_genome_assembly,_chromosome:_1	AUGUSTUS	exon	26209397	26209707	.	-	.	ID=g966.t1.exon1;Parent=g966.t1;
OX031006.1_Pollenia_amentaria_genome_assembly,_chromosome:_1	AUGUSTUS	intron	26209708	26209763	0.97	-	.	ID=g966.t1.intron1;Parent=g966.t1;
OX031006.1_Pollenia_amentaria_genome_assembly,_chromosome:_1	AUGUSTUS	CDS	26209764	26209800	0.97	-	0	ID=g966.t1.CDS2;Parent=g966.t1;
OX031006.1_Pollenia_amentaria_genome_assembly,_chromosome:_1	AUGUSTUS	exon	26209764	26209800	.	-	.	ID=g966.t1.exon2;Parent=g966.t1;
OX031006.1_Pollenia_amentaria_genome_assembly,_chromosome:_1	AUGUSTUS	start_codon	26209798	26209800	.	-	0	ID=g966.t1.start1;Parent=g966.t1;
OX031006.1_Pollenia_amentaria_genome_assembly,_chromosome:_1	AUGUSTUS	gene	26229681	26274841	.	-	.	ID=g967;
OX031006.1_Pollenia_amentaria_genome_assembly,_chromosome:_1	AUGUSTUS	mRNA	26229681	26274841	0.94	-	.	ID=g967.t1;Parent=g967;
OX031006.1_Pollenia_amentaria_genome_assembly,_chromosome:_1	AUGUSTUS	stop_codon	26229681	26229683	.	-	0	ID=g967.t1.stop1;Parent=g967.t1;
OX031006.1_Pollenia_amentaria_genome_assembly,_chromosome:_1	AUGUSTUS	CDS	26229681	26229832	1	-	2	ID=g967.t1.CDS1;Parent=g967.t1;
OX031006.1_Pollenia_amentaria_genome_assembly,_chromosome:_1	AUGUSTUS	exon	26229681	26229832	.	-	.	ID=g967.t1.exon1;Parent=g967.t1;
OX031006.1_Pollenia_amentaria_genome_assembly,_chromosome:_1	AUGUSTUS	intron	26229833	26229899	1	-	.	ID=g967.t1.intron1;Parent=g967.t1;
OX031006.1_Pollenia_amentaria_genome_assembly,_chromosome:_1	AUGUSTUS	CDS	26229900	26230086	1	-	0	ID=g967.t1.CDS2;Parent=g967.t1;
OX031006.1_Pollenia_amentaria_genome_assembly,_chromosome:_1	AUGUSTUS	exon	26229900	26230086	.	-	.	ID=g967.t1.exon2;Parent=g967.t1;
OX031006.1_Pollenia_amentaria_genome_assembly,_chromosome:_1	AUGUSTUS	intron	26230087	26230419	1	-	.	ID=g967.t1.intron2;Parent=g967.t1;
OX031006.1_Pollenia_amentaria_genome_assembly,_chromosome:_1	AUGUSTUS	CDS	26230420	26230670	0.99	-	2	ID=g967.t1.CDS3;Parent=g967.t1;
OX031006.1_Pollenia_amentaria_genome_assembly,_chromosome:_1	AUGUSTUS	exon	26230420	26230670	.	-	.	ID=g967.t1.exon3;Parent=g967.t1;
OX031006.1_Pollenia_amentaria_genome_assembly,_chromosome:_1	AUGUSTUS	intron	26230671	26259280	0.99	-	.	ID=g967.t1.intron3;Parent=g967.t1;
OX031006.1_Pollenia_amentaria_genome_assembly,_chromosome:_1	AUGUSTUS	CDS	26259281	26259693	1	-	1	ID=g967.t1.CDS4;Parent=g967.t1;
OX031006.1_Pollenia_amentaria_genome_assembly,_chromosome:_1	AUGUSTUS	exon	26259281	26259693	.	-	.	ID=g967.t1.exon4;Parent=g967.t1;
OX031006.1_Pollenia_amentaria_genome_assembly,_chromosome:_1	AUGUSTUS	intron	26259694	26266365	1	-	.	ID=g967.t1.intron4;Parent=g967.t1;
OX031006.1_Pollenia_amentaria_genome_assembly,_chromosome:_1	AUGUSTUS	CDS	26266366	26266727	1	-	0	ID=g967.t1.CDS5;Parent=g967.t1;
OX031006.1_Pollenia_amentaria_genome_assembly,_chromosome:_1	AUGUSTUS	exon	26266366	26266727	.	-	.	ID=g967.t1.exon5;Parent=g967.t1;
OX031006.1_Pollenia_amentaria_genome_assembly,_chromosome:_1	AUGUSTUS	intron	26266728	26266787	1	-	.	ID=g967.t1.intron5;Parent=g967.t1;
OX031006.1_Pollenia_amentaria_genome_assembly,_chromosome:_1	AUGUSTUS	CDS	26266788	26266964	1	-	0	ID=g967.t1.CDS6;Parent=g967.t1;
OX031006.1_Pollenia_amentaria_genome_assembly,_chromosome:_1	AUGUSTUS	exon	26266788	26266964	.	-	.	ID=g967.t1.exon6;Parent=g967.t1;
OX031006.1_Pollenia_amentaria_genome_assembly,_chromosome:_1	AUGUSTUS	intron	26266965	26274162	1	-	.	ID=g967.t1.intron6;Parent=g967.t1;
OX031006.1_Pollenia_amentaria_genome_assembly,_chromosome:_1	AUGUSTUS	CDS	26274163	26274374	1	-	2	ID=g967.t1.CDS7;Parent=g967.t1;
OX031006.1_Pollenia_amentaria_genome_assembly,_chromosome:_1	AUGUSTUS	exon	26274163	26274374	.	-	.	ID=g967.t1.exon7;Parent=g967.t1;
OX031006.1_Pollenia_amentaria_genome_assembly,_chromosome:_1	AUGUSTUS	intron	26274375	26274443	1	-	.	ID=g967.t1.intron7;Parent=g967.t1;
OX031006.1_Pollenia_amentaria_genome_assembly,_chromosome:_1	AUGUSTUS	CDS	26274444	26274749	1	-	2	ID=g967.t1.CDS8;Parent=g967.t1;
OX031006.1_Pollenia_amentaria_genome_assembly,_chromosome:_1	AUGUSTUS	exon	26274444	26274749	.	-	.	ID=g967.t1.exon8;Parent=g967.t1;
OX031006.1_Pollenia_amentaria_genome_assembly,_chromosome:_1	AUGUSTUS	intron	26274750	26274804	1	-	.	ID=g967.t1.intron8;Parent=g967.t1;
OX031006.1_Pollenia_amentaria_genome_assembly,_chromosome:_1	AUGUSTUS	CDS	26274805	26274841	0.95	-	0	ID=g967.t1.CDS9;Parent=g967.t1;
OX031006.1_Pollenia_amentaria_genome_assembly,_chromosome:_1	AUGUSTUS	exon	26274805	26274841	.	-	.	ID=g967.t1.exon9;Parent=g967.t1;
OX031006.1_Pollenia_amentaria_genome_assembly,_chromosome:_1	AUGUSTUS	start_codon	26274839	26274841	.	-	0	ID=g967.t1.start1;Parent=g967.t1;
OX031006.1_Pollenia_amentaria_genome_assembly,_chromosome:_1	AUGUSTUS	gene	26322642	26323164	.	+	.	ID=g968;
OX031006.1_Pollenia_amentaria_genome_assembly,_chromosome:_1	AUGUSTUS	mRNA	26322642	26323164	0.54	+	.	ID=g968.t1;Parent=g968;
OX031006.1_Pollenia_amentaria_genome_assembly,_chromosome:_1	AUGUSTUS	start_codon	26322642	26322644	.	+	0	ID=g968.t1.start1;Parent=g968.t1;
OX031006.1_Pollenia_amentaria_genome_assembly,_chromosome:_1	AUGUSTUS	CDS	26322642	26322664	0.59	+	0	ID=g968.t1.CDS1;Parent=g968.t1;
OX031006.1_Pollenia_amentaria_genome_assembly,_chromosome:_1	AUGUSTUS	exon	26322642	26322664	.	+	.	ID=g968.t1.exon1;Parent=g968.t1;
OX031006.1_Pollenia_amentaria_genome_assembly,_chromosome:_1	AUGUSTUS	intron	26322665	26322772	0.81	+	.	ID=g968.t1.intron1;Parent=g968.t1;
OX031006.1_Pollenia_amentaria_genome_assembly,_chromosome:_1	AUGUSTUS	CDS	26322773	26322902	0.88	+	1	ID=g968.t1.CDS2;Parent=g968.t1;
OX031006.1_Pollenia_amentaria_genome_assembly,_chromosome:_1	AUGUSTUS	exon	26322773	26322902	.	+	.	ID=g968.t1.exon2;Parent=g968.t1;
OX031006.1_Pollenia_amentaria_genome_assembly,_chromosome:_1	AUGUSTUS	intron	26322903	26322981	0.88	+	.	ID=g968.t1.intron2;Parent=g968.t1;
OX031006.1_Pollenia_amentaria_genome_assembly,_chromosome:_1	AUGUSTUS	CDS	26322982	26323164	0.99	+	0	ID=g968.t1.CDS3;Parent=g968.t1;
OX031006.1_Pollenia_amentaria_genome_assembly,_chromosome:_1	AUGUSTUS	exon	26322982	26323164	.	+	.	ID=g968.t1.exon3;Parent=g968.t1;
OX031006.1_Pollenia_amentaria_genome_assembly,_chromosome:_1	AUGUSTUS	stop_codon	26323162	26323164	.	+	0	ID=g968.t1.stop1;Parent=g968.t1;
OX031006.1_Pollenia_amentaria_genome_assembly,_chromosome:_1	AUGUSTUS	gene	26363737	26364586	.	+	.	ID=g969;
OX031006.1_Pollenia_amentaria_genome_assembly,_chromosome:_1	AUGUSTUS	mRNA	26363737	26364586	0.75	+	.	ID=g969.t1;Parent=g969;
OX031006.1_Pollenia_amentaria_genome_assembly,_chromosome:_1	AUGUSTUS	start_codon	26363737	26363739	.	+	0	ID=g969.t1.start1;Parent=g969.t1;
OX031006.1_Pollenia_amentaria_genome_assembly,_chromosome:_1	AUGUSTUS	CDS	26363737	26363818	0.75	+	0	ID=g969.t1.CDS1;Parent=g969.t1;
OX031006.1_Pollenia_amentaria_genome_assembly,_chromosome:_1	AUGUSTUS	exon	26363737	26363818	.	+	.	ID=g969.t1.exon1;Parent=g969.t1;
OX031006.1_Pollenia_amentaria_genome_assembly,_chromosome:_1	AUGUSTUS	intron	26363819	26364122	0.75	+	.	ID=g969.t1.intron1;Parent=g969.t1;
OX031006.1_Pollenia_amentaria_genome_assembly,_chromosome:_1	AUGUSTUS	CDS	26364123	26364586	0.87	+	2	ID=g969.t1.CDS2;Parent=g969.t1;
OX031006.1_Pollenia_amentaria_genome_assembly,_chromosome:_1	AUGUSTUS	exon	26364123	26364586	.	+	.	ID=g969.t1.exon2;Parent=g969.t1;
OX031006.1_Pollenia_amentaria_genome_assembly,_chromosome:_1	AUGUSTUS	stop_codon	26364584	26364586	.	+	0	ID=g969.t1.stop1;Parent=g969.t1;
OX031006.1_Pollenia_amentaria_genome_assembly,_chromosome:_1	AUGUSTUS	gene	26378238	26379159	.	-	.	ID=g970;
OX031006.1_Pollenia_amentaria_genome_assembly,_chromosome:_1	AUGUSTUS	mRNA	26378238	26379159	0.41	-	.	ID=g970.t1;Parent=g970;
OX031006.1_Pollenia_amentaria_genome_assembly,_chromosome:_1	AUGUSTUS	stop_codon	26378238	26378240	.	-	0	ID=g970.t1.stop1;Parent=g970.t1;
OX031006.1_Pollenia_amentaria_genome_assembly,_chromosome:_1	AUGUSTUS	CDS	26378238	26378389	1	-	2	ID=g970.t1.CDS1;Parent=g970.t1;
OX031006.1_Pollenia_amentaria_genome_assembly,_chromosome:_1	AUGUSTUS	exon	26378238	26378389	.	-	.	ID=g970.t1.exon1;Parent=g970.t1;
OX031006.1_Pollenia_amentaria_genome_assembly,_chromosome:_1	AUGUSTUS	intron	26378390	26378448	1	-	.	ID=g970.t1.intron1;Parent=g970.t1;
OX031006.1_Pollenia_amentaria_genome_assembly,_chromosome:_1	AUGUSTUS	CDS	26378449	26378638	1	-	0	ID=g970.t1.CDS2;Parent=g970.t1;
OX031006.1_Pollenia_amentaria_genome_assembly,_chromosome:_1	AUGUSTUS	exon	26378449	26378638	.	-	.	ID=g970.t1.exon2;Parent=g970.t1;
OX031006.1_Pollenia_amentaria_genome_assembly,_chromosome:_1	AUGUSTUS	intron	26378639	26378743	1	-	.	ID=g970.t1.intron2;Parent=g970.t1;
OX031006.1_Pollenia_amentaria_genome_assembly,_chromosome:_1	AUGUSTUS	CDS	26378744	26378994	0.69	-	2	ID=g970.t1.CDS3;Parent=g970.t1;
OX031006.1_Pollenia_amentaria_genome_assembly,_chromosome:_1	AUGUSTUS	exon	26378744	26378994	.	-	.	ID=g970.t1.exon3;Parent=g970.t1;
OX031006.1_Pollenia_amentaria_genome_assembly,_chromosome:_1	AUGUSTUS	intron	26378995	26379125	0.61	-	.	ID=g970.t1.intron3;Parent=g970.t1;
OX031006.1_Pollenia_amentaria_genome_assembly,_chromosome:_1	AUGUSTUS	CDS	26379126	26379159	0.62	-	0	ID=g970.t1.CDS4;Parent=g970.t1;
OX031006.1_Pollenia_amentaria_genome_assembly,_chromosome:_1	AUGUSTUS	exon	26379126	26379159	.	-	.	ID=g970.t1.exon4;Parent=g970.t1;
OX031006.1_Pollenia_amentaria_genome_assembly,_chromosome:_1	AUGUSTUS	start_codon	26379157	26379159	.	-	0	ID=g970.t1.start1;Parent=g970.t1;
OX031006.1_Pollenia_amentaria_genome_assembly,_chromosome:_1	AUGUSTUS	gene	26381217	26382548	.	+	.	ID=g971;
OX031006.1_Pollenia_amentaria_genome_assembly,_chromosome:_1	AUGUSTUS	mRNA	26381217	26382548	1	+	.	ID=g971.t1;Parent=g971;
OX031006.1_Pollenia_amentaria_genome_assembly,_chromosome:_1	AUGUSTUS	start_codon	26381217	26381219	.	+	0	ID=g971.t1.start1;Parent=g971.t1;
OX031006.1_Pollenia_amentaria_genome_assembly,_chromosome:_1	AUGUSTUS	CDS	26381217	26382548	1	+	0	ID=g971.t1.CDS1;Parent=g971.t1;
OX031006.1_Pollenia_amentaria_genome_assembly,_chromosome:_1	AUGUSTUS	exon	26381217	26382548	.	+	.	ID=g971.t1.exon1;Parent=g971.t1;
OX031006.1_Pollenia_amentaria_genome_assembly,_chromosome:_1	AUGUSTUS	stop_codon	26382546	26382548	.	+	0	ID=g971.t1.stop1;Parent=g971.t1;
OX031006.1_Pollenia_amentaria_genome_assembly,_chromosome:_1	AUGUSTUS	gene	26383060	26386068	.	+	.	ID=g972;
OX031006.1_Pollenia_amentaria_genome_assembly,_chromosome:_1	AUGUSTUS	mRNA	26384677	26386068	1	+	.	ID=g972.t1;Parent=g972;
OX031006.1_Pollenia_amentaria_genome_assembly,_chromosome:_1	AUGUSTUS	start_codon	26384677	26384679	.	+	0	ID=g972.t1.start1;Parent=g972.t1;
OX031006.1_Pollenia_amentaria_genome_assembly,_chromosome:_1	AUGUSTUS	CDS	26384677	26386068	1	+	0	ID=g972.t1.CDS1;Parent=g972.t1;
OX031006.1_Pollenia_amentaria_genome_assembly,_chromosome:_1	AUGUSTUS	exon	26384677	26386068	.	+	.	ID=g972.t1.exon1;Parent=g972.t1;
OX031006.1_Pollenia_amentaria_genome_assembly,_chromosome:_1	AUGUSTUS	stop_codon	26386066	26386068	.	+	0	ID=g972.t1.stop1;Parent=g972.t1;
OX031006.1_Pollenia_amentaria_genome_assembly,_chromosome:_1	AUGUSTUS	mRNA	26383060	26386068	0.34	+	.	ID=g972.t2;Parent=g972;
OX031006.1_Pollenia_amentaria_genome_assembly,_chromosome:_1	AUGUSTUS	start_codon	26383060	26383062	.	+	0	ID=g972.t2.start1;Parent=g972.t2;
OX031006.1_Pollenia_amentaria_genome_assembly,_chromosome:_1	AUGUSTUS	CDS	26383060	26386068	0.34	+	0	ID=g972.t2.CDS1;Parent=g972.t2;
OX031006.1_Pollenia_amentaria_genome_assembly,_chromosome:_1	AUGUSTUS	exon	26383060	26386068	.	+	.	ID=g972.t2.exon1;Parent=g972.t2;
OX031006.1_Pollenia_amentaria_genome_assembly,_chromosome:_1	AUGUSTUS	stop_codon	26386066	26386068	.	+	0	ID=g972.t2.stop1;Parent=g972.t2;
OX031006.1_Pollenia_amentaria_genome_assembly,_chromosome:_1	AUGUSTUS	gene	26386437	26386769	.	+	.	ID=g973;
OX031006.1_Pollenia_amentaria_genome_assembly,_chromosome:_1	AUGUSTUS	mRNA	26386437	26386769	1	+	.	ID=g973.t1;Parent=g973;
OX031006.1_Pollenia_amentaria_genome_assembly,_chromosome:_1	AUGUSTUS	start_codon	26386437	26386439	.	+	0	ID=g973.t1.start1;Parent=g973.t1;
OX031006.1_Pollenia_amentaria_genome_assembly,_chromosome:_1	AUGUSTUS	CDS	26386437	26386769	1	+	0	ID=g973.t1.CDS1;Parent=g973.t1;
OX031006.1_Pollenia_amentaria_genome_assembly,_chromosome:_1	AUGUSTUS	exon	26386437	26386769	.	+	.	ID=g973.t1.exon1;Parent=g973.t1;
OX031006.1_Pollenia_amentaria_genome_assembly,_chromosome:_1	AUGUSTUS	stop_codon	26386767	26386769	.	+	0	ID=g973.t1.stop1;Parent=g973.t1;
OX031006.1_Pollenia_amentaria_genome_assembly,_chromosome:_1	AUGUSTUS	gene	26400406	26411220	.	-	.	ID=g974;
OX031006.1_Pollenia_amentaria_genome_assembly,_chromosome:_1	AUGUSTUS	mRNA	26400406	26411220	0.88	-	.	ID=g974.t1;Parent=g974;
OX031006.1_Pollenia_amentaria_genome_assembly,_chromosome:_1	AUGUSTUS	stop_codon	26400406	26400408	.	-	0	ID=g974.t1.stop1;Parent=g974.t1;
OX031006.1_Pollenia_amentaria_genome_assembly,_chromosome:_1	AUGUSTUS	CDS	26400406	26400850	0.88	-	1	ID=g974.t1.CDS1;Parent=g974.t1;
OX031006.1_Pollenia_amentaria_genome_assembly,_chromosome:_1	AUGUSTUS	exon	26400406	26400850	.	-	.	ID=g974.t1.exon1;Parent=g974.t1;
OX031006.1_Pollenia_amentaria_genome_assembly,_chromosome:_1	AUGUSTUS	intron	26400851	26409678	1	-	.	ID=g974.t1.intron1;Parent=g974.t1;
OX031006.1_Pollenia_amentaria_genome_assembly,_chromosome:_1	AUGUSTUS	CDS	26409679	26410055	1	-	0	ID=g974.t1.CDS2;Parent=g974.t1;
OX031006.1_Pollenia_amentaria_genome_assembly,_chromosome:_1	AUGUSTUS	exon	26409679	26410055	.	-	.	ID=g974.t1.exon2;Parent=g974.t1;
OX031006.1_Pollenia_amentaria_genome_assembly,_chromosome:_1	AUGUSTUS	intron	26410056	26410114	1	-	.	ID=g974.t1.intron2;Parent=g974.t1;
OX031006.1_Pollenia_amentaria_genome_assembly,_chromosome:_1	AUGUSTUS	CDS	26410115	26410291	1	-	0	ID=g974.t1.CDS3;Parent=g974.t1;
OX031006.1_Pollenia_amentaria_genome_assembly,_chromosome:_1	AUGUSTUS	exon	26410115	26410291	.	-	.	ID=g974.t1.exon3;Parent=g974.t1;
OX031006.1_Pollenia_amentaria_genome_assembly,_chromosome:_1	AUGUSTUS	intron	26410292	26410438	1	-	.	ID=g974.t1.intron3;Parent=g974.t1;
OX031006.1_Pollenia_amentaria_genome_assembly,_chromosome:_1	AUGUSTUS	CDS	26410439	26410653	1	-	2	ID=g974.t1.CDS4;Parent=g974.t1;
OX031006.1_Pollenia_amentaria_genome_assembly,_chromosome:_1	AUGUSTUS	exon	26410439	26410653	.	-	.	ID=g974.t1.exon4;Parent=g974.t1;
OX031006.1_Pollenia_amentaria_genome_assembly,_chromosome:_1	AUGUSTUS	intron	26410654	26410721	1	-	.	ID=g974.t1.intron4;Parent=g974.t1;
OX031006.1_Pollenia_amentaria_genome_assembly,_chromosome:_1	AUGUSTUS	CDS	26410722	26411027	1	-	2	ID=g974.t1.CDS5;Parent=g974.t1;
OX031006.1_Pollenia_amentaria_genome_assembly,_chromosome:_1	AUGUSTUS	exon	26410722	26411027	.	-	.	ID=g974.t1.exon5;Parent=g974.t1;
OX031006.1_Pollenia_amentaria_genome_assembly,_chromosome:_1	AUGUSTUS	intron	26411028	26411087	1	-	.	ID=g974.t1.intron5;Parent=g974.t1;
OX031006.1_Pollenia_amentaria_genome_assembly,_chromosome:_1	AUGUSTUS	CDS	26411088	26411220	1	-	0	ID=g974.t1.CDS6;Parent=g974.t1;
OX031006.1_Pollenia_amentaria_genome_assembly,_chromosome:_1	AUGUSTUS	exon	26411088	26411220	.	-	.	ID=g974.t1.exon6;Parent=g974.t1;
OX031006.1_Pollenia_amentaria_genome_assembly,_chromosome:_1	AUGUSTUS	start_codon	26411218	26411220	.	-	0	ID=g974.t1.start1;Parent=g974.t1;
OX031006.1_Pollenia_amentaria_genome_assembly,_chromosome:_1	AUGUSTUS	gene	26440131	26440757	.	+	.	ID=g975;
OX031006.1_Pollenia_amentaria_genome_assembly,_chromosome:_1	AUGUSTUS	mRNA	26440179	26440757	0.91	+	.	ID=g975.t1;Parent=g975;
OX031006.1_Pollenia_amentaria_genome_assembly,_chromosome:_1	AUGUSTUS	start_codon	26440179	26440181	.	+	0	ID=g975.t1.start1;Parent=g975.t1;
OX031006.1_Pollenia_amentaria_genome_assembly,_chromosome:_1	AUGUSTUS	CDS	26440179	26440395	0.98	+	0	ID=g975.t1.CDS1;Parent=g975.t1;
OX031006.1_Pollenia_amentaria_genome_assembly,_chromosome:_1	AUGUSTUS	exon	26440179	26440395	.	+	.	ID=g975.t1.exon1;Parent=g975.t1;
OX031006.1_Pollenia_amentaria_genome_assembly,_chromosome:_1	AUGUSTUS	intron	26440396	26440500	0.91	+	.	ID=g975.t1.intron1;Parent=g975.t1;
OX031006.1_Pollenia_amentaria_genome_assembly,_chromosome:_1	AUGUSTUS	CDS	26440501	26440757	0.91	+	2	ID=g975.t1.CDS2;Parent=g975.t1;
OX031006.1_Pollenia_amentaria_genome_assembly,_chromosome:_1	AUGUSTUS	exon	26440501	26440757	.	+	.	ID=g975.t1.exon2;Parent=g975.t1;
OX031006.1_Pollenia_amentaria_genome_assembly,_chromosome:_1	AUGUSTUS	stop_codon	26440755	26440757	.	+	0	ID=g975.t1.stop1;Parent=g975.t1;
OX031006.1_Pollenia_amentaria_genome_assembly,_chromosome:_1	AUGUSTUS	mRNA	26440131	26440757	0.54	+	.	ID=g975.t2;Parent=g975;
OX031006.1_Pollenia_amentaria_genome_assembly,_chromosome:_1	AUGUSTUS	start_codon	26440131	26440133	.	+	0	ID=g975.t2.start1;Parent=g975.t2;
OX031006.1_Pollenia_amentaria_genome_assembly,_chromosome:_1	AUGUSTUS	CDS	26440131	26440395	0.66	+	0	ID=g975.t2.CDS1;Parent=g975.t2;
OX031006.1_Pollenia_amentaria_genome_assembly,_chromosome:_1	AUGUSTUS	exon	26440131	26440395	.	+	.	ID=g975.t2.exon1;Parent=g975.t2;
OX031006.1_Pollenia_amentaria_genome_assembly,_chromosome:_1	AUGUSTUS	intron	26440396	26440500	0.8	+	.	ID=g975.t2.intron1;Parent=g975.t2;
OX031006.1_Pollenia_amentaria_genome_assembly,_chromosome:_1	AUGUSTUS	CDS	26440501	26440757	0.8	+	2	ID=g975.t2.CDS2;Parent=g975.t2;
OX031006.1_Pollenia_amentaria_genome_assembly,_chromosome:_1	AUGUSTUS	exon	26440501	26440757	.	+	.	ID=g975.t2.exon2;Parent=g975.t2;
OX031006.1_Pollenia_amentaria_genome_assembly,_chromosome:_1	AUGUSTUS	stop_codon	26440755	26440757	.	+	0	ID=g975.t2.stop1;Parent=g975.t2;
OX031006.1_Pollenia_amentaria_genome_assembly,_chromosome:_1	AUGUSTUS	gene	26441192	26441743	.	+	.	ID=g976;
OX031006.1_Pollenia_amentaria_genome_assembly,_chromosome:_1	AUGUSTUS	mRNA	26441192	26441743	1	+	.	ID=g976.t1;Parent=g976;
OX031006.1_Pollenia_amentaria_genome_assembly,_chromosome:_1	AUGUSTUS	start_codon	26441192	26441194	.	+	0	ID=g976.t1.start1;Parent=g976.t1;
OX031006.1_Pollenia_amentaria_genome_assembly,_chromosome:_1	AUGUSTUS	CDS	26441192	26441743	1	+	0	ID=g976.t1.CDS1;Parent=g976.t1;
OX031006.1_Pollenia_amentaria_genome_assembly,_chromosome:_1	AUGUSTUS	exon	26441192	26441743	.	+	.	ID=g976.t1.exon1;Parent=g976.t1;
OX031006.1_Pollenia_amentaria_genome_assembly,_chromosome:_1	AUGUSTUS	stop_codon	26441741	26441743	.	+	0	ID=g976.t1.stop1;Parent=g976.t1;
OX031006.1_Pollenia_amentaria_genome_assembly,_chromosome:_1	AUGUSTUS	gene	26472270	26475437	.	-	.	ID=g977;
OX031006.1_Pollenia_amentaria_genome_assembly,_chromosome:_1	AUGUSTUS	mRNA	26472270	26475437	1	-	.	ID=g977.t1;Parent=g977;
OX031006.1_Pollenia_amentaria_genome_assembly,_chromosome:_1	AUGUSTUS	stop_codon	26472270	26472272	.	-	0	ID=g977.t1.stop1;Parent=g977.t1;
OX031006.1_Pollenia_amentaria_genome_assembly,_chromosome:_1	AUGUSTUS	CDS	26472270	26472581	1	-	0	ID=g977.t1.CDS1;Parent=g977.t1;
OX031006.1_Pollenia_amentaria_genome_assembly,_chromosome:_1	AUGUSTUS	exon	26472270	26472581	.	-	.	ID=g977.t1.exon1;Parent=g977.t1;
OX031006.1_Pollenia_amentaria_genome_assembly,_chromosome:_1	AUGUSTUS	intron	26472582	26472825	1	-	.	ID=g977.t1.intron1;Parent=g977.t1;
OX031006.1_Pollenia_amentaria_genome_assembly,_chromosome:_1	AUGUSTUS	CDS	26472826	26473016	1	-	2	ID=g977.t1.CDS2;Parent=g977.t1;
OX031006.1_Pollenia_amentaria_genome_assembly,_chromosome:_1	AUGUSTUS	exon	26472826	26473016	.	-	.	ID=g977.t1.exon2;Parent=g977.t1;
OX031006.1_Pollenia_amentaria_genome_assembly,_chromosome:_1	AUGUSTUS	intron	26473017	26475427	1	-	.	ID=g977.t1.intron2;Parent=g977.t1;
OX031006.1_Pollenia_amentaria_genome_assembly,_chromosome:_1	AUGUSTUS	CDS	26475428	26475437	1	-	0	ID=g977.t1.CDS3;Parent=g977.t1;
OX031006.1_Pollenia_amentaria_genome_assembly,_chromosome:_1	AUGUSTUS	exon	26475428	26475437	.	-	.	ID=g977.t1.exon3;Parent=g977.t1;
OX031006.1_Pollenia_amentaria_genome_assembly,_chromosome:_1	AUGUSTUS	start_codon	26475435	26475437	.	-	0	ID=g977.t1.start1;Parent=g977.t1;
OX031006.1_Pollenia_amentaria_genome_assembly,_chromosome:_1	AUGUSTUS	gene	26485039	26486349	.	+	.	ID=g978;
OX031006.1_Pollenia_amentaria_genome_assembly,_chromosome:_1	AUGUSTUS	mRNA	26485039	26486349	0.77	+	.	ID=g978.t1;Parent=g978;
OX031006.1_Pollenia_amentaria_genome_assembly,_chromosome:_1	AUGUSTUS	start_codon	26485039	26485041	.	+	0	ID=g978.t1.start1;Parent=g978.t1;
OX031006.1_Pollenia_amentaria_genome_assembly,_chromosome:_1	AUGUSTUS	CDS	26485039	26485072	0.79	+	0	ID=g978.t1.CDS1;Parent=g978.t1;
OX031006.1_Pollenia_amentaria_genome_assembly,_chromosome:_1	AUGUSTUS	exon	26485039	26485072	.	+	.	ID=g978.t1.exon1;Parent=g978.t1;
OX031006.1_Pollenia_amentaria_genome_assembly,_chromosome:_1	AUGUSTUS	intron	26485073	26485472	0.77	+	.	ID=g978.t1.intron1;Parent=g978.t1;
OX031006.1_Pollenia_amentaria_genome_assembly,_chromosome:_1	AUGUSTUS	CDS	26485473	26485535	0.8	+	2	ID=g978.t1.CDS2;Parent=g978.t1;
OX031006.1_Pollenia_amentaria_genome_assembly,_chromosome:_1	AUGUSTUS	exon	26485473	26485535	.	+	.	ID=g978.t1.exon2;Parent=g978.t1;
OX031006.1_Pollenia_amentaria_genome_assembly,_chromosome:_1	AUGUSTUS	intron	26485536	26485922	1	+	.	ID=g978.t1.intron2;Parent=g978.t1;
OX031006.1_Pollenia_amentaria_genome_assembly,_chromosome:_1	AUGUSTUS	CDS	26485923	26486033	1	+	2	ID=g978.t1.CDS3;Parent=g978.t1;
OX031006.1_Pollenia_amentaria_genome_assembly,_chromosome:_1	AUGUSTUS	exon	26485923	26486033	.	+	.	ID=g978.t1.exon3;Parent=g978.t1;
OX031006.1_Pollenia_amentaria_genome_assembly,_chromosome:_1	AUGUSTUS	intron	26486034	26486083	1	+	.	ID=g978.t1.intron3;Parent=g978.t1;
OX031006.1_Pollenia_amentaria_genome_assembly,_chromosome:_1	AUGUSTUS	CDS	26486084	26486349	1	+	2	ID=g978.t1.CDS4;Parent=g978.t1;
OX031006.1_Pollenia_amentaria_genome_assembly,_chromosome:_1	AUGUSTUS	exon	26486084	26486349	.	+	.	ID=g978.t1.exon4;Parent=g978.t1;
OX031006.1_Pollenia_amentaria_genome_assembly,_chromosome:_1	AUGUSTUS	stop_codon	26486347	26486349	.	+	0	ID=g978.t1.stop1;Parent=g978.t1;
OX031006.1_Pollenia_amentaria_genome_assembly,_chromosome:_1	AUGUSTUS	mRNA	26485946	26486349	0.97	+	.	ID=g978.t2;Parent=g978;
OX031006.1_Pollenia_amentaria_genome_assembly,_chromosome:_1	AUGUSTUS	start_codon	26485946	26485948	.	+	0	ID=g978.t2.start1;Parent=g978.t2;
OX031006.1_Pollenia_amentaria_genome_assembly,_chromosome:_1	AUGUSTUS	CDS	26485946	26486033	0.97	+	0	ID=g978.t2.CDS1;Parent=g978.t2;
OX031006.1_Pollenia_amentaria_genome_assembly,_chromosome:_1	AUGUSTUS	exon	26485946	26486033	.	+	.	ID=g978.t2.exon1;Parent=g978.t2;
OX031006.1_Pollenia_amentaria_genome_assembly,_chromosome:_1	AUGUSTUS	intron	26486034	26486083	1	+	.	ID=g978.t2.intron1;Parent=g978.t2;
OX031006.1_Pollenia_amentaria_genome_assembly,_chromosome:_1	AUGUSTUS	CDS	26486084	26486349	1	+	2	ID=g978.t2.CDS2;Parent=g978.t2;
OX031006.1_Pollenia_amentaria_genome_assembly,_chromosome:_1	AUGUSTUS	exon	26486084	26486349	.	+	.	ID=g978.t2.exon2;Parent=g978.t2;
OX031006.1_Pollenia_amentaria_genome_assembly,_chromosome:_1	AUGUSTUS	stop_codon	26486347	26486349	.	+	0	ID=g978.t2.stop1;Parent=g978.t2;
OX031006.1_Pollenia_amentaria_genome_assembly,_chromosome:_1	AUGUSTUS	gene	26493256	26494187	.	+	.	ID=g979;
OX031006.1_Pollenia_amentaria_genome_assembly,_chromosome:_1	AUGUSTUS	mRNA	26493256	26494187	0.41	+	.	ID=g979.t1;Parent=g979;
OX031006.1_Pollenia_amentaria_genome_assembly,_chromosome:_1	AUGUSTUS	start_codon	26493256	26493258	.	+	0	ID=g979.t1.start1;Parent=g979.t1;
OX031006.1_Pollenia_amentaria_genome_assembly,_chromosome:_1	AUGUSTUS	CDS	26493256	26493710	0.83	+	0	ID=g979.t1.CDS1;Parent=g979.t1;
OX031006.1_Pollenia_amentaria_genome_assembly,_chromosome:_1	AUGUSTUS	exon	26493256	26493710	.	+	.	ID=g979.t1.exon1;Parent=g979.t1;
OX031006.1_Pollenia_amentaria_genome_assembly,_chromosome:_1	AUGUSTUS	intron	26493711	26494030	0.41	+	.	ID=g979.t1.intron1;Parent=g979.t1;
OX031006.1_Pollenia_amentaria_genome_assembly,_chromosome:_1	AUGUSTUS	CDS	26494031	26494187	0.52	+	1	ID=g979.t1.CDS2;Parent=g979.t1;
OX031006.1_Pollenia_amentaria_genome_assembly,_chromosome:_1	AUGUSTUS	exon	26494031	26494187	.	+	.	ID=g979.t1.exon2;Parent=g979.t1;
OX031006.1_Pollenia_amentaria_genome_assembly,_chromosome:_1	AUGUSTUS	stop_codon	26494185	26494187	.	+	0	ID=g979.t1.stop1;Parent=g979.t1;
OX031006.1_Pollenia_amentaria_genome_assembly,_chromosome:_1	AUGUSTUS	mRNA	26493256	26494187	0.47	+	.	ID=g979.t2;Parent=g979;
OX031006.1_Pollenia_amentaria_genome_assembly,_chromosome:_1	AUGUSTUS	start_codon	26493256	26493258	.	+	0	ID=g979.t2.start1;Parent=g979.t2;
OX031006.1_Pollenia_amentaria_genome_assembly,_chromosome:_1	AUGUSTUS	CDS	26493256	26493710	0.53	+	0	ID=g979.t2.CDS1;Parent=g979.t2;
OX031006.1_Pollenia_amentaria_genome_assembly,_chromosome:_1	AUGUSTUS	exon	26493256	26493710	.	+	.	ID=g979.t2.exon1;Parent=g979.t2;
OX031006.1_Pollenia_amentaria_genome_assembly,_chromosome:_1	AUGUSTUS	intron	26493711	26493811	0.47	+	.	ID=g979.t2.intron1;Parent=g979.t2;
OX031006.1_Pollenia_amentaria_genome_assembly,_chromosome:_1	AUGUSTUS	CDS	26493812	26494187	0.58	+	1	ID=g979.t2.CDS2;Parent=g979.t2;
OX031006.1_Pollenia_amentaria_genome_assembly,_chromosome:_1	AUGUSTUS	exon	26493812	26494187	.	+	.	ID=g979.t2.exon2;Parent=g979.t2;
OX031006.1_Pollenia_amentaria_genome_assembly,_chromosome:_1	AUGUSTUS	stop_codon	26494185	26494187	.	+	0	ID=g979.t2.stop1;Parent=g979.t2;
OX031006.1_Pollenia_amentaria_genome_assembly,_chromosome:_1	AUGUSTUS	gene	26510545	26526886	.	-	.	ID=g980;
OX031006.1_Pollenia_amentaria_genome_assembly,_chromosome:_1	AUGUSTUS	mRNA	26510545	26526886	0.99	-	.	ID=g980.t1;Parent=g980;
OX031006.1_Pollenia_amentaria_genome_assembly,_chromosome:_1	AUGUSTUS	stop_codon	26510545	26510547	.	-	0	ID=g980.t1.stop1;Parent=g980.t1;
OX031006.1_Pollenia_amentaria_genome_assembly,_chromosome:_1	AUGUSTUS	CDS	26510545	26510693	0.99	-	2	ID=g980.t1.CDS1;Parent=g980.t1;
OX031006.1_Pollenia_amentaria_genome_assembly,_chromosome:_1	AUGUSTUS	exon	26510545	26510693	.	-	.	ID=g980.t1.exon1;Parent=g980.t1;
OX031006.1_Pollenia_amentaria_genome_assembly,_chromosome:_1	AUGUSTUS	intron	26510694	26510748	0.99	-	.	ID=g980.t1.intron1;Parent=g980.t1;
OX031006.1_Pollenia_amentaria_genome_assembly,_chromosome:_1	AUGUSTUS	CDS	26510749	26510932	1	-	0	ID=g980.t1.CDS2;Parent=g980.t1;
OX031006.1_Pollenia_amentaria_genome_assembly,_chromosome:_1	AUGUSTUS	exon	26510749	26510932	.	-	.	ID=g980.t1.exon2;Parent=g980.t1;
OX031006.1_Pollenia_amentaria_genome_assembly,_chromosome:_1	AUGUSTUS	intron	26510933	26526688	1	-	.	ID=g980.t1.intron2;Parent=g980.t1;
OX031006.1_Pollenia_amentaria_genome_assembly,_chromosome:_1	AUGUSTUS	CDS	26526689	26526886	1	-	0	ID=g980.t1.CDS3;Parent=g980.t1;
OX031006.1_Pollenia_amentaria_genome_assembly,_chromosome:_1	AUGUSTUS	exon	26526689	26526886	.	-	.	ID=g980.t1.exon3;Parent=g980.t1;
OX031006.1_Pollenia_amentaria_genome_assembly,_chromosome:_1	AUGUSTUS	start_codon	26526884	26526886	.	-	0	ID=g980.t1.start1;Parent=g980.t1;
OX031006.1_Pollenia_amentaria_genome_assembly,_chromosome:_1	AUGUSTUS	gene	26528559	26532418	.	+	.	ID=g981;
OX031006.1_Pollenia_amentaria_genome_assembly,_chromosome:_1	AUGUSTUS	mRNA	26528559	26530812	0.93	+	.	ID=g981.t1;Parent=g981;
OX031006.1_Pollenia_amentaria_genome_assembly,_chromosome:_1	AUGUSTUS	start_codon	26528559	26528561	.	+	0	ID=g981.t1.start1;Parent=g981.t1;
OX031006.1_Pollenia_amentaria_genome_assembly,_chromosome:_1	AUGUSTUS	CDS	26528559	26530624	0.93	+	0	ID=g981.t1.CDS1;Parent=g981.t1;
OX031006.1_Pollenia_amentaria_genome_assembly,_chromosome:_1	AUGUSTUS	exon	26528559	26530624	.	+	.	ID=g981.t1.exon1;Parent=g981.t1;
OX031006.1_Pollenia_amentaria_genome_assembly,_chromosome:_1	AUGUSTUS	intron	26530625	26530787	0.93	+	.	ID=g981.t1.intron1;Parent=g981.t1;
OX031006.1_Pollenia_amentaria_genome_assembly,_chromosome:_1	AUGUSTUS	CDS	26530788	26530812	1	+	1	ID=g981.t1.CDS2;Parent=g981.t1;
OX031006.1_Pollenia_amentaria_genome_assembly,_chromosome:_1	AUGUSTUS	exon	26530788	26530812	.	+	.	ID=g981.t1.exon2;Parent=g981.t1;
OX031006.1_Pollenia_amentaria_genome_assembly,_chromosome:_1	AUGUSTUS	stop_codon	26530810	26530812	.	+	0	ID=g981.t1.stop1;Parent=g981.t1;
OX031006.1_Pollenia_amentaria_genome_assembly,_chromosome:_1	AUGUSTUS	mRNA	26528559	26530812	0.8	+	.	ID=g981.t2;Parent=g981;
OX031006.1_Pollenia_amentaria_genome_assembly,_chromosome:_1	AUGUSTUS	start_codon	26528559	26528561	.	+	0	ID=g981.t2.start1;Parent=g981.t2;
OX031006.1_Pollenia_amentaria_genome_assembly,_chromosome:_1	AUGUSTUS	CDS	26528559	26528713	0.93	+	0	ID=g981.t2.CDS1;Parent=g981.t2;
OX031006.1_Pollenia_amentaria_genome_assembly,_chromosome:_1	AUGUSTUS	exon	26528559	26528713	.	+	.	ID=g981.t2.exon1;Parent=g981.t2;
OX031006.1_Pollenia_amentaria_genome_assembly,_chromosome:_1	AUGUSTUS	intron	26528714	26529751	0.92	+	.	ID=g981.t2.intron1;Parent=g981.t2;
OX031006.1_Pollenia_amentaria_genome_assembly,_chromosome:_1	AUGUSTUS	CDS	26529752	26530624	0.8	+	1	ID=g981.t2.CDS2;Parent=g981.t2;
OX031006.1_Pollenia_amentaria_genome_assembly,_chromosome:_1	AUGUSTUS	exon	26529752	26530624	.	+	.	ID=g981.t2.exon2;Parent=g981.t2;
OX031006.1_Pollenia_amentaria_genome_assembly,_chromosome:_1	AUGUSTUS	intron	26530625	26530787	0.87	+	.	ID=g981.t2.intron2;Parent=g981.t2;
OX031006.1_Pollenia_amentaria_genome_assembly,_chromosome:_1	AUGUSTUS	CDS	26530788	26530812	1	+	1	ID=g981.t2.CDS3;Parent=g981.t2;
OX031006.1_Pollenia_amentaria_genome_assembly,_chromosome:_1	AUGUSTUS	exon	26530788	26530812	.	+	.	ID=g981.t2.exon3;Parent=g981.t2;
OX031006.1_Pollenia_amentaria_genome_assembly,_chromosome:_1	AUGUSTUS	stop_codon	26530810	26530812	.	+	0	ID=g981.t2.stop1;Parent=g981.t2;
OX031006.1_Pollenia_amentaria_genome_assembly,_chromosome:_1	AUGUSTUS	mRNA	26528559	26532418	0.25	+	.	ID=g981.t3;Parent=g981;
OX031006.1_Pollenia_amentaria_genome_assembly,_chromosome:_1	AUGUSTUS	start_codon	26528559	26528561	.	+	0	ID=g981.t3.start1;Parent=g981.t3;
OX031006.1_Pollenia_amentaria_genome_assembly,_chromosome:_1	AUGUSTUS	CDS	26528559	26528713	0.91	+	0	ID=g981.t3.CDS1;Parent=g981.t3;
OX031006.1_Pollenia_amentaria_genome_assembly,_chromosome:_1	AUGUSTUS	exon	26528559	26528713	.	+	.	ID=g981.t3.exon1;Parent=g981.t3;
OX031006.1_Pollenia_amentaria_genome_assembly,_chromosome:_1	AUGUSTUS	intron	26528714	26529751	0.88	+	.	ID=g981.t3.intron1;Parent=g981.t3;
OX031006.1_Pollenia_amentaria_genome_assembly,_chromosome:_1	AUGUSTUS	CDS	26529752	26532271	0.3	+	1	ID=g981.t3.CDS2;Parent=g981.t3;
OX031006.1_Pollenia_amentaria_genome_assembly,_chromosome:_1	AUGUSTUS	exon	26529752	26532271	.	+	.	ID=g981.t3.exon2;Parent=g981.t3;
OX031006.1_Pollenia_amentaria_genome_assembly,_chromosome:_1	AUGUSTUS	intron	26532272	26532390	0.3	+	.	ID=g981.t3.intron2;Parent=g981.t3;
OX031006.1_Pollenia_amentaria_genome_assembly,_chromosome:_1	AUGUSTUS	CDS	26532391	26532418	0.3	+	1	ID=g981.t3.CDS3;Parent=g981.t3;
OX031006.1_Pollenia_amentaria_genome_assembly,_chromosome:_1	AUGUSTUS	exon	26532391	26532418	.	+	.	ID=g981.t3.exon3;Parent=g981.t3;
OX031006.1_Pollenia_amentaria_genome_assembly,_chromosome:_1	AUGUSTUS	stop_codon	26532416	26532418	.	+	0	ID=g981.t3.stop1;Parent=g981.t3;
OX031006.1_Pollenia_amentaria_genome_assembly,_chromosome:_1	AUGUSTUS	gene	26532768	26533174	.	+	.	ID=g982;
OX031006.1_Pollenia_amentaria_genome_assembly,_chromosome:_1	AUGUSTUS	mRNA	26532768	26533174	0.97	+	.	ID=g982.t1;Parent=g982;
OX031006.1_Pollenia_amentaria_genome_assembly,_chromosome:_1	AUGUSTUS	start_codon	26532768	26532770	.	+	0	ID=g982.t1.start1;Parent=g982.t1;
OX031006.1_Pollenia_amentaria_genome_assembly,_chromosome:_1	AUGUSTUS	CDS	26532768	26532803	0.97	+	0	ID=g982.t1.CDS1;Parent=g982.t1;
OX031006.1_Pollenia_amentaria_genome_assembly,_chromosome:_1	AUGUSTUS	exon	26532768	26532803	.	+	.	ID=g982.t1.exon1;Parent=g982.t1;
OX031006.1_Pollenia_amentaria_genome_assembly,_chromosome:_1	AUGUSTUS	intron	26532804	26532994	0.97	+	.	ID=g982.t1.intron1;Parent=g982.t1;
OX031006.1_Pollenia_amentaria_genome_assembly,_chromosome:_1	AUGUSTUS	CDS	26532995	26533174	0.97	+	0	ID=g982.t1.CDS2;Parent=g982.t1;
OX031006.1_Pollenia_amentaria_genome_assembly,_chromosome:_1	AUGUSTUS	exon	26532995	26533174	.	+	.	ID=g982.t1.exon2;Parent=g982.t1;
OX031006.1_Pollenia_amentaria_genome_assembly,_chromosome:_1	AUGUSTUS	stop_codon	26533172	26533174	.	+	0	ID=g982.t1.stop1;Parent=g982.t1;
OX031006.1_Pollenia_amentaria_genome_assembly,_chromosome:_1	AUGUSTUS	gene	26533263	26533736	.	+	.	ID=g983;
OX031006.1_Pollenia_amentaria_genome_assembly,_chromosome:_1	AUGUSTUS	mRNA	26533263	26533736	1	+	.	ID=g983.t1;Parent=g983;
OX031006.1_Pollenia_amentaria_genome_assembly,_chromosome:_1	AUGUSTUS	start_codon	26533263	26533265	.	+	0	ID=g983.t1.start1;Parent=g983.t1;
OX031006.1_Pollenia_amentaria_genome_assembly,_chromosome:_1	AUGUSTUS	CDS	26533263	26533736	1	+	0	ID=g983.t1.CDS1;Parent=g983.t1;
OX031006.1_Pollenia_amentaria_genome_assembly,_chromosome:_1	AUGUSTUS	exon	26533263	26533736	.	+	.	ID=g983.t1.exon1;Parent=g983.t1;
OX031006.1_Pollenia_amentaria_genome_assembly,_chromosome:_1	AUGUSTUS	stop_codon	26533734	26533736	.	+	0	ID=g983.t1.stop1;Parent=g983.t1;
OX031006.1_Pollenia_amentaria_genome_assembly,_chromosome:_1	AUGUSTUS	gene	26543592	26544833	.	+	.	ID=g984;
OX031006.1_Pollenia_amentaria_genome_assembly,_chromosome:_1	AUGUSTUS	mRNA	26543592	26544833	1	+	.	ID=g984.t1;Parent=g984;
OX031006.1_Pollenia_amentaria_genome_assembly,_chromosome:_1	AUGUSTUS	start_codon	26543592	26543594	.	+	0	ID=g984.t1.start1;Parent=g984.t1;
OX031006.1_Pollenia_amentaria_genome_assembly,_chromosome:_1	AUGUSTUS	CDS	26543592	26544833	1	+	0	ID=g984.t1.CDS1;Parent=g984.t1;
OX031006.1_Pollenia_amentaria_genome_assembly,_chromosome:_1	AUGUSTUS	exon	26543592	26544833	.	+	.	ID=g984.t1.exon1;Parent=g984.t1;
OX031006.1_Pollenia_amentaria_genome_assembly,_chromosome:_1	AUGUSTUS	stop_codon	26544831	26544833	.	+	0	ID=g984.t1.stop1;Parent=g984.t1;
OX031006.1_Pollenia_amentaria_genome_assembly,_chromosome:_1	AUGUSTUS	mRNA	26543592	26544111	0.86	+	.	ID=g984.t2;Parent=g984;
OX031006.1_Pollenia_amentaria_genome_assembly,_chromosome:_1	AUGUSTUS	start_codon	26543592	26543594	.	+	0	ID=g984.t2.start1;Parent=g984.t2;
OX031006.1_Pollenia_amentaria_genome_assembly,_chromosome:_1	AUGUSTUS	CDS	26543592	26544030	0.89	+	0	ID=g984.t2.CDS1;Parent=g984.t2;
OX031006.1_Pollenia_amentaria_genome_assembly,_chromosome:_1	AUGUSTUS	exon	26543592	26544030	.	+	.	ID=g984.t2.exon1;Parent=g984.t2;
OX031006.1_Pollenia_amentaria_genome_assembly,_chromosome:_1	AUGUSTUS	intron	26544031	26544103	0.86	+	.	ID=g984.t2.intron1;Parent=g984.t2;
OX031006.1_Pollenia_amentaria_genome_assembly,_chromosome:_1	AUGUSTUS	CDS	26544104	26544111	0.86	+	2	ID=g984.t2.CDS2;Parent=g984.t2;
OX031006.1_Pollenia_amentaria_genome_assembly,_chromosome:_1	AUGUSTUS	exon	26544104	26544111	.	+	.	ID=g984.t2.exon2;Parent=g984.t2;
OX031006.1_Pollenia_amentaria_genome_assembly,_chromosome:_1	AUGUSTUS	stop_codon	26544109	26544111	.	+	0	ID=g984.t2.stop1;Parent=g984.t2;
OX031006.1_Pollenia_amentaria_genome_assembly,_chromosome:_1	GeneMark.hmm3	mRNA	26543685	26544833	.	+	.	ID=g984.t3;Parent=g984;
OX031006.1_Pollenia_amentaria_genome_assembly,_chromosome:_1	GeneMark.hmm3	CDS	26543685	26544833	.	+	0	ID=g984.t3.CDS1;Parent=g984.t3;
OX031006.1_Pollenia_amentaria_genome_assembly,_chromosome:_1	GeneMark.hmm3	exon	26543685	26544833	.	+	0	ID=g984.t3.exon1;Parent=g984.t3;
OX031006.1_Pollenia_amentaria_genome_assembly,_chromosome:_1	AUGUSTUS	gene	26545256	26545924	.	+	.	ID=g985;
OX031006.1_Pollenia_amentaria_genome_assembly,_chromosome:_1	AUGUSTUS	mRNA	26545256	26545924	0.96	+	.	ID=g985.t1;Parent=g985;
OX031006.1_Pollenia_amentaria_genome_assembly,_chromosome:_1	AUGUSTUS	start_codon	26545256	26545258	.	+	0	ID=g985.t1.start1;Parent=g985.t1;
OX031006.1_Pollenia_amentaria_genome_assembly,_chromosome:_1	AUGUSTUS	CDS	26545256	26545924	0.96	+	0	ID=g985.t1.CDS1;Parent=g985.t1;
OX031006.1_Pollenia_amentaria_genome_assembly,_chromosome:_1	AUGUSTUS	exon	26545256	26545924	.	+	.	ID=g985.t1.exon1;Parent=g985.t1;
OX031006.1_Pollenia_amentaria_genome_assembly,_chromosome:_1	AUGUSTUS	stop_codon	26545922	26545924	.	+	0	ID=g985.t1.stop1;Parent=g985.t1;
OX031006.1_Pollenia_amentaria_genome_assembly,_chromosome:_1	AUGUSTUS	mRNA	26545256	26545824	0.77	+	.	ID=g985.t2;Parent=g985;
OX031006.1_Pollenia_amentaria_genome_assembly,_chromosome:_1	AUGUSTUS	start_codon	26545256	26545258	.	+	0	ID=g985.t2.start1;Parent=g985.t2;
OX031006.1_Pollenia_amentaria_genome_assembly,_chromosome:_1	AUGUSTUS	CDS	26545256	26545613	0.78	+	0	ID=g985.t2.CDS1;Parent=g985.t2;
OX031006.1_Pollenia_amentaria_genome_assembly,_chromosome:_1	AUGUSTUS	exon	26545256	26545613	.	+	.	ID=g985.t2.exon1;Parent=g985.t2;
OX031006.1_Pollenia_amentaria_genome_assembly,_chromosome:_1	AUGUSTUS	intron	26545614	26545753	0.78	+	.	ID=g985.t2.intron1;Parent=g985.t2;
OX031006.1_Pollenia_amentaria_genome_assembly,_chromosome:_1	AUGUSTUS	CDS	26545754	26545824	0.9	+	2	ID=g985.t2.CDS2;Parent=g985.t2;
OX031006.1_Pollenia_amentaria_genome_assembly,_chromosome:_1	AUGUSTUS	exon	26545754	26545824	.	+	.	ID=g985.t2.exon2;Parent=g985.t2;
OX031006.1_Pollenia_amentaria_genome_assembly,_chromosome:_1	AUGUSTUS	stop_codon	26545822	26545824	.	+	0	ID=g985.t2.stop1;Parent=g985.t2;
OX031006.1_Pollenia_amentaria_genome_assembly,_chromosome:_1	AUGUSTUS	gene	26545986	26550032	.	+	.	ID=g986;
OX031006.1_Pollenia_amentaria_genome_assembly,_chromosome:_1	AUGUSTUS	mRNA	26545986	26550032	0.76	+	.	ID=g986.t1;Parent=g986;
OX031006.1_Pollenia_amentaria_genome_assembly,_chromosome:_1	AUGUSTUS	start_codon	26545986	26545988	.	+	0	ID=g986.t1.start1;Parent=g986.t1;
OX031006.1_Pollenia_amentaria_genome_assembly,_chromosome:_1	AUGUSTUS	CDS	26545986	26546173	0.76	+	0	ID=g986.t1.CDS1;Parent=g986.t1;
OX031006.1_Pollenia_amentaria_genome_assembly,_chromosome:_1	AUGUSTUS	exon	26545986	26546173	.	+	.	ID=g986.t1.exon1;Parent=g986.t1;
OX031006.1_Pollenia_amentaria_genome_assembly,_chromosome:_1	AUGUSTUS	intron	26546174	26548396	0.76	+	.	ID=g986.t1.intron1;Parent=g986.t1;
OX031006.1_Pollenia_amentaria_genome_assembly,_chromosome:_1	AUGUSTUS	CDS	26548397	26550032	0.99	+	1	ID=g986.t1.CDS2;Parent=g986.t1;
OX031006.1_Pollenia_amentaria_genome_assembly,_chromosome:_1	AUGUSTUS	exon	26548397	26550032	.	+	.	ID=g986.t1.exon2;Parent=g986.t1;
OX031006.1_Pollenia_amentaria_genome_assembly,_chromosome:_1	AUGUSTUS	stop_codon	26550030	26550032	.	+	0	ID=g986.t1.stop1;Parent=g986.t1;
OX031006.1_Pollenia_amentaria_genome_assembly,_chromosome:_1	AUGUSTUS	gene	26565422	26570865	.	-	.	ID=g987;
OX031006.1_Pollenia_amentaria_genome_assembly,_chromosome:_1	AUGUSTUS	mRNA	26565422	26570865	0.88	-	.	ID=g987.t1;Parent=g987;
OX031006.1_Pollenia_amentaria_genome_assembly,_chromosome:_1	AUGUSTUS	stop_codon	26565422	26565424	.	-	0	ID=g987.t1.stop1;Parent=g987.t1;
OX031006.1_Pollenia_amentaria_genome_assembly,_chromosome:_1	AUGUSTUS	CDS	26565422	26565705	0.97	-	2	ID=g987.t1.CDS1;Parent=g987.t1;
OX031006.1_Pollenia_amentaria_genome_assembly,_chromosome:_1	AUGUSTUS	exon	26565422	26565705	.	-	.	ID=g987.t1.exon1;Parent=g987.t1;
OX031006.1_Pollenia_amentaria_genome_assembly,_chromosome:_1	AUGUSTUS	intron	26565706	26566250	1	-	.	ID=g987.t1.intron1;Parent=g987.t1;
OX031006.1_Pollenia_amentaria_genome_assembly,_chromosome:_1	AUGUSTUS	CDS	26566251	26566663	1	-	1	ID=g987.t1.CDS2;Parent=g987.t1;
OX031006.1_Pollenia_amentaria_genome_assembly,_chromosome:_1	AUGUSTUS	exon	26566251	26566663	.	-	.	ID=g987.t1.exon2;Parent=g987.t1;
OX031006.1_Pollenia_amentaria_genome_assembly,_chromosome:_1	AUGUSTUS	intron	26566664	26570540	0.91	-	.	ID=g987.t1.intron2;Parent=g987.t1;
OX031006.1_Pollenia_amentaria_genome_assembly,_chromosome:_1	AUGUSTUS	CDS	26570541	26570674	0.91	-	0	ID=g987.t1.CDS3;Parent=g987.t1;
OX031006.1_Pollenia_amentaria_genome_assembly,_chromosome:_1	AUGUSTUS	exon	26570541	26570674	.	-	.	ID=g987.t1.exon3;Parent=g987.t1;
OX031006.1_Pollenia_amentaria_genome_assembly,_chromosome:_1	AUGUSTUS	intron	26570675	26570739	1	-	.	ID=g987.t1.intron3;Parent=g987.t1;
OX031006.1_Pollenia_amentaria_genome_assembly,_chromosome:_1	AUGUSTUS	CDS	26570740	26570865	1	-	0	ID=g987.t1.CDS4;Parent=g987.t1;
OX031006.1_Pollenia_amentaria_genome_assembly,_chromosome:_1	AUGUSTUS	exon	26570740	26570865	.	-	.	ID=g987.t1.exon4;Parent=g987.t1;
OX031006.1_Pollenia_amentaria_genome_assembly,_chromosome:_1	AUGUSTUS	start_codon	26570863	26570865	.	-	0	ID=g987.t1.start1;Parent=g987.t1;
OX031006.1_Pollenia_amentaria_genome_assembly,_chromosome:_1	AUGUSTUS	gene	26580897	26581535	.	+	.	ID=g988;
OX031006.1_Pollenia_amentaria_genome_assembly,_chromosome:_1	AUGUSTUS	mRNA	26580897	26581535	0.89	+	.	ID=g988.t1;Parent=g988;
OX031006.1_Pollenia_amentaria_genome_assembly,_chromosome:_1	AUGUSTUS	start_codon	26580897	26580899	.	+	0	ID=g988.t1.start1;Parent=g988.t1;
OX031006.1_Pollenia_amentaria_genome_assembly,_chromosome:_1	AUGUSTUS	CDS	26580897	26581008	0.89	+	0	ID=g988.t1.CDS1;Parent=g988.t1;
OX031006.1_Pollenia_amentaria_genome_assembly,_chromosome:_1	AUGUSTUS	exon	26580897	26581008	.	+	.	ID=g988.t1.exon1;Parent=g988.t1;
OX031006.1_Pollenia_amentaria_genome_assembly,_chromosome:_1	AUGUSTUS	intron	26581009	26581105	0.89	+	.	ID=g988.t1.intron1;Parent=g988.t1;
OX031006.1_Pollenia_amentaria_genome_assembly,_chromosome:_1	AUGUSTUS	CDS	26581106	26581413	1	+	2	ID=g988.t1.CDS2;Parent=g988.t1;
OX031006.1_Pollenia_amentaria_genome_assembly,_chromosome:_1	AUGUSTUS	exon	26581106	26581413	.	+	.	ID=g988.t1.exon2;Parent=g988.t1;
OX031006.1_Pollenia_amentaria_genome_assembly,_chromosome:_1	AUGUSTUS	intron	26581414	26581472	1	+	.	ID=g988.t1.intron2;Parent=g988.t1;
OX031006.1_Pollenia_amentaria_genome_assembly,_chromosome:_1	AUGUSTUS	CDS	26581473	26581535	1	+	0	ID=g988.t1.CDS3;Parent=g988.t1;
OX031006.1_Pollenia_amentaria_genome_assembly,_chromosome:_1	AUGUSTUS	exon	26581473	26581535	.	+	.	ID=g988.t1.exon3;Parent=g988.t1;
OX031006.1_Pollenia_amentaria_genome_assembly,_chromosome:_1	AUGUSTUS	stop_codon	26581533	26581535	.	+	0	ID=g988.t1.stop1;Parent=g988.t1;
OX031006.1_Pollenia_amentaria_genome_assembly,_chromosome:_1	AUGUSTUS	gene	26594056	26594724	.	+	.	ID=g989;
OX031006.1_Pollenia_amentaria_genome_assembly,_chromosome:_1	AUGUSTUS	mRNA	26594056	26594724	0.74	+	.	ID=g989.t1;Parent=g989;
OX031006.1_Pollenia_amentaria_genome_assembly,_chromosome:_1	AUGUSTUS	start_codon	26594056	26594058	.	+	0	ID=g989.t1.start1;Parent=g989.t1;
OX031006.1_Pollenia_amentaria_genome_assembly,_chromosome:_1	AUGUSTUS	CDS	26594056	26594137	0.74	+	0	ID=g989.t1.CDS1;Parent=g989.t1;
OX031006.1_Pollenia_amentaria_genome_assembly,_chromosome:_1	AUGUSTUS	exon	26594056	26594137	.	+	.	ID=g989.t1.exon1;Parent=g989.t1;
OX031006.1_Pollenia_amentaria_genome_assembly,_chromosome:_1	AUGUSTUS	intron	26594138	26594440	0.74	+	.	ID=g989.t1.intron1;Parent=g989.t1;
OX031006.1_Pollenia_amentaria_genome_assembly,_chromosome:_1	AUGUSTUS	CDS	26594441	26594724	0.84	+	2	ID=g989.t1.CDS2;Parent=g989.t1;
OX031006.1_Pollenia_amentaria_genome_assembly,_chromosome:_1	AUGUSTUS	exon	26594441	26594724	.	+	.	ID=g989.t1.exon2;Parent=g989.t1;
OX031006.1_Pollenia_amentaria_genome_assembly,_chromosome:_1	AUGUSTUS	stop_codon	26594722	26594724	.	+	0	ID=g989.t1.stop1;Parent=g989.t1;
OX031006.1_Pollenia_amentaria_genome_assembly,_chromosome:_1	AUGUSTUS	mRNA	26594114	26594724	0.63	+	.	ID=g989.t2;Parent=g989;
OX031006.1_Pollenia_amentaria_genome_assembly,_chromosome:_1	AUGUSTUS	start_codon	26594114	26594116	.	+	0	ID=g989.t2.start1;Parent=g989.t2;
OX031006.1_Pollenia_amentaria_genome_assembly,_chromosome:_1	AUGUSTUS	CDS	26594114	26594150	0.63	+	0	ID=g989.t2.CDS1;Parent=g989.t2;
OX031006.1_Pollenia_amentaria_genome_assembly,_chromosome:_1	AUGUSTUS	exon	26594114	26594150	.	+	.	ID=g989.t2.exon1;Parent=g989.t2;
OX031006.1_Pollenia_amentaria_genome_assembly,_chromosome:_1	AUGUSTUS	intron	26594151	26594440	0.63	+	.	ID=g989.t2.intron1;Parent=g989.t2;
OX031006.1_Pollenia_amentaria_genome_assembly,_chromosome:_1	AUGUSTUS	CDS	26594441	26594724	0.75	+	2	ID=g989.t2.CDS2;Parent=g989.t2;
OX031006.1_Pollenia_amentaria_genome_assembly,_chromosome:_1	AUGUSTUS	exon	26594441	26594724	.	+	.	ID=g989.t2.exon2;Parent=g989.t2;
OX031006.1_Pollenia_amentaria_genome_assembly,_chromosome:_1	AUGUSTUS	stop_codon	26594722	26594724	.	+	0	ID=g989.t2.stop1;Parent=g989.t2;
OX031006.1_Pollenia_amentaria_genome_assembly,_chromosome:_1	AUGUSTUS	mRNA	26594114	26594724	0.38	+	.	ID=g989.t3;Parent=g989;
OX031006.1_Pollenia_amentaria_genome_assembly,_chromosome:_1	AUGUSTUS	start_codon	26594114	26594116	.	+	0	ID=g989.t3.start1;Parent=g989.t3;
OX031006.1_Pollenia_amentaria_genome_assembly,_chromosome:_1	AUGUSTUS	CDS	26594114	26594404	0.43	+	0	ID=g989.t3.CDS1;Parent=g989.t3;
OX031006.1_Pollenia_amentaria_genome_assembly,_chromosome:_1	AUGUSTUS	exon	26594114	26594404	.	+	.	ID=g989.t3.exon1;Parent=g989.t3;
OX031006.1_Pollenia_amentaria_genome_assembly,_chromosome:_1	AUGUSTUS	intron	26594405	26594463	0.38	+	.	ID=g989.t3.intron1;Parent=g989.t3;
OX031006.1_Pollenia_amentaria_genome_assembly,_chromosome:_1	AUGUSTUS	CDS	26594464	26594724	0.45	+	0	ID=g989.t3.CDS2;Parent=g989.t3;
OX031006.1_Pollenia_amentaria_genome_assembly,_chromosome:_1	AUGUSTUS	exon	26594464	26594724	.	+	.	ID=g989.t3.exon2;Parent=g989.t3;
OX031006.1_Pollenia_amentaria_genome_assembly,_chromosome:_1	AUGUSTUS	stop_codon	26594722	26594724	.	+	0	ID=g989.t3.stop1;Parent=g989.t3;
OX031006.1_Pollenia_amentaria_genome_assembly,_chromosome:_1	AUGUSTUS	gene	26609509	26613357	.	+	.	ID=g990;
OX031006.1_Pollenia_amentaria_genome_assembly,_chromosome:_1	AUGUSTUS	mRNA	26609509	26613357	0.26	+	.	ID=g990.t1;Parent=g990;
OX031006.1_Pollenia_amentaria_genome_assembly,_chromosome:_1	AUGUSTUS	start_codon	26609509	26609511	.	+	0	ID=g990.t1.start1;Parent=g990.t1;
OX031006.1_Pollenia_amentaria_genome_assembly,_chromosome:_1	AUGUSTUS	CDS	26609509	26611240	0.66	+	0	ID=g990.t1.CDS1;Parent=g990.t1;
OX031006.1_Pollenia_amentaria_genome_assembly,_chromosome:_1	AUGUSTUS	exon	26609509	26611240	.	+	.	ID=g990.t1.exon1;Parent=g990.t1;
OX031006.1_Pollenia_amentaria_genome_assembly,_chromosome:_1	AUGUSTUS	intron	26611241	26611293	0.66	+	.	ID=g990.t1.intron1;Parent=g990.t1;
OX031006.1_Pollenia_amentaria_genome_assembly,_chromosome:_1	AUGUSTUS	CDS	26611294	26612389	0.28	+	2	ID=g990.t1.CDS2;Parent=g990.t1;
OX031006.1_Pollenia_amentaria_genome_assembly,_chromosome:_1	AUGUSTUS	exon	26611294	26612389	.	+	.	ID=g990.t1.exon2;Parent=g990.t1;
OX031006.1_Pollenia_amentaria_genome_assembly,_chromosome:_1	AUGUSTUS	intron	26612390	26612522	0.41	+	.	ID=g990.t1.intron2;Parent=g990.t1;
OX031006.1_Pollenia_amentaria_genome_assembly,_chromosome:_1	AUGUSTUS	CDS	26612523	26613357	0.39	+	1	ID=g990.t1.CDS3;Parent=g990.t1;
OX031006.1_Pollenia_amentaria_genome_assembly,_chromosome:_1	AUGUSTUS	exon	26612523	26613357	.	+	.	ID=g990.t1.exon3;Parent=g990.t1;
OX031006.1_Pollenia_amentaria_genome_assembly,_chromosome:_1	AUGUSTUS	stop_codon	26613355	26613357	.	+	0	ID=g990.t1.stop1;Parent=g990.t1;
OX031006.1_Pollenia_amentaria_genome_assembly,_chromosome:_1	AUGUSTUS	gene	26613379	26613747	.	+	.	ID=g991;
OX031006.1_Pollenia_amentaria_genome_assembly,_chromosome:_1	AUGUSTUS	mRNA	26613379	26613747	1	+	.	ID=g991.t1;Parent=g991;
OX031006.1_Pollenia_amentaria_genome_assembly,_chromosome:_1	AUGUSTUS	start_codon	26613379	26613381	.	+	0	ID=g991.t1.start1;Parent=g991.t1;
OX031006.1_Pollenia_amentaria_genome_assembly,_chromosome:_1	AUGUSTUS	CDS	26613379	26613747	1	+	0	ID=g991.t1.CDS1;Parent=g991.t1;
OX031006.1_Pollenia_amentaria_genome_assembly,_chromosome:_1	AUGUSTUS	exon	26613379	26613747	.	+	.	ID=g991.t1.exon1;Parent=g991.t1;
OX031006.1_Pollenia_amentaria_genome_assembly,_chromosome:_1	AUGUSTUS	stop_codon	26613745	26613747	.	+	0	ID=g991.t1.stop1;Parent=g991.t1;
OX031006.1_Pollenia_amentaria_genome_assembly,_chromosome:_1	AUGUSTUS	gene	26613865	26614818	.	+	.	ID=g992;
OX031006.1_Pollenia_amentaria_genome_assembly,_chromosome:_1	AUGUSTUS	mRNA	26613865	26614818	1	+	.	ID=g992.t1;Parent=g992;
OX031006.1_Pollenia_amentaria_genome_assembly,_chromosome:_1	AUGUSTUS	start_codon	26613865	26613867	.	+	0	ID=g992.t1.start1;Parent=g992.t1;
OX031006.1_Pollenia_amentaria_genome_assembly,_chromosome:_1	AUGUSTUS	CDS	26613865	26614818	1	+	0	ID=g992.t1.CDS1;Parent=g992.t1;
OX031006.1_Pollenia_amentaria_genome_assembly,_chromosome:_1	AUGUSTUS	exon	26613865	26614818	.	+	.	ID=g992.t1.exon1;Parent=g992.t1;
OX031006.1_Pollenia_amentaria_genome_assembly,_chromosome:_1	AUGUSTUS	stop_codon	26614816	26614818	.	+	0	ID=g992.t1.stop1;Parent=g992.t1;
OX031006.1_Pollenia_amentaria_genome_assembly,_chromosome:_1	AUGUSTUS	gene	26614853	26615857	.	+	.	ID=g993;
OX031006.1_Pollenia_amentaria_genome_assembly,_chromosome:_1	AUGUSTUS	mRNA	26614853	26615857	1	+	.	ID=g993.t1;Parent=g993;
OX031006.1_Pollenia_amentaria_genome_assembly,_chromosome:_1	AUGUSTUS	start_codon	26614853	26614855	.	+	0	ID=g993.t1.start1;Parent=g993.t1;
OX031006.1_Pollenia_amentaria_genome_assembly,_chromosome:_1	AUGUSTUS	CDS	26614853	26615857	1	+	0	ID=g993.t1.CDS1;Parent=g993.t1;
OX031006.1_Pollenia_amentaria_genome_assembly,_chromosome:_1	AUGUSTUS	exon	26614853	26615857	.	+	.	ID=g993.t1.exon1;Parent=g993.t1;
OX031006.1_Pollenia_amentaria_genome_assembly,_chromosome:_1	AUGUSTUS	stop_codon	26615855	26615857	.	+	0	ID=g993.t1.stop1;Parent=g993.t1;
OX031006.1_Pollenia_amentaria_genome_assembly,_chromosome:_1	AUGUSTUS	gene	26620675	26650451	.	-	.	ID=g994;
OX031006.1_Pollenia_amentaria_genome_assembly,_chromosome:_1	AUGUSTUS	mRNA	26620675	26650451	0.97	-	.	ID=g994.t1;Parent=g994;
OX031006.1_Pollenia_amentaria_genome_assembly,_chromosome:_1	AUGUSTUS	stop_codon	26620675	26620677	.	-	0	ID=g994.t1.stop1;Parent=g994.t1;
OX031006.1_Pollenia_amentaria_genome_assembly,_chromosome:_1	AUGUSTUS	CDS	26620675	26620826	1	-	2	ID=g994.t1.CDS1;Parent=g994.t1;
OX031006.1_Pollenia_amentaria_genome_assembly,_chromosome:_1	AUGUSTUS	exon	26620675	26620826	.	-	.	ID=g994.t1.exon1;Parent=g994.t1;
OX031006.1_Pollenia_amentaria_genome_assembly,_chromosome:_1	AUGUSTUS	intron	26620827	26620885	1	-	.	ID=g994.t1.intron1;Parent=g994.t1;
OX031006.1_Pollenia_amentaria_genome_assembly,_chromosome:_1	AUGUSTUS	CDS	26620886	26621072	1	-	0	ID=g994.t1.CDS2;Parent=g994.t1;
OX031006.1_Pollenia_amentaria_genome_assembly,_chromosome:_1	AUGUSTUS	exon	26620886	26621072	.	-	.	ID=g994.t1.exon2;Parent=g994.t1;
OX031006.1_Pollenia_amentaria_genome_assembly,_chromosome:_1	AUGUSTUS	intron	26621073	26621177	1	-	.	ID=g994.t1.intron2;Parent=g994.t1;
OX031006.1_Pollenia_amentaria_genome_assembly,_chromosome:_1	AUGUSTUS	CDS	26621178	26621428	0.98	-	2	ID=g994.t1.CDS3;Parent=g994.t1;
OX031006.1_Pollenia_amentaria_genome_assembly,_chromosome:_1	AUGUSTUS	exon	26621178	26621428	.	-	.	ID=g994.t1.exon3;Parent=g994.t1;
OX031006.1_Pollenia_amentaria_genome_assembly,_chromosome:_1	AUGUSTUS	intron	26621429	26642038	0.97	-	.	ID=g994.t1.intron3;Parent=g994.t1;
OX031006.1_Pollenia_amentaria_genome_assembly,_chromosome:_1	AUGUSTUS	CDS	26642039	26642451	1	-	1	ID=g994.t1.CDS4;Parent=g994.t1;
OX031006.1_Pollenia_amentaria_genome_assembly,_chromosome:_1	AUGUSTUS	exon	26642039	26642451	.	-	.	ID=g994.t1.exon4;Parent=g994.t1;
OX031006.1_Pollenia_amentaria_genome_assembly,_chromosome:_1	AUGUSTUS	intron	26642452	26648908	1	-	.	ID=g994.t1.intron4;Parent=g994.t1;
OX031006.1_Pollenia_amentaria_genome_assembly,_chromosome:_1	AUGUSTUS	CDS	26648909	26649285	1	-	0	ID=g994.t1.CDS5;Parent=g994.t1;
OX031006.1_Pollenia_amentaria_genome_assembly,_chromosome:_1	AUGUSTUS	exon	26648909	26649285	.	-	.	ID=g994.t1.exon5;Parent=g994.t1;
OX031006.1_Pollenia_amentaria_genome_assembly,_chromosome:_1	AUGUSTUS	intron	26649286	26649344	1	-	.	ID=g994.t1.intron5;Parent=g994.t1;
OX031006.1_Pollenia_amentaria_genome_assembly,_chromosome:_1	AUGUSTUS	CDS	26649345	26649521	1	-	0	ID=g994.t1.CDS6;Parent=g994.t1;
OX031006.1_Pollenia_amentaria_genome_assembly,_chromosome:_1	AUGUSTUS	exon	26649345	26649521	.	-	.	ID=g994.t1.exon6;Parent=g994.t1;
OX031006.1_Pollenia_amentaria_genome_assembly,_chromosome:_1	AUGUSTUS	intron	26649522	26649668	1	-	.	ID=g994.t1.intron6;Parent=g994.t1;
OX031006.1_Pollenia_amentaria_genome_assembly,_chromosome:_1	AUGUSTUS	CDS	26649669	26649883	1	-	2	ID=g994.t1.CDS7;Parent=g994.t1;
OX031006.1_Pollenia_amentaria_genome_assembly,_chromosome:_1	AUGUSTUS	exon	26649669	26649883	.	-	.	ID=g994.t1.exon7;Parent=g994.t1;
OX031006.1_Pollenia_amentaria_genome_assembly,_chromosome:_1	AUGUSTUS	intron	26649884	26649951	1	-	.	ID=g994.t1.intron7;Parent=g994.t1;
OX031006.1_Pollenia_amentaria_genome_assembly,_chromosome:_1	AUGUSTUS	CDS	26649952	26650257	1	-	2	ID=g994.t1.CDS8;Parent=g994.t1;
OX031006.1_Pollenia_amentaria_genome_assembly,_chromosome:_1	AUGUSTUS	exon	26649952	26650257	.	-	.	ID=g994.t1.exon8;Parent=g994.t1;
OX031006.1_Pollenia_amentaria_genome_assembly,_chromosome:_1	AUGUSTUS	intron	26650258	26650318	1	-	.	ID=g994.t1.intron8;Parent=g994.t1;
OX031006.1_Pollenia_amentaria_genome_assembly,_chromosome:_1	AUGUSTUS	CDS	26650319	26650451	1	-	0	ID=g994.t1.CDS9;Parent=g994.t1;
OX031006.1_Pollenia_amentaria_genome_assembly,_chromosome:_1	AUGUSTUS	exon	26650319	26650451	.	-	.	ID=g994.t1.exon9;Parent=g994.t1;
OX031006.1_Pollenia_amentaria_genome_assembly,_chromosome:_1	AUGUSTUS	start_codon	26650449	26650451	.	-	0	ID=g994.t1.start1;Parent=g994.t1;
OX031006.1_Pollenia_amentaria_genome_assembly,_chromosome:_1	AUGUSTUS	gene	26689325	26689963	.	+	.	ID=g995;
OX031006.1_Pollenia_amentaria_genome_assembly,_chromosome:_1	AUGUSTUS	mRNA	26689325	26689963	0.87	+	.	ID=g995.t1;Parent=g995;
OX031006.1_Pollenia_amentaria_genome_assembly,_chromosome:_1	AUGUSTUS	start_codon	26689325	26689327	.	+	0	ID=g995.t1.start1;Parent=g995.t1;
OX031006.1_Pollenia_amentaria_genome_assembly,_chromosome:_1	AUGUSTUS	CDS	26689325	26689436	0.87	+	0	ID=g995.t1.CDS1;Parent=g995.t1;
OX031006.1_Pollenia_amentaria_genome_assembly,_chromosome:_1	AUGUSTUS	exon	26689325	26689436	.	+	.	ID=g995.t1.exon1;Parent=g995.t1;
OX031006.1_Pollenia_amentaria_genome_assembly,_chromosome:_1	AUGUSTUS	intron	26689437	26689533	0.87	+	.	ID=g995.t1.intron1;Parent=g995.t1;
OX031006.1_Pollenia_amentaria_genome_assembly,_chromosome:_1	AUGUSTUS	CDS	26689534	26689841	0.99	+	2	ID=g995.t1.CDS2;Parent=g995.t1;
OX031006.1_Pollenia_amentaria_genome_assembly,_chromosome:_1	AUGUSTUS	exon	26689534	26689841	.	+	.	ID=g995.t1.exon2;Parent=g995.t1;
OX031006.1_Pollenia_amentaria_genome_assembly,_chromosome:_1	AUGUSTUS	intron	26689842	26689900	1	+	.	ID=g995.t1.intron2;Parent=g995.t1;
OX031006.1_Pollenia_amentaria_genome_assembly,_chromosome:_1	AUGUSTUS	CDS	26689901	26689963	1	+	0	ID=g995.t1.CDS3;Parent=g995.t1;
OX031006.1_Pollenia_amentaria_genome_assembly,_chromosome:_1	AUGUSTUS	exon	26689901	26689963	.	+	.	ID=g995.t1.exon3;Parent=g995.t1;
OX031006.1_Pollenia_amentaria_genome_assembly,_chromosome:_1	AUGUSTUS	stop_codon	26689961	26689963	.	+	0	ID=g995.t1.stop1;Parent=g995.t1;
OX031006.1_Pollenia_amentaria_genome_assembly,_chromosome:_1	AUGUSTUS	gene	26702475	26703143	.	+	.	ID=g996;
OX031006.1_Pollenia_amentaria_genome_assembly,_chromosome:_1	AUGUSTUS	mRNA	26702475	26703143	0.77	+	.	ID=g996.t1;Parent=g996;
OX031006.1_Pollenia_amentaria_genome_assembly,_chromosome:_1	AUGUSTUS	start_codon	26702475	26702477	.	+	0	ID=g996.t1.start1;Parent=g996.t1;
OX031006.1_Pollenia_amentaria_genome_assembly,_chromosome:_1	AUGUSTUS	CDS	26702475	26702556	0.77	+	0	ID=g996.t1.CDS1;Parent=g996.t1;
OX031006.1_Pollenia_amentaria_genome_assembly,_chromosome:_1	AUGUSTUS	exon	26702475	26702556	.	+	.	ID=g996.t1.exon1;Parent=g996.t1;
OX031006.1_Pollenia_amentaria_genome_assembly,_chromosome:_1	AUGUSTUS	intron	26702557	26702859	0.77	+	.	ID=g996.t1.intron1;Parent=g996.t1;
OX031006.1_Pollenia_amentaria_genome_assembly,_chromosome:_1	AUGUSTUS	CDS	26702860	26703143	0.86	+	2	ID=g996.t1.CDS2;Parent=g996.t1;
OX031006.1_Pollenia_amentaria_genome_assembly,_chromosome:_1	AUGUSTUS	exon	26702860	26703143	.	+	.	ID=g996.t1.exon2;Parent=g996.t1;
OX031006.1_Pollenia_amentaria_genome_assembly,_chromosome:_1	AUGUSTUS	stop_codon	26703141	26703143	.	+	0	ID=g996.t1.stop1;Parent=g996.t1;
OX031006.1_Pollenia_amentaria_genome_assembly,_chromosome:_1	AUGUSTUS	mRNA	26702533	26703143	0.61	+	.	ID=g996.t2;Parent=g996;
OX031006.1_Pollenia_amentaria_genome_assembly,_chromosome:_1	AUGUSTUS	start_codon	26702533	26702535	.	+	0	ID=g996.t2.start1;Parent=g996.t2;
OX031006.1_Pollenia_amentaria_genome_assembly,_chromosome:_1	AUGUSTUS	CDS	26702533	26702569	0.61	+	0	ID=g996.t2.CDS1;Parent=g996.t2;
OX031006.1_Pollenia_amentaria_genome_assembly,_chromosome:_1	AUGUSTUS	exon	26702533	26702569	.	+	.	ID=g996.t2.exon1;Parent=g996.t2;
OX031006.1_Pollenia_amentaria_genome_assembly,_chromosome:_1	AUGUSTUS	intron	26702570	26702859	0.61	+	.	ID=g996.t2.intron1;Parent=g996.t2;
OX031006.1_Pollenia_amentaria_genome_assembly,_chromosome:_1	AUGUSTUS	CDS	26702860	26703143	0.72	+	2	ID=g996.t2.CDS2;Parent=g996.t2;
OX031006.1_Pollenia_amentaria_genome_assembly,_chromosome:_1	AUGUSTUS	exon	26702860	26703143	.	+	.	ID=g996.t2.exon2;Parent=g996.t2;
OX031006.1_Pollenia_amentaria_genome_assembly,_chromosome:_1	AUGUSTUS	stop_codon	26703141	26703143	.	+	0	ID=g996.t2.stop1;Parent=g996.t2;
OX031006.1_Pollenia_amentaria_genome_assembly,_chromosome:_1	AUGUSTUS	mRNA	26702533	26703143	0.4	+	.	ID=g996.t3;Parent=g996;
OX031006.1_Pollenia_amentaria_genome_assembly,_chromosome:_1	AUGUSTUS	start_codon	26702533	26702535	.	+	0	ID=g996.t3.start1;Parent=g996.t3;
OX031006.1_Pollenia_amentaria_genome_assembly,_chromosome:_1	AUGUSTUS	CDS	26702533	26702823	0.42	+	0	ID=g996.t3.CDS1;Parent=g996.t3;
OX031006.1_Pollenia_amentaria_genome_assembly,_chromosome:_1	AUGUSTUS	exon	26702533	26702823	.	+	.	ID=g996.t3.exon1;Parent=g996.t3;
OX031006.1_Pollenia_amentaria_genome_assembly,_chromosome:_1	AUGUSTUS	intron	26702824	26702882	0.4	+	.	ID=g996.t3.intron1;Parent=g996.t3;
OX031006.1_Pollenia_amentaria_genome_assembly,_chromosome:_1	AUGUSTUS	CDS	26702883	26703143	0.5	+	0	ID=g996.t3.CDS2;Parent=g996.t3;
OX031006.1_Pollenia_amentaria_genome_assembly,_chromosome:_1	AUGUSTUS	exon	26702883	26703143	.	+	.	ID=g996.t3.exon2;Parent=g996.t3;
OX031006.1_Pollenia_amentaria_genome_assembly,_chromosome:_1	AUGUSTUS	stop_codon	26703141	26703143	.	+	0	ID=g996.t3.stop1;Parent=g996.t3;
OX031006.1_Pollenia_amentaria_genome_assembly,_chromosome:_1	AUGUSTUS	gene	26717928	26721776	.	+	.	ID=g997;
OX031006.1_Pollenia_amentaria_genome_assembly,_chromosome:_1	AUGUSTUS	mRNA	26717928	26721776	0.33	+	.	ID=g997.t1;Parent=g997;
OX031006.1_Pollenia_amentaria_genome_assembly,_chromosome:_1	AUGUSTUS	start_codon	26717928	26717930	.	+	0	ID=g997.t1.start1;Parent=g997.t1;
OX031006.1_Pollenia_amentaria_genome_assembly,_chromosome:_1	AUGUSTUS	CDS	26717928	26719659	0.77	+	0	ID=g997.t1.CDS1;Parent=g997.t1;
OX031006.1_Pollenia_amentaria_genome_assembly,_chromosome:_1	AUGUSTUS	exon	26717928	26719659	.	+	.	ID=g997.t1.exon1;Parent=g997.t1;
OX031006.1_Pollenia_amentaria_genome_assembly,_chromosome:_1	AUGUSTUS	intron	26719660	26719712	0.77	+	.	ID=g997.t1.intron1;Parent=g997.t1;
OX031006.1_Pollenia_amentaria_genome_assembly,_chromosome:_1	AUGUSTUS	CDS	26719713	26720808	0.36	+	2	ID=g997.t1.CDS2;Parent=g997.t1;
OX031006.1_Pollenia_amentaria_genome_assembly,_chromosome:_1	AUGUSTUS	exon	26719713	26720808	.	+	.	ID=g997.t1.exon2;Parent=g997.t1;
OX031006.1_Pollenia_amentaria_genome_assembly,_chromosome:_1	AUGUSTUS	intron	26720809	26720941	0.43	+	.	ID=g997.t1.intron2;Parent=g997.t1;
OX031006.1_Pollenia_amentaria_genome_assembly,_chromosome:_1	AUGUSTUS	CDS	26720942	26721776	0.41	+	1	ID=g997.t1.CDS3;Parent=g997.t1;
OX031006.1_Pollenia_amentaria_genome_assembly,_chromosome:_1	AUGUSTUS	exon	26720942	26721776	.	+	.	ID=g997.t1.exon3;Parent=g997.t1;
OX031006.1_Pollenia_amentaria_genome_assembly,_chromosome:_1	AUGUSTUS	stop_codon	26721774	26721776	.	+	0	ID=g997.t1.stop1;Parent=g997.t1;
OX031006.1_Pollenia_amentaria_genome_assembly,_chromosome:_1	AUGUSTUS	gene	26721798	26722166	.	+	.	ID=g998;
OX031006.1_Pollenia_amentaria_genome_assembly,_chromosome:_1	AUGUSTUS	mRNA	26721798	26722166	1	+	.	ID=g998.t1;Parent=g998;
OX031006.1_Pollenia_amentaria_genome_assembly,_chromosome:_1	AUGUSTUS	start_codon	26721798	26721800	.	+	0	ID=g998.t1.start1;Parent=g998.t1;
OX031006.1_Pollenia_amentaria_genome_assembly,_chromosome:_1	AUGUSTUS	CDS	26721798	26722166	1	+	0	ID=g998.t1.CDS1;Parent=g998.t1;
OX031006.1_Pollenia_amentaria_genome_assembly,_chromosome:_1	AUGUSTUS	exon	26721798	26722166	.	+	.	ID=g998.t1.exon1;Parent=g998.t1;
OX031006.1_Pollenia_amentaria_genome_assembly,_chromosome:_1	AUGUSTUS	stop_codon	26722164	26722166	.	+	0	ID=g998.t1.stop1;Parent=g998.t1;
OX031006.1_Pollenia_amentaria_genome_assembly,_chromosome:_1	AUGUSTUS	gene	26722284	26723237	.	+	.	ID=g999;
OX031006.1_Pollenia_amentaria_genome_assembly,_chromosome:_1	AUGUSTUS	mRNA	26722284	26723237	1	+	.	ID=g999.t1;Parent=g999;
OX031006.1_Pollenia_amentaria_genome_assembly,_chromosome:_1	AUGUSTUS	start_codon	26722284	26722286	.	+	0	ID=g999.t1.start1;Parent=g999.t1;
OX031006.1_Pollenia_amentaria_genome_assembly,_chromosome:_1	AUGUSTUS	CDS	26722284	26723237	1	+	0	ID=g999.t1.CDS1;Parent=g999.t1;
OX031006.1_Pollenia_amentaria_genome_assembly,_chromosome:_1	AUGUSTUS	exon	26722284	26723237	.	+	.	ID=g999.t1.exon1;Parent=g999.t1;
OX031006.1_Pollenia_amentaria_genome_assembly,_chromosome:_1	AUGUSTUS	stop_codon	26723235	26723237	.	+	0	ID=g999.t1.stop1;Parent=g999.t1;
OX031006.1_Pollenia_amentaria_genome_assembly,_chromosome:_1	AUGUSTUS	gene	26723272	26724276	.	+	.	ID=g1000;
OX031006.1_Pollenia_amentaria_genome_assembly,_chromosome:_1	AUGUSTUS	mRNA	26723272	26724276	1	+	.	ID=g1000.t1;Parent=g1000;
OX031006.1_Pollenia_amentaria_genome_assembly,_chromosome:_1	AUGUSTUS	start_codon	26723272	26723274	.	+	0	ID=g1000.t1.start1;Parent=g1000.t1;
OX031006.1_Pollenia_amentaria_genome_assembly,_chromosome:_1	AUGUSTUS	CDS	26723272	26724276	1	+	0	ID=g1000.t1.CDS1;Parent=g1000.t1;
OX031006.1_Pollenia_amentaria_genome_assembly,_chromosome:_1	AUGUSTUS	exon	26723272	26724276	.	+	.	ID=g1000.t1.exon1;Parent=g1000.t1;
OX031006.1_Pollenia_amentaria_genome_assembly,_chromosome:_1	AUGUSTUS	stop_codon	26724274	26724276	.	+	0	ID=g1000.t1.stop1;Parent=g1000.t1;
OX031006.1_Pollenia_amentaria_genome_assembly,_chromosome:_1	AUGUSTUS	gene	26729094	26758710	.	-	.	ID=g1001;
OX031006.1_Pollenia_amentaria_genome_assembly,_chromosome:_1	AUGUSTUS	mRNA	26729094	26758710	1	-	.	ID=g1001.t1;Parent=g1001;
OX031006.1_Pollenia_amentaria_genome_assembly,_chromosome:_1	AUGUSTUS	stop_codon	26729094	26729096	.	-	0	ID=g1001.t1.stop1;Parent=g1001.t1;
OX031006.1_Pollenia_amentaria_genome_assembly,_chromosome:_1	AUGUSTUS	CDS	26729094	26729245	1	-	2	ID=g1001.t1.CDS1;Parent=g1001.t1;
OX031006.1_Pollenia_amentaria_genome_assembly,_chromosome:_1	AUGUSTUS	exon	26729094	26729245	.	-	.	ID=g1001.t1.exon1;Parent=g1001.t1;
OX031006.1_Pollenia_amentaria_genome_assembly,_chromosome:_1	AUGUSTUS	intron	26729246	26729304	1	-	.	ID=g1001.t1.intron1;Parent=g1001.t1;
OX031006.1_Pollenia_amentaria_genome_assembly,_chromosome:_1	AUGUSTUS	CDS	26729305	26729491	1	-	0	ID=g1001.t1.CDS2;Parent=g1001.t1;
OX031006.1_Pollenia_amentaria_genome_assembly,_chromosome:_1	AUGUSTUS	exon	26729305	26729491	.	-	.	ID=g1001.t1.exon2;Parent=g1001.t1;
OX031006.1_Pollenia_amentaria_genome_assembly,_chromosome:_1	AUGUSTUS	intron	26729492	26729596	1	-	.	ID=g1001.t1.intron2;Parent=g1001.t1;
OX031006.1_Pollenia_amentaria_genome_assembly,_chromosome:_1	AUGUSTUS	CDS	26729597	26729847	1	-	2	ID=g1001.t1.CDS3;Parent=g1001.t1;
OX031006.1_Pollenia_amentaria_genome_assembly,_chromosome:_1	AUGUSTUS	exon	26729597	26729847	.	-	.	ID=g1001.t1.exon3;Parent=g1001.t1;
OX031006.1_Pollenia_amentaria_genome_assembly,_chromosome:_1	AUGUSTUS	intron	26729848	26750362	1	-	.	ID=g1001.t1.intron3;Parent=g1001.t1;
OX031006.1_Pollenia_amentaria_genome_assembly,_chromosome:_1	AUGUSTUS	CDS	26750363	26750775	1	-	1	ID=g1001.t1.CDS4;Parent=g1001.t1;
OX031006.1_Pollenia_amentaria_genome_assembly,_chromosome:_1	AUGUSTUS	exon	26750363	26750775	.	-	.	ID=g1001.t1.exon4;Parent=g1001.t1;
OX031006.1_Pollenia_amentaria_genome_assembly,_chromosome:_1	AUGUSTUS	intron	26750776	26757167	1	-	.	ID=g1001.t1.intron4;Parent=g1001.t1;
OX031006.1_Pollenia_amentaria_genome_assembly,_chromosome:_1	AUGUSTUS	CDS	26757168	26757544	1	-	0	ID=g1001.t1.CDS5;Parent=g1001.t1;
OX031006.1_Pollenia_amentaria_genome_assembly,_chromosome:_1	AUGUSTUS	exon	26757168	26757544	.	-	.	ID=g1001.t1.exon5;Parent=g1001.t1;
OX031006.1_Pollenia_amentaria_genome_assembly,_chromosome:_1	AUGUSTUS	intron	26757545	26757603	1	-	.	ID=g1001.t1.intron5;Parent=g1001.t1;
OX031006.1_Pollenia_amentaria_genome_assembly,_chromosome:_1	AUGUSTUS	CDS	26757604	26757780	1	-	0	ID=g1001.t1.CDS6;Parent=g1001.t1;
OX031006.1_Pollenia_amentaria_genome_assembly,_chromosome:_1	AUGUSTUS	exon	26757604	26757780	.	-	.	ID=g1001.t1.exon6;Parent=g1001.t1;
OX031006.1_Pollenia_amentaria_genome_assembly,_chromosome:_1	AUGUSTUS	intron	26757781	26757927	1	-	.	ID=g1001.t1.intron6;Parent=g1001.t1;
OX031006.1_Pollenia_amentaria_genome_assembly,_chromosome:_1	AUGUSTUS	CDS	26757928	26758142	1	-	2	ID=g1001.t1.CDS7;Parent=g1001.t1;
OX031006.1_Pollenia_amentaria_genome_assembly,_chromosome:_1	AUGUSTUS	exon	26757928	26758142	.	-	.	ID=g1001.t1.exon7;Parent=g1001.t1;
OX031006.1_Pollenia_amentaria_genome_assembly,_chromosome:_1	AUGUSTUS	intron	26758143	26758210	1	-	.	ID=g1001.t1.intron7;Parent=g1001.t1;
OX031006.1_Pollenia_amentaria_genome_assembly,_chromosome:_1	AUGUSTUS	CDS	26758211	26758516	1	-	2	ID=g1001.t1.CDS8;Parent=g1001.t1;
OX031006.1_Pollenia_amentaria_genome_assembly,_chromosome:_1	AUGUSTUS	exon	26758211	26758516	.	-	.	ID=g1001.t1.exon8;Parent=g1001.t1;
OX031006.1_Pollenia_amentaria_genome_assembly,_chromosome:_1	AUGUSTUS	intron	26758517	26758577	1	-	.	ID=g1001.t1.intron8;Parent=g1001.t1;
OX031006.1_Pollenia_amentaria_genome_assembly,_chromosome:_1	AUGUSTUS	CDS	26758578	26758710	1	-	0	ID=g1001.t1.CDS9;Parent=g1001.t1;
OX031006.1_Pollenia_amentaria_genome_assembly,_chromosome:_1	AUGUSTUS	exon	26758578	26758710	.	-	.	ID=g1001.t1.exon9;Parent=g1001.t1;
OX031006.1_Pollenia_amentaria_genome_assembly,_chromosome:_1	AUGUSTUS	start_codon	26758708	26758710	.	-	0	ID=g1001.t1.start1;Parent=g1001.t1;
OX031006.1_Pollenia_amentaria_genome_assembly,_chromosome:_1	AUGUSTUS	gene	26781472	26784026	.	-	.	ID=g1002;
OX031006.1_Pollenia_amentaria_genome_assembly,_chromosome:_1	AUGUSTUS	mRNA	26781472	26784026	0.52	-	.	ID=g1002.t1;Parent=g1002;
OX031006.1_Pollenia_amentaria_genome_assembly,_chromosome:_1	AUGUSTUS	stop_codon	26781472	26781474	.	-	0	ID=g1002.t1.stop1;Parent=g1002.t1;
OX031006.1_Pollenia_amentaria_genome_assembly,_chromosome:_1	AUGUSTUS	CDS	26781472	26781608	0.53	-	2	ID=g1002.t1.CDS1;Parent=g1002.t1;
OX031006.1_Pollenia_amentaria_genome_assembly,_chromosome:_1	AUGUSTUS	exon	26781472	26781608	.	-	.	ID=g1002.t1.exon1;Parent=g1002.t1;
OX031006.1_Pollenia_amentaria_genome_assembly,_chromosome:_1	AUGUSTUS	intron	26781609	26781694	0.52	-	.	ID=g1002.t1.intron1;Parent=g1002.t1;
OX031006.1_Pollenia_amentaria_genome_assembly,_chromosome:_1	AUGUSTUS	CDS	26781695	26784026	0.52	-	0	ID=g1002.t1.CDS2;Parent=g1002.t1;
OX031006.1_Pollenia_amentaria_genome_assembly,_chromosome:_1	AUGUSTUS	exon	26781695	26784026	.	-	.	ID=g1002.t1.exon2;Parent=g1002.t1;
OX031006.1_Pollenia_amentaria_genome_assembly,_chromosome:_1	AUGUSTUS	start_codon	26784024	26784026	.	-	0	ID=g1002.t1.start1;Parent=g1002.t1;
OX031006.1_Pollenia_amentaria_genome_assembly,_chromosome:_1	AUGUSTUS	gene	26809214	26809852	.	+	.	ID=g1003;
OX031006.1_Pollenia_amentaria_genome_assembly,_chromosome:_1	AUGUSTUS	mRNA	26809214	26809852	0.88	+	.	ID=g1003.t1;Parent=g1003;
OX031006.1_Pollenia_amentaria_genome_assembly,_chromosome:_1	AUGUSTUS	start_codon	26809214	26809216	.	+	0	ID=g1003.t1.start1;Parent=g1003.t1;
OX031006.1_Pollenia_amentaria_genome_assembly,_chromosome:_1	AUGUSTUS	CDS	26809214	26809325	0.88	+	0	ID=g1003.t1.CDS1;Parent=g1003.t1;
OX031006.1_Pollenia_amentaria_genome_assembly,_chromosome:_1	AUGUSTUS	exon	26809214	26809325	.	+	.	ID=g1003.t1.exon1;Parent=g1003.t1;
OX031006.1_Pollenia_amentaria_genome_assembly,_chromosome:_1	AUGUSTUS	intron	26809326	26809422	0.88	+	.	ID=g1003.t1.intron1;Parent=g1003.t1;
OX031006.1_Pollenia_amentaria_genome_assembly,_chromosome:_1	AUGUSTUS	CDS	26809423	26809730	1	+	2	ID=g1003.t1.CDS2;Parent=g1003.t1;
OX031006.1_Pollenia_amentaria_genome_assembly,_chromosome:_1	AUGUSTUS	exon	26809423	26809730	.	+	.	ID=g1003.t1.exon2;Parent=g1003.t1;
OX031006.1_Pollenia_amentaria_genome_assembly,_chromosome:_1	AUGUSTUS	intron	26809731	26809789	1	+	.	ID=g1003.t1.intron2;Parent=g1003.t1;
OX031006.1_Pollenia_amentaria_genome_assembly,_chromosome:_1	AUGUSTUS	CDS	26809790	26809852	1	+	0	ID=g1003.t1.CDS3;Parent=g1003.t1;
OX031006.1_Pollenia_amentaria_genome_assembly,_chromosome:_1	AUGUSTUS	exon	26809790	26809852	.	+	.	ID=g1003.t1.exon3;Parent=g1003.t1;
OX031006.1_Pollenia_amentaria_genome_assembly,_chromosome:_1	AUGUSTUS	stop_codon	26809850	26809852	.	+	0	ID=g1003.t1.stop1;Parent=g1003.t1;
OX031006.1_Pollenia_amentaria_genome_assembly,_chromosome:_1	AUGUSTUS	gene	26833381	26834986	.	+	.	ID=g1004;
OX031006.1_Pollenia_amentaria_genome_assembly,_chromosome:_1	AUGUSTUS	mRNA	26833381	26834986	0.78	+	.	ID=g1004.t1;Parent=g1004;
OX031006.1_Pollenia_amentaria_genome_assembly,_chromosome:_1	AUGUSTUS	start_codon	26833381	26833383	.	+	0	ID=g1004.t1.start1;Parent=g1004.t1;
OX031006.1_Pollenia_amentaria_genome_assembly,_chromosome:_1	AUGUSTUS	CDS	26833381	26833743	0.98	+	0	ID=g1004.t1.CDS1;Parent=g1004.t1;
OX031006.1_Pollenia_amentaria_genome_assembly,_chromosome:_1	AUGUSTUS	exon	26833381	26833743	.	+	.	ID=g1004.t1.exon1;Parent=g1004.t1;
OX031006.1_Pollenia_amentaria_genome_assembly,_chromosome:_1	AUGUSTUS	intron	26833744	26834677	0.94	+	.	ID=g1004.t1.intron1;Parent=g1004.t1;
OX031006.1_Pollenia_amentaria_genome_assembly,_chromosome:_1	AUGUSTUS	CDS	26834678	26834986	0.78	+	0	ID=g1004.t1.CDS2;Parent=g1004.t1;
OX031006.1_Pollenia_amentaria_genome_assembly,_chromosome:_1	AUGUSTUS	exon	26834678	26834986	.	+	.	ID=g1004.t1.exon2;Parent=g1004.t1;
OX031006.1_Pollenia_amentaria_genome_assembly,_chromosome:_1	AUGUSTUS	stop_codon	26834984	26834986	.	+	0	ID=g1004.t1.stop1;Parent=g1004.t1;
OX031006.1_Pollenia_amentaria_genome_assembly,_chromosome:_1	AUGUSTUS	gene	26836991	26838430	.	+	.	ID=g1005;
OX031006.1_Pollenia_amentaria_genome_assembly,_chromosome:_1	AUGUSTUS	mRNA	26836991	26837359	0.99	+	.	ID=g1005.t1;Parent=g1005;
OX031006.1_Pollenia_amentaria_genome_assembly,_chromosome:_1	AUGUSTUS	start_codon	26836991	26836993	.	+	0	ID=g1005.t1.start1;Parent=g1005.t1;
OX031006.1_Pollenia_amentaria_genome_assembly,_chromosome:_1	AUGUSTUS	CDS	26836991	26837359	0.99	+	0	ID=g1005.t1.CDS1;Parent=g1005.t1;
OX031006.1_Pollenia_amentaria_genome_assembly,_chromosome:_1	AUGUSTUS	exon	26836991	26837359	.	+	.	ID=g1005.t1.exon1;Parent=g1005.t1;
OX031006.1_Pollenia_amentaria_genome_assembly,_chromosome:_1	AUGUSTUS	stop_codon	26837357	26837359	.	+	0	ID=g1005.t1.stop1;Parent=g1005.t1;
OX031006.1_Pollenia_amentaria_genome_assembly,_chromosome:_1	AUGUSTUS	mRNA	26836991	26838430	0.68	+	.	ID=g1005.t2;Parent=g1005;
OX031006.1_Pollenia_amentaria_genome_assembly,_chromosome:_1	AUGUSTUS	start_codon	26836991	26836993	.	+	0	ID=g1005.t2.start1;Parent=g1005.t2;
OX031006.1_Pollenia_amentaria_genome_assembly,_chromosome:_1	AUGUSTUS	CDS	26836991	26837171	0.77	+	0	ID=g1005.t2.CDS1;Parent=g1005.t2;
OX031006.1_Pollenia_amentaria_genome_assembly,_chromosome:_1	AUGUSTUS	exon	26836991	26837171	.	+	.	ID=g1005.t2.exon1;Parent=g1005.t2;
OX031006.1_Pollenia_amentaria_genome_assembly,_chromosome:_1	AUGUSTUS	intron	26837172	26838311	0.68	+	.	ID=g1005.t2.intron1;Parent=g1005.t2;
OX031006.1_Pollenia_amentaria_genome_assembly,_chromosome:_1	AUGUSTUS	CDS	26838312	26838430	0.72	+	2	ID=g1005.t2.CDS2;Parent=g1005.t2;
OX031006.1_Pollenia_amentaria_genome_assembly,_chromosome:_1	AUGUSTUS	exon	26838312	26838430	.	+	.	ID=g1005.t2.exon2;Parent=g1005.t2;
OX031006.1_Pollenia_amentaria_genome_assembly,_chromosome:_1	AUGUSTUS	stop_codon	26838428	26838430	.	+	0	ID=g1005.t2.stop1;Parent=g1005.t2;
OX031006.1_Pollenia_amentaria_genome_assembly,_chromosome:_1	AUGUSTUS	gene	26837477	26838430	.	+	.	ID=g1006;
OX031006.1_Pollenia_amentaria_genome_assembly,_chromosome:_1	AUGUSTUS	mRNA	26837477	26838430	1	+	.	ID=g1006.t1;Parent=g1006;
OX031006.1_Pollenia_amentaria_genome_assembly,_chromosome:_1	AUGUSTUS	start_codon	26837477	26837479	.	+	0	ID=g1006.t1.start1;Parent=g1006.t1;
OX031006.1_Pollenia_amentaria_genome_assembly,_chromosome:_1	AUGUSTUS	CDS	26837477	26838430	1	+	0	ID=g1006.t1.CDS1;Parent=g1006.t1;
OX031006.1_Pollenia_amentaria_genome_assembly,_chromosome:_1	AUGUSTUS	exon	26837477	26838430	.	+	.	ID=g1006.t1.exon1;Parent=g1006.t1;
OX031006.1_Pollenia_amentaria_genome_assembly,_chromosome:_1	AUGUSTUS	stop_codon	26838428	26838430	.	+	0	ID=g1006.t1.stop1;Parent=g1006.t1;
OX031006.1_Pollenia_amentaria_genome_assembly,_chromosome:_1	AUGUSTUS	gene	26838465	26839468	.	+	.	ID=g1007;
OX031006.1_Pollenia_amentaria_genome_assembly,_chromosome:_1	AUGUSTUS	mRNA	26838465	26839468	1	+	.	ID=g1007.t1;Parent=g1007;
OX031006.1_Pollenia_amentaria_genome_assembly,_chromosome:_1	AUGUSTUS	start_codon	26838465	26838467	.	+	0	ID=g1007.t1.start1;Parent=g1007.t1;
OX031006.1_Pollenia_amentaria_genome_assembly,_chromosome:_1	AUGUSTUS	CDS	26838465	26838481	1	+	0	ID=g1007.t1.CDS1;Parent=g1007.t1;
OX031006.1_Pollenia_amentaria_genome_assembly,_chromosome:_1	AUGUSTUS	exon	26838465	26838481	.	+	.	ID=g1007.t1.exon1;Parent=g1007.t1;
OX031006.1_Pollenia_amentaria_genome_assembly,_chromosome:_1	AUGUSTUS	intron	26838482	26838534	1	+	.	ID=g1007.t1.intron1;Parent=g1007.t1;
OX031006.1_Pollenia_amentaria_genome_assembly,_chromosome:_1	AUGUSTUS	CDS	26838535	26839468	1	+	1	ID=g1007.t1.CDS2;Parent=g1007.t1;
OX031006.1_Pollenia_amentaria_genome_assembly,_chromosome:_1	AUGUSTUS	exon	26838535	26839468	.	+	.	ID=g1007.t1.exon2;Parent=g1007.t1;
OX031006.1_Pollenia_amentaria_genome_assembly,_chromosome:_1	AUGUSTUS	stop_codon	26839466	26839468	.	+	0	ID=g1007.t1.stop1;Parent=g1007.t1;
OX031006.1_Pollenia_amentaria_genome_assembly,_chromosome:_1	AUGUSTUS	gene	26844499	26868365	.	-	.	ID=g1008;
OX031006.1_Pollenia_amentaria_genome_assembly,_chromosome:_1	AUGUSTUS	mRNA	26844499	26868365	1	-	.	ID=g1008.t1;Parent=g1008;
OX031006.1_Pollenia_amentaria_genome_assembly,_chromosome:_1	AUGUSTUS	stop_codon	26844499	26844501	.	-	0	ID=g1008.t1.stop1;Parent=g1008.t1;
OX031006.1_Pollenia_amentaria_genome_assembly,_chromosome:_1	AUGUSTUS	CDS	26844499	26844650	1	-	2	ID=g1008.t1.CDS1;Parent=g1008.t1;
OX031006.1_Pollenia_amentaria_genome_assembly,_chromosome:_1	AUGUSTUS	exon	26844499	26844650	.	-	.	ID=g1008.t1.exon1;Parent=g1008.t1;
OX031006.1_Pollenia_amentaria_genome_assembly,_chromosome:_1	AUGUSTUS	intron	26844651	26844709	1	-	.	ID=g1008.t1.intron1;Parent=g1008.t1;
OX031006.1_Pollenia_amentaria_genome_assembly,_chromosome:_1	AUGUSTUS	CDS	26844710	26844899	1	-	0	ID=g1008.t1.CDS2;Parent=g1008.t1;
OX031006.1_Pollenia_amentaria_genome_assembly,_chromosome:_1	AUGUSTUS	exon	26844710	26844899	.	-	.	ID=g1008.t1.exon2;Parent=g1008.t1;
OX031006.1_Pollenia_amentaria_genome_assembly,_chromosome:_1	AUGUSTUS	intron	26844900	26845004	1	-	.	ID=g1008.t1.intron2;Parent=g1008.t1;
OX031006.1_Pollenia_amentaria_genome_assembly,_chromosome:_1	AUGUSTUS	CDS	26845005	26845255	1	-	2	ID=g1008.t1.CDS3;Parent=g1008.t1;
OX031006.1_Pollenia_amentaria_genome_assembly,_chromosome:_1	AUGUSTUS	exon	26845005	26845255	.	-	.	ID=g1008.t1.exon3;Parent=g1008.t1;
OX031006.1_Pollenia_amentaria_genome_assembly,_chromosome:_1	AUGUSTUS	intron	26845256	26859963	1	-	.	ID=g1008.t1.intron3;Parent=g1008.t1;
OX031006.1_Pollenia_amentaria_genome_assembly,_chromosome:_1	AUGUSTUS	CDS	26859964	26860376	1	-	1	ID=g1008.t1.CDS4;Parent=g1008.t1;
OX031006.1_Pollenia_amentaria_genome_assembly,_chromosome:_1	AUGUSTUS	exon	26859964	26860376	.	-	.	ID=g1008.t1.exon4;Parent=g1008.t1;
OX031006.1_Pollenia_amentaria_genome_assembly,_chromosome:_1	AUGUSTUS	intron	26860377	26866831	1	-	.	ID=g1008.t1.intron4;Parent=g1008.t1;
OX031006.1_Pollenia_amentaria_genome_assembly,_chromosome:_1	AUGUSTUS	CDS	26866832	26867208	1	-	0	ID=g1008.t1.CDS5;Parent=g1008.t1;
OX031006.1_Pollenia_amentaria_genome_assembly,_chromosome:_1	AUGUSTUS	exon	26866832	26867208	.	-	.	ID=g1008.t1.exon5;Parent=g1008.t1;
OX031006.1_Pollenia_amentaria_genome_assembly,_chromosome:_1	AUGUSTUS	intron	26867209	26867267	1	-	.	ID=g1008.t1.intron5;Parent=g1008.t1;
OX031006.1_Pollenia_amentaria_genome_assembly,_chromosome:_1	AUGUSTUS	CDS	26867268	26867444	1	-	0	ID=g1008.t1.CDS6;Parent=g1008.t1;
OX031006.1_Pollenia_amentaria_genome_assembly,_chromosome:_1	AUGUSTUS	exon	26867268	26867444	.	-	.	ID=g1008.t1.exon6;Parent=g1008.t1;
OX031006.1_Pollenia_amentaria_genome_assembly,_chromosome:_1	AUGUSTUS	intron	26867445	26867582	1	-	.	ID=g1008.t1.intron6;Parent=g1008.t1;
OX031006.1_Pollenia_amentaria_genome_assembly,_chromosome:_1	AUGUSTUS	CDS	26867583	26867797	1	-	2	ID=g1008.t1.CDS7;Parent=g1008.t1;
OX031006.1_Pollenia_amentaria_genome_assembly,_chromosome:_1	AUGUSTUS	exon	26867583	26867797	.	-	.	ID=g1008.t1.exon7;Parent=g1008.t1;
OX031006.1_Pollenia_amentaria_genome_assembly,_chromosome:_1	AUGUSTUS	intron	26867798	26867865	1	-	.	ID=g1008.t1.intron7;Parent=g1008.t1;
OX031006.1_Pollenia_amentaria_genome_assembly,_chromosome:_1	AUGUSTUS	CDS	26867866	26868171	1	-	2	ID=g1008.t1.CDS8;Parent=g1008.t1;
OX031006.1_Pollenia_amentaria_genome_assembly,_chromosome:_1	AUGUSTUS	exon	26867866	26868171	.	-	.	ID=g1008.t1.exon8;Parent=g1008.t1;
OX031006.1_Pollenia_amentaria_genome_assembly,_chromosome:_1	AUGUSTUS	intron	26868172	26868232	1	-	.	ID=g1008.t1.intron8;Parent=g1008.t1;
OX031006.1_Pollenia_amentaria_genome_assembly,_chromosome:_1	AUGUSTUS	CDS	26868233	26868365	1	-	0	ID=g1008.t1.CDS9;Parent=g1008.t1;
OX031006.1_Pollenia_amentaria_genome_assembly,_chromosome:_1	AUGUSTUS	exon	26868233	26868365	.	-	.	ID=g1008.t1.exon9;Parent=g1008.t1;
OX031006.1_Pollenia_amentaria_genome_assembly,_chromosome:_1	AUGUSTUS	start_codon	26868363	26868365	.	-	0	ID=g1008.t1.start1;Parent=g1008.t1;
OX031006.1_Pollenia_amentaria_genome_assembly,_chromosome:_1	AUGUSTUS	gene	26894873	26895451	.	+	.	ID=g1009;
OX031006.1_Pollenia_amentaria_genome_assembly,_chromosome:_1	AUGUSTUS	mRNA	26894873	26895451	0.99	+	.	ID=g1009.t1;Parent=g1009;
OX031006.1_Pollenia_amentaria_genome_assembly,_chromosome:_1	AUGUSTUS	start_codon	26894873	26894875	.	+	0	ID=g1009.t1.start1;Parent=g1009.t1;
OX031006.1_Pollenia_amentaria_genome_assembly,_chromosome:_1	AUGUSTUS	CDS	26894873	26895451	0.99	+	0	ID=g1009.t1.CDS1;Parent=g1009.t1;
OX031006.1_Pollenia_amentaria_genome_assembly,_chromosome:_1	AUGUSTUS	exon	26894873	26895451	.	+	.	ID=g1009.t1.exon1;Parent=g1009.t1;
OX031006.1_Pollenia_amentaria_genome_assembly,_chromosome:_1	AUGUSTUS	stop_codon	26895449	26895451	.	+	0	ID=g1009.t1.stop1;Parent=g1009.t1;
OX031006.1_Pollenia_amentaria_genome_assembly,_chromosome:_1	AUGUSTUS	gene	26895886	26896437	.	+	.	ID=g1010;
OX031006.1_Pollenia_amentaria_genome_assembly,_chromosome:_1	AUGUSTUS	mRNA	26895886	26896437	1	+	.	ID=g1010.t1;Parent=g1010;
OX031006.1_Pollenia_amentaria_genome_assembly,_chromosome:_1	AUGUSTUS	start_codon	26895886	26895888	.	+	0	ID=g1010.t1.start1;Parent=g1010.t1;
OX031006.1_Pollenia_amentaria_genome_assembly,_chromosome:_1	AUGUSTUS	CDS	26895886	26896437	1	+	0	ID=g1010.t1.CDS1;Parent=g1010.t1;
OX031006.1_Pollenia_amentaria_genome_assembly,_chromosome:_1	AUGUSTUS	exon	26895886	26896437	.	+	.	ID=g1010.t1.exon1;Parent=g1010.t1;
OX031006.1_Pollenia_amentaria_genome_assembly,_chromosome:_1	AUGUSTUS	stop_codon	26896435	26896437	.	+	0	ID=g1010.t1.stop1;Parent=g1010.t1;
OX031006.1_Pollenia_amentaria_genome_assembly,_chromosome:_1	AUGUSTUS	gene	26915017	26916315	.	+	.	ID=g1011;
OX031006.1_Pollenia_amentaria_genome_assembly,_chromosome:_1	AUGUSTUS	mRNA	26915017	26916315	1	+	.	ID=g1011.t1;Parent=g1011;
OX031006.1_Pollenia_amentaria_genome_assembly,_chromosome:_1	AUGUSTUS	start_codon	26915017	26915019	.	+	0	ID=g1011.t1.start1;Parent=g1011.t1;
OX031006.1_Pollenia_amentaria_genome_assembly,_chromosome:_1	AUGUSTUS	CDS	26915017	26916315	1	+	0	ID=g1011.t1.CDS1;Parent=g1011.t1;
OX031006.1_Pollenia_amentaria_genome_assembly,_chromosome:_1	AUGUSTUS	exon	26915017	26916315	.	+	.	ID=g1011.t1.exon1;Parent=g1011.t1;
OX031006.1_Pollenia_amentaria_genome_assembly,_chromosome:_1	AUGUSTUS	stop_codon	26916313	26916315	.	+	0	ID=g1011.t1.stop1;Parent=g1011.t1;
OX031006.1_Pollenia_amentaria_genome_assembly,_chromosome:_1	AUGUSTUS	gene	26936903	26940078	.	+	.	ID=g1012;
OX031006.1_Pollenia_amentaria_genome_assembly,_chromosome:_1	AUGUSTUS	mRNA	26936903	26940078	0.68	+	.	ID=g1012.t1;Parent=g1012;
OX031006.1_Pollenia_amentaria_genome_assembly,_chromosome:_1	AUGUSTUS	start_codon	26936903	26936905	.	+	0	ID=g1012.t1.start1;Parent=g1012.t1;
OX031006.1_Pollenia_amentaria_genome_assembly,_chromosome:_1	AUGUSTUS	CDS	26936903	26936912	0.68	+	0	ID=g1012.t1.CDS1;Parent=g1012.t1;
OX031006.1_Pollenia_amentaria_genome_assembly,_chromosome:_1	AUGUSTUS	exon	26936903	26936912	.	+	.	ID=g1012.t1.exon1;Parent=g1012.t1;
OX031006.1_Pollenia_amentaria_genome_assembly,_chromosome:_1	AUGUSTUS	intron	26936913	26939334	0.68	+	.	ID=g1012.t1.intron1;Parent=g1012.t1;
OX031006.1_Pollenia_amentaria_genome_assembly,_chromosome:_1	AUGUSTUS	CDS	26939335	26939525	0.74	+	2	ID=g1012.t1.CDS2;Parent=g1012.t1;
OX031006.1_Pollenia_amentaria_genome_assembly,_chromosome:_1	AUGUSTUS	exon	26939335	26939525	.	+	.	ID=g1012.t1.exon2;Parent=g1012.t1;
OX031006.1_Pollenia_amentaria_genome_assembly,_chromosome:_1	AUGUSTUS	intron	26939526	26939769	1	+	.	ID=g1012.t1.intron2;Parent=g1012.t1;
OX031006.1_Pollenia_amentaria_genome_assembly,_chromosome:_1	AUGUSTUS	CDS	26939770	26940078	1	+	0	ID=g1012.t1.CDS3;Parent=g1012.t1;
OX031006.1_Pollenia_amentaria_genome_assembly,_chromosome:_1	AUGUSTUS	exon	26939770	26940078	.	+	.	ID=g1012.t1.exon3;Parent=g1012.t1;
OX031006.1_Pollenia_amentaria_genome_assembly,_chromosome:_1	AUGUSTUS	stop_codon	26940076	26940078	.	+	0	ID=g1012.t1.stop1;Parent=g1012.t1;
OX031006.1_Pollenia_amentaria_genome_assembly,_chromosome:_1	GeneMark.hmm3	mRNA	26939424	26940078	.	+	.	ID=g1012.t2;Parent=g1012;
OX031006.1_Pollenia_amentaria_genome_assembly,_chromosome:_1	GeneMark.hmm3	start_codon	26939424	26939426	.	+	0	ID=g1012.t2.start1;Parent=g1012.t2;
OX031006.1_Pollenia_amentaria_genome_assembly,_chromosome:_1	GeneMark.hmm3	CDS	26939424	26939525	.	+	0	ID=g1012.t2.CDS1;Parent=g1012.t2;
OX031006.1_Pollenia_amentaria_genome_assembly,_chromosome:_1	GeneMark.hmm3	exon	26939424	26939525	0	+	.	ID=g1012.t2.exon1;Parent=g1012.t2;
OX031006.1_Pollenia_amentaria_genome_assembly,_chromosome:_1	GeneMark.hmm3	intron	26939526	26939769	.	+	0	ID=g1012.t2.intron1;Parent=g1012.t2;
OX031006.1_Pollenia_amentaria_genome_assembly,_chromosome:_1	GeneMark.hmm3	CDS	26939770	26940078	.	+	0	ID=g1012.t2.CDS2;Parent=g1012.t2;
OX031006.1_Pollenia_amentaria_genome_assembly,_chromosome:_1	GeneMark.hmm3	exon	26939770	26940078	0	+	.	ID=g1012.t2.exon2;Parent=g1012.t2;
OX031006.1_Pollenia_amentaria_genome_assembly,_chromosome:_1	GeneMark.hmm3	stop_codon	26940076	26940078	.	+	0	ID=g1012.t2.stop1;Parent=g1012.t2;
OX031006.1_Pollenia_amentaria_genome_assembly,_chromosome:_1	AUGUSTUS	gene	26947774	26948109	.	+	.	ID=g1013;
OX031006.1_Pollenia_amentaria_genome_assembly,_chromosome:_1	AUGUSTUS	mRNA	26947774	26948109	1	+	.	ID=g1013.t1;Parent=g1013;
OX031006.1_Pollenia_amentaria_genome_assembly,_chromosome:_1	AUGUSTUS	start_codon	26947774	26947776	.	+	0	ID=g1013.t1.start1;Parent=g1013.t1;
OX031006.1_Pollenia_amentaria_genome_assembly,_chromosome:_1	AUGUSTUS	CDS	26947774	26948109	1	+	0	ID=g1013.t1.CDS1;Parent=g1013.t1;
OX031006.1_Pollenia_amentaria_genome_assembly,_chromosome:_1	AUGUSTUS	exon	26947774	26948109	.	+	.	ID=g1013.t1.exon1;Parent=g1013.t1;
OX031006.1_Pollenia_amentaria_genome_assembly,_chromosome:_1	AUGUSTUS	stop_codon	26948107	26948109	.	+	0	ID=g1013.t1.stop1;Parent=g1013.t1;
OX031006.1_Pollenia_amentaria_genome_assembly,_chromosome:_1	AUGUSTUS	gene	26948289	26949486	.	+	.	ID=g1014;
OX031006.1_Pollenia_amentaria_genome_assembly,_chromosome:_1	AUGUSTUS	mRNA	26948289	26949486	0.84	+	.	ID=g1014.t1;Parent=g1014;
OX031006.1_Pollenia_amentaria_genome_assembly,_chromosome:_1	AUGUSTUS	start_codon	26948289	26948291	.	+	0	ID=g1014.t1.start1;Parent=g1014.t1;
OX031006.1_Pollenia_amentaria_genome_assembly,_chromosome:_1	AUGUSTUS	CDS	26948289	26949007	0.97	+	0	ID=g1014.t1.CDS1;Parent=g1014.t1;
OX031006.1_Pollenia_amentaria_genome_assembly,_chromosome:_1	AUGUSTUS	exon	26948289	26949007	.	+	.	ID=g1014.t1.exon1;Parent=g1014.t1;
OX031006.1_Pollenia_amentaria_genome_assembly,_chromosome:_1	AUGUSTUS	intron	26949008	26949110	0.84	+	.	ID=g1014.t1.intron1;Parent=g1014.t1;
OX031006.1_Pollenia_amentaria_genome_assembly,_chromosome:_1	AUGUSTUS	CDS	26949111	26949486	0.84	+	1	ID=g1014.t1.CDS2;Parent=g1014.t1;
OX031006.1_Pollenia_amentaria_genome_assembly,_chromosome:_1	AUGUSTUS	exon	26949111	26949486	.	+	.	ID=g1014.t1.exon2;Parent=g1014.t1;
OX031006.1_Pollenia_amentaria_genome_assembly,_chromosome:_1	AUGUSTUS	stop_codon	26949484	26949486	.	+	0	ID=g1014.t1.stop1;Parent=g1014.t1;
OX031006.1_Pollenia_amentaria_genome_assembly,_chromosome:_1	AUGUSTUS	mRNA	26948289	26949486	0.46	+	.	ID=g1014.t2;Parent=g1014;
OX031006.1_Pollenia_amentaria_genome_assembly,_chromosome:_1	AUGUSTUS	start_codon	26948289	26948291	.	+	0	ID=g1014.t2.start1;Parent=g1014.t2;
OX031006.1_Pollenia_amentaria_genome_assembly,_chromosome:_1	AUGUSTUS	CDS	26948289	26949007	0.99	+	0	ID=g1014.t2.CDS1;Parent=g1014.t2;
OX031006.1_Pollenia_amentaria_genome_assembly,_chromosome:_1	AUGUSTUS	exon	26948289	26949007	.	+	.	ID=g1014.t2.exon1;Parent=g1014.t2;
OX031006.1_Pollenia_amentaria_genome_assembly,_chromosome:_1	AUGUSTUS	intron	26949008	26949329	0.46	+	.	ID=g1014.t2.intron1;Parent=g1014.t2;
OX031006.1_Pollenia_amentaria_genome_assembly,_chromosome:_1	AUGUSTUS	CDS	26949330	26949486	0.46	+	1	ID=g1014.t2.CDS2;Parent=g1014.t2;
OX031006.1_Pollenia_amentaria_genome_assembly,_chromosome:_1	AUGUSTUS	exon	26949330	26949486	.	+	.	ID=g1014.t2.exon2;Parent=g1014.t2;
OX031006.1_Pollenia_amentaria_genome_assembly,_chromosome:_1	AUGUSTUS	stop_codon	26949484	26949486	.	+	0	ID=g1014.t2.stop1;Parent=g1014.t2;
OX031006.1_Pollenia_amentaria_genome_assembly,_chromosome:_1	AUGUSTUS	gene	26976444	26996420	.	-	.	ID=g1015;
OX031006.1_Pollenia_amentaria_genome_assembly,_chromosome:_1	AUGUSTUS	mRNA	26976444	26996420	1	-	.	ID=g1015.t1;Parent=g1015;
OX031006.1_Pollenia_amentaria_genome_assembly,_chromosome:_1	AUGUSTUS	stop_codon	26976444	26976446	.	-	0	ID=g1015.t1.stop1;Parent=g1015.t1;
OX031006.1_Pollenia_amentaria_genome_assembly,_chromosome:_1	AUGUSTUS	CDS	26976444	26976592	1	-	2	ID=g1015.t1.CDS1;Parent=g1015.t1;
OX031006.1_Pollenia_amentaria_genome_assembly,_chromosome:_1	AUGUSTUS	exon	26976444	26976592	.	-	.	ID=g1015.t1.exon1;Parent=g1015.t1;
OX031006.1_Pollenia_amentaria_genome_assembly,_chromosome:_1	AUGUSTUS	intron	26976593	26976647	1	-	.	ID=g1015.t1.intron1;Parent=g1015.t1;
OX031006.1_Pollenia_amentaria_genome_assembly,_chromosome:_1	AUGUSTUS	CDS	26976648	26976831	1	-	0	ID=g1015.t1.CDS2;Parent=g1015.t1;
OX031006.1_Pollenia_amentaria_genome_assembly,_chromosome:_1	AUGUSTUS	exon	26976648	26976831	.	-	.	ID=g1015.t1.exon2;Parent=g1015.t1;
OX031006.1_Pollenia_amentaria_genome_assembly,_chromosome:_1	AUGUSTUS	intron	26976832	26985785	1	-	.	ID=g1015.t1.intron2;Parent=g1015.t1;
OX031006.1_Pollenia_amentaria_genome_assembly,_chromosome:_1	AUGUSTUS	CDS	26985786	26986039	1	-	2	ID=g1015.t1.CDS3;Parent=g1015.t1;
OX031006.1_Pollenia_amentaria_genome_assembly,_chromosome:_1	AUGUSTUS	exon	26985786	26986039	.	-	.	ID=g1015.t1.exon3;Parent=g1015.t1;
OX031006.1_Pollenia_amentaria_genome_assembly,_chromosome:_1	AUGUSTUS	intron	26986040	26986312	1	-	.	ID=g1015.t1.intron3;Parent=g1015.t1;
OX031006.1_Pollenia_amentaria_genome_assembly,_chromosome:_1	AUGUSTUS	CDS	26986313	26986722	1	-	1	ID=g1015.t1.CDS4;Parent=g1015.t1;
OX031006.1_Pollenia_amentaria_genome_assembly,_chromosome:_1	AUGUSTUS	exon	26986313	26986722	.	-	.	ID=g1015.t1.exon4;Parent=g1015.t1;
OX031006.1_Pollenia_amentaria_genome_assembly,_chromosome:_1	AUGUSTUS	intron	26986723	26995120	1	-	.	ID=g1015.t1.intron4;Parent=g1015.t1;
OX031006.1_Pollenia_amentaria_genome_assembly,_chromosome:_1	AUGUSTUS	CDS	26995121	26995500	1	-	0	ID=g1015.t1.CDS5;Parent=g1015.t1;
OX031006.1_Pollenia_amentaria_genome_assembly,_chromosome:_1	AUGUSTUS	exon	26995121	26995500	.	-	.	ID=g1015.t1.exon5;Parent=g1015.t1;
OX031006.1_Pollenia_amentaria_genome_assembly,_chromosome:_1	AUGUSTUS	intron	26995501	26995553	1	-	.	ID=g1015.t1.intron5;Parent=g1015.t1;
OX031006.1_Pollenia_amentaria_genome_assembly,_chromosome:_1	AUGUSTUS	CDS	26995554	26995730	1	-	0	ID=g1015.t1.CDS6;Parent=g1015.t1;
OX031006.1_Pollenia_amentaria_genome_assembly,_chromosome:_1	AUGUSTUS	exon	26995554	26995730	.	-	.	ID=g1015.t1.exon6;Parent=g1015.t1;
OX031006.1_Pollenia_amentaria_genome_assembly,_chromosome:_1	AUGUSTUS	intron	26995731	26995911	1	-	.	ID=g1015.t1.intron6;Parent=g1015.t1;
OX031006.1_Pollenia_amentaria_genome_assembly,_chromosome:_1	AUGUSTUS	CDS	26995912	26996126	1	-	2	ID=g1015.t1.CDS7;Parent=g1015.t1;
OX031006.1_Pollenia_amentaria_genome_assembly,_chromosome:_1	AUGUSTUS	exon	26995912	26996126	.	-	.	ID=g1015.t1.exon7;Parent=g1015.t1;
OX031006.1_Pollenia_amentaria_genome_assembly,_chromosome:_1	AUGUSTUS	intron	26996127	26996194	1	-	.	ID=g1015.t1.intron7;Parent=g1015.t1;
OX031006.1_Pollenia_amentaria_genome_assembly,_chromosome:_1	AUGUSTUS	CDS	26996195	26996420	1	-	0	ID=g1015.t1.CDS8;Parent=g1015.t1;
OX031006.1_Pollenia_amentaria_genome_assembly,_chromosome:_1	AUGUSTUS	exon	26996195	26996420	.	-	.	ID=g1015.t1.exon8;Parent=g1015.t1;
OX031006.1_Pollenia_amentaria_genome_assembly,_chromosome:_1	AUGUSTUS	start_codon	26996418	26996420	.	-	0	ID=g1015.t1.start1;Parent=g1015.t1;
OX031006.1_Pollenia_amentaria_genome_assembly,_chromosome:_1	AUGUSTUS	gene	27045000	27095491	.	-	.	ID=g1016;
OX031006.1_Pollenia_amentaria_genome_assembly,_chromosome:_1	AUGUSTUS	mRNA	27045000	27095491	0.91	-	.	ID=g1016.t1;Parent=g1016;
OX031006.1_Pollenia_amentaria_genome_assembly,_chromosome:_1	AUGUSTUS	stop_codon	27045000	27045002	.	-	0	ID=g1016.t1.stop1;Parent=g1016.t1;
OX031006.1_Pollenia_amentaria_genome_assembly,_chromosome:_1	AUGUSTUS	CDS	27045000	27045148	1	-	2	ID=g1016.t1.CDS1;Parent=g1016.t1;
OX031006.1_Pollenia_amentaria_genome_assembly,_chromosome:_1	AUGUSTUS	exon	27045000	27045148	.	-	.	ID=g1016.t1.exon1;Parent=g1016.t1;
OX031006.1_Pollenia_amentaria_genome_assembly,_chromosome:_1	AUGUSTUS	intron	27045149	27045207	1	-	.	ID=g1016.t1.intron1;Parent=g1016.t1;
OX031006.1_Pollenia_amentaria_genome_assembly,_chromosome:_1	AUGUSTUS	CDS	27045208	27045391	1	-	0	ID=g1016.t1.CDS2;Parent=g1016.t1;
OX031006.1_Pollenia_amentaria_genome_assembly,_chromosome:_1	AUGUSTUS	exon	27045208	27045391	.	-	.	ID=g1016.t1.exon2;Parent=g1016.t1;
OX031006.1_Pollenia_amentaria_genome_assembly,_chromosome:_1	AUGUSTUS	intron	27045392	27057986	1	-	.	ID=g1016.t1.intron2;Parent=g1016.t1;
OX031006.1_Pollenia_amentaria_genome_assembly,_chromosome:_1	AUGUSTUS	CDS	27057987	27058240	1	-	2	ID=g1016.t1.CDS3;Parent=g1016.t1;
OX031006.1_Pollenia_amentaria_genome_assembly,_chromosome:_1	AUGUSTUS	exon	27057987	27058240	.	-	.	ID=g1016.t1.exon3;Parent=g1016.t1;
OX031006.1_Pollenia_amentaria_genome_assembly,_chromosome:_1	AUGUSTUS	intron	27058241	27058537	1	-	.	ID=g1016.t1.intron3;Parent=g1016.t1;
OX031006.1_Pollenia_amentaria_genome_assembly,_chromosome:_1	AUGUSTUS	CDS	27058538	27058947	1	-	1	ID=g1016.t1.CDS4;Parent=g1016.t1;
OX031006.1_Pollenia_amentaria_genome_assembly,_chromosome:_1	AUGUSTUS	exon	27058538	27058947	.	-	.	ID=g1016.t1.exon4;Parent=g1016.t1;
OX031006.1_Pollenia_amentaria_genome_assembly,_chromosome:_1	AUGUSTUS	intron	27058948	27082892	0.99	-	.	ID=g1016.t1.intron4;Parent=g1016.t1;
OX031006.1_Pollenia_amentaria_genome_assembly,_chromosome:_1	AUGUSTUS	CDS	27082893	27083272	0.99	-	0	ID=g1016.t1.CDS5;Parent=g1016.t1;
OX031006.1_Pollenia_amentaria_genome_assembly,_chromosome:_1	AUGUSTUS	exon	27082893	27083272	.	-	.	ID=g1016.t1.exon5;Parent=g1016.t1;
OX031006.1_Pollenia_amentaria_genome_assembly,_chromosome:_1	AUGUSTUS	intron	27083273	27083325	1	-	.	ID=g1016.t1.intron5;Parent=g1016.t1;
OX031006.1_Pollenia_amentaria_genome_assembly,_chromosome:_1	AUGUSTUS	CDS	27083326	27083502	1	-	0	ID=g1016.t1.CDS6;Parent=g1016.t1;
OX031006.1_Pollenia_amentaria_genome_assembly,_chromosome:_1	AUGUSTUS	exon	27083326	27083502	.	-	.	ID=g1016.t1.exon6;Parent=g1016.t1;
OX031006.1_Pollenia_amentaria_genome_assembly,_chromosome:_1	AUGUSTUS	intron	27083503	27083754	1	-	.	ID=g1016.t1.intron6;Parent=g1016.t1;
OX031006.1_Pollenia_amentaria_genome_assembly,_chromosome:_1	AUGUSTUS	CDS	27083755	27083969	1	-	2	ID=g1016.t1.CDS7;Parent=g1016.t1;
OX031006.1_Pollenia_amentaria_genome_assembly,_chromosome:_1	AUGUSTUS	exon	27083755	27083969	.	-	.	ID=g1016.t1.exon7;Parent=g1016.t1;
OX031006.1_Pollenia_amentaria_genome_assembly,_chromosome:_1	AUGUSTUS	intron	27083970	27084038	1	-	.	ID=g1016.t1.intron7;Parent=g1016.t1;
OX031006.1_Pollenia_amentaria_genome_assembly,_chromosome:_1	AUGUSTUS	CDS	27084039	27084350	1	-	2	ID=g1016.t1.CDS8;Parent=g1016.t1;
OX031006.1_Pollenia_amentaria_genome_assembly,_chromosome:_1	AUGUSTUS	exon	27084039	27084350	.	-	.	ID=g1016.t1.exon8;Parent=g1016.t1;
OX031006.1_Pollenia_amentaria_genome_assembly,_chromosome:_1	AUGUSTUS	intron	27084351	27088998	1	-	.	ID=g1016.t1.intron8;Parent=g1016.t1;
OX031006.1_Pollenia_amentaria_genome_assembly,_chromosome:_1	AUGUSTUS	CDS	27088999	27089105	1	-	1	ID=g1016.t1.CDS9;Parent=g1016.t1;
OX031006.1_Pollenia_amentaria_genome_assembly,_chromosome:_1	AUGUSTUS	exon	27088999	27089105	.	-	.	ID=g1016.t1.exon9;Parent=g1016.t1;
OX031006.1_Pollenia_amentaria_genome_assembly,_chromosome:_1	AUGUSTUS	intron	27089106	27095474	0.92	-	.	ID=g1016.t1.intron9;Parent=g1016.t1;
OX031006.1_Pollenia_amentaria_genome_assembly,_chromosome:_1	AUGUSTUS	CDS	27095475	27095491	0.92	-	0	ID=g1016.t1.CDS10;Parent=g1016.t1;
OX031006.1_Pollenia_amentaria_genome_assembly,_chromosome:_1	AUGUSTUS	exon	27095475	27095491	.	-	.	ID=g1016.t1.exon10;Parent=g1016.t1;
OX031006.1_Pollenia_amentaria_genome_assembly,_chromosome:_1	AUGUSTUS	start_codon	27095489	27095491	.	-	0	ID=g1016.t1.start1;Parent=g1016.t1;
OX031006.1_Pollenia_amentaria_genome_assembly,_chromosome:_1	AUGUSTUS	gene	27148332	27152006	.	-	.	ID=g1017;
OX031006.1_Pollenia_amentaria_genome_assembly,_chromosome:_1	AUGUSTUS	mRNA	27148332	27152006	0.41	-	.	ID=g1017.t1;Parent=g1017;
OX031006.1_Pollenia_amentaria_genome_assembly,_chromosome:_1	AUGUSTUS	stop_codon	27148332	27148334	.	-	0	ID=g1017.t1.stop1;Parent=g1017.t1;
OX031006.1_Pollenia_amentaria_genome_assembly,_chromosome:_1	AUGUSTUS	CDS	27148332	27148810	0.99	-	2	ID=g1017.t1.CDS1;Parent=g1017.t1;
OX031006.1_Pollenia_amentaria_genome_assembly,_chromosome:_1	AUGUSTUS	exon	27148332	27148810	.	-	.	ID=g1017.t1.exon1;Parent=g1017.t1;
OX031006.1_Pollenia_amentaria_genome_assembly,_chromosome:_1	AUGUSTUS	intron	27148811	27150676	0.58	-	.	ID=g1017.t1.intron1;Parent=g1017.t1;
OX031006.1_Pollenia_amentaria_genome_assembly,_chromosome:_1	AUGUSTUS	CDS	27150677	27151633	0.43	-	2	ID=g1017.t1.CDS2;Parent=g1017.t1;
OX031006.1_Pollenia_amentaria_genome_assembly,_chromosome:_1	AUGUSTUS	exon	27150677	27151633	.	-	.	ID=g1017.t1.exon2;Parent=g1017.t1;
OX031006.1_Pollenia_amentaria_genome_assembly,_chromosome:_1	AUGUSTUS	intron	27151634	27151741	0.68	-	.	ID=g1017.t1.intron2;Parent=g1017.t1;
OX031006.1_Pollenia_amentaria_genome_assembly,_chromosome:_1	AUGUSTUS	CDS	27151742	27152006	0.68	-	0	ID=g1017.t1.CDS3;Parent=g1017.t1;
OX031006.1_Pollenia_amentaria_genome_assembly,_chromosome:_1	AUGUSTUS	exon	27151742	27152006	.	-	.	ID=g1017.t1.exon3;Parent=g1017.t1;
OX031006.1_Pollenia_amentaria_genome_assembly,_chromosome:_1	AUGUSTUS	start_codon	27152004	27152006	.	-	0	ID=g1017.t1.start1;Parent=g1017.t1;
OX031006.1_Pollenia_amentaria_genome_assembly,_chromosome:_1	AUGUSTUS	gene	27152055	27153368	.	-	.	ID=g1018;
OX031006.1_Pollenia_amentaria_genome_assembly,_chromosome:_1	AUGUSTUS	mRNA	27152055	27153368	1	-	.	ID=g1018.t1;Parent=g1018;
OX031006.1_Pollenia_amentaria_genome_assembly,_chromosome:_1	AUGUSTUS	stop_codon	27152055	27152057	.	-	0	ID=g1018.t1.stop1;Parent=g1018.t1;
OX031006.1_Pollenia_amentaria_genome_assembly,_chromosome:_1	AUGUSTUS	CDS	27152055	27153368	1	-	0	ID=g1018.t1.CDS1;Parent=g1018.t1;
OX031006.1_Pollenia_amentaria_genome_assembly,_chromosome:_1	AUGUSTUS	exon	27152055	27153368	.	-	.	ID=g1018.t1.exon1;Parent=g1018.t1;
OX031006.1_Pollenia_amentaria_genome_assembly,_chromosome:_1	AUGUSTUS	start_codon	27153366	27153368	.	-	0	ID=g1018.t1.start1;Parent=g1018.t1;
OX031006.1_Pollenia_amentaria_genome_assembly,_chromosome:_1	AUGUSTUS	gene	27178782	27218329	.	-	.	ID=g1019;
OX031006.1_Pollenia_amentaria_genome_assembly,_chromosome:_1	AUGUSTUS	mRNA	27178782	27218329	0.97	-	.	ID=g1019.t1;Parent=g1019;
OX031006.1_Pollenia_amentaria_genome_assembly,_chromosome:_1	AUGUSTUS	stop_codon	27178782	27178784	.	-	0	ID=g1019.t1.stop1;Parent=g1019.t1;
OX031006.1_Pollenia_amentaria_genome_assembly,_chromosome:_1	AUGUSTUS	CDS	27178782	27178930	1	-	2	ID=g1019.t1.CDS1;Parent=g1019.t1;
OX031006.1_Pollenia_amentaria_genome_assembly,_chromosome:_1	AUGUSTUS	exon	27178782	27178930	.	-	.	ID=g1019.t1.exon1;Parent=g1019.t1;
OX031006.1_Pollenia_amentaria_genome_assembly,_chromosome:_1	AUGUSTUS	intron	27178931	27178989	1	-	.	ID=g1019.t1.intron1;Parent=g1019.t1;
OX031006.1_Pollenia_amentaria_genome_assembly,_chromosome:_1	AUGUSTUS	CDS	27178990	27179173	1	-	0	ID=g1019.t1.CDS2;Parent=g1019.t1;
OX031006.1_Pollenia_amentaria_genome_assembly,_chromosome:_1	AUGUSTUS	exon	27178990	27179173	.	-	.	ID=g1019.t1.exon2;Parent=g1019.t1;
OX031006.1_Pollenia_amentaria_genome_assembly,_chromosome:_1	AUGUSTUS	intron	27179174	27191110	1	-	.	ID=g1019.t1.intron2;Parent=g1019.t1;
OX031006.1_Pollenia_amentaria_genome_assembly,_chromosome:_1	AUGUSTUS	CDS	27191111	27191364	1	-	2	ID=g1019.t1.CDS3;Parent=g1019.t1;
OX031006.1_Pollenia_amentaria_genome_assembly,_chromosome:_1	AUGUSTUS	exon	27191111	27191364	.	-	.	ID=g1019.t1.exon3;Parent=g1019.t1;
OX031006.1_Pollenia_amentaria_genome_assembly,_chromosome:_1	AUGUSTUS	intron	27191365	27191661	1	-	.	ID=g1019.t1.intron3;Parent=g1019.t1;
OX031006.1_Pollenia_amentaria_genome_assembly,_chromosome:_1	AUGUSTUS	CDS	27191662	27192071	1	-	1	ID=g1019.t1.CDS4;Parent=g1019.t1;
OX031006.1_Pollenia_amentaria_genome_assembly,_chromosome:_1	AUGUSTUS	exon	27191662	27192071	.	-	.	ID=g1019.t1.exon4;Parent=g1019.t1;
OX031006.1_Pollenia_amentaria_genome_assembly,_chromosome:_1	AUGUSTUS	intron	27192072	27216957	0.97	-	.	ID=g1019.t1.intron4;Parent=g1019.t1;
OX031006.1_Pollenia_amentaria_genome_assembly,_chromosome:_1	AUGUSTUS	CDS	27216958	27217337	0.97	-	0	ID=g1019.t1.CDS5;Parent=g1019.t1;
OX031006.1_Pollenia_amentaria_genome_assembly,_chromosome:_1	AUGUSTUS	exon	27216958	27217337	.	-	.	ID=g1019.t1.exon5;Parent=g1019.t1;
OX031006.1_Pollenia_amentaria_genome_assembly,_chromosome:_1	AUGUSTUS	intron	27217338	27217390	1	-	.	ID=g1019.t1.intron5;Parent=g1019.t1;
OX031006.1_Pollenia_amentaria_genome_assembly,_chromosome:_1	AUGUSTUS	CDS	27217391	27217567	1	-	0	ID=g1019.t1.CDS6;Parent=g1019.t1;
OX031006.1_Pollenia_amentaria_genome_assembly,_chromosome:_1	AUGUSTUS	exon	27217391	27217567	.	-	.	ID=g1019.t1.exon6;Parent=g1019.t1;
OX031006.1_Pollenia_amentaria_genome_assembly,_chromosome:_1	AUGUSTUS	intron	27217568	27217819	1	-	.	ID=g1019.t1.intron6;Parent=g1019.t1;
OX031006.1_Pollenia_amentaria_genome_assembly,_chromosome:_1	AUGUSTUS	CDS	27217820	27218034	1	-	2	ID=g1019.t1.CDS7;Parent=g1019.t1;
OX031006.1_Pollenia_amentaria_genome_assembly,_chromosome:_1	AUGUSTUS	exon	27217820	27218034	.	-	.	ID=g1019.t1.exon7;Parent=g1019.t1;
OX031006.1_Pollenia_amentaria_genome_assembly,_chromosome:_1	AUGUSTUS	intron	27218035	27218103	1	-	.	ID=g1019.t1.intron7;Parent=g1019.t1;
OX031006.1_Pollenia_amentaria_genome_assembly,_chromosome:_1	AUGUSTUS	CDS	27218104	27218329	1	-	0	ID=g1019.t1.CDS8;Parent=g1019.t1;
OX031006.1_Pollenia_amentaria_genome_assembly,_chromosome:_1	AUGUSTUS	exon	27218104	27218329	.	-	.	ID=g1019.t1.exon8;Parent=g1019.t1;
OX031006.1_Pollenia_amentaria_genome_assembly,_chromosome:_1	AUGUSTUS	start_codon	27218327	27218329	.	-	0	ID=g1019.t1.start1;Parent=g1019.t1;
OX031006.1_Pollenia_amentaria_genome_assembly,_chromosome:_1	AUGUSTUS	gene	27241209	27245548	.	+	.	ID=g1020;
OX031006.1_Pollenia_amentaria_genome_assembly,_chromosome:_1	AUGUSTUS	mRNA	27241209	27245548	1	+	.	ID=g1020.t1;Parent=g1020;
OX031006.1_Pollenia_amentaria_genome_assembly,_chromosome:_1	AUGUSTUS	start_codon	27241209	27241211	.	+	0	ID=g1020.t1.start1;Parent=g1020.t1;
OX031006.1_Pollenia_amentaria_genome_assembly,_chromosome:_1	AUGUSTUS	CDS	27241209	27242294	1	+	0	ID=g1020.t1.CDS1;Parent=g1020.t1;
OX031006.1_Pollenia_amentaria_genome_assembly,_chromosome:_1	AUGUSTUS	exon	27241209	27242294	.	+	.	ID=g1020.t1.exon1;Parent=g1020.t1;
OX031006.1_Pollenia_amentaria_genome_assembly,_chromosome:_1	AUGUSTUS	intron	27242295	27242359	1	+	.	ID=g1020.t1.intron1;Parent=g1020.t1;
OX031006.1_Pollenia_amentaria_genome_assembly,_chromosome:_1	AUGUSTUS	CDS	27242360	27245548	1	+	0	ID=g1020.t1.CDS2;Parent=g1020.t1;
OX031006.1_Pollenia_amentaria_genome_assembly,_chromosome:_1	AUGUSTUS	exon	27242360	27245548	.	+	.	ID=g1020.t1.exon2;Parent=g1020.t1;
OX031006.1_Pollenia_amentaria_genome_assembly,_chromosome:_1	AUGUSTUS	stop_codon	27245546	27245548	.	+	0	ID=g1020.t1.stop1;Parent=g1020.t1;
OX031006.1_Pollenia_amentaria_genome_assembly,_chromosome:_1	AUGUSTUS	gene	27245817	27246968	.	+	.	ID=g1021;
OX031006.1_Pollenia_amentaria_genome_assembly,_chromosome:_1	AUGUSTUS	mRNA	27245817	27246968	1	+	.	ID=g1021.t1;Parent=g1021;
OX031006.1_Pollenia_amentaria_genome_assembly,_chromosome:_1	AUGUSTUS	start_codon	27245817	27245819	.	+	0	ID=g1021.t1.start1;Parent=g1021.t1;
OX031006.1_Pollenia_amentaria_genome_assembly,_chromosome:_1	AUGUSTUS	CDS	27245817	27246968	1	+	0	ID=g1021.t1.CDS1;Parent=g1021.t1;
OX031006.1_Pollenia_amentaria_genome_assembly,_chromosome:_1	AUGUSTUS	exon	27245817	27246968	.	+	.	ID=g1021.t1.exon1;Parent=g1021.t1;
OX031006.1_Pollenia_amentaria_genome_assembly,_chromosome:_1	AUGUSTUS	stop_codon	27246966	27246968	.	+	0	ID=g1021.t1.stop1;Parent=g1021.t1;
OX031006.1_Pollenia_amentaria_genome_assembly,_chromosome:_1	AUGUSTUS	gene	27247735	27252074	.	+	.	ID=g1022;
OX031006.1_Pollenia_amentaria_genome_assembly,_chromosome:_1	AUGUSTUS	mRNA	27247735	27252074	0.98	+	.	ID=g1022.t1;Parent=g1022;
OX031006.1_Pollenia_amentaria_genome_assembly,_chromosome:_1	AUGUSTUS	start_codon	27247735	27247737	.	+	0	ID=g1022.t1.start1;Parent=g1022.t1;
OX031006.1_Pollenia_amentaria_genome_assembly,_chromosome:_1	AUGUSTUS	CDS	27247735	27248820	1	+	0	ID=g1022.t1.CDS1;Parent=g1022.t1;
OX031006.1_Pollenia_amentaria_genome_assembly,_chromosome:_1	AUGUSTUS	exon	27247735	27248820	.	+	.	ID=g1022.t1.exon1;Parent=g1022.t1;
OX031006.1_Pollenia_amentaria_genome_assembly,_chromosome:_1	AUGUSTUS	intron	27248821	27248885	1	+	.	ID=g1022.t1.intron1;Parent=g1022.t1;
OX031006.1_Pollenia_amentaria_genome_assembly,_chromosome:_1	AUGUSTUS	CDS	27248886	27252074	0.98	+	0	ID=g1022.t1.CDS2;Parent=g1022.t1;
OX031006.1_Pollenia_amentaria_genome_assembly,_chromosome:_1	AUGUSTUS	exon	27248886	27252074	.	+	.	ID=g1022.t1.exon2;Parent=g1022.t1;
OX031006.1_Pollenia_amentaria_genome_assembly,_chromosome:_1	AUGUSTUS	stop_codon	27252072	27252074	.	+	0	ID=g1022.t1.stop1;Parent=g1022.t1;
OX031006.1_Pollenia_amentaria_genome_assembly,_chromosome:_1	AUGUSTUS	mRNA	27247735	27248862	0.73	+	.	ID=g1022.t2;Parent=g1022;
OX031006.1_Pollenia_amentaria_genome_assembly,_chromosome:_1	AUGUSTUS	start_codon	27247735	27247737	.	+	0	ID=g1022.t2.start1;Parent=g1022.t2;
OX031006.1_Pollenia_amentaria_genome_assembly,_chromosome:_1	AUGUSTUS	CDS	27247735	27248862	0.73	+	0	ID=g1022.t2.CDS1;Parent=g1022.t2;
OX031006.1_Pollenia_amentaria_genome_assembly,_chromosome:_1	AUGUSTUS	exon	27247735	27248862	.	+	.	ID=g1022.t2.exon1;Parent=g1022.t2;
OX031006.1_Pollenia_amentaria_genome_assembly,_chromosome:_1	AUGUSTUS	stop_codon	27248860	27248862	.	+	0	ID=g1022.t2.stop1;Parent=g1022.t2;
OX031006.1_Pollenia_amentaria_genome_assembly,_chromosome:_1	AUGUSTUS	gene	27252343	27253494	.	+	.	ID=g1023;
OX031006.1_Pollenia_amentaria_genome_assembly,_chromosome:_1	AUGUSTUS	mRNA	27252343	27253494	0.91	+	.	ID=g1023.t1;Parent=g1023;
OX031006.1_Pollenia_amentaria_genome_assembly,_chromosome:_1	AUGUSTUS	start_codon	27252343	27252345	.	+	0	ID=g1023.t1.start1;Parent=g1023.t1;
OX031006.1_Pollenia_amentaria_genome_assembly,_chromosome:_1	AUGUSTUS	CDS	27252343	27253494	0.91	+	0	ID=g1023.t1.CDS1;Parent=g1023.t1;
OX031006.1_Pollenia_amentaria_genome_assembly,_chromosome:_1	AUGUSTUS	exon	27252343	27253494	.	+	.	ID=g1023.t1.exon1;Parent=g1023.t1;
OX031006.1_Pollenia_amentaria_genome_assembly,_chromosome:_1	AUGUSTUS	stop_codon	27253492	27253494	.	+	0	ID=g1023.t1.stop1;Parent=g1023.t1;
OX031006.1_Pollenia_amentaria_genome_assembly,_chromosome:_1	AUGUSTUS	gene	27254261	27255388	.	+	.	ID=g1024;
OX031006.1_Pollenia_amentaria_genome_assembly,_chromosome:_1	AUGUSTUS	mRNA	27254261	27255388	1	+	.	ID=g1024.t1;Parent=g1024;
OX031006.1_Pollenia_amentaria_genome_assembly,_chromosome:_1	AUGUSTUS	start_codon	27254261	27254263	.	+	0	ID=g1024.t1.start1;Parent=g1024.t1;
OX031006.1_Pollenia_amentaria_genome_assembly,_chromosome:_1	AUGUSTUS	CDS	27254261	27255388	1	+	0	ID=g1024.t1.CDS1;Parent=g1024.t1;
OX031006.1_Pollenia_amentaria_genome_assembly,_chromosome:_1	AUGUSTUS	exon	27254261	27255388	.	+	.	ID=g1024.t1.exon1;Parent=g1024.t1;
OX031006.1_Pollenia_amentaria_genome_assembly,_chromosome:_1	AUGUSTUS	stop_codon	27255386	27255388	.	+	0	ID=g1024.t1.stop1;Parent=g1024.t1;
OX031006.1_Pollenia_amentaria_genome_assembly,_chromosome:_1	AUGUSTUS	gene	27255706	27256490	.	+	.	ID=g1025;
OX031006.1_Pollenia_amentaria_genome_assembly,_chromosome:_1	AUGUSTUS	mRNA	27255706	27256490	1	+	.	ID=g1025.t1;Parent=g1025;
OX031006.1_Pollenia_amentaria_genome_assembly,_chromosome:_1	AUGUSTUS	start_codon	27255706	27255708	.	+	0	ID=g1025.t1.start1;Parent=g1025.t1;
OX031006.1_Pollenia_amentaria_genome_assembly,_chromosome:_1	AUGUSTUS	CDS	27255706	27255848	1	+	0	ID=g1025.t1.CDS1;Parent=g1025.t1;
OX031006.1_Pollenia_amentaria_genome_assembly,_chromosome:_1	AUGUSTUS	exon	27255706	27255848	.	+	.	ID=g1025.t1.exon1;Parent=g1025.t1;
OX031006.1_Pollenia_amentaria_genome_assembly,_chromosome:_1	AUGUSTUS	intron	27255849	27255970	1	+	.	ID=g1025.t1.intron1;Parent=g1025.t1;
OX031006.1_Pollenia_amentaria_genome_assembly,_chromosome:_1	AUGUSTUS	CDS	27255971	27256490	1	+	1	ID=g1025.t1.CDS2;Parent=g1025.t1;
OX031006.1_Pollenia_amentaria_genome_assembly,_chromosome:_1	AUGUSTUS	exon	27255971	27256490	.	+	.	ID=g1025.t1.exon2;Parent=g1025.t1;
OX031006.1_Pollenia_amentaria_genome_assembly,_chromosome:_1	AUGUSTUS	stop_codon	27256488	27256490	.	+	0	ID=g1025.t1.stop1;Parent=g1025.t1;
OX031006.1_Pollenia_amentaria_genome_assembly,_chromosome:_1	AUGUSTUS	gene	27256725	27258602	.	+	.	ID=g1026;
OX031006.1_Pollenia_amentaria_genome_assembly,_chromosome:_1	AUGUSTUS	mRNA	27256725	27258602	1	+	.	ID=g1026.t1;Parent=g1026;
OX031006.1_Pollenia_amentaria_genome_assembly,_chromosome:_1	AUGUSTUS	start_codon	27256725	27256727	.	+	0	ID=g1026.t1.start1;Parent=g1026.t1;
OX031006.1_Pollenia_amentaria_genome_assembly,_chromosome:_1	AUGUSTUS	CDS	27256725	27258602	1	+	0	ID=g1026.t1.CDS1;Parent=g1026.t1;
OX031006.1_Pollenia_amentaria_genome_assembly,_chromosome:_1	AUGUSTUS	exon	27256725	27258602	.	+	.	ID=g1026.t1.exon1;Parent=g1026.t1;
OX031006.1_Pollenia_amentaria_genome_assembly,_chromosome:_1	AUGUSTUS	stop_codon	27258600	27258602	.	+	0	ID=g1026.t1.stop1;Parent=g1026.t1;
OX031006.1_Pollenia_amentaria_genome_assembly,_chromosome:_1	AUGUSTUS	gene	27258871	27260022	.	+	.	ID=g1027;
OX031006.1_Pollenia_amentaria_genome_assembly,_chromosome:_1	AUGUSTUS	mRNA	27258871	27260022	1	+	.	ID=g1027.t1;Parent=g1027;
OX031006.1_Pollenia_amentaria_genome_assembly,_chromosome:_1	AUGUSTUS	start_codon	27258871	27258873	.	+	0	ID=g1027.t1.start1;Parent=g1027.t1;
OX031006.1_Pollenia_amentaria_genome_assembly,_chromosome:_1	AUGUSTUS	CDS	27258871	27260022	1	+	0	ID=g1027.t1.CDS1;Parent=g1027.t1;
OX031006.1_Pollenia_amentaria_genome_assembly,_chromosome:_1	AUGUSTUS	exon	27258871	27260022	.	+	.	ID=g1027.t1.exon1;Parent=g1027.t1;
OX031006.1_Pollenia_amentaria_genome_assembly,_chromosome:_1	AUGUSTUS	stop_codon	27260020	27260022	.	+	0	ID=g1027.t1.stop1;Parent=g1027.t1;
OX031006.1_Pollenia_amentaria_genome_assembly,_chromosome:_1	AUGUSTUS	gene	27260789	27261916	.	+	.	ID=g1028;
OX031006.1_Pollenia_amentaria_genome_assembly,_chromosome:_1	AUGUSTUS	mRNA	27260789	27261916	1	+	.	ID=g1028.t1;Parent=g1028;
OX031006.1_Pollenia_amentaria_genome_assembly,_chromosome:_1	AUGUSTUS	start_codon	27260789	27260791	.	+	0	ID=g1028.t1.start1;Parent=g1028.t1;
OX031006.1_Pollenia_amentaria_genome_assembly,_chromosome:_1	AUGUSTUS	CDS	27260789	27261916	1	+	0	ID=g1028.t1.CDS1;Parent=g1028.t1;
OX031006.1_Pollenia_amentaria_genome_assembly,_chromosome:_1	AUGUSTUS	exon	27260789	27261916	.	+	.	ID=g1028.t1.exon1;Parent=g1028.t1;
OX031006.1_Pollenia_amentaria_genome_assembly,_chromosome:_1	AUGUSTUS	stop_codon	27261914	27261916	.	+	0	ID=g1028.t1.stop1;Parent=g1028.t1;
OX031006.1_Pollenia_amentaria_genome_assembly,_chromosome:_1	AUGUSTUS	gene	27271990	27272614	.	-	.	ID=g1029;
OX031006.1_Pollenia_amentaria_genome_assembly,_chromosome:_1	AUGUSTUS	mRNA	27271990	27272614	0.5	-	.	ID=g1029.t1;Parent=g1029;
OX031006.1_Pollenia_amentaria_genome_assembly,_chromosome:_1	AUGUSTUS	stop_codon	27271990	27271992	.	-	0	ID=g1029.t1.stop1;Parent=g1029.t1;
OX031006.1_Pollenia_amentaria_genome_assembly,_chromosome:_1	AUGUSTUS	CDS	27271990	27272023	0.89	-	1	ID=g1029.t1.CDS1;Parent=g1029.t1;
OX031006.1_Pollenia_amentaria_genome_assembly,_chromosome:_1	AUGUSTUS	exon	27271990	27272023	.	-	.	ID=g1029.t1.exon1;Parent=g1029.t1;
OX031006.1_Pollenia_amentaria_genome_assembly,_chromosome:_1	AUGUSTUS	intron	27272024	27272091	1	-	.	ID=g1029.t1.intron1;Parent=g1029.t1;
OX031006.1_Pollenia_amentaria_genome_assembly,_chromosome:_1	AUGUSTUS	CDS	27272092	27272153	0.84	-	0	ID=g1029.t1.CDS2;Parent=g1029.t1;
OX031006.1_Pollenia_amentaria_genome_assembly,_chromosome:_1	AUGUSTUS	exon	27272092	27272153	.	-	.	ID=g1029.t1.exon2;Parent=g1029.t1;
OX031006.1_Pollenia_amentaria_genome_assembly,_chromosome:_1	AUGUSTUS	intron	27272154	27272377	0.5	-	.	ID=g1029.t1.intron2;Parent=g1029.t1;
OX031006.1_Pollenia_amentaria_genome_assembly,_chromosome:_1	AUGUSTUS	CDS	27272378	27272614	0.53	-	0	ID=g1029.t1.CDS3;Parent=g1029.t1;
OX031006.1_Pollenia_amentaria_genome_assembly,_chromosome:_1	AUGUSTUS	exon	27272378	27272614	.	-	.	ID=g1029.t1.exon3;Parent=g1029.t1;
OX031006.1_Pollenia_amentaria_genome_assembly,_chromosome:_1	AUGUSTUS	start_codon	27272612	27272614	.	-	0	ID=g1029.t1.start1;Parent=g1029.t1;
OX031006.1_Pollenia_amentaria_genome_assembly,_chromosome:_1	AUGUSTUS	gene	27275279	27279403	.	+	.	ID=g1030;
OX031006.1_Pollenia_amentaria_genome_assembly,_chromosome:_1	AUGUSTUS	mRNA	27275279	27279403	1	+	.	ID=g1030.t1;Parent=g1030;
OX031006.1_Pollenia_amentaria_genome_assembly,_chromosome:_1	AUGUSTUS	start_codon	27275279	27275281	.	+	0	ID=g1030.t1.start1;Parent=g1030.t1;
OX031006.1_Pollenia_amentaria_genome_assembly,_chromosome:_1	AUGUSTUS	CDS	27275279	27275295	1	+	0	ID=g1030.t1.CDS1;Parent=g1030.t1;
OX031006.1_Pollenia_amentaria_genome_assembly,_chromosome:_1	AUGUSTUS	exon	27275279	27275295	.	+	.	ID=g1030.t1.exon1;Parent=g1030.t1;
OX031006.1_Pollenia_amentaria_genome_assembly,_chromosome:_1	AUGUSTUS	intron	27275296	27278686	1	+	.	ID=g1030.t1.intron1;Parent=g1030.t1;
OX031006.1_Pollenia_amentaria_genome_assembly,_chromosome:_1	AUGUSTUS	CDS	27278687	27278772	1	+	1	ID=g1030.t1.CDS2;Parent=g1030.t1;
OX031006.1_Pollenia_amentaria_genome_assembly,_chromosome:_1	AUGUSTUS	exon	27278687	27278772	.	+	.	ID=g1030.t1.exon2;Parent=g1030.t1;
OX031006.1_Pollenia_amentaria_genome_assembly,_chromosome:_1	AUGUSTUS	intron	27278773	27278828	1	+	.	ID=g1030.t1.intron2;Parent=g1030.t1;
OX031006.1_Pollenia_amentaria_genome_assembly,_chromosome:_1	AUGUSTUS	CDS	27278829	27279134	1	+	2	ID=g1030.t1.CDS3;Parent=g1030.t1;
OX031006.1_Pollenia_amentaria_genome_assembly,_chromosome:_1	AUGUSTUS	exon	27278829	27279134	.	+	.	ID=g1030.t1.exon3;Parent=g1030.t1;
OX031006.1_Pollenia_amentaria_genome_assembly,_chromosome:_1	AUGUSTUS	intron	27279135	27279197	1	+	.	ID=g1030.t1.intron3;Parent=g1030.t1;
OX031006.1_Pollenia_amentaria_genome_assembly,_chromosome:_1	AUGUSTUS	CDS	27279198	27279403	1	+	2	ID=g1030.t1.CDS4;Parent=g1030.t1;
OX031006.1_Pollenia_amentaria_genome_assembly,_chromosome:_1	AUGUSTUS	exon	27279198	27279403	.	+	.	ID=g1030.t1.exon4;Parent=g1030.t1;
OX031006.1_Pollenia_amentaria_genome_assembly,_chromosome:_1	AUGUSTUS	stop_codon	27279401	27279403	.	+	0	ID=g1030.t1.stop1;Parent=g1030.t1;
OX031006.1_Pollenia_amentaria_genome_assembly,_chromosome:_1	AUGUSTUS	gene	27285184	27286893	.	+	.	ID=g1031;
OX031006.1_Pollenia_amentaria_genome_assembly,_chromosome:_1	AUGUSTUS	mRNA	27285461	27286893	0.35	+	.	ID=g1031.t1;Parent=g1031;
OX031006.1_Pollenia_amentaria_genome_assembly,_chromosome:_1	AUGUSTUS	start_codon	27285461	27285463	.	+	0	ID=g1031.t1.start1;Parent=g1031.t1;
OX031006.1_Pollenia_amentaria_genome_assembly,_chromosome:_1	AUGUSTUS	CDS	27285461	27285640	0.59	+	0	ID=g1031.t1.CDS1;Parent=g1031.t1;
OX031006.1_Pollenia_amentaria_genome_assembly,_chromosome:_1	AUGUSTUS	exon	27285461	27285640	.	+	.	ID=g1031.t1.exon1;Parent=g1031.t1;
OX031006.1_Pollenia_amentaria_genome_assembly,_chromosome:_1	AUGUSTUS	intron	27285641	27286274	0.59	+	.	ID=g1031.t1.intron1;Parent=g1031.t1;
OX031006.1_Pollenia_amentaria_genome_assembly,_chromosome:_1	AUGUSTUS	CDS	27286275	27286451	1	+	0	ID=g1031.t1.CDS2;Parent=g1031.t1;
OX031006.1_Pollenia_amentaria_genome_assembly,_chromosome:_1	AUGUSTUS	exon	27286275	27286451	.	+	.	ID=g1031.t1.exon2;Parent=g1031.t1;
OX031006.1_Pollenia_amentaria_genome_assembly,_chromosome:_1	AUGUSTUS	intron	27286452	27286512	1	+	.	ID=g1031.t1.intron2;Parent=g1031.t1;
OX031006.1_Pollenia_amentaria_genome_assembly,_chromosome:_1	AUGUSTUS	CDS	27286513	27286893	0.6	+	0	ID=g1031.t1.CDS3;Parent=g1031.t1;
OX031006.1_Pollenia_amentaria_genome_assembly,_chromosome:_1	AUGUSTUS	exon	27286513	27286893	.	+	.	ID=g1031.t1.exon3;Parent=g1031.t1;
OX031006.1_Pollenia_amentaria_genome_assembly,_chromosome:_1	AUGUSTUS	stop_codon	27286891	27286893	.	+	0	ID=g1031.t1.stop1;Parent=g1031.t1;
OX031006.1_Pollenia_amentaria_genome_assembly,_chromosome:_1	AUGUSTUS	mRNA	27285184	27286893	0.27	+	.	ID=g1031.t2;Parent=g1031;
OX031006.1_Pollenia_amentaria_genome_assembly,_chromosome:_1	AUGUSTUS	start_codon	27285184	27285186	.	+	0	ID=g1031.t2.start1;Parent=g1031.t2;
OX031006.1_Pollenia_amentaria_genome_assembly,_chromosome:_1	AUGUSTUS	CDS	27285184	27285192	0.37	+	0	ID=g1031.t2.CDS1;Parent=g1031.t2;
OX031006.1_Pollenia_amentaria_genome_assembly,_chromosome:_1	AUGUSTUS	exon	27285184	27285192	.	+	.	ID=g1031.t2.exon1;Parent=g1031.t2;
OX031006.1_Pollenia_amentaria_genome_assembly,_chromosome:_1	AUGUSTUS	intron	27285193	27286274	0.37	+	.	ID=g1031.t2.intron1;Parent=g1031.t2;
OX031006.1_Pollenia_amentaria_genome_assembly,_chromosome:_1	AUGUSTUS	CDS	27286275	27286451	1	+	0	ID=g1031.t2.CDS2;Parent=g1031.t2;
OX031006.1_Pollenia_amentaria_genome_assembly,_chromosome:_1	AUGUSTUS	exon	27286275	27286451	.	+	.	ID=g1031.t2.exon2;Parent=g1031.t2;
OX031006.1_Pollenia_amentaria_genome_assembly,_chromosome:_1	AUGUSTUS	intron	27286452	27286512	1	+	.	ID=g1031.t2.intron2;Parent=g1031.t2;
OX031006.1_Pollenia_amentaria_genome_assembly,_chromosome:_1	AUGUSTUS	CDS	27286513	27286893	0.68	+	0	ID=g1031.t2.CDS3;Parent=g1031.t2;
OX031006.1_Pollenia_amentaria_genome_assembly,_chromosome:_1	AUGUSTUS	exon	27286513	27286893	.	+	.	ID=g1031.t2.exon3;Parent=g1031.t2;
OX031006.1_Pollenia_amentaria_genome_assembly,_chromosome:_1	AUGUSTUS	stop_codon	27286891	27286893	.	+	0	ID=g1031.t2.stop1;Parent=g1031.t2;
OX031006.1_Pollenia_amentaria_genome_assembly,_chromosome:_1	AUGUSTUS	gene	27299308	27300259	.	+	.	ID=g1032;
OX031006.1_Pollenia_amentaria_genome_assembly,_chromosome:_1	AUGUSTUS	mRNA	27299308	27300259	0.53	+	.	ID=g1032.t1;Parent=g1032;
OX031006.1_Pollenia_amentaria_genome_assembly,_chromosome:_1	AUGUSTUS	start_codon	27299308	27299310	.	+	0	ID=g1032.t1.start1;Parent=g1032.t1;
OX031006.1_Pollenia_amentaria_genome_assembly,_chromosome:_1	AUGUSTUS	CDS	27299308	27299545	0.55	+	0	ID=g1032.t1.CDS1;Parent=g1032.t1;
OX031006.1_Pollenia_amentaria_genome_assembly,_chromosome:_1	AUGUSTUS	exon	27299308	27299545	.	+	.	ID=g1032.t1.exon1;Parent=g1032.t1;
OX031006.1_Pollenia_amentaria_genome_assembly,_chromosome:_1	AUGUSTUS	intron	27299546	27299607	0.89	+	.	ID=g1032.t1.intron1;Parent=g1032.t1;
OX031006.1_Pollenia_amentaria_genome_assembly,_chromosome:_1	AUGUSTUS	CDS	27299608	27299703	0.96	+	2	ID=g1032.t1.CDS2;Parent=g1032.t1;
OX031006.1_Pollenia_amentaria_genome_assembly,_chromosome:_1	AUGUSTUS	exon	27299608	27299703	.	+	.	ID=g1032.t1.exon2;Parent=g1032.t1;
OX031006.1_Pollenia_amentaria_genome_assembly,_chromosome:_1	AUGUSTUS	intron	27299704	27300008	1	+	.	ID=g1032.t1.intron2;Parent=g1032.t1;
OX031006.1_Pollenia_amentaria_genome_assembly,_chromosome:_1	AUGUSTUS	CDS	27300009	27300259	1	+	2	ID=g1032.t1.CDS3;Parent=g1032.t1;
OX031006.1_Pollenia_amentaria_genome_assembly,_chromosome:_1	AUGUSTUS	exon	27300009	27300259	.	+	.	ID=g1032.t1.exon3;Parent=g1032.t1;
OX031006.1_Pollenia_amentaria_genome_assembly,_chromosome:_1	AUGUSTUS	stop_codon	27300257	27300259	.	+	0	ID=g1032.t1.stop1;Parent=g1032.t1;
OX031006.1_Pollenia_amentaria_genome_assembly,_chromosome:_1	AUGUSTUS	gene	27300369	27300656	.	-	.	ID=g1033;
OX031006.1_Pollenia_amentaria_genome_assembly,_chromosome:_1	AUGUSTUS	mRNA	27300369	27300656	0.56	-	.	ID=g1033.t1;Parent=g1033;
OX031006.1_Pollenia_amentaria_genome_assembly,_chromosome:_1	AUGUSTUS	stop_codon	27300369	27300371	.	-	0	ID=g1033.t1.stop1;Parent=g1033.t1;
OX031006.1_Pollenia_amentaria_genome_assembly,_chromosome:_1	AUGUSTUS	CDS	27300369	27300656	0.56	-	0	ID=g1033.t1.CDS1;Parent=g1033.t1;
OX031006.1_Pollenia_amentaria_genome_assembly,_chromosome:_1	AUGUSTUS	exon	27300369	27300656	.	-	.	ID=g1033.t1.exon1;Parent=g1033.t1;
OX031006.1_Pollenia_amentaria_genome_assembly,_chromosome:_1	AUGUSTUS	start_codon	27300654	27300656	.	-	0	ID=g1033.t1.start1;Parent=g1033.t1;
OX031006.1_Pollenia_amentaria_genome_assembly,_chromosome:_1	AUGUSTUS	gene	27312834	27321339	.	-	.	ID=g1034;
OX031006.1_Pollenia_amentaria_genome_assembly,_chromosome:_1	AUGUSTUS	mRNA	27312834	27321339	0.27	-	.	ID=g1034.t1;Parent=g1034;
OX031006.1_Pollenia_amentaria_genome_assembly,_chromosome:_1	AUGUSTUS	stop_codon	27312834	27312836	.	-	0	ID=g1034.t1.stop1;Parent=g1034.t1;
OX031006.1_Pollenia_amentaria_genome_assembly,_chromosome:_1	AUGUSTUS	CDS	27312834	27312985	1	-	2	ID=g1034.t1.CDS1;Parent=g1034.t1;
OX031006.1_Pollenia_amentaria_genome_assembly,_chromosome:_1	AUGUSTUS	exon	27312834	27312985	.	-	.	ID=g1034.t1.exon1;Parent=g1034.t1;
OX031006.1_Pollenia_amentaria_genome_assembly,_chromosome:_1	AUGUSTUS	intron	27312986	27313041	1	-	.	ID=g1034.t1.intron1;Parent=g1034.t1;
OX031006.1_Pollenia_amentaria_genome_assembly,_chromosome:_1	AUGUSTUS	CDS	27313042	27313228	1	-	0	ID=g1034.t1.CDS2;Parent=g1034.t1;
OX031006.1_Pollenia_amentaria_genome_assembly,_chromosome:_1	AUGUSTUS	exon	27313042	27313228	.	-	.	ID=g1034.t1.exon2;Parent=g1034.t1;
OX031006.1_Pollenia_amentaria_genome_assembly,_chromosome:_1	AUGUSTUS	intron	27313229	27321294	0.36	-	.	ID=g1034.t1.intron2;Parent=g1034.t1;
OX031006.1_Pollenia_amentaria_genome_assembly,_chromosome:_1	AUGUSTUS	CDS	27321295	27321339	0.27	-	0	ID=g1034.t1.CDS3;Parent=g1034.t1;
OX031006.1_Pollenia_amentaria_genome_assembly,_chromosome:_1	AUGUSTUS	exon	27321295	27321339	.	-	.	ID=g1034.t1.exon3;Parent=g1034.t1;
OX031006.1_Pollenia_amentaria_genome_assembly,_chromosome:_1	AUGUSTUS	start_codon	27321337	27321339	.	-	0	ID=g1034.t1.start1;Parent=g1034.t1;
OX031006.1_Pollenia_amentaria_genome_assembly,_chromosome:_1	AUGUSTUS	gene	27321983	27322394	.	+	.	ID=g1035;
OX031006.1_Pollenia_amentaria_genome_assembly,_chromosome:_1	AUGUSTUS	mRNA	27321983	27322394	0.96	+	.	ID=g1035.t1;Parent=g1035;
OX031006.1_Pollenia_amentaria_genome_assembly,_chromosome:_1	AUGUSTUS	start_codon	27321983	27321985	.	+	0	ID=g1035.t1.start1;Parent=g1035.t1;
OX031006.1_Pollenia_amentaria_genome_assembly,_chromosome:_1	AUGUSTUS	CDS	27321983	27322176	1	+	0	ID=g1035.t1.CDS1;Parent=g1035.t1;
OX031006.1_Pollenia_amentaria_genome_assembly,_chromosome:_1	AUGUSTUS	exon	27321983	27322176	.	+	.	ID=g1035.t1.exon1;Parent=g1035.t1;
OX031006.1_Pollenia_amentaria_genome_assembly,_chromosome:_1	AUGUSTUS	intron	27322177	27322372	0.96	+	.	ID=g1035.t1.intron1;Parent=g1035.t1;
OX031006.1_Pollenia_amentaria_genome_assembly,_chromosome:_1	AUGUSTUS	CDS	27322373	27322394	0.96	+	1	ID=g1035.t1.CDS2;Parent=g1035.t1;
OX031006.1_Pollenia_amentaria_genome_assembly,_chromosome:_1	AUGUSTUS	exon	27322373	27322394	.	+	.	ID=g1035.t1.exon2;Parent=g1035.t1;
OX031006.1_Pollenia_amentaria_genome_assembly,_chromosome:_1	AUGUSTUS	stop_codon	27322392	27322394	.	+	0	ID=g1035.t1.stop1;Parent=g1035.t1;
OX031006.1_Pollenia_amentaria_genome_assembly,_chromosome:_1	AUGUSTUS	gene	27349320	27369057	.	-	.	ID=g1036;
OX031006.1_Pollenia_amentaria_genome_assembly,_chromosome:_1	AUGUSTUS	mRNA	27349320	27369057	0.96	-	.	ID=g1036.t1;Parent=g1036;
OX031006.1_Pollenia_amentaria_genome_assembly,_chromosome:_1	AUGUSTUS	stop_codon	27349320	27349322	.	-	0	ID=g1036.t1.stop1;Parent=g1036.t1;
OX031006.1_Pollenia_amentaria_genome_assembly,_chromosome:_1	AUGUSTUS	CDS	27349320	27349591	0.97	-	2	ID=g1036.t1.CDS1;Parent=g1036.t1;
OX031006.1_Pollenia_amentaria_genome_assembly,_chromosome:_1	AUGUSTUS	exon	27349320	27349591	.	-	.	ID=g1036.t1.exon1;Parent=g1036.t1;
OX031006.1_Pollenia_amentaria_genome_assembly,_chromosome:_1	AUGUSTUS	intron	27349592	27350138	1	-	.	ID=g1036.t1.intron1;Parent=g1036.t1;
OX031006.1_Pollenia_amentaria_genome_assembly,_chromosome:_1	AUGUSTUS	CDS	27350139	27350551	1	-	1	ID=g1036.t1.CDS2;Parent=g1036.t1;
OX031006.1_Pollenia_amentaria_genome_assembly,_chromosome:_1	AUGUSTUS	exon	27350139	27350551	.	-	.	ID=g1036.t1.exon2;Parent=g1036.t1;
OX031006.1_Pollenia_amentaria_genome_assembly,_chromosome:_1	AUGUSTUS	intron	27350552	27367762	1	-	.	ID=g1036.t1.intron2;Parent=g1036.t1;
OX031006.1_Pollenia_amentaria_genome_assembly,_chromosome:_1	AUGUSTUS	CDS	27367763	27368142	1	-	0	ID=g1036.t1.CDS3;Parent=g1036.t1;
OX031006.1_Pollenia_amentaria_genome_assembly,_chromosome:_1	AUGUSTUS	exon	27367763	27368142	.	-	.	ID=g1036.t1.exon3;Parent=g1036.t1;
OX031006.1_Pollenia_amentaria_genome_assembly,_chromosome:_1	AUGUSTUS	intron	27368143	27368196	1	-	.	ID=g1036.t1.intron3;Parent=g1036.t1;
OX031006.1_Pollenia_amentaria_genome_assembly,_chromosome:_1	AUGUSTUS	CDS	27368197	27368373	1	-	0	ID=g1036.t1.CDS4;Parent=g1036.t1;
OX031006.1_Pollenia_amentaria_genome_assembly,_chromosome:_1	AUGUSTUS	exon	27368197	27368373	.	-	.	ID=g1036.t1.exon4;Parent=g1036.t1;
OX031006.1_Pollenia_amentaria_genome_assembly,_chromosome:_1	AUGUSTUS	intron	27368374	27368562	1	-	.	ID=g1036.t1.intron4;Parent=g1036.t1;
OX031006.1_Pollenia_amentaria_genome_assembly,_chromosome:_1	AUGUSTUS	CDS	27368563	27368768	1	-	2	ID=g1036.t1.CDS5;Parent=g1036.t1;
OX031006.1_Pollenia_amentaria_genome_assembly,_chromosome:_1	AUGUSTUS	exon	27368563	27368768	.	-	.	ID=g1036.t1.exon5;Parent=g1036.t1;
OX031006.1_Pollenia_amentaria_genome_assembly,_chromosome:_1	AUGUSTUS	intron	27368769	27368831	1	-	.	ID=g1036.t1.intron5;Parent=g1036.t1;
OX031006.1_Pollenia_amentaria_genome_assembly,_chromosome:_1	AUGUSTUS	CDS	27368832	27369057	0.99	-	0	ID=g1036.t1.CDS6;Parent=g1036.t1;
OX031006.1_Pollenia_amentaria_genome_assembly,_chromosome:_1	AUGUSTUS	exon	27368832	27369057	.	-	.	ID=g1036.t1.exon6;Parent=g1036.t1;
OX031006.1_Pollenia_amentaria_genome_assembly,_chromosome:_1	AUGUSTUS	start_codon	27369055	27369057	.	-	0	ID=g1036.t1.start1;Parent=g1036.t1;
OX031006.1_Pollenia_amentaria_genome_assembly,_chromosome:_1	GeneMark.hmm3	mRNA	27349320	27350544	.	-	.	ID=g1036.t2;Parent=g1036;
OX031006.1_Pollenia_amentaria_genome_assembly,_chromosome:_1	GeneMark.hmm3	stop_codon	27349320	27349322	.	-	0	ID=g1036.t2.stop1;Parent=g1036.t2;
OX031006.1_Pollenia_amentaria_genome_assembly,_chromosome:_1	GeneMark.hmm3	CDS	27349320	27349591	.	-	2	ID=g1036.t2.CDS1;Parent=g1036.t2;
OX031006.1_Pollenia_amentaria_genome_assembly,_chromosome:_1	GeneMark.hmm3	exon	27349320	27349591	0	-	.	ID=g1036.t2.exon1;Parent=g1036.t2;
OX031006.1_Pollenia_amentaria_genome_assembly,_chromosome:_1	GeneMark.hmm3	intron	27349592	27350138	.	-	0	ID=g1036.t2.intron1;Parent=g1036.t2;
OX031006.1_Pollenia_amentaria_genome_assembly,_chromosome:_1	GeneMark.hmm3	CDS	27350139	27350544	.	-	0	ID=g1036.t2.CDS2;Parent=g1036.t2;
OX031006.1_Pollenia_amentaria_genome_assembly,_chromosome:_1	GeneMark.hmm3	exon	27350139	27350544	0	-	.	ID=g1036.t2.exon2;Parent=g1036.t2;
OX031006.1_Pollenia_amentaria_genome_assembly,_chromosome:_1	GeneMark.hmm3	start_codon	27350542	27350544	.	-	0	ID=g1036.t2.start1;Parent=g1036.t2;
OX031006.1_Pollenia_amentaria_genome_assembly,_chromosome:_1	AUGUSTUS	gene	27442788	27443124	.	+	.	ID=g1037;
OX031006.1_Pollenia_amentaria_genome_assembly,_chromosome:_1	AUGUSTUS	mRNA	27442788	27443124	0.28	+	.	ID=g1037.t1;Parent=g1037;
OX031006.1_Pollenia_amentaria_genome_assembly,_chromosome:_1	AUGUSTUS	start_codon	27442788	27442790	.	+	0	ID=g1037.t1.start1;Parent=g1037.t1;
OX031006.1_Pollenia_amentaria_genome_assembly,_chromosome:_1	AUGUSTUS	CDS	27442788	27442840	0.29	+	0	ID=g1037.t1.CDS1;Parent=g1037.t1;
OX031006.1_Pollenia_amentaria_genome_assembly,_chromosome:_1	AUGUSTUS	exon	27442788	27442840	.	+	.	ID=g1037.t1.exon1;Parent=g1037.t1;
OX031006.1_Pollenia_amentaria_genome_assembly,_chromosome:_1	AUGUSTUS	intron	27442841	27442907	0.29	+	.	ID=g1037.t1.intron1;Parent=g1037.t1;
OX031006.1_Pollenia_amentaria_genome_assembly,_chromosome:_1	AUGUSTUS	CDS	27442908	27443124	0.97	+	1	ID=g1037.t1.CDS2;Parent=g1037.t1;
```
