## Supplemental File S2 for "The genome of *Istocheta aldrichi* (Diptera: Tachinidae), a parasitoid of the Japanese beetle, *Popillia japonica* (Coleoptera: Scarabaeidae)": CALSEU010000001.1_Pollenia_amentaria.gff3 (part 3 of 79)

```
OX031006.1_Pollenia_amentaria_genome_assembly,_chromosome:_1	AUGUSTUS	exon	27442908	27443124	.	+	.	ID=g1037.t1.exon2;Parent=g1037.t1;
OX031006.1_Pollenia_amentaria_genome_assembly,_chromosome:_1	AUGUSTUS	stop_codon	27443122	27443124	.	+	0	ID=g1037.t1.stop1;Parent=g1037.t1;
OX031006.1_Pollenia_amentaria_genome_assembly,_chromosome:_1	GeneMark.hmm3	gene	27443157	27443778	.	+	.	ID=g1038;
OX031006.1_Pollenia_amentaria_genome_assembly,_chromosome:_1	GeneMark.hmm3	mRNA	27443157	27443778	.	+	.	ID=g1038.t1;Parent=g1038;
OX031006.1_Pollenia_amentaria_genome_assembly,_chromosome:_1	GeneMark.hmm3	start_codon	27443157	27443159	.	+	0	ID=g1038.t1.start1;Parent=g1038.t1;
OX031006.1_Pollenia_amentaria_genome_assembly,_chromosome:_1	GeneMark.hmm3	CDS	27443157	27443428	.	+	0	ID=g1038.t1.CDS1;Parent=g1038.t1;
OX031006.1_Pollenia_amentaria_genome_assembly,_chromosome:_1	GeneMark.hmm3	exon	27443157	27443428	0	+	.	ID=g1038.t1.exon1;Parent=g1038.t1;
OX031006.1_Pollenia_amentaria_genome_assembly,_chromosome:_1	GeneMark.hmm3	intron	27443429	27443561	.	+	1	ID=g1038.t1.intron1;Parent=g1038.t1;
OX031006.1_Pollenia_amentaria_genome_assembly,_chromosome:_1	GeneMark.hmm3	CDS	27443562	27443778	.	+	1	ID=g1038.t1.CDS2;Parent=g1038.t1;
OX031006.1_Pollenia_amentaria_genome_assembly,_chromosome:_1	GeneMark.hmm3	exon	27443562	27443778	0	+	.	ID=g1038.t1.exon2;Parent=g1038.t1;
OX031006.1_Pollenia_amentaria_genome_assembly,_chromosome:_1	GeneMark.hmm3	stop_codon	27443776	27443778	.	+	0	ID=g1038.t1.stop1;Parent=g1038.t1;
OX031006.1_Pollenia_amentaria_genome_assembly,_chromosome:_1	AUGUSTUS	gene	27478418	27483763	.	-	.	ID=g1039;
OX031006.1_Pollenia_amentaria_genome_assembly,_chromosome:_1	AUGUSTUS	mRNA	27478418	27483763	1	-	.	ID=g1039.t1;Parent=g1039;
OX031006.1_Pollenia_amentaria_genome_assembly,_chromosome:_1	AUGUSTUS	stop_codon	27478418	27478420	.	-	0	ID=g1039.t1.stop1;Parent=g1039.t1;
OX031006.1_Pollenia_amentaria_genome_assembly,_chromosome:_1	AUGUSTUS	CDS	27478418	27483763	1	-	0	ID=g1039.t1.CDS1;Parent=g1039.t1;
OX031006.1_Pollenia_amentaria_genome_assembly,_chromosome:_1	AUGUSTUS	exon	27478418	27483763	.	-	.	ID=g1039.t1.exon1;Parent=g1039.t1;
OX031006.1_Pollenia_amentaria_genome_assembly,_chromosome:_1	AUGUSTUS	start_codon	27483761	27483763	.	-	0	ID=g1039.t1.start1;Parent=g1039.t1;
OX031006.1_Pollenia_amentaria_genome_assembly,_chromosome:_1	AUGUSTUS	gene	27490871	27501555	.	-	.	ID=g1040;
OX031006.1_Pollenia_amentaria_genome_assembly,_chromosome:_1	AUGUSTUS	mRNA	27490871	27501555	0.82	-	.	ID=g1040.t1;Parent=g1040;
OX031006.1_Pollenia_amentaria_genome_assembly,_chromosome:_1	AUGUSTUS	stop_codon	27490871	27490873	.	-	0	ID=g1040.t1.stop1;Parent=g1040.t1;
OX031006.1_Pollenia_amentaria_genome_assembly,_chromosome:_1	AUGUSTUS	CDS	27490871	27491022	1	-	2	ID=g1040.t1.CDS1;Parent=g1040.t1;
OX031006.1_Pollenia_amentaria_genome_assembly,_chromosome:_1	AUGUSTUS	exon	27490871	27491022	.	-	.	ID=g1040.t1.exon1;Parent=g1040.t1;
OX031006.1_Pollenia_amentaria_genome_assembly,_chromosome:_1	AUGUSTUS	intron	27491023	27491077	1	-	.	ID=g1040.t1.intron1;Parent=g1040.t1;
OX031006.1_Pollenia_amentaria_genome_assembly,_chromosome:_1	AUGUSTUS	CDS	27491078	27491264	1	-	0	ID=g1040.t1.CDS2;Parent=g1040.t1;
OX031006.1_Pollenia_amentaria_genome_assembly,_chromosome:_1	AUGUSTUS	exon	27491078	27491264	.	-	.	ID=g1040.t1.exon2;Parent=g1040.t1;
OX031006.1_Pollenia_amentaria_genome_assembly,_chromosome:_1	AUGUSTUS	intron	27491265	27491322	1	-	.	ID=g1040.t1.intron2;Parent=g1040.t1;
OX031006.1_Pollenia_amentaria_genome_assembly,_chromosome:_1	AUGUSTUS	CDS	27491323	27491573	1	-	2	ID=g1040.t1.CDS3;Parent=g1040.t1;
OX031006.1_Pollenia_amentaria_genome_assembly,_chromosome:_1	AUGUSTUS	exon	27491323	27491573	.	-	.	ID=g1040.t1.exon3;Parent=g1040.t1;
OX031006.1_Pollenia_amentaria_genome_assembly,_chromosome:_1	AUGUSTUS	intron	27491574	27491780	1	-	.	ID=g1040.t1.intron3;Parent=g1040.t1;
OX031006.1_Pollenia_amentaria_genome_assembly,_chromosome:_1	AUGUSTUS	CDS	27491781	27492193	1	-	1	ID=g1040.t1.CDS4;Parent=g1040.t1;
OX031006.1_Pollenia_amentaria_genome_assembly,_chromosome:_1	AUGUSTUS	exon	27491781	27492193	.	-	.	ID=g1040.t1.exon4;Parent=g1040.t1;
OX031006.1_Pollenia_amentaria_genome_assembly,_chromosome:_1	AUGUSTUS	intron	27492194	27499840	1	-	.	ID=g1040.t1.intron4;Parent=g1040.t1;
OX031006.1_Pollenia_amentaria_genome_assembly,_chromosome:_1	AUGUSTUS	CDS	27499841	27500211	1	-	0	ID=g1040.t1.CDS5;Parent=g1040.t1;
OX031006.1_Pollenia_amentaria_genome_assembly,_chromosome:_1	AUGUSTUS	exon	27499841	27500211	.	-	.	ID=g1040.t1.exon5;Parent=g1040.t1;
OX031006.1_Pollenia_amentaria_genome_assembly,_chromosome:_1	AUGUSTUS	intron	27500212	27500271	1	-	.	ID=g1040.t1.intron5;Parent=g1040.t1;
OX031006.1_Pollenia_amentaria_genome_assembly,_chromosome:_1	AUGUSTUS	CDS	27500272	27500448	1	-	0	ID=g1040.t1.CDS6;Parent=g1040.t1;
OX031006.1_Pollenia_amentaria_genome_assembly,_chromosome:_1	AUGUSTUS	exon	27500272	27500448	.	-	.	ID=g1040.t1.exon6;Parent=g1040.t1;
OX031006.1_Pollenia_amentaria_genome_assembly,_chromosome:_1	AUGUSTUS	intron	27500449	27500802	1	-	.	ID=g1040.t1.intron6;Parent=g1040.t1;
OX031006.1_Pollenia_amentaria_genome_assembly,_chromosome:_1	AUGUSTUS	CDS	27500803	27501014	1	-	2	ID=g1040.t1.CDS7;Parent=g1040.t1;
OX031006.1_Pollenia_amentaria_genome_assembly,_chromosome:_1	AUGUSTUS	exon	27500803	27501014	.	-	.	ID=g1040.t1.exon7;Parent=g1040.t1;
OX031006.1_Pollenia_amentaria_genome_assembly,_chromosome:_1	AUGUSTUS	intron	27501015	27501085	1	-	.	ID=g1040.t1.intron7;Parent=g1040.t1;
OX031006.1_Pollenia_amentaria_genome_assembly,_chromosome:_1	AUGUSTUS	CDS	27501086	27501406	0.96	-	2	ID=g1040.t1.CDS8;Parent=g1040.t1;
OX031006.1_Pollenia_amentaria_genome_assembly,_chromosome:_1	AUGUSTUS	exon	27501086	27501406	.	-	.	ID=g1040.t1.exon8;Parent=g1040.t1;
OX031006.1_Pollenia_amentaria_genome_assembly,_chromosome:_1	AUGUSTUS	intron	27501407	27501476	0.87	-	.	ID=g1040.t1.intron8;Parent=g1040.t1;
OX031006.1_Pollenia_amentaria_genome_assembly,_chromosome:_1	AUGUSTUS	CDS	27501477	27501555	0.86	-	0	ID=g1040.t1.CDS9;Parent=g1040.t1;
OX031006.1_Pollenia_amentaria_genome_assembly,_chromosome:_1	AUGUSTUS	exon	27501477	27501555	.	-	.	ID=g1040.t1.exon9;Parent=g1040.t1;
OX031006.1_Pollenia_amentaria_genome_assembly,_chromosome:_1	AUGUSTUS	start_codon	27501553	27501555	.	-	0	ID=g1040.t1.start1;Parent=g1040.t1;
OX031006.1_Pollenia_amentaria_genome_assembly,_chromosome:_1	AUGUSTUS	gene	27518434	27519020	.	+	.	ID=g1041;
OX031006.1_Pollenia_amentaria_genome_assembly,_chromosome:_1	AUGUSTUS	mRNA	27518434	27519020	0.77	+	.	ID=g1041.t1;Parent=g1041;
OX031006.1_Pollenia_amentaria_genome_assembly,_chromosome:_1	AUGUSTUS	start_codon	27518434	27518436	.	+	0	ID=g1041.t1.start1;Parent=g1041.t1;
OX031006.1_Pollenia_amentaria_genome_assembly,_chromosome:_1	AUGUSTUS	CDS	27518434	27518563	0.97	+	0	ID=g1041.t1.CDS1;Parent=g1041.t1;
OX031006.1_Pollenia_amentaria_genome_assembly,_chromosome:_1	AUGUSTUS	exon	27518434	27518563	.	+	.	ID=g1041.t1.exon1;Parent=g1041.t1;
OX031006.1_Pollenia_amentaria_genome_assembly,_chromosome:_1	AUGUSTUS	intron	27518564	27518643	0.82	+	.	ID=g1041.t1.intron1;Parent=g1041.t1;
OX031006.1_Pollenia_amentaria_genome_assembly,_chromosome:_1	AUGUSTUS	CDS	27518644	27519020	0.77	+	2	ID=g1041.t1.CDS2;Parent=g1041.t1;
OX031006.1_Pollenia_amentaria_genome_assembly,_chromosome:_1	AUGUSTUS	exon	27518644	27519020	.	+	.	ID=g1041.t1.exon2;Parent=g1041.t1;
OX031006.1_Pollenia_amentaria_genome_assembly,_chromosome:_1	AUGUSTUS	stop_codon	27519018	27519020	.	+	0	ID=g1041.t1.stop1;Parent=g1041.t1;
OX031006.1_Pollenia_amentaria_genome_assembly,_chromosome:_1	AUGUSTUS	gene	27520808	27524680	.	-	.	ID=g1042;
OX031006.1_Pollenia_amentaria_genome_assembly,_chromosome:_1	AUGUSTUS	mRNA	27520808	27524680	1	-	.	ID=g1042.t1;Parent=g1042;
OX031006.1_Pollenia_amentaria_genome_assembly,_chromosome:_1	AUGUSTUS	stop_codon	27520808	27520810	.	-	0	ID=g1042.t1.stop1;Parent=g1042.t1;
OX031006.1_Pollenia_amentaria_genome_assembly,_chromosome:_1	AUGUSTUS	CDS	27520808	27524680	1	-	0	ID=g1042.t1.CDS1;Parent=g1042.t1;
OX031006.1_Pollenia_amentaria_genome_assembly,_chromosome:_1	AUGUSTUS	exon	27520808	27524680	.	-	.	ID=g1042.t1.exon1;Parent=g1042.t1;
OX031006.1_Pollenia_amentaria_genome_assembly,_chromosome:_1	AUGUSTUS	start_codon	27524678	27524680	.	-	0	ID=g1042.t1.start1;Parent=g1042.t1;
OX031006.1_Pollenia_amentaria_genome_assembly,_chromosome:_1	AUGUSTUS	gene	27550177	27554256	.	-	.	ID=g1043;
OX031006.1_Pollenia_amentaria_genome_assembly,_chromosome:_1	AUGUSTUS	mRNA	27550177	27554256	0.46	-	.	ID=g1043.t1;Parent=g1043;
OX031006.1_Pollenia_amentaria_genome_assembly,_chromosome:_1	AUGUSTUS	stop_codon	27550177	27550179	.	-	0	ID=g1043.t1.stop1;Parent=g1043.t1;
OX031006.1_Pollenia_amentaria_genome_assembly,_chromosome:_1	AUGUSTUS	CDS	27550177	27550953	0.82	-	0	ID=g1043.t1.CDS1;Parent=g1043.t1;
OX031006.1_Pollenia_amentaria_genome_assembly,_chromosome:_1	AUGUSTUS	exon	27550177	27550953	.	-	.	ID=g1043.t1.exon1;Parent=g1043.t1;
OX031006.1_Pollenia_amentaria_genome_assembly,_chromosome:_1	AUGUSTUS	intron	27550954	27551022	0.75	-	.	ID=g1043.t1.intron1;Parent=g1043.t1;
OX031006.1_Pollenia_amentaria_genome_assembly,_chromosome:_1	AUGUSTUS	CDS	27551023	27551699	0.55	-	2	ID=g1043.t1.CDS2;Parent=g1043.t1;
OX031006.1_Pollenia_amentaria_genome_assembly,_chromosome:_1	AUGUSTUS	exon	27551023	27551699	.	-	.	ID=g1043.t1.exon2;Parent=g1043.t1;
OX031006.1_Pollenia_amentaria_genome_assembly,_chromosome:_1	AUGUSTUS	intron	27551700	27552146	0.73	-	.	ID=g1043.t1.intron2;Parent=g1043.t1;
OX031006.1_Pollenia_amentaria_genome_assembly,_chromosome:_1	AUGUSTUS	CDS	27552147	27554256	0.69	-	0	ID=g1043.t1.CDS3;Parent=g1043.t1;
OX031006.1_Pollenia_amentaria_genome_assembly,_chromosome:_1	AUGUSTUS	exon	27552147	27554256	.	-	.	ID=g1043.t1.exon3;Parent=g1043.t1;
OX031006.1_Pollenia_amentaria_genome_assembly,_chromosome:_1	AUGUSTUS	start_codon	27554254	27554256	.	-	0	ID=g1043.t1.start1;Parent=g1043.t1;
OX031006.1_Pollenia_amentaria_genome_assembly,_chromosome:_1	AUGUSTUS	gene	27570444	27592501	.	-	.	ID=g1044;
OX031006.1_Pollenia_amentaria_genome_assembly,_chromosome:_1	AUGUSTUS	mRNA	27570444	27592501	0.95	-	.	ID=g1044.t1;Parent=g1044;
OX031006.1_Pollenia_amentaria_genome_assembly,_chromosome:_1	AUGUSTUS	stop_codon	27570444	27570446	.	-	0	ID=g1044.t1.stop1;Parent=g1044.t1;
OX031006.1_Pollenia_amentaria_genome_assembly,_chromosome:_1	AUGUSTUS	CDS	27570444	27570595	1	-	2	ID=g1044.t1.CDS1;Parent=g1044.t1;
OX031006.1_Pollenia_amentaria_genome_assembly,_chromosome:_1	AUGUSTUS	exon	27570444	27570595	.	-	.	ID=g1044.t1.exon1;Parent=g1044.t1;
OX031006.1_Pollenia_amentaria_genome_assembly,_chromosome:_1	AUGUSTUS	intron	27570596	27570653	1	-	.	ID=g1044.t1.intron1;Parent=g1044.t1;
OX031006.1_Pollenia_amentaria_genome_assembly,_chromosome:_1	AUGUSTUS	CDS	27570654	27570840	1	-	0	ID=g1044.t1.CDS2;Parent=g1044.t1;
OX031006.1_Pollenia_amentaria_genome_assembly,_chromosome:_1	AUGUSTUS	exon	27570654	27570840	.	-	.	ID=g1044.t1.exon2;Parent=g1044.t1;
OX031006.1_Pollenia_amentaria_genome_assembly,_chromosome:_1	AUGUSTUS	intron	27570841	27578870	1	-	.	ID=g1044.t1.intron2;Parent=g1044.t1;
OX031006.1_Pollenia_amentaria_genome_assembly,_chromosome:_1	AUGUSTUS	CDS	27578871	27579121	1	-	2	ID=g1044.t1.CDS3;Parent=g1044.t1;
OX031006.1_Pollenia_amentaria_genome_assembly,_chromosome:_1	AUGUSTUS	exon	27578871	27579121	.	-	.	ID=g1044.t1.exon3;Parent=g1044.t1;
OX031006.1_Pollenia_amentaria_genome_assembly,_chromosome:_1	AUGUSTUS	intron	27579122	27579583	1	-	.	ID=g1044.t1.intron3;Parent=g1044.t1;
OX031006.1_Pollenia_amentaria_genome_assembly,_chromosome:_1	AUGUSTUS	CDS	27579584	27579993	1	-	1	ID=g1044.t1.CDS4;Parent=g1044.t1;
OX031006.1_Pollenia_amentaria_genome_assembly,_chromosome:_1	AUGUSTUS	exon	27579584	27579993	.	-	.	ID=g1044.t1.exon4;Parent=g1044.t1;
OX031006.1_Pollenia_amentaria_genome_assembly,_chromosome:_1	AUGUSTUS	intron	27579994	27588752	1	-	.	ID=g1044.t1.intron4;Parent=g1044.t1;
OX031006.1_Pollenia_amentaria_genome_assembly,_chromosome:_1	AUGUSTUS	CDS	27588753	27588779	1	-	1	ID=g1044.t1.CDS5;Parent=g1044.t1;
OX031006.1_Pollenia_amentaria_genome_assembly,_chromosome:_1	AUGUSTUS	exon	27588753	27588779	.	-	.	ID=g1044.t1.exon5;Parent=g1044.t1;
OX031006.1_Pollenia_amentaria_genome_assembly,_chromosome:_1	AUGUSTUS	intron	27588780	27589089	1	-	.	ID=g1044.t1.intron5;Parent=g1044.t1;
OX031006.1_Pollenia_amentaria_genome_assembly,_chromosome:_1	AUGUSTUS	CDS	27589090	27589466	1	-	0	ID=g1044.t1.CDS6;Parent=g1044.t1;
OX031006.1_Pollenia_amentaria_genome_assembly,_chromosome:_1	AUGUSTUS	exon	27589090	27589466	.	-	.	ID=g1044.t1.exon6;Parent=g1044.t1;
OX031006.1_Pollenia_amentaria_genome_assembly,_chromosome:_1	AUGUSTUS	intron	27589467	27589517	1	-	.	ID=g1044.t1.intron6;Parent=g1044.t1;
OX031006.1_Pollenia_amentaria_genome_assembly,_chromosome:_1	AUGUSTUS	CDS	27589518	27589694	1	-	0	ID=g1044.t1.CDS7;Parent=g1044.t1;
OX031006.1_Pollenia_amentaria_genome_assembly,_chromosome:_1	AUGUSTUS	exon	27589518	27589694	.	-	.	ID=g1044.t1.exon7;Parent=g1044.t1;
OX031006.1_Pollenia_amentaria_genome_assembly,_chromosome:_1	AUGUSTUS	intron	27589695	27591702	1	-	.	ID=g1044.t1.intron7;Parent=g1044.t1;
OX031006.1_Pollenia_amentaria_genome_assembly,_chromosome:_1	AUGUSTUS	CDS	27591703	27591917	1	-	2	ID=g1044.t1.CDS8;Parent=g1044.t1;
OX031006.1_Pollenia_amentaria_genome_assembly,_chromosome:_1	AUGUSTUS	exon	27591703	27591917	.	-	.	ID=g1044.t1.exon8;Parent=g1044.t1;
OX031006.1_Pollenia_amentaria_genome_assembly,_chromosome:_1	AUGUSTUS	intron	27591918	27592016	1	-	.	ID=g1044.t1.intron8;Parent=g1044.t1;
OX031006.1_Pollenia_amentaria_genome_assembly,_chromosome:_1	AUGUSTUS	CDS	27592017	27592421	1	-	2	ID=g1044.t1.CDS9;Parent=g1044.t1;
OX031006.1_Pollenia_amentaria_genome_assembly,_chromosome:_1	AUGUSTUS	exon	27592017	27592421	.	-	.	ID=g1044.t1.exon9;Parent=g1044.t1;
OX031006.1_Pollenia_amentaria_genome_assembly,_chromosome:_1	AUGUSTUS	intron	27592422	27592491	1	-	.	ID=g1044.t1.intron9;Parent=g1044.t1;
OX031006.1_Pollenia_amentaria_genome_assembly,_chromosome:_1	AUGUSTUS	CDS	27592492	27592501	0.95	-	0	ID=g1044.t1.CDS10;Parent=g1044.t1;
OX031006.1_Pollenia_amentaria_genome_assembly,_chromosome:_1	AUGUSTUS	exon	27592492	27592501	.	-	.	ID=g1044.t1.exon10;Parent=g1044.t1;
OX031006.1_Pollenia_amentaria_genome_assembly,_chromosome:_1	AUGUSTUS	start_codon	27592499	27592501	.	-	0	ID=g1044.t1.start1;Parent=g1044.t1;
OX031006.1_Pollenia_amentaria_genome_assembly,_chromosome:_1	AUGUSTUS	mRNA	27570444	27592501	0.95	-	.	ID=g1044.t2;Parent=g1044;
OX031006.1_Pollenia_amentaria_genome_assembly,_chromosome:_1	AUGUSTUS	stop_codon	27570444	27570446	.	-	0	ID=g1044.t2.stop1;Parent=g1044.t2;
OX031006.1_Pollenia_amentaria_genome_assembly,_chromosome:_1	AUGUSTUS	CDS	27570444	27570595	1	-	2	ID=g1044.t2.CDS1;Parent=g1044.t2;
OX031006.1_Pollenia_amentaria_genome_assembly,_chromosome:_1	AUGUSTUS	exon	27570444	27570595	.	-	.	ID=g1044.t2.exon1;Parent=g1044.t2;
OX031006.1_Pollenia_amentaria_genome_assembly,_chromosome:_1	AUGUSTUS	intron	27570596	27570653	1	-	.	ID=g1044.t2.intron1;Parent=g1044.t2;
OX031006.1_Pollenia_amentaria_genome_assembly,_chromosome:_1	AUGUSTUS	CDS	27570654	27570840	1	-	0	ID=g1044.t2.CDS2;Parent=g1044.t2;
OX031006.1_Pollenia_amentaria_genome_assembly,_chromosome:_1	AUGUSTUS	exon	27570654	27570840	.	-	.	ID=g1044.t2.exon2;Parent=g1044.t2;
OX031006.1_Pollenia_amentaria_genome_assembly,_chromosome:_1	AUGUSTUS	intron	27570841	27578870	1	-	.	ID=g1044.t2.intron2;Parent=g1044.t2;
OX031006.1_Pollenia_amentaria_genome_assembly,_chromosome:_1	AUGUSTUS	CDS	27578871	27579121	1	-	2	ID=g1044.t2.CDS3;Parent=g1044.t2;
OX031006.1_Pollenia_amentaria_genome_assembly,_chromosome:_1	AUGUSTUS	exon	27578871	27579121	.	-	.	ID=g1044.t2.exon3;Parent=g1044.t2;
OX031006.1_Pollenia_amentaria_genome_assembly,_chromosome:_1	AUGUSTUS	intron	27579122	27579583	1	-	.	ID=g1044.t2.intron3;Parent=g1044.t2;
OX031006.1_Pollenia_amentaria_genome_assembly,_chromosome:_1	AUGUSTUS	CDS	27579584	27579993	1	-	1	ID=g1044.t2.CDS4;Parent=g1044.t2;
OX031006.1_Pollenia_amentaria_genome_assembly,_chromosome:_1	AUGUSTUS	exon	27579584	27579993	.	-	.	ID=g1044.t2.exon4;Parent=g1044.t2;
OX031006.1_Pollenia_amentaria_genome_assembly,_chromosome:_1	AUGUSTUS	intron	27579994	27589089	1	-	.	ID=g1044.t2.intron4;Parent=g1044.t2;
OX031006.1_Pollenia_amentaria_genome_assembly,_chromosome:_1	AUGUSTUS	CDS	27589090	27589466	1	-	0	ID=g1044.t2.CDS5;Parent=g1044.t2;
OX031006.1_Pollenia_amentaria_genome_assembly,_chromosome:_1	AUGUSTUS	exon	27589090	27589466	.	-	.	ID=g1044.t2.exon5;Parent=g1044.t2;
OX031006.1_Pollenia_amentaria_genome_assembly,_chromosome:_1	AUGUSTUS	intron	27589467	27589517	1	-	.	ID=g1044.t2.intron5;Parent=g1044.t2;
OX031006.1_Pollenia_amentaria_genome_assembly,_chromosome:_1	AUGUSTUS	CDS	27589518	27589694	1	-	0	ID=g1044.t2.CDS6;Parent=g1044.t2;
OX031006.1_Pollenia_amentaria_genome_assembly,_chromosome:_1	AUGUSTUS	exon	27589518	27589694	.	-	.	ID=g1044.t2.exon6;Parent=g1044.t2;
OX031006.1_Pollenia_amentaria_genome_assembly,_chromosome:_1	AUGUSTUS	intron	27589695	27591702	1	-	.	ID=g1044.t2.intron6;Parent=g1044.t2;
OX031006.1_Pollenia_amentaria_genome_assembly,_chromosome:_1	AUGUSTUS	CDS	27591703	27591917	1	-	2	ID=g1044.t2.CDS7;Parent=g1044.t2;
OX031006.1_Pollenia_amentaria_genome_assembly,_chromosome:_1	AUGUSTUS	exon	27591703	27591917	.	-	.	ID=g1044.t2.exon7;Parent=g1044.t2;
OX031006.1_Pollenia_amentaria_genome_assembly,_chromosome:_1	AUGUSTUS	intron	27591918	27592016	1	-	.	ID=g1044.t2.intron7;Parent=g1044.t2;
OX031006.1_Pollenia_amentaria_genome_assembly,_chromosome:_1	AUGUSTUS	CDS	27592017	27592421	1	-	2	ID=g1044.t2.CDS8;Parent=g1044.t2;
OX031006.1_Pollenia_amentaria_genome_assembly,_chromosome:_1	AUGUSTUS	exon	27592017	27592421	.	-	.	ID=g1044.t2.exon8;Parent=g1044.t2;
OX031006.1_Pollenia_amentaria_genome_assembly,_chromosome:_1	AUGUSTUS	intron	27592422	27592491	1	-	.	ID=g1044.t2.intron8;Parent=g1044.t2;
OX031006.1_Pollenia_amentaria_genome_assembly,_chromosome:_1	AUGUSTUS	CDS	27592492	27592501	0.95	-	0	ID=g1044.t2.CDS9;Parent=g1044.t2;
OX031006.1_Pollenia_amentaria_genome_assembly,_chromosome:_1	AUGUSTUS	exon	27592492	27592501	.	-	.	ID=g1044.t2.exon9;Parent=g1044.t2;
OX031006.1_Pollenia_amentaria_genome_assembly,_chromosome:_1	AUGUSTUS	start_codon	27592499	27592501	.	-	0	ID=g1044.t2.start1;Parent=g1044.t2;
OX031006.1_Pollenia_amentaria_genome_assembly,_chromosome:_1	AUGUSTUS	gene	27689689	27702653	.	+	.	ID=g1045;
OX031006.1_Pollenia_amentaria_genome_assembly,_chromosome:_1	AUGUSTUS	mRNA	27689689	27702653	1	+	.	ID=g1045.t1;Parent=g1045;
OX031006.1_Pollenia_amentaria_genome_assembly,_chromosome:_1	AUGUSTUS	start_codon	27689689	27689691	.	+	0	ID=g1045.t1.start1;Parent=g1045.t1;
OX031006.1_Pollenia_amentaria_genome_assembly,_chromosome:_1	AUGUSTUS	CDS	27689689	27689970	1	+	0	ID=g1045.t1.CDS1;Parent=g1045.t1;
OX031006.1_Pollenia_amentaria_genome_assembly,_chromosome:_1	AUGUSTUS	exon	27689689	27689970	.	+	.	ID=g1045.t1.exon1;Parent=g1045.t1;
OX031006.1_Pollenia_amentaria_genome_assembly,_chromosome:_1	AUGUSTUS	intron	27689971	27690034	1	+	.	ID=g1045.t1.intron1;Parent=g1045.t1;
OX031006.1_Pollenia_amentaria_genome_assembly,_chromosome:_1	AUGUSTUS	CDS	27690035	27690304	1	+	0	ID=g1045.t1.CDS2;Parent=g1045.t1;
OX031006.1_Pollenia_amentaria_genome_assembly,_chromosome:_1	AUGUSTUS	exon	27690035	27690304	.	+	.	ID=g1045.t1.exon2;Parent=g1045.t1;
OX031006.1_Pollenia_amentaria_genome_assembly,_chromosome:_1	AUGUSTUS	intron	27690305	27691288	1	+	.	ID=g1045.t1.intron2;Parent=g1045.t1;
OX031006.1_Pollenia_amentaria_genome_assembly,_chromosome:_1	AUGUSTUS	CDS	27691289	27691440	1	+	0	ID=g1045.t1.CDS3;Parent=g1045.t1;
OX031006.1_Pollenia_amentaria_genome_assembly,_chromosome:_1	AUGUSTUS	exon	27691289	27691440	.	+	.	ID=g1045.t1.exon3;Parent=g1045.t1;
OX031006.1_Pollenia_amentaria_genome_assembly,_chromosome:_1	AUGUSTUS	intron	27691441	27693033	1	+	.	ID=g1045.t1.intron3;Parent=g1045.t1;
OX031006.1_Pollenia_amentaria_genome_assembly,_chromosome:_1	AUGUSTUS	CDS	27693034	27693131	1	+	1	ID=g1045.t1.CDS4;Parent=g1045.t1;
OX031006.1_Pollenia_amentaria_genome_assembly,_chromosome:_1	AUGUSTUS	exon	27693034	27693131	.	+	.	ID=g1045.t1.exon4;Parent=g1045.t1;
OX031006.1_Pollenia_amentaria_genome_assembly,_chromosome:_1	AUGUSTUS	intron	27693132	27700931	1	+	.	ID=g1045.t1.intron4;Parent=g1045.t1;
OX031006.1_Pollenia_amentaria_genome_assembly,_chromosome:_1	AUGUSTUS	CDS	27700932	27701058	1	+	2	ID=g1045.t1.CDS5;Parent=g1045.t1;
OX031006.1_Pollenia_amentaria_genome_assembly,_chromosome:_1	AUGUSTUS	exon	27700932	27701058	.	+	.	ID=g1045.t1.exon5;Parent=g1045.t1;
OX031006.1_Pollenia_amentaria_genome_assembly,_chromosome:_1	AUGUSTUS	intron	27701059	27701112	1	+	.	ID=g1045.t1.intron5;Parent=g1045.t1;
OX031006.1_Pollenia_amentaria_genome_assembly,_chromosome:_1	AUGUSTUS	CDS	27701113	27701346	1	+	1	ID=g1045.t1.CDS6;Parent=g1045.t1;
OX031006.1_Pollenia_amentaria_genome_assembly,_chromosome:_1	AUGUSTUS	exon	27701113	27701346	.	+	.	ID=g1045.t1.exon6;Parent=g1045.t1;
OX031006.1_Pollenia_amentaria_genome_assembly,_chromosome:_1	AUGUSTUS	intron	27701347	27701413	1	+	.	ID=g1045.t1.intron6;Parent=g1045.t1;
OX031006.1_Pollenia_amentaria_genome_assembly,_chromosome:_1	AUGUSTUS	CDS	27701414	27701845	1	+	1	ID=g1045.t1.CDS7;Parent=g1045.t1;
OX031006.1_Pollenia_amentaria_genome_assembly,_chromosome:_1	AUGUSTUS	exon	27701414	27701845	.	+	.	ID=g1045.t1.exon7;Parent=g1045.t1;
OX031006.1_Pollenia_amentaria_genome_assembly,_chromosome:_1	AUGUSTUS	intron	27701846	27701932	1	+	.	ID=g1045.t1.intron7;Parent=g1045.t1;
OX031006.1_Pollenia_amentaria_genome_assembly,_chromosome:_1	AUGUSTUS	CDS	27701933	27702653	1	+	1	ID=g1045.t1.CDS8;Parent=g1045.t1;
OX031006.1_Pollenia_amentaria_genome_assembly,_chromosome:_1	AUGUSTUS	exon	27701933	27702653	.	+	.	ID=g1045.t1.exon8;Parent=g1045.t1;
OX031006.1_Pollenia_amentaria_genome_assembly,_chromosome:_1	AUGUSTUS	stop_codon	27702651	27702653	.	+	0	ID=g1045.t1.stop1;Parent=g1045.t1;
OX031006.1_Pollenia_amentaria_genome_assembly,_chromosome:_1	AUGUSTUS	gene	27707663	27707974	.	-	.	ID=g1046;
OX031006.1_Pollenia_amentaria_genome_assembly,_chromosome:_1	AUGUSTUS	mRNA	27707663	27707974	0.76	-	.	ID=g1046.t1;Parent=g1046;
OX031006.1_Pollenia_amentaria_genome_assembly,_chromosome:_1	AUGUSTUS	stop_codon	27707663	27707665	.	-	0	ID=g1046.t1.stop1;Parent=g1046.t1;
OX031006.1_Pollenia_amentaria_genome_assembly,_chromosome:_1	AUGUSTUS	CDS	27707663	27707974	0.76	-	0	ID=g1046.t1.CDS1;Parent=g1046.t1;
OX031006.1_Pollenia_amentaria_genome_assembly,_chromosome:_1	AUGUSTUS	exon	27707663	27707974	.	-	.	ID=g1046.t1.exon1;Parent=g1046.t1;
OX031006.1_Pollenia_amentaria_genome_assembly,_chromosome:_1	AUGUSTUS	start_codon	27707972	27707974	.	-	0	ID=g1046.t1.start1;Parent=g1046.t1;
OX031006.1_Pollenia_amentaria_genome_assembly,_chromosome:_1	AUGUSTUS	gene	27714382	27716861	.	+	.	ID=g1047;
OX031006.1_Pollenia_amentaria_genome_assembly,_chromosome:_1	AUGUSTUS	mRNA	27714382	27716861	0.79	+	.	ID=g1047.t1;Parent=g1047;
OX031006.1_Pollenia_amentaria_genome_assembly,_chromosome:_1	AUGUSTUS	start_codon	27714382	27714384	.	+	0	ID=g1047.t1.start1;Parent=g1047.t1;
OX031006.1_Pollenia_amentaria_genome_assembly,_chromosome:_1	AUGUSTUS	CDS	27714382	27714472	1	+	0	ID=g1047.t1.CDS1;Parent=g1047.t1;
OX031006.1_Pollenia_amentaria_genome_assembly,_chromosome:_1	AUGUSTUS	exon	27714382	27714472	.	+	.	ID=g1047.t1.exon1;Parent=g1047.t1;
OX031006.1_Pollenia_amentaria_genome_assembly,_chromosome:_1	AUGUSTUS	intron	27714473	27714588	1	+	.	ID=g1047.t1.intron1;Parent=g1047.t1;
OX031006.1_Pollenia_amentaria_genome_assembly,_chromosome:_1	AUGUSTUS	CDS	27714589	27714627	1	+	2	ID=g1047.t1.CDS2;Parent=g1047.t1;
OX031006.1_Pollenia_amentaria_genome_assembly,_chromosome:_1	AUGUSTUS	exon	27714589	27714627	.	+	.	ID=g1047.t1.exon2;Parent=g1047.t1;
OX031006.1_Pollenia_amentaria_genome_assembly,_chromosome:_1	AUGUSTUS	intron	27714628	27715766	1	+	.	ID=g1047.t1.intron2;Parent=g1047.t1;
OX031006.1_Pollenia_amentaria_genome_assembly,_chromosome:_1	AUGUSTUS	CDS	27715767	27715833	0.98	+	2	ID=g1047.t1.CDS3;Parent=g1047.t1;
OX031006.1_Pollenia_amentaria_genome_assembly,_chromosome:_1	AUGUSTUS	exon	27715767	27715833	.	+	.	ID=g1047.t1.exon3;Parent=g1047.t1;
OX031006.1_Pollenia_amentaria_genome_assembly,_chromosome:_1	AUGUSTUS	intron	27715834	27716605	0.98	+	.	ID=g1047.t1.intron3;Parent=g1047.t1;
OX031006.1_Pollenia_amentaria_genome_assembly,_chromosome:_1	AUGUSTUS	CDS	27716606	27716676	0.96	+	1	ID=g1047.t1.CDS4;Parent=g1047.t1;
OX031006.1_Pollenia_amentaria_genome_assembly,_chromosome:_1	AUGUSTUS	exon	27716606	27716676	.	+	.	ID=g1047.t1.exon4;Parent=g1047.t1;
OX031006.1_Pollenia_amentaria_genome_assembly,_chromosome:_1	AUGUSTUS	intron	27716677	27716754	0.79	+	.	ID=g1047.t1.intron4;Parent=g1047.t1;
OX031006.1_Pollenia_amentaria_genome_assembly,_chromosome:_1	AUGUSTUS	CDS	27716755	27716861	0.79	+	2	ID=g1047.t1.CDS5;Parent=g1047.t1;
OX031006.1_Pollenia_amentaria_genome_assembly,_chromosome:_1	AUGUSTUS	exon	27716755	27716861	.	+	.	ID=g1047.t1.exon5;Parent=g1047.t1;
OX031006.1_Pollenia_amentaria_genome_assembly,_chromosome:_1	AUGUSTUS	stop_codon	27716859	27716861	.	+	0	ID=g1047.t1.stop1;Parent=g1047.t1;
OX031006.1_Pollenia_amentaria_genome_assembly,_chromosome:_1	AUGUSTUS	gene	27720917	27722719	.	-	.	ID=g1048;
OX031006.1_Pollenia_amentaria_genome_assembly,_chromosome:_1	AUGUSTUS	mRNA	27720917	27722719	1	-	.	ID=g1048.t1;Parent=g1048;
OX031006.1_Pollenia_amentaria_genome_assembly,_chromosome:_1	AUGUSTUS	stop_codon	27720917	27720919	.	-	0	ID=g1048.t1.stop1;Parent=g1048.t1;
OX031006.1_Pollenia_amentaria_genome_assembly,_chromosome:_1	AUGUSTUS	CDS	27720917	27722719	1	-	0	ID=g1048.t1.CDS1;Parent=g1048.t1;
OX031006.1_Pollenia_amentaria_genome_assembly,_chromosome:_1	AUGUSTUS	exon	27720917	27722719	.	-	.	ID=g1048.t1.exon1;Parent=g1048.t1;
OX031006.1_Pollenia_amentaria_genome_assembly,_chromosome:_1	AUGUSTUS	start_codon	27722717	27722719	.	-	0	ID=g1048.t1.start1;Parent=g1048.t1;
OX031006.1_Pollenia_amentaria_genome_assembly,_chromosome:_1	AUGUSTUS	gene	27728058	27741079	.	-	.	ID=g1049;
OX031006.1_Pollenia_amentaria_genome_assembly,_chromosome:_1	AUGUSTUS	mRNA	27728058	27741079	1	-	.	ID=g1049.t1;Parent=g1049;
OX031006.1_Pollenia_amentaria_genome_assembly,_chromosome:_1	AUGUSTUS	stop_codon	27728058	27728060	.	-	0	ID=g1049.t1.stop1;Parent=g1049.t1;
OX031006.1_Pollenia_amentaria_genome_assembly,_chromosome:_1	AUGUSTUS	CDS	27728058	27729033	1	-	1	ID=g1049.t1.CDS1;Parent=g1049.t1;
OX031006.1_Pollenia_amentaria_genome_assembly,_chromosome:_1	AUGUSTUS	exon	27728058	27729033	.	-	.	ID=g1049.t1.exon1;Parent=g1049.t1;
OX031006.1_Pollenia_amentaria_genome_assembly,_chromosome:_1	AUGUSTUS	intron	27729034	27729520	1	-	.	ID=g1049.t1.intron1;Parent=g1049.t1;
OX031006.1_Pollenia_amentaria_genome_assembly,_chromosome:_1	AUGUSTUS	CDS	27729521	27730170	1	-	0	ID=g1049.t1.CDS2;Parent=g1049.t1;
OX031006.1_Pollenia_amentaria_genome_assembly,_chromosome:_1	AUGUSTUS	exon	27729521	27730170	.	-	.	ID=g1049.t1.exon2;Parent=g1049.t1;
OX031006.1_Pollenia_amentaria_genome_assembly,_chromosome:_1	AUGUSTUS	intron	27730171	27730240	1	-	.	ID=g1049.t1.intron2;Parent=g1049.t1;
OX031006.1_Pollenia_amentaria_genome_assembly,_chromosome:_1	AUGUSTUS	CDS	27730241	27730448	1	-	1	ID=g1049.t1.CDS3;Parent=g1049.t1;
OX031006.1_Pollenia_amentaria_genome_assembly,_chromosome:_1	AUGUSTUS	exon	27730241	27730448	.	-	.	ID=g1049.t1.exon3;Parent=g1049.t1;
OX031006.1_Pollenia_amentaria_genome_assembly,_chromosome:_1	AUGUSTUS	intron	27730449	27739429	1	-	.	ID=g1049.t1.intron3;Parent=g1049.t1;
OX031006.1_Pollenia_amentaria_genome_assembly,_chromosome:_1	AUGUSTUS	CDS	27739430	27739687	1	-	1	ID=g1049.t1.CDS4;Parent=g1049.t1;
OX031006.1_Pollenia_amentaria_genome_assembly,_chromosome:_1	AUGUSTUS	exon	27739430	27739687	.	-	.	ID=g1049.t1.exon4;Parent=g1049.t1;
OX031006.1_Pollenia_amentaria_genome_assembly,_chromosome:_1	AUGUSTUS	intron	27739688	27740332	1	-	.	ID=g1049.t1.intron4;Parent=g1049.t1;
OX031006.1_Pollenia_amentaria_genome_assembly,_chromosome:_1	AUGUSTUS	CDS	27740333	27740793	1	-	0	ID=g1049.t1.CDS5;Parent=g1049.t1;
OX031006.1_Pollenia_amentaria_genome_assembly,_chromosome:_1	AUGUSTUS	exon	27740333	27740793	.	-	.	ID=g1049.t1.exon5;Parent=g1049.t1;
OX031006.1_Pollenia_amentaria_genome_assembly,_chromosome:_1	AUGUSTUS	intron	27740794	27740878	1	-	.	ID=g1049.t1.intron5;Parent=g1049.t1;
OX031006.1_Pollenia_amentaria_genome_assembly,_chromosome:_1	AUGUSTUS	CDS	27740879	27741079	1	-	0	ID=g1049.t1.CDS6;Parent=g1049.t1;
OX031006.1_Pollenia_amentaria_genome_assembly,_chromosome:_1	AUGUSTUS	exon	27740879	27741079	.	-	.	ID=g1049.t1.exon6;Parent=g1049.t1;
OX031006.1_Pollenia_amentaria_genome_assembly,_chromosome:_1	AUGUSTUS	start_codon	27741077	27741079	.	-	0	ID=g1049.t1.start1;Parent=g1049.t1;
OX031006.1_Pollenia_amentaria_genome_assembly,_chromosome:_1	AUGUSTUS	gene	27766731	27769076	.	-	.	ID=g1050;
OX031006.1_Pollenia_amentaria_genome_assembly,_chromosome:_1	AUGUSTUS	mRNA	27766731	27769076	1	-	.	ID=g1050.t1;Parent=g1050;
OX031006.1_Pollenia_amentaria_genome_assembly,_chromosome:_1	AUGUSTUS	stop_codon	27766731	27766733	.	-	0	ID=g1050.t1.stop1;Parent=g1050.t1;
OX031006.1_Pollenia_amentaria_genome_assembly,_chromosome:_1	AUGUSTUS	CDS	27766731	27766876	1	-	2	ID=g1050.t1.CDS1;Parent=g1050.t1;
OX031006.1_Pollenia_amentaria_genome_assembly,_chromosome:_1	AUGUSTUS	exon	27766731	27766876	.	-	.	ID=g1050.t1.exon1;Parent=g1050.t1;
OX031006.1_Pollenia_amentaria_genome_assembly,_chromosome:_1	AUGUSTUS	intron	27766877	27766961	1	-	.	ID=g1050.t1.intron1;Parent=g1050.t1;
OX031006.1_Pollenia_amentaria_genome_assembly,_chromosome:_1	AUGUSTUS	CDS	27766962	27767021	1	-	2	ID=g1050.t1.CDS2;Parent=g1050.t1;
OX031006.1_Pollenia_amentaria_genome_assembly,_chromosome:_1	AUGUSTUS	exon	27766962	27767021	.	-	.	ID=g1050.t1.exon2;Parent=g1050.t1;
OX031006.1_Pollenia_amentaria_genome_assembly,_chromosome:_1	AUGUSTUS	intron	27767022	27767602	1	-	.	ID=g1050.t1.intron2;Parent=g1050.t1;
OX031006.1_Pollenia_amentaria_genome_assembly,_chromosome:_1	AUGUSTUS	CDS	27767603	27767751	1	-	1	ID=g1050.t1.CDS3;Parent=g1050.t1;
OX031006.1_Pollenia_amentaria_genome_assembly,_chromosome:_1	AUGUSTUS	exon	27767603	27767751	.	-	.	ID=g1050.t1.exon3;Parent=g1050.t1;
OX031006.1_Pollenia_amentaria_genome_assembly,_chromosome:_1	AUGUSTUS	intron	27767752	27767812	1	-	.	ID=g1050.t1.intron3;Parent=g1050.t1;
OX031006.1_Pollenia_amentaria_genome_assembly,_chromosome:_1	AUGUSTUS	CDS	27767813	27768011	1	-	2	ID=g1050.t1.CDS4;Parent=g1050.t1;
OX031006.1_Pollenia_amentaria_genome_assembly,_chromosome:_1	AUGUSTUS	exon	27767813	27768011	.	-	.	ID=g1050.t1.exon4;Parent=g1050.t1;
OX031006.1_Pollenia_amentaria_genome_assembly,_chromosome:_1	AUGUSTUS	intron	27768012	27768074	1	-	.	ID=g1050.t1.intron4;Parent=g1050.t1;
OX031006.1_Pollenia_amentaria_genome_assembly,_chromosome:_1	AUGUSTUS	CDS	27768075	27768203	1	-	2	ID=g1050.t1.CDS5;Parent=g1050.t1;
OX031006.1_Pollenia_amentaria_genome_assembly,_chromosome:_1	AUGUSTUS	exon	27768075	27768203	.	-	.	ID=g1050.t1.exon5;Parent=g1050.t1;
OX031006.1_Pollenia_amentaria_genome_assembly,_chromosome:_1	AUGUSTUS	intron	27768204	27768268	1	-	.	ID=g1050.t1.intron5;Parent=g1050.t1;
OX031006.1_Pollenia_amentaria_genome_assembly,_chromosome:_1	AUGUSTUS	CDS	27768269	27768442	1	-	2	ID=g1050.t1.CDS6;Parent=g1050.t1;
OX031006.1_Pollenia_amentaria_genome_assembly,_chromosome:_1	AUGUSTUS	exon	27768269	27768442	.	-	.	ID=g1050.t1.exon6;Parent=g1050.t1;
OX031006.1_Pollenia_amentaria_genome_assembly,_chromosome:_1	AUGUSTUS	intron	27768443	27768523	1	-	.	ID=g1050.t1.intron6;Parent=g1050.t1;
OX031006.1_Pollenia_amentaria_genome_assembly,_chromosome:_1	AUGUSTUS	CDS	27768524	27768731	1	-	0	ID=g1050.t1.CDS7;Parent=g1050.t1;
OX031006.1_Pollenia_amentaria_genome_assembly,_chromosome:_1	AUGUSTUS	exon	27768524	27768731	.	-	.	ID=g1050.t1.exon7;Parent=g1050.t1;
OX031006.1_Pollenia_amentaria_genome_assembly,_chromosome:_1	AUGUSTUS	intron	27768732	27768798	1	-	.	ID=g1050.t1.intron7;Parent=g1050.t1;
OX031006.1_Pollenia_amentaria_genome_assembly,_chromosome:_1	AUGUSTUS	CDS	27768799	27768917	1	-	2	ID=g1050.t1.CDS8;Parent=g1050.t1;
OX031006.1_Pollenia_amentaria_genome_assembly,_chromosome:_1	AUGUSTUS	exon	27768799	27768917	.	-	.	ID=g1050.t1.exon8;Parent=g1050.t1;
OX031006.1_Pollenia_amentaria_genome_assembly,_chromosome:_1	AUGUSTUS	intron	27768918	27768994	1	-	.	ID=g1050.t1.intron8;Parent=g1050.t1;
OX031006.1_Pollenia_amentaria_genome_assembly,_chromosome:_1	AUGUSTUS	CDS	27768995	27769076	1	-	0	ID=g1050.t1.CDS9;Parent=g1050.t1;
OX031006.1_Pollenia_amentaria_genome_assembly,_chromosome:_1	AUGUSTUS	exon	27768995	27769076	.	-	.	ID=g1050.t1.exon9;Parent=g1050.t1;
OX031006.1_Pollenia_amentaria_genome_assembly,_chromosome:_1	AUGUSTUS	start_codon	27769074	27769076	.	-	0	ID=g1050.t1.start1;Parent=g1050.t1;
OX031006.1_Pollenia_amentaria_genome_assembly,_chromosome:_1	AUGUSTUS	mRNA	27766731	27769076	1	-	.	ID=g1050.t2;Parent=g1050;
OX031006.1_Pollenia_amentaria_genome_assembly,_chromosome:_1	AUGUSTUS	stop_codon	27766731	27766733	.	-	0	ID=g1050.t2.stop1;Parent=g1050.t2;
OX031006.1_Pollenia_amentaria_genome_assembly,_chromosome:_1	AUGUSTUS	CDS	27766731	27766876	1	-	2	ID=g1050.t2.CDS1;Parent=g1050.t2;
OX031006.1_Pollenia_amentaria_genome_assembly,_chromosome:_1	AUGUSTUS	exon	27766731	27766876	.	-	.	ID=g1050.t2.exon1;Parent=g1050.t2;
OX031006.1_Pollenia_amentaria_genome_assembly,_chromosome:_1	AUGUSTUS	intron	27766877	27766961	1	-	.	ID=g1050.t2.intron1;Parent=g1050.t2;
OX031006.1_Pollenia_amentaria_genome_assembly,_chromosome:_1	AUGUSTUS	CDS	27766962	27767021	1	-	2	ID=g1050.t2.CDS2;Parent=g1050.t2;
OX031006.1_Pollenia_amentaria_genome_assembly,_chromosome:_1	AUGUSTUS	exon	27766962	27767021	.	-	.	ID=g1050.t2.exon2;Parent=g1050.t2;
OX031006.1_Pollenia_amentaria_genome_assembly,_chromosome:_1	AUGUSTUS	intron	27767022	27767602	1	-	.	ID=g1050.t2.intron2;Parent=g1050.t2;
OX031006.1_Pollenia_amentaria_genome_assembly,_chromosome:_1	AUGUSTUS	CDS	27767603	27767751	1	-	1	ID=g1050.t2.CDS3;Parent=g1050.t2;
OX031006.1_Pollenia_amentaria_genome_assembly,_chromosome:_1	AUGUSTUS	exon	27767603	27767751	.	-	.	ID=g1050.t2.exon3;Parent=g1050.t2;
OX031006.1_Pollenia_amentaria_genome_assembly,_chromosome:_1	AUGUSTUS	intron	27767752	27767812	1	-	.	ID=g1050.t2.intron3;Parent=g1050.t2;
OX031006.1_Pollenia_amentaria_genome_assembly,_chromosome:_1	AUGUSTUS	CDS	27767813	27768011	1	-	2	ID=g1050.t2.CDS4;Parent=g1050.t2;
OX031006.1_Pollenia_amentaria_genome_assembly,_chromosome:_1	AUGUSTUS	exon	27767813	27768011	.	-	.	ID=g1050.t2.exon4;Parent=g1050.t2;
OX031006.1_Pollenia_amentaria_genome_assembly,_chromosome:_1	AUGUSTUS	intron	27768012	27768074	1	-	.	ID=g1050.t2.intron4;Parent=g1050.t2;
OX031006.1_Pollenia_amentaria_genome_assembly,_chromosome:_1	AUGUSTUS	CDS	27768075	27768203	1	-	2	ID=g1050.t2.CDS5;Parent=g1050.t2;
OX031006.1_Pollenia_amentaria_genome_assembly,_chromosome:_1	AUGUSTUS	exon	27768075	27768203	.	-	.	ID=g1050.t2.exon5;Parent=g1050.t2;
OX031006.1_Pollenia_amentaria_genome_assembly,_chromosome:_1	AUGUSTUS	intron	27768204	27768259	1	-	.	ID=g1050.t2.intron5;Parent=g1050.t2;
OX031006.1_Pollenia_amentaria_genome_assembly,_chromosome:_1	AUGUSTUS	CDS	27768260	27768442	1	-	2	ID=g1050.t2.CDS6;Parent=g1050.t2;
OX031006.1_Pollenia_amentaria_genome_assembly,_chromosome:_1	AUGUSTUS	exon	27768260	27768442	.	-	.	ID=g1050.t2.exon6;Parent=g1050.t2;
OX031006.1_Pollenia_amentaria_genome_assembly,_chromosome:_1	AUGUSTUS	intron	27768443	27768523	1	-	.	ID=g1050.t2.intron6;Parent=g1050.t2;
OX031006.1_Pollenia_amentaria_genome_assembly,_chromosome:_1	AUGUSTUS	CDS	27768524	27768731	1	-	0	ID=g1050.t2.CDS7;Parent=g1050.t2;
OX031006.1_Pollenia_amentaria_genome_assembly,_chromosome:_1	AUGUSTUS	exon	27768524	27768731	.	-	.	ID=g1050.t2.exon7;Parent=g1050.t2;
OX031006.1_Pollenia_amentaria_genome_assembly,_chromosome:_1	AUGUSTUS	intron	27768732	27768798	1	-	.	ID=g1050.t2.intron7;Parent=g1050.t2;
OX031006.1_Pollenia_amentaria_genome_assembly,_chromosome:_1	AUGUSTUS	CDS	27768799	27768917	1	-	2	ID=g1050.t2.CDS8;Parent=g1050.t2;
OX031006.1_Pollenia_amentaria_genome_assembly,_chromosome:_1	AUGUSTUS	exon	27768799	27768917	.	-	.	ID=g1050.t2.exon8;Parent=g1050.t2;
OX031006.1_Pollenia_amentaria_genome_assembly,_chromosome:_1	AUGUSTUS	intron	27768918	27768994	1	-	.	ID=g1050.t2.intron8;Parent=g1050.t2;
OX031006.1_Pollenia_amentaria_genome_assembly,_chromosome:_1	AUGUSTUS	CDS	27768995	27769076	1	-	0	ID=g1050.t2.CDS9;Parent=g1050.t2;
OX031006.1_Pollenia_amentaria_genome_assembly,_chromosome:_1	AUGUSTUS	exon	27768995	27769076	.	-	.	ID=g1050.t2.exon9;Parent=g1050.t2;
OX031006.1_Pollenia_amentaria_genome_assembly,_chromosome:_1	AUGUSTUS	start_codon	27769074	27769076	.	-	0	ID=g1050.t2.start1;Parent=g1050.t2;
OX031006.1_Pollenia_amentaria_genome_assembly,_chromosome:_1	AUGUSTUS	gene	27886993	27887355	.	-	.	ID=g1051;
OX031006.1_Pollenia_amentaria_genome_assembly,_chromosome:_1	AUGUSTUS	mRNA	27886993	27887355	0.97	-	.	ID=g1051.t1;Parent=g1051;
OX031006.1_Pollenia_amentaria_genome_assembly,_chromosome:_1	AUGUSTUS	stop_codon	27886993	27886995	.	-	0	ID=g1051.t1.stop1;Parent=g1051.t1;
OX031006.1_Pollenia_amentaria_genome_assembly,_chromosome:_1	AUGUSTUS	CDS	27886993	27887355	0.97	-	0	ID=g1051.t1.CDS1;Parent=g1051.t1;
OX031006.1_Pollenia_amentaria_genome_assembly,_chromosome:_1	AUGUSTUS	exon	27886993	27887355	.	-	.	ID=g1051.t1.exon1;Parent=g1051.t1;
OX031006.1_Pollenia_amentaria_genome_assembly,_chromosome:_1	AUGUSTUS	start_codon	27887353	27887355	.	-	0	ID=g1051.t1.start1;Parent=g1051.t1;
OX031006.1_Pollenia_amentaria_genome_assembly,_chromosome:_1	AUGUSTUS	gene	28256767	28277175	.	-	.	ID=g1052;
OX031006.1_Pollenia_amentaria_genome_assembly,_chromosome:_1	AUGUSTUS	mRNA	28256767	28277175	1	-	.	ID=g1052.t1;Parent=g1052;
OX031006.1_Pollenia_amentaria_genome_assembly,_chromosome:_1	AUGUSTUS	stop_codon	28256767	28256769	.	-	0	ID=g1052.t1.stop1;Parent=g1052.t1;
OX031006.1_Pollenia_amentaria_genome_assembly,_chromosome:_1	AUGUSTUS	CDS	28256767	28256857	1	-	1	ID=g1052.t1.CDS1;Parent=g1052.t1;
OX031006.1_Pollenia_amentaria_genome_assembly,_chromosome:_1	AUGUSTUS	exon	28256767	28256857	.	-	.	ID=g1052.t1.exon1;Parent=g1052.t1;
OX031006.1_Pollenia_amentaria_genome_assembly,_chromosome:_1	AUGUSTUS	intron	28256858	28256980	1	-	.	ID=g1052.t1.intron1;Parent=g1052.t1;
OX031006.1_Pollenia_amentaria_genome_assembly,_chromosome:_1	AUGUSTUS	CDS	28256981	28257238	1	-	1	ID=g1052.t1.CDS2;Parent=g1052.t1;
OX031006.1_Pollenia_amentaria_genome_assembly,_chromosome:_1	AUGUSTUS	exon	28256981	28257238	.	-	.	ID=g1052.t1.exon2;Parent=g1052.t1;
OX031006.1_Pollenia_amentaria_genome_assembly,_chromosome:_1	AUGUSTUS	intron	28257239	28259931	1	-	.	ID=g1052.t1.intron2;Parent=g1052.t1;
OX031006.1_Pollenia_amentaria_genome_assembly,_chromosome:_1	AUGUSTUS	CDS	28259932	28260171	1	-	1	ID=g1052.t1.CDS3;Parent=g1052.t1;
OX031006.1_Pollenia_amentaria_genome_assembly,_chromosome:_1	AUGUSTUS	exon	28259932	28260171	.	-	.	ID=g1052.t1.exon3;Parent=g1052.t1;
OX031006.1_Pollenia_amentaria_genome_assembly,_chromosome:_1	AUGUSTUS	intron	28260172	28261370	1	-	.	ID=g1052.t1.intron3;Parent=g1052.t1;
OX031006.1_Pollenia_amentaria_genome_assembly,_chromosome:_1	AUGUSTUS	CDS	28261371	28261563	1	-	2	ID=g1052.t1.CDS4;Parent=g1052.t1;
OX031006.1_Pollenia_amentaria_genome_assembly,_chromosome:_1	AUGUSTUS	exon	28261371	28261563	.	-	.	ID=g1052.t1.exon4;Parent=g1052.t1;
OX031006.1_Pollenia_amentaria_genome_assembly,_chromosome:_1	AUGUSTUS	intron	28261564	28261621	1	-	.	ID=g1052.t1.intron4;Parent=g1052.t1;
OX031006.1_Pollenia_amentaria_genome_assembly,_chromosome:_1	AUGUSTUS	CDS	28261622	28262126	1	-	0	ID=g1052.t1.CDS5;Parent=g1052.t1;
OX031006.1_Pollenia_amentaria_genome_assembly,_chromosome:_1	AUGUSTUS	exon	28261622	28262126	.	-	.	ID=g1052.t1.exon5;Parent=g1052.t1;
OX031006.1_Pollenia_amentaria_genome_assembly,_chromosome:_1	AUGUSTUS	intron	28262127	28262195	1	-	.	ID=g1052.t1.intron5;Parent=g1052.t1;
OX031006.1_Pollenia_amentaria_genome_assembly,_chromosome:_1	AUGUSTUS	CDS	28262196	28262308	1	-	2	ID=g1052.t1.CDS6;Parent=g1052.t1;
OX031006.1_Pollenia_amentaria_genome_assembly,_chromosome:_1	AUGUSTUS	exon	28262196	28262308	.	-	.	ID=g1052.t1.exon6;Parent=g1052.t1;
OX031006.1_Pollenia_amentaria_genome_assembly,_chromosome:_1	AUGUSTUS	intron	28262309	28268248	1	-	.	ID=g1052.t1.intron6;Parent=g1052.t1;
OX031006.1_Pollenia_amentaria_genome_assembly,_chromosome:_1	AUGUSTUS	CDS	28268249	28268320	1	-	2	ID=g1052.t1.CDS7;Parent=g1052.t1;
OX031006.1_Pollenia_amentaria_genome_assembly,_chromosome:_1	AUGUSTUS	exon	28268249	28268320	.	-	.	ID=g1052.t1.exon7;Parent=g1052.t1;
OX031006.1_Pollenia_amentaria_genome_assembly,_chromosome:_1	AUGUSTUS	intron	28268321	28276949	1	-	.	ID=g1052.t1.intron7;Parent=g1052.t1;
OX031006.1_Pollenia_amentaria_genome_assembly,_chromosome:_1	AUGUSTUS	CDS	28276950	28277175	1	-	0	ID=g1052.t1.CDS8;Parent=g1052.t1;
OX031006.1_Pollenia_amentaria_genome_assembly,_chromosome:_1	AUGUSTUS	exon	28276950	28277175	.	-	.	ID=g1052.t1.exon8;Parent=g1052.t1;
OX031006.1_Pollenia_amentaria_genome_assembly,_chromosome:_1	AUGUSTUS	start_codon	28277173	28277175	.	-	0	ID=g1052.t1.start1;Parent=g1052.t1;
OX031006.1_Pollenia_amentaria_genome_assembly,_chromosome:_1	GeneMark.hmm3	mRNA	28256767	28276965	.	-	.	ID=g1052.t2;Parent=g1052;
OX031006.1_Pollenia_amentaria_genome_assembly,_chromosome:_1	GeneMark.hmm3	stop_codon	28256767	28256769	.	-	0	ID=g1052.t2.stop1;Parent=g1052.t2;
OX031006.1_Pollenia_amentaria_genome_assembly,_chromosome:_1	GeneMark.hmm3	CDS	28256767	28256857	.	-	1	ID=g1052.t2.CDS1;Parent=g1052.t2;
OX031006.1_Pollenia_amentaria_genome_assembly,_chromosome:_1	GeneMark.hmm3	exon	28256767	28256857	0	-	.	ID=g1052.t2.exon1;Parent=g1052.t2;
OX031006.1_Pollenia_amentaria_genome_assembly,_chromosome:_1	GeneMark.hmm3	intron	28256858	28256980	.	-	1	ID=g1052.t2.intron1;Parent=g1052.t2;
OX031006.1_Pollenia_amentaria_genome_assembly,_chromosome:_1	GeneMark.hmm3	CDS	28256981	28257238	.	-	1	ID=g1052.t2.CDS2;Parent=g1052.t2;
OX031006.1_Pollenia_amentaria_genome_assembly,_chromosome:_1	GeneMark.hmm3	exon	28256981	28257238	0	-	.	ID=g1052.t2.exon2;Parent=g1052.t2;
OX031006.1_Pollenia_amentaria_genome_assembly,_chromosome:_1	GeneMark.hmm3	intron	28257239	28259931	.	-	1	ID=g1052.t2.intron2;Parent=g1052.t2;
OX031006.1_Pollenia_amentaria_genome_assembly,_chromosome:_1	GeneMark.hmm3	CDS	28259932	28260171	.	-	1	ID=g1052.t2.CDS3;Parent=g1052.t2;
OX031006.1_Pollenia_amentaria_genome_assembly,_chromosome:_1	GeneMark.hmm3	exon	28259932	28260171	0	-	.	ID=g1052.t2.exon3;Parent=g1052.t2;
OX031006.1_Pollenia_amentaria_genome_assembly,_chromosome:_1	GeneMark.hmm3	intron	28260172	28261370	.	-	2	ID=g1052.t2.intron3;Parent=g1052.t2;
OX031006.1_Pollenia_amentaria_genome_assembly,_chromosome:_1	GeneMark.hmm3	CDS	28261371	28261563	.	-	2	ID=g1052.t2.CDS4;Parent=g1052.t2;
OX031006.1_Pollenia_amentaria_genome_assembly,_chromosome:_1	GeneMark.hmm3	exon	28261371	28261563	0	-	.	ID=g1052.t2.exon4;Parent=g1052.t2;
OX031006.1_Pollenia_amentaria_genome_assembly,_chromosome:_1	GeneMark.hmm3	intron	28261564	28261621	.	-	0	ID=g1052.t2.intron4;Parent=g1052.t2;
OX031006.1_Pollenia_amentaria_genome_assembly,_chromosome:_1	GeneMark.hmm3	CDS	28261622	28262126	.	-	0	ID=g1052.t2.CDS5;Parent=g1052.t2;
OX031006.1_Pollenia_amentaria_genome_assembly,_chromosome:_1	GeneMark.hmm3	exon	28261622	28262126	0	-	.	ID=g1052.t2.exon5;Parent=g1052.t2;
OX031006.1_Pollenia_amentaria_genome_assembly,_chromosome:_1	GeneMark.hmm3	intron	28262127	28262195	.	-	2	ID=g1052.t2.intron5;Parent=g1052.t2;
OX031006.1_Pollenia_amentaria_genome_assembly,_chromosome:_1	GeneMark.hmm3	CDS	28262196	28262308	.	-	2	ID=g1052.t2.CDS6;Parent=g1052.t2;
OX031006.1_Pollenia_amentaria_genome_assembly,_chromosome:_1	GeneMark.hmm3	exon	28262196	28262308	0	-	.	ID=g1052.t2.exon6;Parent=g1052.t2;
OX031006.1_Pollenia_amentaria_genome_assembly,_chromosome:_1	GeneMark.hmm3	intron	28262309	28268248	.	-	2	ID=g1052.t2.intron6;Parent=g1052.t2;
OX031006.1_Pollenia_amentaria_genome_assembly,_chromosome:_1	GeneMark.hmm3	CDS	28268249	28268320	.	-	2	ID=g1052.t2.CDS7;Parent=g1052.t2;
OX031006.1_Pollenia_amentaria_genome_assembly,_chromosome:_1	GeneMark.hmm3	exon	28268249	28268320	0	-	.	ID=g1052.t2.exon7;Parent=g1052.t2;
OX031006.1_Pollenia_amentaria_genome_assembly,_chromosome:_1	GeneMark.hmm3	intron	28268321	28276949	.	-	0	ID=g1052.t2.intron7;Parent=g1052.t2;
OX031006.1_Pollenia_amentaria_genome_assembly,_chromosome:_1	GeneMark.hmm3	CDS	28276950	28276965	.	-	0	ID=g1052.t2.CDS8;Parent=g1052.t2;
OX031006.1_Pollenia_amentaria_genome_assembly,_chromosome:_1	GeneMark.hmm3	exon	28276950	28276965	0	-	.	ID=g1052.t2.exon8;Parent=g1052.t2;
OX031006.1_Pollenia_amentaria_genome_assembly,_chromosome:_1	GeneMark.hmm3	start_codon	28276963	28276965	.	-	0	ID=g1052.t2.start1;Parent=g1052.t2;
OX031006.1_Pollenia_amentaria_genome_assembly,_chromosome:_1	AUGUSTUS	gene	28482976	28487203	.	+	.	ID=g1053;
OX031006.1_Pollenia_amentaria_genome_assembly,_chromosome:_1	AUGUSTUS	mRNA	28482976	28487203	1	+	.	ID=g1053.t1;Parent=g1053;
OX031006.1_Pollenia_amentaria_genome_assembly,_chromosome:_1	AUGUSTUS	start_codon	28482976	28482978	.	+	0	ID=g1053.t1.start1;Parent=g1053.t1;
OX031006.1_Pollenia_amentaria_genome_assembly,_chromosome:_1	AUGUSTUS	CDS	28482976	28483905	1	+	0	ID=g1053.t1.CDS1;Parent=g1053.t1;
OX031006.1_Pollenia_amentaria_genome_assembly,_chromosome:_1	AUGUSTUS	exon	28482976	28483905	.	+	.	ID=g1053.t1.exon1;Parent=g1053.t1;
OX031006.1_Pollenia_amentaria_genome_assembly,_chromosome:_1	AUGUSTUS	intron	28483906	28484324	1	+	.	ID=g1053.t1.intron1;Parent=g1053.t1;
OX031006.1_Pollenia_amentaria_genome_assembly,_chromosome:_1	AUGUSTUS	CDS	28484325	28484997	1	+	0	ID=g1053.t1.CDS2;Parent=g1053.t1;
OX031006.1_Pollenia_amentaria_genome_assembly,_chromosome:_1	AUGUSTUS	exon	28484325	28484997	.	+	.	ID=g1053.t1.exon2;Parent=g1053.t1;
OX031006.1_Pollenia_amentaria_genome_assembly,_chromosome:_1	AUGUSTUS	intron	28484998	28485062	1	+	.	ID=g1053.t1.intron2;Parent=g1053.t1;
OX031006.1_Pollenia_amentaria_genome_assembly,_chromosome:_1	AUGUSTUS	CDS	28485063	28485282	1	+	2	ID=g1053.t1.CDS3;Parent=g1053.t1;
OX031006.1_Pollenia_amentaria_genome_assembly,_chromosome:_1	AUGUSTUS	exon	28485063	28485282	.	+	.	ID=g1053.t1.exon3;Parent=g1053.t1;
OX031006.1_Pollenia_amentaria_genome_assembly,_chromosome:_1	AUGUSTUS	intron	28485283	28485340	1	+	.	ID=g1053.t1.intron3;Parent=g1053.t1;
OX031006.1_Pollenia_amentaria_genome_assembly,_chromosome:_1	AUGUSTUS	CDS	28485341	28485523	1	+	1	ID=g1053.t1.CDS4;Parent=g1053.t1;
OX031006.1_Pollenia_amentaria_genome_assembly,_chromosome:_1	AUGUSTUS	exon	28485341	28485523	.	+	.	ID=g1053.t1.exon4;Parent=g1053.t1;
OX031006.1_Pollenia_amentaria_genome_assembly,_chromosome:_1	AUGUSTUS	intron	28485524	28486599	1	+	.	ID=g1053.t1.intron4;Parent=g1053.t1;
OX031006.1_Pollenia_amentaria_genome_assembly,_chromosome:_1	AUGUSTUS	CDS	28486600	28487203	1	+	1	ID=g1053.t1.CDS5;Parent=g1053.t1;
OX031006.1_Pollenia_amentaria_genome_assembly,_chromosome:_1	AUGUSTUS	exon	28486600	28487203	.	+	.	ID=g1053.t1.exon5;Parent=g1053.t1;
OX031006.1_Pollenia_amentaria_genome_assembly,_chromosome:_1	AUGUSTUS	stop_codon	28487201	28487203	.	+	0	ID=g1053.t1.stop1;Parent=g1053.t1;
OX031006.1_Pollenia_amentaria_genome_assembly,_chromosome:_1	AUGUSTUS	gene	28491104	28492069	.	-	.	ID=g1054;
OX031006.1_Pollenia_amentaria_genome_assembly,_chromosome:_1	AUGUSTUS	mRNA	28491104	28492069	1	-	.	ID=g1054.t1;Parent=g1054;
OX031006.1_Pollenia_amentaria_genome_assembly,_chromosome:_1	AUGUSTUS	stop_codon	28491104	28491106	.	-	0	ID=g1054.t1.stop1;Parent=g1054.t1;
OX031006.1_Pollenia_amentaria_genome_assembly,_chromosome:_1	AUGUSTUS	CDS	28491104	28492069	1	-	0	ID=g1054.t1.CDS1;Parent=g1054.t1;
OX031006.1_Pollenia_amentaria_genome_assembly,_chromosome:_1	AUGUSTUS	exon	28491104	28492069	.	-	.	ID=g1054.t1.exon1;Parent=g1054.t1;
OX031006.1_Pollenia_amentaria_genome_assembly,_chromosome:_1	AUGUSTUS	start_codon	28492067	28492069	.	-	0	ID=g1054.t1.start1;Parent=g1054.t1;
OX031006.1_Pollenia_amentaria_genome_assembly,_chromosome:_1	AUGUSTUS	gene	28501372	28501987	.	-	.	ID=g1055;
OX031006.1_Pollenia_amentaria_genome_assembly,_chromosome:_1	AUGUSTUS	mRNA	28501372	28501987	0.9	-	.	ID=g1055.t1;Parent=g1055;
OX031006.1_Pollenia_amentaria_genome_assembly,_chromosome:_1	AUGUSTUS	stop_codon	28501372	28501374	.	-	0	ID=g1055.t1.stop1;Parent=g1055.t1;
OX031006.1_Pollenia_amentaria_genome_assembly,_chromosome:_1	AUGUSTUS	CDS	28501372	28501835	1	-	2	ID=g1055.t1.CDS1;Parent=g1055.t1;
OX031006.1_Pollenia_amentaria_genome_assembly,_chromosome:_1	AUGUSTUS	exon	28501372	28501835	.	-	.	ID=g1055.t1.exon1;Parent=g1055.t1;
OX031006.1_Pollenia_amentaria_genome_assembly,_chromosome:_1	AUGUSTUS	intron	28501836	28501911	1	-	.	ID=g1055.t1.intron1;Parent=g1055.t1;
OX031006.1_Pollenia_amentaria_genome_assembly,_chromosome:_1	AUGUSTUS	CDS	28501912	28501987	0.9	-	0	ID=g1055.t1.CDS2;Parent=g1055.t1;
OX031006.1_Pollenia_amentaria_genome_assembly,_chromosome:_1	AUGUSTUS	exon	28501912	28501987	.	-	.	ID=g1055.t1.exon2;Parent=g1055.t1;
OX031006.1_Pollenia_amentaria_genome_assembly,_chromosome:_1	AUGUSTUS	start_codon	28501985	28501987	.	-	0	ID=g1055.t1.start1;Parent=g1055.t1;
OX031006.1_Pollenia_amentaria_genome_assembly,_chromosome:_1	AUGUSTUS	gene	28502479	28523918	.	-	.	ID=g1056;
OX031006.1_Pollenia_amentaria_genome_assembly,_chromosome:_1	AUGUSTUS	mRNA	28502479	28523918	1	-	.	ID=g1056.t1;Parent=g1056;
OX031006.1_Pollenia_amentaria_genome_assembly,_chromosome:_1	AUGUSTUS	stop_codon	28502479	28502481	.	-	0	ID=g1056.t1.stop1;Parent=g1056.t1;
OX031006.1_Pollenia_amentaria_genome_assembly,_chromosome:_1	AUGUSTUS	CDS	28502479	28502586	1	-	0	ID=g1056.t1.CDS1;Parent=g1056.t1;
OX031006.1_Pollenia_amentaria_genome_assembly,_chromosome:_1	AUGUSTUS	exon	28502479	28502586	.	-	.	ID=g1056.t1.exon1;Parent=g1056.t1;
OX031006.1_Pollenia_amentaria_genome_assembly,_chromosome:_1	AUGUSTUS	intron	28502587	28502645	1	-	.	ID=g1056.t1.intron1;Parent=g1056.t1;
OX031006.1_Pollenia_amentaria_genome_assembly,_chromosome:_1	AUGUSTUS	CDS	28502646	28502777	1	-	0	ID=g1056.t1.CDS2;Parent=g1056.t1;
OX031006.1_Pollenia_amentaria_genome_assembly,_chromosome:_1	AUGUSTUS	exon	28502646	28502777	.	-	.	ID=g1056.t1.exon2;Parent=g1056.t1;
OX031006.1_Pollenia_amentaria_genome_assembly,_chromosome:_1	AUGUSTUS	intron	28502778	28512141	1	-	.	ID=g1056.t1.intron2;Parent=g1056.t1;
OX031006.1_Pollenia_amentaria_genome_assembly,_chromosome:_1	AUGUSTUS	CDS	28512142	28512640	1	-	1	ID=g1056.t1.CDS3;Parent=g1056.t1;
OX031006.1_Pollenia_amentaria_genome_assembly,_chromosome:_1	AUGUSTUS	exon	28512142	28512640	.	-	.	ID=g1056.t1.exon3;Parent=g1056.t1;
OX031006.1_Pollenia_amentaria_genome_assembly,_chromosome:_1	AUGUSTUS	intron	28512641	28512700	1	-	.	ID=g1056.t1.intron3;Parent=g1056.t1;
OX031006.1_Pollenia_amentaria_genome_assembly,_chromosome:_1	AUGUSTUS	CDS	28512701	28512778	1	-	1	ID=g1056.t1.CDS4;Parent=g1056.t1;
OX031006.1_Pollenia_amentaria_genome_assembly,_chromosome:_1	AUGUSTUS	exon	28512701	28512778	.	-	.	ID=g1056.t1.exon4;Parent=g1056.t1;
OX031006.1_Pollenia_amentaria_genome_assembly,_chromosome:_1	AUGUSTUS	intron	28512779	28512842	1	-	.	ID=g1056.t1.intron4;Parent=g1056.t1;
OX031006.1_Pollenia_amentaria_genome_assembly,_chromosome:_1	AUGUSTUS	CDS	28512843	28513375	1	-	0	ID=g1056.t1.CDS5;Parent=g1056.t1;
OX031006.1_Pollenia_amentaria_genome_assembly,_chromosome:_1	AUGUSTUS	exon	28512843	28513375	.	-	.	ID=g1056.t1.exon5;Parent=g1056.t1;
OX031006.1_Pollenia_amentaria_genome_assembly,_chromosome:_1	AUGUSTUS	intron	28513376	28513433	1	-	.	ID=g1056.t1.intron5;Parent=g1056.t1;
OX031006.1_Pollenia_amentaria_genome_assembly,_chromosome:_1	AUGUSTUS	CDS	28513434	28513901	1	-	0	ID=g1056.t1.CDS6;Parent=g1056.t1;
OX031006.1_Pollenia_amentaria_genome_assembly,_chromosome:_1	AUGUSTUS	exon	28513434	28513901	.	-	.	ID=g1056.t1.exon6;Parent=g1056.t1;
OX031006.1_Pollenia_amentaria_genome_assembly,_chromosome:_1	AUGUSTUS	intron	28513902	28515355	1	-	.	ID=g1056.t1.intron6;Parent=g1056.t1;
OX031006.1_Pollenia_amentaria_genome_assembly,_chromosome:_1	AUGUSTUS	CDS	28515356	28515535	1	-	0	ID=g1056.t1.CDS7;Parent=g1056.t1;
OX031006.1_Pollenia_amentaria_genome_assembly,_chromosome:_1	AUGUSTUS	exon	28515356	28515535	.	-	.	ID=g1056.t1.exon7;Parent=g1056.t1;
OX031006.1_Pollenia_amentaria_genome_assembly,_chromosome:_1	AUGUSTUS	intron	28515536	28515831	1	-	.	ID=g1056.t1.intron7;Parent=g1056.t1;
OX031006.1_Pollenia_amentaria_genome_assembly,_chromosome:_1	AUGUSTUS	CDS	28515832	28516021	1	-	1	ID=g1056.t1.CDS8;Parent=g1056.t1;
OX031006.1_Pollenia_amentaria_genome_assembly,_chromosome:_1	AUGUSTUS	exon	28515832	28516021	.	-	.	ID=g1056.t1.exon8;Parent=g1056.t1;
OX031006.1_Pollenia_amentaria_genome_assembly,_chromosome:_1	AUGUSTUS	intron	28516022	28516080	1	-	.	ID=g1056.t1.intron8;Parent=g1056.t1;
OX031006.1_Pollenia_amentaria_genome_assembly,_chromosome:_1	AUGUSTUS	CDS	28516081	28516243	1	-	2	ID=g1056.t1.CDS9;Parent=g1056.t1;
OX031006.1_Pollenia_amentaria_genome_assembly,_chromosome:_1	AUGUSTUS	exon	28516081	28516243	.	-	.	ID=g1056.t1.exon9;Parent=g1056.t1;
OX031006.1_Pollenia_amentaria_genome_assembly,_chromosome:_1	AUGUSTUS	intron	28516244	28516295	1	-	.	ID=g1056.t1.intron9;Parent=g1056.t1;
OX031006.1_Pollenia_amentaria_genome_assembly,_chromosome:_1	AUGUSTUS	CDS	28516296	28516647	1	-	0	ID=g1056.t1.CDS10;Parent=g1056.t1;
OX031006.1_Pollenia_amentaria_genome_assembly,_chromosome:_1	AUGUSTUS	exon	28516296	28516647	.	-	.	ID=g1056.t1.exon10;Parent=g1056.t1;
OX031006.1_Pollenia_amentaria_genome_assembly,_chromosome:_1	AUGUSTUS	intron	28516648	28517476	1	-	.	ID=g1056.t1.intron10;Parent=g1056.t1;
OX031006.1_Pollenia_amentaria_genome_assembly,_chromosome:_1	AUGUSTUS	CDS	28517477	28518355	1	-	0	ID=g1056.t1.CDS11;Parent=g1056.t1;
OX031006.1_Pollenia_amentaria_genome_assembly,_chromosome:_1	AUGUSTUS	exon	28517477	28518355	.	-	.	ID=g1056.t1.exon11;Parent=g1056.t1;
OX031006.1_Pollenia_amentaria_genome_assembly,_chromosome:_1	AUGUSTUS	intron	28518356	28518658	1	-	.	ID=g1056.t1.intron11;Parent=g1056.t1;
OX031006.1_Pollenia_amentaria_genome_assembly,_chromosome:_1	AUGUSTUS	CDS	28518659	28519045	1	-	0	ID=g1056.t1.CDS12;Parent=g1056.t1;
OX031006.1_Pollenia_amentaria_genome_assembly,_chromosome:_1	AUGUSTUS	exon	28518659	28519045	.	-	.	ID=g1056.t1.exon12;Parent=g1056.t1;
OX031006.1_Pollenia_amentaria_genome_assembly,_chromosome:_1	AUGUSTUS	intron	28519046	28519097	1	-	.	ID=g1056.t1.intron12;Parent=g1056.t1;
OX031006.1_Pollenia_amentaria_genome_assembly,_chromosome:_1	AUGUSTUS	CDS	28519098	28519352	1	-	0	ID=g1056.t1.CDS13;Parent=g1056.t1;
OX031006.1_Pollenia_amentaria_genome_assembly,_chromosome:_1	AUGUSTUS	exon	28519098	28519352	.	-	.	ID=g1056.t1.exon13;Parent=g1056.t1;
OX031006.1_Pollenia_amentaria_genome_assembly,_chromosome:_1	AUGUSTUS	intron	28519353	28519424	1	-	.	ID=g1056.t1.intron13;Parent=g1056.t1;
OX031006.1_Pollenia_amentaria_genome_assembly,_chromosome:_1	AUGUSTUS	CDS	28519425	28520006	1	-	0	ID=g1056.t1.CDS14;Parent=g1056.t1;
OX031006.1_Pollenia_amentaria_genome_assembly,_chromosome:_1	AUGUSTUS	exon	28519425	28520006	.	-	.	ID=g1056.t1.exon14;Parent=g1056.t1;
OX031006.1_Pollenia_amentaria_genome_assembly,_chromosome:_1	AUGUSTUS	intron	28520007	28521875	1	-	.	ID=g1056.t1.intron14;Parent=g1056.t1;
OX031006.1_Pollenia_amentaria_genome_assembly,_chromosome:_1	AUGUSTUS	CDS	28521876	28522037	1	-	0	ID=g1056.t1.CDS15;Parent=g1056.t1;
OX031006.1_Pollenia_amentaria_genome_assembly,_chromosome:_1	AUGUSTUS	exon	28521876	28522037	.	-	.	ID=g1056.t1.exon15;Parent=g1056.t1;
OX031006.1_Pollenia_amentaria_genome_assembly,_chromosome:_1	AUGUSTUS	intron	28522038	28522220	1	-	.	ID=g1056.t1.intron15;Parent=g1056.t1;
OX031006.1_Pollenia_amentaria_genome_assembly,_chromosome:_1	AUGUSTUS	CDS	28522221	28522310	1	-	0	ID=g1056.t1.CDS16;Parent=g1056.t1;
OX031006.1_Pollenia_amentaria_genome_assembly,_chromosome:_1	AUGUSTUS	exon	28522221	28522310	.	-	.	ID=g1056.t1.exon16;Parent=g1056.t1;
OX031006.1_Pollenia_amentaria_genome_assembly,_chromosome:_1	AUGUSTUS	intron	28522311	28522396	1	-	.	ID=g1056.t1.intron16;Parent=g1056.t1;
OX031006.1_Pollenia_amentaria_genome_assembly,_chromosome:_1	AUGUSTUS	CDS	28522397	28522605	1	-	2	ID=g1056.t1.CDS17;Parent=g1056.t1;
OX031006.1_Pollenia_amentaria_genome_assembly,_chromosome:_1	AUGUSTUS	exon	28522397	28522605	.	-	.	ID=g1056.t1.exon17;Parent=g1056.t1;
OX031006.1_Pollenia_amentaria_genome_assembly,_chromosome:_1	AUGUSTUS	intron	28522606	28522665	1	-	.	ID=g1056.t1.intron17;Parent=g1056.t1;
OX031006.1_Pollenia_amentaria_genome_assembly,_chromosome:_1	AUGUSTUS	CDS	28522666	28522862	1	-	1	ID=g1056.t1.CDS18;Parent=g1056.t1;
OX031006.1_Pollenia_amentaria_genome_assembly,_chromosome:_1	AUGUSTUS	exon	28522666	28522862	.	-	.	ID=g1056.t1.exon18;Parent=g1056.t1;
OX031006.1_Pollenia_amentaria_genome_assembly,_chromosome:_1	AUGUSTUS	intron	28522863	28522928	1	-	.	ID=g1056.t1.intron18;Parent=g1056.t1;
OX031006.1_Pollenia_amentaria_genome_assembly,_chromosome:_1	AUGUSTUS	CDS	28522929	28523258	1	-	1	ID=g1056.t1.CDS19;Parent=g1056.t1;
OX031006.1_Pollenia_amentaria_genome_assembly,_chromosome:_1	AUGUSTUS	exon	28522929	28523258	.	-	.	ID=g1056.t1.exon19;Parent=g1056.t1;
OX031006.1_Pollenia_amentaria_genome_assembly,_chromosome:_1	AUGUSTUS	intron	28523259	28523370	1	-	.	ID=g1056.t1.intron19;Parent=g1056.t1;
OX031006.1_Pollenia_amentaria_genome_assembly,_chromosome:_1	AUGUSTUS	CDS	28523371	28523711	1	-	0	ID=g1056.t1.CDS20;Parent=g1056.t1;
OX031006.1_Pollenia_amentaria_genome_assembly,_chromosome:_1	AUGUSTUS	exon	28523371	28523711	.	-	.	ID=g1056.t1.exon20;Parent=g1056.t1;
OX031006.1_Pollenia_amentaria_genome_assembly,_chromosome:_1	AUGUSTUS	intron	28523712	28523822	1	-	.	ID=g1056.t1.intron20;Parent=g1056.t1;
OX031006.1_Pollenia_amentaria_genome_assembly,_chromosome:_1	AUGUSTUS	CDS	28523823	28523918	1	-	0	ID=g1056.t1.CDS21;Parent=g1056.t1;
OX031006.1_Pollenia_amentaria_genome_assembly,_chromosome:_1	AUGUSTUS	exon	28523823	28523918	.	-	.	ID=g1056.t1.exon21;Parent=g1056.t1;
OX031006.1_Pollenia_amentaria_genome_assembly,_chromosome:_1	AUGUSTUS	start_codon	28523916	28523918	.	-	0	ID=g1056.t1.start1;Parent=g1056.t1;
OX031006.1_Pollenia_amentaria_genome_assembly,_chromosome:_1	AUGUSTUS	gene	28529766	28532368	.	+	.	ID=g1057;
OX031006.1_Pollenia_amentaria_genome_assembly,_chromosome:_1	AUGUSTUS	mRNA	28529766	28532368	1	+	.	ID=g1057.t1;Parent=g1057;
OX031006.1_Pollenia_amentaria_genome_assembly,_chromosome:_1	AUGUSTUS	start_codon	28529766	28529768	.	+	0	ID=g1057.t1.start1;Parent=g1057.t1;
OX031006.1_Pollenia_amentaria_genome_assembly,_chromosome:_1	AUGUSTUS	CDS	28529766	28529914	1	+	0	ID=g1057.t1.CDS1;Parent=g1057.t1;
OX031006.1_Pollenia_amentaria_genome_assembly,_chromosome:_1	AUGUSTUS	exon	28529766	28529914	.	+	.	ID=g1057.t1.exon1;Parent=g1057.t1;
OX031006.1_Pollenia_amentaria_genome_assembly,_chromosome:_1	AUGUSTUS	intron	28529915	28529971	1	+	.	ID=g1057.t1.intron1;Parent=g1057.t1;
OX031006.1_Pollenia_amentaria_genome_assembly,_chromosome:_1	AUGUSTUS	CDS	28529972	28530895	1	+	1	ID=g1057.t1.CDS2;Parent=g1057.t1;
OX031006.1_Pollenia_amentaria_genome_assembly,_chromosome:_1	AUGUSTUS	exon	28529972	28530895	.	+	.	ID=g1057.t1.exon2;Parent=g1057.t1;
OX031006.1_Pollenia_amentaria_genome_assembly,_chromosome:_1	AUGUSTUS	intron	28530896	28530960	1	+	.	ID=g1057.t1.intron2;Parent=g1057.t1;
OX031006.1_Pollenia_amentaria_genome_assembly,_chromosome:_1	AUGUSTUS	CDS	28530961	28531424	1	+	1	ID=g1057.t1.CDS3;Parent=g1057.t1;
OX031006.1_Pollenia_amentaria_genome_assembly,_chromosome:_1	AUGUSTUS	exon	28530961	28531424	.	+	.	ID=g1057.t1.exon3;Parent=g1057.t1;
OX031006.1_Pollenia_amentaria_genome_assembly,_chromosome:_1	AUGUSTUS	intron	28531425	28531481	1	+	.	ID=g1057.t1.intron3;Parent=g1057.t1;
OX031006.1_Pollenia_amentaria_genome_assembly,_chromosome:_1	AUGUSTUS	CDS	28531482	28531726	1	+	2	ID=g1057.t1.CDS4;Parent=g1057.t1;
OX031006.1_Pollenia_amentaria_genome_assembly,_chromosome:_1	AUGUSTUS	exon	28531482	28531726	.	+	.	ID=g1057.t1.exon4;Parent=g1057.t1;
OX031006.1_Pollenia_amentaria_genome_assembly,_chromosome:_1	AUGUSTUS	intron	28531727	28531894	1	+	.	ID=g1057.t1.intron4;Parent=g1057.t1;
OX031006.1_Pollenia_amentaria_genome_assembly,_chromosome:_1	AUGUSTUS	CDS	28531895	28532368	1	+	0	ID=g1057.t1.CDS5;Parent=g1057.t1;
OX031006.1_Pollenia_amentaria_genome_assembly,_chromosome:_1	AUGUSTUS	exon	28531895	28532368	.	+	.	ID=g1057.t1.exon5;Parent=g1057.t1;
OX031006.1_Pollenia_amentaria_genome_assembly,_chromosome:_1	AUGUSTUS	stop_codon	28532366	28532368	.	+	0	ID=g1057.t1.stop1;Parent=g1057.t1;
OX031006.1_Pollenia_amentaria_genome_assembly,_chromosome:_1	AUGUSTUS	gene	28532599	28534694	.	-	.	ID=g1058;
OX031006.1_Pollenia_amentaria_genome_assembly,_chromosome:_1	AUGUSTUS	mRNA	28532599	28534694	1	-	.	ID=g1058.t1;Parent=g1058;
OX031006.1_Pollenia_amentaria_genome_assembly,_chromosome:_1	AUGUSTUS	stop_codon	28532599	28532601	.	-	0	ID=g1058.t1.stop1;Parent=g1058.t1;
OX031006.1_Pollenia_amentaria_genome_assembly,_chromosome:_1	AUGUSTUS	CDS	28532599	28533378	1	-	0	ID=g1058.t1.CDS1;Parent=g1058.t1;
OX031006.1_Pollenia_amentaria_genome_assembly,_chromosome:_1	AUGUSTUS	exon	28532599	28533378	.	-	.	ID=g1058.t1.exon1;Parent=g1058.t1;
OX031006.1_Pollenia_amentaria_genome_assembly,_chromosome:_1	AUGUSTUS	intron	28533379	28533431	1	-	.	ID=g1058.t1.intron1;Parent=g1058.t1;
OX031006.1_Pollenia_amentaria_genome_assembly,_chromosome:_1	AUGUSTUS	CDS	28533432	28533615	1	-	1	ID=g1058.t1.CDS2;Parent=g1058.t1;
OX031006.1_Pollenia_amentaria_genome_assembly,_chromosome:_1	AUGUSTUS	exon	28533432	28533615	.	-	.	ID=g1058.t1.exon2;Parent=g1058.t1;
OX031006.1_Pollenia_amentaria_genome_assembly,_chromosome:_1	AUGUSTUS	intron	28533616	28533815	1	-	.	ID=g1058.t1.intron2;Parent=g1058.t1;
OX031006.1_Pollenia_amentaria_genome_assembly,_chromosome:_1	AUGUSTUS	CDS	28533816	28534044	1	-	2	ID=g1058.t1.CDS3;Parent=g1058.t1;
OX031006.1_Pollenia_amentaria_genome_assembly,_chromosome:_1	AUGUSTUS	exon	28533816	28534044	.	-	.	ID=g1058.t1.exon3;Parent=g1058.t1;
OX031006.1_Pollenia_amentaria_genome_assembly,_chromosome:_1	AUGUSTUS	intron	28534045	28534096	1	-	.	ID=g1058.t1.intron3;Parent=g1058.t1;
OX031006.1_Pollenia_amentaria_genome_assembly,_chromosome:_1	AUGUSTUS	CDS	28534097	28534694	1	-	0	ID=g1058.t1.CDS4;Parent=g1058.t1;
OX031006.1_Pollenia_amentaria_genome_assembly,_chromosome:_1	AUGUSTUS	exon	28534097	28534694	.	-	.	ID=g1058.t1.exon4;Parent=g1058.t1;
OX031006.1_Pollenia_amentaria_genome_assembly,_chromosome:_1	AUGUSTUS	start_codon	28534692	28534694	.	-	0	ID=g1058.t1.start1;Parent=g1058.t1;
OX031006.1_Pollenia_amentaria_genome_assembly,_chromosome:_1	AUGUSTUS	gene	28560824	28565439	.	+	.	ID=g1059;
OX031006.1_Pollenia_amentaria_genome_assembly,_chromosome:_1	AUGUSTUS	mRNA	28560824	28565439	0.36	+	.	ID=g1059.t1;Parent=g1059;
OX031006.1_Pollenia_amentaria_genome_assembly,_chromosome:_1	AUGUSTUS	start_codon	28560824	28560826	.	+	0	ID=g1059.t1.start1;Parent=g1059.t1;
OX031006.1_Pollenia_amentaria_genome_assembly,_chromosome:_1	AUGUSTUS	CDS	28560824	28560857	0.62	+	0	ID=g1059.t1.CDS1;Parent=g1059.t1;
OX031006.1_Pollenia_amentaria_genome_assembly,_chromosome:_1	AUGUSTUS	exon	28560824	28560857	.	+	.	ID=g1059.t1.exon1;Parent=g1059.t1;
OX031006.1_Pollenia_amentaria_genome_assembly,_chromosome:_1	AUGUSTUS	intron	28560858	28561027	0.5	+	.	ID=g1059.t1.intron1;Parent=g1059.t1;
OX031006.1_Pollenia_amentaria_genome_assembly,_chromosome:_1	AUGUSTUS	CDS	28561028	28561516	0.59	+	2	ID=g1059.t1.CDS2;Parent=g1059.t1;
OX031006.1_Pollenia_amentaria_genome_assembly,_chromosome:_1	AUGUSTUS	exon	28561028	28561516	.	+	.	ID=g1059.t1.exon2;Parent=g1059.t1;
OX031006.1_Pollenia_amentaria_genome_assembly,_chromosome:_1	AUGUSTUS	intron	28561517	28565338	0.7	+	.	ID=g1059.t1.intron2;Parent=g1059.t1;
OX031006.1_Pollenia_amentaria_genome_assembly,_chromosome:_1	AUGUSTUS	CDS	28565339	28565439	0.92	+	2	ID=g1059.t1.CDS3;Parent=g1059.t1;
OX031006.1_Pollenia_amentaria_genome_assembly,_chromosome:_1	AUGUSTUS	exon	28565339	28565439	.	+	.	ID=g1059.t1.exon3;Parent=g1059.t1;
OX031006.1_Pollenia_amentaria_genome_assembly,_chromosome:_1	AUGUSTUS	stop_codon	28565437	28565439	.	+	0	ID=g1059.t1.stop1;Parent=g1059.t1;
OX031006.1_Pollenia_amentaria_genome_assembly,_chromosome:_1	AUGUSTUS	mRNA	28560824	28564082	0.36	+	.	ID=g1059.t2;Parent=g1059;
OX031006.1_Pollenia_amentaria_genome_assembly,_chromosome:_1	AUGUSTUS	start_codon	28560824	28560826	.	+	0	ID=g1059.t2.start1;Parent=g1059.t2;
OX031006.1_Pollenia_amentaria_genome_assembly,_chromosome:_1	AUGUSTUS	CDS	28560824	28560857	0.48	+	0	ID=g1059.t2.CDS1;Parent=g1059.t2;
OX031006.1_Pollenia_amentaria_genome_assembly,_chromosome:_1	AUGUSTUS	exon	28560824	28560857	.	+	.	ID=g1059.t2.exon1;Parent=g1059.t2;
OX031006.1_Pollenia_amentaria_genome_assembly,_chromosome:_1	AUGUSTUS	intron	28560858	28561027	0.48	+	.	ID=g1059.t2.intron1;Parent=g1059.t2;
OX031006.1_Pollenia_amentaria_genome_assembly,_chromosome:_1	AUGUSTUS	CDS	28561028	28563508	0.71	+	2	ID=g1059.t2.CDS2;Parent=g1059.t2;
OX031006.1_Pollenia_amentaria_genome_assembly,_chromosome:_1	AUGUSTUS	exon	28561028	28563508	.	+	.	ID=g1059.t2.exon2;Parent=g1059.t2;
OX031006.1_Pollenia_amentaria_genome_assembly,_chromosome:_1	AUGUSTUS	intron	28563509	28563588	1	+	.	ID=g1059.t2.intron2;Parent=g1059.t2;
OX031006.1_Pollenia_amentaria_genome_assembly,_chromosome:_1	AUGUSTUS	CDS	28563589	28564082	0.65	+	2	ID=g1059.t2.CDS3;Parent=g1059.t2;
OX031006.1_Pollenia_amentaria_genome_assembly,_chromosome:_1	AUGUSTUS	exon	28563589	28564082	.	+	.	ID=g1059.t2.exon3;Parent=g1059.t2;
OX031006.1_Pollenia_amentaria_genome_assembly,_chromosome:_1	AUGUSTUS	stop_codon	28564080	28564082	.	+	0	ID=g1059.t2.stop1;Parent=g1059.t2;
OX031006.1_Pollenia_amentaria_genome_assembly,_chromosome:_1	AUGUSTUS	gene	28584835	28601818	.	+	.	ID=g1060;
OX031006.1_Pollenia_amentaria_genome_assembly,_chromosome:_1	AUGUSTUS	mRNA	28584835	28601818	1	+	.	ID=g1060.t1;Parent=g1060;
OX031006.1_Pollenia_amentaria_genome_assembly,_chromosome:_1	AUGUSTUS	start_codon	28584835	28584837	.	+	0	ID=g1060.t1.start1;Parent=g1060.t1;
OX031006.1_Pollenia_amentaria_genome_assembly,_chromosome:_1	AUGUSTUS	CDS	28584835	28584951	1	+	0	ID=g1060.t1.CDS1;Parent=g1060.t1;
OX031006.1_Pollenia_amentaria_genome_assembly,_chromosome:_1	AUGUSTUS	exon	28584835	28584951	.	+	.	ID=g1060.t1.exon1;Parent=g1060.t1;
OX031006.1_Pollenia_amentaria_genome_assembly,_chromosome:_1	AUGUSTUS	intron	28584952	28585037	1	+	.	ID=g1060.t1.intron1;Parent=g1060.t1;
OX031006.1_Pollenia_amentaria_genome_assembly,_chromosome:_1	AUGUSTUS	CDS	28585038	28585210	1	+	0	ID=g1060.t1.CDS2;Parent=g1060.t1;
OX031006.1_Pollenia_amentaria_genome_assembly,_chromosome:_1	AUGUSTUS	exon	28585038	28585210	.	+	.	ID=g1060.t1.exon2;Parent=g1060.t1;
OX031006.1_Pollenia_amentaria_genome_assembly,_chromosome:_1	AUGUSTUS	intron	28585211	28594067	1	+	.	ID=g1060.t1.intron2;Parent=g1060.t1;
OX031006.1_Pollenia_amentaria_genome_assembly,_chromosome:_1	AUGUSTUS	CDS	28594068	28594165	1	+	1	ID=g1060.t1.CDS3;Parent=g1060.t1;
OX031006.1_Pollenia_amentaria_genome_assembly,_chromosome:_1	AUGUSTUS	exon	28594068	28594165	.	+	.	ID=g1060.t1.exon3;Parent=g1060.t1;
OX031006.1_Pollenia_amentaria_genome_assembly,_chromosome:_1	AUGUSTUS	intron	28594166	28594238	1	+	.	ID=g1060.t1.intron3;Parent=g1060.t1;
OX031006.1_Pollenia_amentaria_genome_assembly,_chromosome:_1	AUGUSTUS	CDS	28594239	28594432	1	+	2	ID=g1060.t1.CDS4;Parent=g1060.t1;
OX031006.1_Pollenia_amentaria_genome_assembly,_chromosome:_1	AUGUSTUS	exon	28594239	28594432	.	+	.	ID=g1060.t1.exon4;Parent=g1060.t1;
OX031006.1_Pollenia_amentaria_genome_assembly,_chromosome:_1	AUGUSTUS	intron	28594433	28594499	1	+	.	ID=g1060.t1.intron4;Parent=g1060.t1;
OX031006.1_Pollenia_amentaria_genome_assembly,_chromosome:_1	AUGUSTUS	CDS	28594500	28594692	1	+	0	ID=g1060.t1.CDS5;Parent=g1060.t1;
OX031006.1_Pollenia_amentaria_genome_assembly,_chromosome:_1	AUGUSTUS	exon	28594500	28594692	.	+	.	ID=g1060.t1.exon5;Parent=g1060.t1;
OX031006.1_Pollenia_amentaria_genome_assembly,_chromosome:_1	AUGUSTUS	intron	28594693	28600834	1	+	.	ID=g1060.t1.intron5;Parent=g1060.t1;
OX031006.1_Pollenia_amentaria_genome_assembly,_chromosome:_1	AUGUSTUS	CDS	28600835	28601155	1	+	2	ID=g1060.t1.CDS6;Parent=g1060.t1;
OX031006.1_Pollenia_amentaria_genome_assembly,_chromosome:_1	AUGUSTUS	exon	28600835	28601155	.	+	.	ID=g1060.t1.exon6;Parent=g1060.t1;
OX031006.1_Pollenia_amentaria_genome_assembly,_chromosome:_1	AUGUSTUS	intron	28601156	28601210	1	+	.	ID=g1060.t1.intron6;Parent=g1060.t1;
OX031006.1_Pollenia_amentaria_genome_assembly,_chromosome:_1	AUGUSTUS	CDS	28601211	28601331	1	+	2	ID=g1060.t1.CDS7;Parent=g1060.t1;
OX031006.1_Pollenia_amentaria_genome_assembly,_chromosome:_1	AUGUSTUS	exon	28601211	28601331	.	+	.	ID=g1060.t1.exon7;Parent=g1060.t1;
OX031006.1_Pollenia_amentaria_genome_assembly,_chromosome:_1	AUGUSTUS	intron	28601332	28601406	1	+	.	ID=g1060.t1.intron7;Parent=g1060.t1;
OX031006.1_Pollenia_amentaria_genome_assembly,_chromosome:_1	AUGUSTUS	CDS	28601407	28601818	1	+	1	ID=g1060.t1.CDS8;Parent=g1060.t1;
OX031006.1_Pollenia_amentaria_genome_assembly,_chromosome:_1	AUGUSTUS	exon	28601407	28601818	.	+	.	ID=g1060.t1.exon8;Parent=g1060.t1;
OX031006.1_Pollenia_amentaria_genome_assembly,_chromosome:_1	AUGUSTUS	stop_codon	28601816	28601818	.	+	0	ID=g1060.t1.stop1;Parent=g1060.t1;
OX031006.1_Pollenia_amentaria_genome_assembly,_chromosome:_1	AUGUSTUS	mRNA	28584835	28601818	1	+	.	ID=g1060.t2;Parent=g1060;
OX031006.1_Pollenia_amentaria_genome_assembly,_chromosome:_1	AUGUSTUS	start_codon	28584835	28584837	.	+	0	ID=g1060.t2.start1;Parent=g1060.t2;
OX031006.1_Pollenia_amentaria_genome_assembly,_chromosome:_1	AUGUSTUS	CDS	28584835	28584957	1	+	0	ID=g1060.t2.CDS1;Parent=g1060.t2;
OX031006.1_Pollenia_amentaria_genome_assembly,_chromosome:_1	AUGUSTUS	exon	28584835	28584957	.	+	.	ID=g1060.t2.exon1;Parent=g1060.t2;
OX031006.1_Pollenia_amentaria_genome_assembly,_chromosome:_1	AUGUSTUS	intron	28584958	28585037	1	+	.	ID=g1060.t2.intron1;Parent=g1060.t2;
OX031006.1_Pollenia_amentaria_genome_assembly,_chromosome:_1	AUGUSTUS	CDS	28585038	28585210	1	+	0	ID=g1060.t2.CDS2;Parent=g1060.t2;
OX031006.1_Pollenia_amentaria_genome_assembly,_chromosome:_1	AUGUSTUS	exon	28585038	28585210	.	+	.	ID=g1060.t2.exon2;Parent=g1060.t2;
OX031006.1_Pollenia_amentaria_genome_assembly,_chromosome:_1	AUGUSTUS	intron	28585211	28594067	1	+	.	ID=g1060.t2.intron2;Parent=g1060.t2;
OX031006.1_Pollenia_amentaria_genome_assembly,_chromosome:_1	AUGUSTUS	CDS	28594068	28594165	1	+	1	ID=g1060.t2.CDS3;Parent=g1060.t2;
OX031006.1_Pollenia_amentaria_genome_assembly,_chromosome:_1	AUGUSTUS	exon	28594068	28594165	.	+	.	ID=g1060.t2.exon3;Parent=g1060.t2;
OX031006.1_Pollenia_amentaria_genome_assembly,_chromosome:_1	AUGUSTUS	intron	28594166	28594238	1	+	.	ID=g1060.t2.intron3;Parent=g1060.t2;
OX031006.1_Pollenia_amentaria_genome_assembly,_chromosome:_1	AUGUSTUS	CDS	28594239	28594432	1	+	2	ID=g1060.t2.CDS4;Parent=g1060.t2;
OX031006.1_Pollenia_amentaria_genome_assembly,_chromosome:_1	AUGUSTUS	exon	28594239	28594432	.	+	.	ID=g1060.t2.exon4;Parent=g1060.t2;
OX031006.1_Pollenia_amentaria_genome_assembly,_chromosome:_1	AUGUSTUS	intron	28594433	28594499	1	+	.	ID=g1060.t2.intron4;Parent=g1060.t2;
OX031006.1_Pollenia_amentaria_genome_assembly,_chromosome:_1	AUGUSTUS	CDS	28594500	28594692	1	+	0	ID=g1060.t2.CDS5;Parent=g1060.t2;
OX031006.1_Pollenia_amentaria_genome_assembly,_chromosome:_1	AUGUSTUS	exon	28594500	28594692	.	+	.	ID=g1060.t2.exon5;Parent=g1060.t2;
OX031006.1_Pollenia_amentaria_genome_assembly,_chromosome:_1	AUGUSTUS	intron	28594693	28600834	1	+	.	ID=g1060.t2.intron5;Parent=g1060.t2;
OX031006.1_Pollenia_amentaria_genome_assembly,_chromosome:_1	AUGUSTUS	CDS	28600835	28601155	1	+	2	ID=g1060.t2.CDS6;Parent=g1060.t2;
OX031006.1_Pollenia_amentaria_genome_assembly,_chromosome:_1	AUGUSTUS	exon	28600835	28601155	.	+	.	ID=g1060.t2.exon6;Parent=g1060.t2;
OX031006.1_Pollenia_amentaria_genome_assembly,_chromosome:_1	AUGUSTUS	intron	28601156	28601210	1	+	.	ID=g1060.t2.intron6;Parent=g1060.t2;
OX031006.1_Pollenia_amentaria_genome_assembly,_chromosome:_1	AUGUSTUS	CDS	28601211	28601331	1	+	2	ID=g1060.t2.CDS7;Parent=g1060.t2;
OX031006.1_Pollenia_amentaria_genome_assembly,_chromosome:_1	AUGUSTUS	exon	28601211	28601331	.	+	.	ID=g1060.t2.exon7;Parent=g1060.t2;
OX031006.1_Pollenia_amentaria_genome_assembly,_chromosome:_1	AUGUSTUS	intron	28601332	28601406	1	+	.	ID=g1060.t2.intron7;Parent=g1060.t2;
OX031006.1_Pollenia_amentaria_genome_assembly,_chromosome:_1	AUGUSTUS	CDS	28601407	28601818	1	+	1	ID=g1060.t2.CDS8;Parent=g1060.t2;
OX031006.1_Pollenia_amentaria_genome_assembly,_chromosome:_1	AUGUSTUS	exon	28601407	28601818	.	+	.	ID=g1060.t2.exon8;Parent=g1060.t2;
OX031006.1_Pollenia_amentaria_genome_assembly,_chromosome:_1	AUGUSTUS	stop_codon	28601816	28601818	.	+	0	ID=g1060.t2.stop1;Parent=g1060.t2;
OX031006.1_Pollenia_amentaria_genome_assembly,_chromosome:_1	AUGUSTUS	gene	28616222	28616712	.	-	.	ID=g1061;
OX031006.1_Pollenia_amentaria_genome_assembly,_chromosome:_1	AUGUSTUS	mRNA	28616222	28616712	0.97	-	.	ID=g1061.t1;Parent=g1061;
OX031006.1_Pollenia_amentaria_genome_assembly,_chromosome:_1	AUGUSTUS	stop_codon	28616222	28616224	.	-	0	ID=g1061.t1.stop1;Parent=g1061.t1;
OX031006.1_Pollenia_amentaria_genome_assembly,_chromosome:_1	AUGUSTUS	CDS	28616222	28616447	0.97	-	1	ID=g1061.t1.CDS1;Parent=g1061.t1;
OX031006.1_Pollenia_amentaria_genome_assembly,_chromosome:_1	AUGUSTUS	exon	28616222	28616447	.	-	.	ID=g1061.t1.exon1;Parent=g1061.t1;
OX031006.1_Pollenia_amentaria_genome_assembly,_chromosome:_1	AUGUSTUS	intron	28616448	28616581	0.97	-	.	ID=g1061.t1.intron1;Parent=g1061.t1;
OX031006.1_Pollenia_amentaria_genome_assembly,_chromosome:_1	AUGUSTUS	CDS	28616582	28616712	1	-	0	ID=g1061.t1.CDS2;Parent=g1061.t1;
OX031006.1_Pollenia_amentaria_genome_assembly,_chromosome:_1	AUGUSTUS	exon	28616582	28616712	.	-	.	ID=g1061.t1.exon2;Parent=g1061.t1;
OX031006.1_Pollenia_amentaria_genome_assembly,_chromosome:_1	AUGUSTUS	start_codon	28616710	28616712	.	-	0	ID=g1061.t1.start1;Parent=g1061.t1;
OX031006.1_Pollenia_amentaria_genome_assembly,_chromosome:_1	AUGUSTUS	gene	28619643	28626490	.	-	.	ID=g1062;
OX031006.1_Pollenia_amentaria_genome_assembly,_chromosome:_1	AUGUSTUS	mRNA	28619643	28626490	1	-	.	ID=g1062.t1;Parent=g1062;
OX031006.1_Pollenia_amentaria_genome_assembly,_chromosome:_1	AUGUSTUS	stop_codon	28619643	28619645	.	-	0	ID=g1062.t1.stop1;Parent=g1062.t1;
OX031006.1_Pollenia_amentaria_genome_assembly,_chromosome:_1	AUGUSTUS	CDS	28619643	28619999	1	-	0	ID=g1062.t1.CDS1;Parent=g1062.t1;
OX031006.1_Pollenia_amentaria_genome_assembly,_chromosome:_1	AUGUSTUS	exon	28619643	28619999	.	-	.	ID=g1062.t1.exon1;Parent=g1062.t1;
OX031006.1_Pollenia_amentaria_genome_assembly,_chromosome:_1	AUGUSTUS	intron	28620000	28620082	1	-	.	ID=g1062.t1.intron1;Parent=g1062.t1;
OX031006.1_Pollenia_amentaria_genome_assembly,_chromosome:_1	AUGUSTUS	CDS	28620083	28620474	1	-	2	ID=g1062.t1.CDS2;Parent=g1062.t1;
OX031006.1_Pollenia_amentaria_genome_assembly,_chromosome:_1	AUGUSTUS	exon	28620083	28620474	.	-	.	ID=g1062.t1.exon2;Parent=g1062.t1;
OX031006.1_Pollenia_amentaria_genome_assembly,_chromosome:_1	AUGUSTUS	intron	28620475	28620547	1	-	.	ID=g1062.t1.intron2;Parent=g1062.t1;
OX031006.1_Pollenia_amentaria_genome_assembly,_chromosome:_1	AUGUSTUS	CDS	28620548	28621301	1	-	0	ID=g1062.t1.CDS3;Parent=g1062.t1;
OX031006.1_Pollenia_amentaria_genome_assembly,_chromosome:_1	AUGUSTUS	exon	28620548	28621301	.	-	.	ID=g1062.t1.exon3;Parent=g1062.t1;
OX031006.1_Pollenia_amentaria_genome_assembly,_chromosome:_1	AUGUSTUS	intron	28621302	28625452	1	-	.	ID=g1062.t1.intron3;Parent=g1062.t1;
OX031006.1_Pollenia_amentaria_genome_assembly,_chromosome:_1	AUGUSTUS	CDS	28625453	28626490	1	-	0	ID=g1062.t1.CDS4;Parent=g1062.t1;
OX031006.1_Pollenia_amentaria_genome_assembly,_chromosome:_1	AUGUSTUS	exon	28625453	28626490	.	-	.	ID=g1062.t1.exon4;Parent=g1062.t1;
OX031006.1_Pollenia_amentaria_genome_assembly,_chromosome:_1	AUGUSTUS	start_codon	28626488	28626490	.	-	0	ID=g1062.t1.start1;Parent=g1062.t1;
OX031006.1_Pollenia_amentaria_genome_assembly,_chromosome:_1	AUGUSTUS	gene	28727389	28728868	.	+	.	ID=g1063;
OX031006.1_Pollenia_amentaria_genome_assembly,_chromosome:_1	AUGUSTUS	mRNA	28727389	28728868	1	+	.	ID=g1063.t1;Parent=g1063;
OX031006.1_Pollenia_amentaria_genome_assembly,_chromosome:_1	AUGUSTUS	start_codon	28727389	28727391	.	+	0	ID=g1063.t1.start1;Parent=g1063.t1;
OX031006.1_Pollenia_amentaria_genome_assembly,_chromosome:_1	AUGUSTUS	CDS	28727389	28728462	1	+	0	ID=g1063.t1.CDS1;Parent=g1063.t1;
OX031006.1_Pollenia_amentaria_genome_assembly,_chromosome:_1	AUGUSTUS	exon	28727389	28728462	.	+	.	ID=g1063.t1.exon1;Parent=g1063.t1;
OX031006.1_Pollenia_amentaria_genome_assembly,_chromosome:_1	AUGUSTUS	intron	28728463	28728514	1	+	.	ID=g1063.t1.intron1;Parent=g1063.t1;
OX031006.1_Pollenia_amentaria_genome_assembly,_chromosome:_1	AUGUSTUS	CDS	28728515	28728868	1	+	0	ID=g1063.t1.CDS2;Parent=g1063.t1;
OX031006.1_Pollenia_amentaria_genome_assembly,_chromosome:_1	AUGUSTUS	exon	28728515	28728868	.	+	.	ID=g1063.t1.exon2;Parent=g1063.t1;
OX031006.1_Pollenia_amentaria_genome_assembly,_chromosome:_1	AUGUSTUS	stop_codon	28728866	28728868	.	+	0	ID=g1063.t1.stop1;Parent=g1063.t1;
OX031006.1_Pollenia_amentaria_genome_assembly,_chromosome:_1	AUGUSTUS	gene	28728928	28729995	.	-	.	ID=g1064;
OX031006.1_Pollenia_amentaria_genome_assembly,_chromosome:_1	AUGUSTUS	mRNA	28728928	28729995	1	-	.	ID=g1064.t1;Parent=g1064;
OX031006.1_Pollenia_amentaria_genome_assembly,_chromosome:_1	AUGUSTUS	stop_codon	28728928	28728930	.	-	0	ID=g1064.t1.stop1;Parent=g1064.t1;
OX031006.1_Pollenia_amentaria_genome_assembly,_chromosome:_1	AUGUSTUS	CDS	28728928	28729092	1	-	0	ID=g1064.t1.CDS1;Parent=g1064.t1;
OX031006.1_Pollenia_amentaria_genome_assembly,_chromosome:_1	AUGUSTUS	exon	28728928	28729092	.	-	.	ID=g1064.t1.exon1;Parent=g1064.t1;
OX031006.1_Pollenia_amentaria_genome_assembly,_chromosome:_1	AUGUSTUS	intron	28729093	28729158	1	-	.	ID=g1064.t1.intron1;Parent=g1064.t1;
OX031006.1_Pollenia_amentaria_genome_assembly,_chromosome:_1	AUGUSTUS	CDS	28729159	28729995	1	-	0	ID=g1064.t1.CDS2;Parent=g1064.t1;
OX031006.1_Pollenia_amentaria_genome_assembly,_chromosome:_1	AUGUSTUS	exon	28729159	28729995	.	-	.	ID=g1064.t1.exon2;Parent=g1064.t1;
OX031006.1_Pollenia_amentaria_genome_assembly,_chromosome:_1	AUGUSTUS	start_codon	28729993	28729995	.	-	0	ID=g1064.t1.start1;Parent=g1064.t1;
OX031006.1_Pollenia_amentaria_genome_assembly,_chromosome:_1	AUGUSTUS	gene	28732530	28733694	.	+	.	ID=g1065;
OX031006.1_Pollenia_amentaria_genome_assembly,_chromosome:_1	AUGUSTUS	mRNA	28732530	28733694	1	+	.	ID=g1065.t1;Parent=g1065;
OX031006.1_Pollenia_amentaria_genome_assembly,_chromosome:_1	AUGUSTUS	start_codon	28732530	28732532	.	+	0	ID=g1065.t1.start1;Parent=g1065.t1;
OX031006.1_Pollenia_amentaria_genome_assembly,_chromosome:_1	AUGUSTUS	CDS	28732530	28732729	1	+	0	ID=g1065.t1.CDS1;Parent=g1065.t1;
OX031006.1_Pollenia_amentaria_genome_assembly,_chromosome:_1	AUGUSTUS	exon	28732530	28732729	.	+	.	ID=g1065.t1.exon1;Parent=g1065.t1;
OX031006.1_Pollenia_amentaria_genome_assembly,_chromosome:_1	AUGUSTUS	intron	28732730	28732790	1	+	.	ID=g1065.t1.intron1;Parent=g1065.t1;
OX031006.1_Pollenia_amentaria_genome_assembly,_chromosome:_1	AUGUSTUS	CDS	28732791	28733694	1	+	1	ID=g1065.t1.CDS2;Parent=g1065.t1;
OX031006.1_Pollenia_amentaria_genome_assembly,_chromosome:_1	AUGUSTUS	exon	28732791	28733694	.	+	.	ID=g1065.t1.exon2;Parent=g1065.t1;
OX031006.1_Pollenia_amentaria_genome_assembly,_chromosome:_1	AUGUSTUS	stop_codon	28733692	28733694	.	+	0	ID=g1065.t1.stop1;Parent=g1065.t1;
OX031006.1_Pollenia_amentaria_genome_assembly,_chromosome:_1	AUGUSTUS	gene	28739483	28743307	.	-	.	ID=g1066;
OX031006.1_Pollenia_amentaria_genome_assembly,_chromosome:_1	AUGUSTUS	mRNA	28739483	28743307	1	-	.	ID=g1066.t1;Parent=g1066;
OX031006.1_Pollenia_amentaria_genome_assembly,_chromosome:_1	AUGUSTUS	stop_codon	28739483	28739485	.	-	0	ID=g1066.t1.stop1;Parent=g1066.t1;
OX031006.1_Pollenia_amentaria_genome_assembly,_chromosome:_1	AUGUSTUS	CDS	28739483	28739674	1	-	0	ID=g1066.t1.CDS1;Parent=g1066.t1;
OX031006.1_Pollenia_amentaria_genome_assembly,_chromosome:_1	AUGUSTUS	exon	28739483	28739674	.	-	.	ID=g1066.t1.exon1;Parent=g1066.t1;
OX031006.1_Pollenia_amentaria_genome_assembly,_chromosome:_1	AUGUSTUS	intron	28739675	28739732	1	-	.	ID=g1066.t1.intron1;Parent=g1066.t1;
OX031006.1_Pollenia_amentaria_genome_assembly,_chromosome:_1	AUGUSTUS	CDS	28739733	28742796	1	-	1	ID=g1066.t1.CDS2;Parent=g1066.t1;
OX031006.1_Pollenia_amentaria_genome_assembly,_chromosome:_1	AUGUSTUS	exon	28739733	28742796	.	-	.	ID=g1066.t1.exon2;Parent=g1066.t1;
OX031006.1_Pollenia_amentaria_genome_assembly,_chromosome:_1	AUGUSTUS	intron	28742797	28742969	1	-	.	ID=g1066.t1.intron2;Parent=g1066.t1;
OX031006.1_Pollenia_amentaria_genome_assembly,_chromosome:_1	AUGUSTUS	CDS	28742970	28743163	1	-	0	ID=g1066.t1.CDS3;Parent=g1066.t1;
OX031006.1_Pollenia_amentaria_genome_assembly,_chromosome:_1	AUGUSTUS	exon	28742970	28743163	.	-	.	ID=g1066.t1.exon3;Parent=g1066.t1;
OX031006.1_Pollenia_amentaria_genome_assembly,_chromosome:_1	AUGUSTUS	intron	28743164	28743220	1	-	.	ID=g1066.t1.intron3;Parent=g1066.t1;
OX031006.1_Pollenia_amentaria_genome_assembly,_chromosome:_1	AUGUSTUS	CDS	28743221	28743307	1	-	0	ID=g1066.t1.CDS4;Parent=g1066.t1;
OX031006.1_Pollenia_amentaria_genome_assembly,_chromosome:_1	AUGUSTUS	exon	28743221	28743307	.	-	.	ID=g1066.t1.exon4;Parent=g1066.t1;
OX031006.1_Pollenia_amentaria_genome_assembly,_chromosome:_1	AUGUSTUS	start_codon	28743305	28743307	.	-	0	ID=g1066.t1.start1;Parent=g1066.t1;
OX031006.1_Pollenia_amentaria_genome_assembly,_chromosome:_1	AUGUSTUS	gene	28750755	28751930	.	+	.	ID=g1067;
OX031006.1_Pollenia_amentaria_genome_assembly,_chromosome:_1	AUGUSTUS	mRNA	28750755	28751930	1	+	.	ID=g1067.t1;Parent=g1067;
OX031006.1_Pollenia_amentaria_genome_assembly,_chromosome:_1	AUGUSTUS	start_codon	28750755	28750757	.	+	0	ID=g1067.t1.start1;Parent=g1067.t1;
OX031006.1_Pollenia_amentaria_genome_assembly,_chromosome:_1	AUGUSTUS	CDS	28750755	28751930	1	+	0	ID=g1067.t1.CDS1;Parent=g1067.t1;
OX031006.1_Pollenia_amentaria_genome_assembly,_chromosome:_1	AUGUSTUS	exon	28750755	28751930	.	+	.	ID=g1067.t1.exon1;Parent=g1067.t1;
OX031006.1_Pollenia_amentaria_genome_assembly,_chromosome:_1	AUGUSTUS	stop_codon	28751928	28751930	.	+	0	ID=g1067.t1.stop1;Parent=g1067.t1;
OX031006.1_Pollenia_amentaria_genome_assembly,_chromosome:_1	AUGUSTUS	gene	28780334	28781851	.	+	.	ID=g1068;
OX031006.1_Pollenia_amentaria_genome_assembly,_chromosome:_1	AUGUSTUS	mRNA	28780334	28781851	1	+	.	ID=g1068.t1;Parent=g1068;
OX031006.1_Pollenia_amentaria_genome_assembly,_chromosome:_1	AUGUSTUS	start_codon	28780334	28780336	.	+	0	ID=g1068.t1.start1;Parent=g1068.t1;
OX031006.1_Pollenia_amentaria_genome_assembly,_chromosome:_1	AUGUSTUS	CDS	28780334	28781851	1	+	0	ID=g1068.t1.CDS1;Parent=g1068.t1;
OX031006.1_Pollenia_amentaria_genome_assembly,_chromosome:_1	AUGUSTUS	exon	28780334	28781851	.	+	.	ID=g1068.t1.exon1;Parent=g1068.t1;
OX031006.1_Pollenia_amentaria_genome_assembly,_chromosome:_1	AUGUSTUS	stop_codon	28781849	28781851	.	+	0	ID=g1068.t1.stop1;Parent=g1068.t1;
OX031006.1_Pollenia_amentaria_genome_assembly,_chromosome:_1	AUGUSTUS	gene	28796480	28797196	.	+	.	ID=g1069;
OX031006.1_Pollenia_amentaria_genome_assembly,_chromosome:_1	AUGUSTUS	mRNA	28796480	28797196	0.35	+	.	ID=g1069.t1;Parent=g1069;
OX031006.1_Pollenia_amentaria_genome_assembly,_chromosome:_1	AUGUSTUS	start_codon	28796480	28796482	.	+	0	ID=g1069.t1.start1;Parent=g1069.t1;
OX031006.1_Pollenia_amentaria_genome_assembly,_chromosome:_1	AUGUSTUS	CDS	28796480	28796975	0.6	+	0	ID=g1069.t1.CDS1;Parent=g1069.t1;
OX031006.1_Pollenia_amentaria_genome_assembly,_chromosome:_1	AUGUSTUS	exon	28796480	28796975	.	+	.	ID=g1069.t1.exon1;Parent=g1069.t1;
OX031006.1_Pollenia_amentaria_genome_assembly,_chromosome:_1	AUGUSTUS	intron	28796976	28797167	0.35	+	.	ID=g1069.t1.intron1;Parent=g1069.t1;
OX031006.1_Pollenia_amentaria_genome_assembly,_chromosome:_1	AUGUSTUS	CDS	28797168	28797196	0.68	+	2	ID=g1069.t1.CDS2;Parent=g1069.t1;
OX031006.1_Pollenia_amentaria_genome_assembly,_chromosome:_1	AUGUSTUS	exon	28797168	28797196	.	+	.	ID=g1069.t1.exon2;Parent=g1069.t1;
OX031006.1_Pollenia_amentaria_genome_assembly,_chromosome:_1	AUGUSTUS	stop_codon	28797194	28797196	.	+	0	ID=g1069.t1.stop1;Parent=g1069.t1;
OX031006.1_Pollenia_amentaria_genome_assembly,_chromosome:_1	AUGUSTUS	gene	28798363	28800623	.	+	.	ID=g1070;
OX031006.1_Pollenia_amentaria_genome_assembly,_chromosome:_1	AUGUSTUS	mRNA	28798363	28800623	1	+	.	ID=g1070.t1;Parent=g1070;
OX031006.1_Pollenia_amentaria_genome_assembly,_chromosome:_1	AUGUSTUS	start_codon	28798363	28798365	.	+	0	ID=g1070.t1.start1;Parent=g1070.t1;
OX031006.1_Pollenia_amentaria_genome_assembly,_chromosome:_1	AUGUSTUS	CDS	28798363	28798855	1	+	0	ID=g1070.t1.CDS1;Parent=g1070.t1;
OX031006.1_Pollenia_amentaria_genome_assembly,_chromosome:_1	AUGUSTUS	exon	28798363	28798855	.	+	.	ID=g1070.t1.exon1;Parent=g1070.t1;
OX031006.1_Pollenia_amentaria_genome_assembly,_chromosome:_1	AUGUSTUS	intron	28798856	28798926	1	+	.	ID=g1070.t1.intron1;Parent=g1070.t1;
OX031006.1_Pollenia_amentaria_genome_assembly,_chromosome:_1	AUGUSTUS	CDS	28798927	28799072	1	+	2	ID=g1070.t1.CDS2;Parent=g1070.t1;
OX031006.1_Pollenia_amentaria_genome_assembly,_chromosome:_1	AUGUSTUS	exon	28798927	28799072	.	+	.	ID=g1070.t1.exon2;Parent=g1070.t1;
OX031006.1_Pollenia_amentaria_genome_assembly,_chromosome:_1	AUGUSTUS	intron	28799073	28800014	1	+	.	ID=g1070.t1.intron2;Parent=g1070.t1;
OX031006.1_Pollenia_amentaria_genome_assembly,_chromosome:_1	AUGUSTUS	CDS	28800015	28800623	1	+	0	ID=g1070.t1.CDS3;Parent=g1070.t1;
OX031006.1_Pollenia_amentaria_genome_assembly,_chromosome:_1	AUGUSTUS	exon	28800015	28800623	.	+	.	ID=g1070.t1.exon3;Parent=g1070.t1;
OX031006.1_Pollenia_amentaria_genome_assembly,_chromosome:_1	AUGUSTUS	stop_codon	28800621	28800623	.	+	0	ID=g1070.t1.stop1;Parent=g1070.t1;
OX031006.1_Pollenia_amentaria_genome_assembly,_chromosome:_1	AUGUSTUS	mRNA	28798363	28800623	1	+	.	ID=g1070.t2;Parent=g1070;
OX031006.1_Pollenia_amentaria_genome_assembly,_chromosome:_1	AUGUSTUS	start_codon	28798363	28798365	.	+	0	ID=g1070.t2.start1;Parent=g1070.t2;
OX031006.1_Pollenia_amentaria_genome_assembly,_chromosome:_1	AUGUSTUS	CDS	28798363	28798858	1	+	0	ID=g1070.t2.CDS1;Parent=g1070.t2;
OX031006.1_Pollenia_amentaria_genome_assembly,_chromosome:_1	AUGUSTUS	exon	28798363	28798858	.	+	.	ID=g1070.t2.exon1;Parent=g1070.t2;
OX031006.1_Pollenia_amentaria_genome_assembly,_chromosome:_1	AUGUSTUS	intron	28798859	28798926	1	+	.	ID=g1070.t2.intron1;Parent=g1070.t2;
OX031006.1_Pollenia_amentaria_genome_assembly,_chromosome:_1	AUGUSTUS	CDS	28798927	28799072	1	+	2	ID=g1070.t2.CDS2;Parent=g1070.t2;
OX031006.1_Pollenia_amentaria_genome_assembly,_chromosome:_1	AUGUSTUS	exon	28798927	28799072	.	+	.	ID=g1070.t2.exon2;Parent=g1070.t2;
OX031006.1_Pollenia_amentaria_genome_assembly,_chromosome:_1	AUGUSTUS	intron	28799073	28800014	1	+	.	ID=g1070.t2.intron2;Parent=g1070.t2;
OX031006.1_Pollenia_amentaria_genome_assembly,_chromosome:_1	AUGUSTUS	CDS	28800015	28800623	1	+	0	ID=g1070.t2.CDS3;Parent=g1070.t2;
OX031006.1_Pollenia_amentaria_genome_assembly,_chromosome:_1	AUGUSTUS	exon	28800015	28800623	.	+	.	ID=g1070.t2.exon3;Parent=g1070.t2;
OX031006.1_Pollenia_amentaria_genome_assembly,_chromosome:_1	AUGUSTUS	stop_codon	28800621	28800623	.	+	0	ID=g1070.t2.stop1;Parent=g1070.t2;
OX031006.1_Pollenia_amentaria_genome_assembly,_chromosome:_1	AUGUSTUS	gene	28817123	28819364	.	+	.	ID=g1071;
OX031006.1_Pollenia_amentaria_genome_assembly,_chromosome:_1	AUGUSTUS	mRNA	28817123	28819364	0.99	+	.	ID=g1071.t1;Parent=g1071;
OX031006.1_Pollenia_amentaria_genome_assembly,_chromosome:_1	AUGUSTUS	start_codon	28817123	28817125	.	+	0	ID=g1071.t1.start1;Parent=g1071.t1;
OX031006.1_Pollenia_amentaria_genome_assembly,_chromosome:_1	AUGUSTUS	CDS	28817123	28817618	0.99	+	0	ID=g1071.t1.CDS1;Parent=g1071.t1;
OX031006.1_Pollenia_amentaria_genome_assembly,_chromosome:_1	AUGUSTUS	exon	28817123	28817618	.	+	.	ID=g1071.t1.exon1;Parent=g1071.t1;
OX031006.1_Pollenia_amentaria_genome_assembly,_chromosome:_1	AUGUSTUS	intron	28817619	28817684	1	+	.	ID=g1071.t1.intron1;Parent=g1071.t1;
OX031006.1_Pollenia_amentaria_genome_assembly,_chromosome:_1	AUGUSTUS	CDS	28817685	28817830	1	+	2	ID=g1071.t1.CDS2;Parent=g1071.t1;
OX031006.1_Pollenia_amentaria_genome_assembly,_chromosome:_1	AUGUSTUS	exon	28817685	28817830	.	+	.	ID=g1071.t1.exon2;Parent=g1071.t1;
OX031006.1_Pollenia_amentaria_genome_assembly,_chromosome:_1	AUGUSTUS	intron	28817831	28818755	1	+	.	ID=g1071.t1.intron2;Parent=g1071.t1;
OX031006.1_Pollenia_amentaria_genome_assembly,_chromosome:_1	AUGUSTUS	CDS	28818756	28819364	1	+	0	ID=g1071.t1.CDS3;Parent=g1071.t1;
OX031006.1_Pollenia_amentaria_genome_assembly,_chromosome:_1	AUGUSTUS	exon	28818756	28819364	.	+	.	ID=g1071.t1.exon3;Parent=g1071.t1;
OX031006.1_Pollenia_amentaria_genome_assembly,_chromosome:_1	AUGUSTUS	stop_codon	28819362	28819364	.	+	0	ID=g1071.t1.stop1;Parent=g1071.t1;
OX031006.1_Pollenia_amentaria_genome_assembly,_chromosome:_1	AUGUSTUS	gene	28838932	28841201	.	+	.	ID=g1072;
OX031006.1_Pollenia_amentaria_genome_assembly,_chromosome:_1	AUGUSTUS	mRNA	28838932	28841201	1	+	.	ID=g1072.t1;Parent=g1072;
OX031006.1_Pollenia_amentaria_genome_assembly,_chromosome:_1	AUGUSTUS	start_codon	28838932	28838934	.	+	0	ID=g1072.t1.start1;Parent=g1072.t1;
OX031006.1_Pollenia_amentaria_genome_assembly,_chromosome:_1	AUGUSTUS	CDS	28838932	28839427	1	+	0	ID=g1072.t1.CDS1;Parent=g1072.t1;
OX031006.1_Pollenia_amentaria_genome_assembly,_chromosome:_1	AUGUSTUS	exon	28838932	28839427	.	+	.	ID=g1072.t1.exon1;Parent=g1072.t1;
OX031006.1_Pollenia_amentaria_genome_assembly,_chromosome:_1	AUGUSTUS	intron	28839428	28839493	1	+	.	ID=g1072.t1.intron1;Parent=g1072.t1;
OX031006.1_Pollenia_amentaria_genome_assembly,_chromosome:_1	AUGUSTUS	CDS	28839494	28839639	1	+	2	ID=g1072.t1.CDS2;Parent=g1072.t1;
OX031006.1_Pollenia_amentaria_genome_assembly,_chromosome:_1	AUGUSTUS	exon	28839494	28839639	.	+	.	ID=g1072.t1.exon2;Parent=g1072.t1;
OX031006.1_Pollenia_amentaria_genome_assembly,_chromosome:_1	AUGUSTUS	intron	28839640	28840592	1	+	.	ID=g1072.t1.intron2;Parent=g1072.t1;
OX031006.1_Pollenia_amentaria_genome_assembly,_chromosome:_1	AUGUSTUS	CDS	28840593	28841201	1	+	0	ID=g1072.t1.CDS3;Parent=g1072.t1;
OX031006.1_Pollenia_amentaria_genome_assembly,_chromosome:_1	AUGUSTUS	exon	28840593	28841201	.	+	.	ID=g1072.t1.exon3;Parent=g1072.t1;
OX031006.1_Pollenia_amentaria_genome_assembly,_chromosome:_1	AUGUSTUS	stop_codon	28841199	28841201	.	+	0	ID=g1072.t1.stop1;Parent=g1072.t1;
OX031006.1_Pollenia_amentaria_genome_assembly,_chromosome:_1	AUGUSTUS	gene	28856532	28858786	.	+	.	ID=g1073;
OX031006.1_Pollenia_amentaria_genome_assembly,_chromosome:_1	AUGUSTUS	mRNA	28856532	28858786	1	+	.	ID=g1073.t1;Parent=g1073;
OX031006.1_Pollenia_amentaria_genome_assembly,_chromosome:_1	AUGUSTUS	start_codon	28856532	28856534	.	+	0	ID=g1073.t1.start1;Parent=g1073.t1;
OX031006.1_Pollenia_amentaria_genome_assembly,_chromosome:_1	AUGUSTUS	CDS	28856532	28857027	1	+	0	ID=g1073.t1.CDS1;Parent=g1073.t1;
OX031006.1_Pollenia_amentaria_genome_assembly,_chromosome:_1	AUGUSTUS	exon	28856532	28857027	.	+	.	ID=g1073.t1.exon1;Parent=g1073.t1;
OX031006.1_Pollenia_amentaria_genome_assembly,_chromosome:_1	AUGUSTUS	intron	28857028	28857093	1	+	.	ID=g1073.t1.intron1;Parent=g1073.t1;
OX031006.1_Pollenia_amentaria_genome_assembly,_chromosome:_1	AUGUSTUS	CDS	28857094	28857239	1	+	2	ID=g1073.t1.CDS2;Parent=g1073.t1;
OX031006.1_Pollenia_amentaria_genome_assembly,_chromosome:_1	AUGUSTUS	exon	28857094	28857239	.	+	.	ID=g1073.t1.exon2;Parent=g1073.t1;
OX031006.1_Pollenia_amentaria_genome_assembly,_chromosome:_1	AUGUSTUS	intron	28857240	28858177	1	+	.	ID=g1073.t1.intron2;Parent=g1073.t1;
OX031006.1_Pollenia_amentaria_genome_assembly,_chromosome:_1	AUGUSTUS	CDS	28858178	28858786	1	+	0	ID=g1073.t1.CDS3;Parent=g1073.t1;
OX031006.1_Pollenia_amentaria_genome_assembly,_chromosome:_1	AUGUSTUS	exon	28858178	28858786	.	+	.	ID=g1073.t1.exon3;Parent=g1073.t1;
OX031006.1_Pollenia_amentaria_genome_assembly,_chromosome:_1	AUGUSTUS	stop_codon	28858784	28858786	.	+	0	ID=g1073.t1.stop1;Parent=g1073.t1;
OX031006.1_Pollenia_amentaria_genome_assembly,_chromosome:_1	AUGUSTUS	gene	28876982	28879092	.	+	.	ID=g1074;
OX031006.1_Pollenia_amentaria_genome_assembly,_chromosome:_1	AUGUSTUS	mRNA	28876982	28879092	1	+	.	ID=g1074.t1;Parent=g1074;
OX031006.1_Pollenia_amentaria_genome_assembly,_chromosome:_1	AUGUSTUS	start_codon	28876982	28876984	.	+	0	ID=g1074.t1.start1;Parent=g1074.t1;
OX031006.1_Pollenia_amentaria_genome_assembly,_chromosome:_1	AUGUSTUS	CDS	28876982	28877477	1	+	0	ID=g1074.t1.CDS1;Parent=g1074.t1;
OX031006.1_Pollenia_amentaria_genome_assembly,_chromosome:_1	AUGUSTUS	exon	28876982	28877477	.	+	.	ID=g1074.t1.exon1;Parent=g1074.t1;
OX031006.1_Pollenia_amentaria_genome_assembly,_chromosome:_1	AUGUSTUS	intron	28877478	28877543	1	+	.	ID=g1074.t1.intron1;Parent=g1074.t1;
OX031006.1_Pollenia_amentaria_genome_assembly,_chromosome:_1	AUGUSTUS	CDS	28877544	28877689	1	+	2	ID=g1074.t1.CDS2;Parent=g1074.t1;
OX031006.1_Pollenia_amentaria_genome_assembly,_chromosome:_1	AUGUSTUS	exon	28877544	28877689	.	+	.	ID=g1074.t1.exon2;Parent=g1074.t1;
OX031006.1_Pollenia_amentaria_genome_assembly,_chromosome:_1	AUGUSTUS	intron	28877690	28878483	1	+	.	ID=g1074.t1.intron2;Parent=g1074.t1;
OX031006.1_Pollenia_amentaria_genome_assembly,_chromosome:_1	AUGUSTUS	CDS	28878484	28879092	1	+	0	ID=g1074.t1.CDS3;Parent=g1074.t1;
OX031006.1_Pollenia_amentaria_genome_assembly,_chromosome:_1	AUGUSTUS	exon	28878484	28879092	.	+	.	ID=g1074.t1.exon3;Parent=g1074.t1;
OX031006.1_Pollenia_amentaria_genome_assembly,_chromosome:_1	AUGUSTUS	stop_codon	28879090	28879092	.	+	0	ID=g1074.t1.stop1;Parent=g1074.t1;
OX031006.1_Pollenia_amentaria_genome_assembly,_chromosome:_1	AUGUSTUS	gene	28885975	28887567	.	+	.	ID=g1075;
OX031006.1_Pollenia_amentaria_genome_assembly,_chromosome:_1	AUGUSTUS	mRNA	28885975	28887567	1	+	.	ID=g1075.t1;Parent=g1075;
OX031006.1_Pollenia_amentaria_genome_assembly,_chromosome:_1	AUGUSTUS	start_codon	28885975	28885977	.	+	0	ID=g1075.t1.start1;Parent=g1075.t1;
OX031006.1_Pollenia_amentaria_genome_assembly,_chromosome:_1	AUGUSTUS	CDS	28885975	28887567	1	+	0	ID=g1075.t1.CDS1;Parent=g1075.t1;
OX031006.1_Pollenia_amentaria_genome_assembly,_chromosome:_1	AUGUSTUS	exon	28885975	28887567	.	+	.	ID=g1075.t1.exon1;Parent=g1075.t1;
OX031006.1_Pollenia_amentaria_genome_assembly,_chromosome:_1	AUGUSTUS	stop_codon	28887565	28887567	.	+	0	ID=g1075.t1.stop1;Parent=g1075.t1;
OX031006.1_Pollenia_amentaria_genome_assembly,_chromosome:_1	AUGUSTUS	gene	28887622	28891185	.	+	.	ID=g1076;
OX031006.1_Pollenia_amentaria_genome_assembly,_chromosome:_1	AUGUSTUS	mRNA	28887622	28891185	0.99	+	.	ID=g1076.t1;Parent=g1076;
OX031006.1_Pollenia_amentaria_genome_assembly,_chromosome:_1	AUGUSTUS	start_codon	28887622	28887624	.	+	0	ID=g1076.t1.start1;Parent=g1076.t1;
OX031006.1_Pollenia_amentaria_genome_assembly,_chromosome:_1	AUGUSTUS	CDS	28887622	28891185	0.99	+	0	ID=g1076.t1.CDS1;Parent=g1076.t1;
OX031006.1_Pollenia_amentaria_genome_assembly,_chromosome:_1	AUGUSTUS	exon	28887622	28891185	.	+	.	ID=g1076.t1.exon1;Parent=g1076.t1;
OX031006.1_Pollenia_amentaria_genome_assembly,_chromosome:_1	AUGUSTUS	stop_codon	28891183	28891185	.	+	0	ID=g1076.t1.stop1;Parent=g1076.t1;
OX031006.1_Pollenia_amentaria_genome_assembly,_chromosome:_1	AUGUSTUS	gene	28895559	28930155	.	-	.	ID=g1077;
OX031006.1_Pollenia_amentaria_genome_assembly,_chromosome:_1	AUGUSTUS	mRNA	28895559	28930155	0.99	-	.	ID=g1077.t1;Parent=g1077;
OX031006.1_Pollenia_amentaria_genome_assembly,_chromosome:_1	AUGUSTUS	stop_codon	28895559	28895561	.	-	0	ID=g1077.t1.stop1;Parent=g1077.t1;
OX031006.1_Pollenia_amentaria_genome_assembly,_chromosome:_1	AUGUSTUS	CDS	28895559	28895735	1	-	0	ID=g1077.t1.CDS1;Parent=g1077.t1;
OX031006.1_Pollenia_amentaria_genome_assembly,_chromosome:_1	AUGUSTUS	exon	28895559	28895735	.	-	.	ID=g1077.t1.exon1;Parent=g1077.t1;
OX031006.1_Pollenia_amentaria_genome_assembly,_chromosome:_1	AUGUSTUS	intron	28895736	28895797	1	-	.	ID=g1077.t1.intron1;Parent=g1077.t1;
OX031006.1_Pollenia_amentaria_genome_assembly,_chromosome:_1	AUGUSTUS	CDS	28895798	28896004	1	-	0	ID=g1077.t1.CDS2;Parent=g1077.t1;
OX031006.1_Pollenia_amentaria_genome_assembly,_chromosome:_1	AUGUSTUS	exon	28895798	28896004	.	-	.	ID=g1077.t1.exon2;Parent=g1077.t1;
OX031006.1_Pollenia_amentaria_genome_assembly,_chromosome:_1	AUGUSTUS	intron	28896005	28901404	1	-	.	ID=g1077.t1.intron2;Parent=g1077.t1;
OX031006.1_Pollenia_amentaria_genome_assembly,_chromosome:_1	AUGUSTUS	CDS	28901405	28901581	1	-	0	ID=g1077.t1.CDS3;Parent=g1077.t1;
OX031006.1_Pollenia_amentaria_genome_assembly,_chromosome:_1	AUGUSTUS	exon	28901405	28901581	.	-	.	ID=g1077.t1.exon3;Parent=g1077.t1;
OX031006.1_Pollenia_amentaria_genome_assembly,_chromosome:_1	AUGUSTUS	intron	28901582	28901646	1	-	.	ID=g1077.t1.intron3;Parent=g1077.t1;
OX031006.1_Pollenia_amentaria_genome_assembly,_chromosome:_1	AUGUSTUS	CDS	28901647	28902058	1	-	1	ID=g1077.t1.CDS4;Parent=g1077.t1;
OX031006.1_Pollenia_amentaria_genome_assembly,_chromosome:_1	AUGUSTUS	exon	28901647	28902058	.	-	.	ID=g1077.t1.exon4;Parent=g1077.t1;
OX031006.1_Pollenia_amentaria_genome_assembly,_chromosome:_1	AUGUSTUS	intron	28902059	28902112	1	-	.	ID=g1077.t1.intron4;Parent=g1077.t1;
OX031006.1_Pollenia_amentaria_genome_assembly,_chromosome:_1	AUGUSTUS	CDS	28902113	28902514	1	-	1	ID=g1077.t1.CDS5;Parent=g1077.t1;
OX031006.1_Pollenia_amentaria_genome_assembly,_chromosome:_1	AUGUSTUS	exon	28902113	28902514	.	-	.	ID=g1077.t1.exon5;Parent=g1077.t1;
OX031006.1_Pollenia_amentaria_genome_assembly,_chromosome:_1	AUGUSTUS	intron	28902515	28902576	1	-	.	ID=g1077.t1.intron5;Parent=g1077.t1;
OX031006.1_Pollenia_amentaria_genome_assembly,_chromosome:_1	AUGUSTUS	CDS	28902577	28902873	1	-	1	ID=g1077.t1.CDS6;Parent=g1077.t1;
OX031006.1_Pollenia_amentaria_genome_assembly,_chromosome:_1	AUGUSTUS	exon	28902577	28902873	.	-	.	ID=g1077.t1.exon6;Parent=g1077.t1;
OX031006.1_Pollenia_amentaria_genome_assembly,_chromosome:_1	AUGUSTUS	intron	28902874	28918403	1	-	.	ID=g1077.t1.intron6;Parent=g1077.t1;
OX031006.1_Pollenia_amentaria_genome_assembly,_chromosome:_1	AUGUSTUS	CDS	28918404	28918528	1	-	0	ID=g1077.t1.CDS7;Parent=g1077.t1;
OX031006.1_Pollenia_amentaria_genome_assembly,_chromosome:_1	AUGUSTUS	exon	28918404	28918528	.	-	.	ID=g1077.t1.exon7;Parent=g1077.t1;
OX031006.1_Pollenia_amentaria_genome_assembly,_chromosome:_1	AUGUSTUS	intron	28918529	28928590	1	-	.	ID=g1077.t1.intron7;Parent=g1077.t1;
OX031006.1_Pollenia_amentaria_genome_assembly,_chromosome:_1	AUGUSTUS	CDS	28928591	28929344	1	-	1	ID=g1077.t1.CDS8;Parent=g1077.t1;
OX031006.1_Pollenia_amentaria_genome_assembly,_chromosome:_1	AUGUSTUS	exon	28928591	28929344	.	-	.	ID=g1077.t1.exon8;Parent=g1077.t1;
OX031006.1_Pollenia_amentaria_genome_assembly,_chromosome:_1	AUGUSTUS	intron	28929345	28929411	1	-	.	ID=g1077.t1.intron8;Parent=g1077.t1;
OX031006.1_Pollenia_amentaria_genome_assembly,_chromosome:_1	AUGUSTUS	CDS	28929412	28929749	1	-	0	ID=g1077.t1.CDS9;Parent=g1077.t1;
OX031006.1_Pollenia_amentaria_genome_assembly,_chromosome:_1	AUGUSTUS	exon	28929412	28929749	.	-	.	ID=g1077.t1.exon9;Parent=g1077.t1;
OX031006.1_Pollenia_amentaria_genome_assembly,_chromosome:_1	AUGUSTUS	intron	28929750	28930095	1	-	.	ID=g1077.t1.intron9;Parent=g1077.t1;
OX031006.1_Pollenia_amentaria_genome_assembly,_chromosome:_1	AUGUSTUS	CDS	28930096	28930155	0.99	-	0	ID=g1077.t1.CDS10;Parent=g1077.t1;
OX031006.1_Pollenia_amentaria_genome_assembly,_chromosome:_1	AUGUSTUS	exon	28930096	28930155	.	-	.	ID=g1077.t1.exon10;Parent=g1077.t1;
OX031006.1_Pollenia_amentaria_genome_assembly,_chromosome:_1	AUGUSTUS	start_codon	28930153	28930155	.	-	0	ID=g1077.t1.start1;Parent=g1077.t1;
OX031006.1_Pollenia_amentaria_genome_assembly,_chromosome:_1	AUGUSTUS	gene	28936881	28993367	.	-	.	ID=g1078;
OX031006.1_Pollenia_amentaria_genome_assembly,_chromosome:_1	AUGUSTUS	mRNA	28936881	28993367	0.32	-	.	ID=g1078.t1;Parent=g1078;
OX031006.1_Pollenia_amentaria_genome_assembly,_chromosome:_1	AUGUSTUS	stop_codon	28936881	28936883	.	-	0	ID=g1078.t1.stop1;Parent=g1078.t1;
OX031006.1_Pollenia_amentaria_genome_assembly,_chromosome:_1	AUGUSTUS	CDS	28936881	28937105	1	-	0	ID=g1078.t1.CDS1;Parent=g1078.t1;
OX031006.1_Pollenia_amentaria_genome_assembly,_chromosome:_1	AUGUSTUS	exon	28936881	28937105	.	-	.	ID=g1078.t1.exon1;Parent=g1078.t1;
OX031006.1_Pollenia_amentaria_genome_assembly,_chromosome:_1	AUGUSTUS	intron	28937106	28940312	1	-	.	ID=g1078.t1.intron1;Parent=g1078.t1;
OX031006.1_Pollenia_amentaria_genome_assembly,_chromosome:_1	AUGUSTUS	CDS	28940313	28940475	1	-	1	ID=g1078.t1.CDS2;Parent=g1078.t1;
OX031006.1_Pollenia_amentaria_genome_assembly,_chromosome:_1	AUGUSTUS	exon	28940313	28940475	.	-	.	ID=g1078.t1.exon2;Parent=g1078.t1;
OX031006.1_Pollenia_amentaria_genome_assembly,_chromosome:_1	AUGUSTUS	intron	28940476	28940550	1	-	.	ID=g1078.t1.intron2;Parent=g1078.t1;
OX031006.1_Pollenia_amentaria_genome_assembly,_chromosome:_1	AUGUSTUS	CDS	28940551	28940663	1	-	0	ID=g1078.t1.CDS3;Parent=g1078.t1;
OX031006.1_Pollenia_amentaria_genome_assembly,_chromosome:_1	AUGUSTUS	exon	28940551	28940663	.	-	.	ID=g1078.t1.exon3;Parent=g1078.t1;
OX031006.1_Pollenia_amentaria_genome_assembly,_chromosome:_1	AUGUSTUS	intron	28940664	28946750	1	-	.	ID=g1078.t1.intron3;Parent=g1078.t1;
OX031006.1_Pollenia_amentaria_genome_assembly,_chromosome:_1	AUGUSTUS	CDS	28946751	28946822	1	-	0	ID=g1078.t1.CDS4;Parent=g1078.t1;
OX031006.1_Pollenia_amentaria_genome_assembly,_chromosome:_1	AUGUSTUS	exon	28946751	28946822	.	-	.	ID=g1078.t1.exon4;Parent=g1078.t1;
OX031006.1_Pollenia_amentaria_genome_assembly,_chromosome:_1	AUGUSTUS	intron	28946823	28946936	1	-	.	ID=g1078.t1.intron4;Parent=g1078.t1;
OX031006.1_Pollenia_amentaria_genome_assembly,_chromosome:_1	AUGUSTUS	CDS	28946937	28947147	1	-	1	ID=g1078.t1.CDS5;Parent=g1078.t1;
OX031006.1_Pollenia_amentaria_genome_assembly,_chromosome:_1	AUGUSTUS	exon	28946937	28947147	.	-	.	ID=g1078.t1.exon5;Parent=g1078.t1;
OX031006.1_Pollenia_amentaria_genome_assembly,_chromosome:_1	AUGUSTUS	intron	28947148	28947563	1	-	.	ID=g1078.t1.intron5;Parent=g1078.t1;
OX031006.1_Pollenia_amentaria_genome_assembly,_chromosome:_1	AUGUSTUS	CDS	28947564	28947681	1	-	2	ID=g1078.t1.CDS6;Parent=g1078.t1;
OX031006.1_Pollenia_amentaria_genome_assembly,_chromosome:_1	AUGUSTUS	exon	28947564	28947681	.	-	.	ID=g1078.t1.exon6;Parent=g1078.t1;
OX031006.1_Pollenia_amentaria_genome_assembly,_chromosome:_1	AUGUSTUS	intron	28947682	28949641	1	-	.	ID=g1078.t1.intron6;Parent=g1078.t1;
OX031006.1_Pollenia_amentaria_genome_assembly,_chromosome:_1	AUGUSTUS	CDS	28949642	28949705	1	-	0	ID=g1078.t1.CDS7;Parent=g1078.t1;
OX031006.1_Pollenia_amentaria_genome_assembly,_chromosome:_1	AUGUSTUS	exon	28949642	28949705	.	-	.	ID=g1078.t1.exon7;Parent=g1078.t1;
OX031006.1_Pollenia_amentaria_genome_assembly,_chromosome:_1	AUGUSTUS	intron	28949706	28950214	1	-	.	ID=g1078.t1.intron7;Parent=g1078.t1;
OX031006.1_Pollenia_amentaria_genome_assembly,_chromosome:_1	AUGUSTUS	CDS	28950215	28950265	0.99	-	0	ID=g1078.t1.CDS8;Parent=g1078.t1;
OX031006.1_Pollenia_amentaria_genome_assembly,_chromosome:_1	AUGUSTUS	exon	28950215	28950265	.	-	.	ID=g1078.t1.exon8;Parent=g1078.t1;
OX031006.1_Pollenia_amentaria_genome_assembly,_chromosome:_1	AUGUSTUS	intron	28950266	28993274	0.32	-	.	ID=g1078.t1.intron8;Parent=g1078.t1;
OX031006.1_Pollenia_amentaria_genome_assembly,_chromosome:_1	AUGUSTUS	CDS	28993275	28993367	0.42	-	0	ID=g1078.t1.CDS9;Parent=g1078.t1;
OX031006.1_Pollenia_amentaria_genome_assembly,_chromosome:_1	AUGUSTUS	exon	28993275	28993367	.	-	.	ID=g1078.t1.exon9;Parent=g1078.t1;
OX031006.1_Pollenia_amentaria_genome_assembly,_chromosome:_1	AUGUSTUS	start_codon	28993365	28993367	.	-	0	ID=g1078.t1.start1;Parent=g1078.t1;
OX031006.1_Pollenia_amentaria_genome_assembly,_chromosome:_1	AUGUSTUS	gene	29083179	29085560	.	+	.	ID=g1079;
OX031006.1_Pollenia_amentaria_genome_assembly,_chromosome:_1	AUGUSTUS	mRNA	29083179	29085560	1	+	.	ID=g1079.t1;Parent=g1079;
OX031006.1_Pollenia_amentaria_genome_assembly,_chromosome:_1	AUGUSTUS	start_codon	29083179	29083181	.	+	0	ID=g1079.t1.start1;Parent=g1079.t1;
OX031006.1_Pollenia_amentaria_genome_assembly,_chromosome:_1	AUGUSTUS	CDS	29083179	29083790	1	+	0	ID=g1079.t1.CDS1;Parent=g1079.t1;
OX031006.1_Pollenia_amentaria_genome_assembly,_chromosome:_1	AUGUSTUS	exon	29083179	29083790	.	+	.	ID=g1079.t1.exon1;Parent=g1079.t1;
OX031006.1_Pollenia_amentaria_genome_assembly,_chromosome:_1	AUGUSTUS	intron	29083791	29085371	1	+	.	ID=g1079.t1.intron1;Parent=g1079.t1;
OX031006.1_Pollenia_amentaria_genome_assembly,_chromosome:_1	AUGUSTUS	CDS	29085372	29085560	1	+	0	ID=g1079.t1.CDS2;Parent=g1079.t1;
OX031006.1_Pollenia_amentaria_genome_assembly,_chromosome:_1	AUGUSTUS	exon	29085372	29085560	.	+	.	ID=g1079.t1.exon2;Parent=g1079.t1;
OX031006.1_Pollenia_amentaria_genome_assembly,_chromosome:_1	AUGUSTUS	stop_codon	29085558	29085560	.	+	0	ID=g1079.t1.stop1;Parent=g1079.t1;
OX031006.1_Pollenia_amentaria_genome_assembly,_chromosome:_1	AUGUSTUS	gene	29090674	29095803	.	+	.	ID=g1080;
OX031006.1_Pollenia_amentaria_genome_assembly,_chromosome:_1	AUGUSTUS	mRNA	29090674	29095803	1	+	.	ID=g1080.t1;Parent=g1080;
OX031006.1_Pollenia_amentaria_genome_assembly,_chromosome:_1	AUGUSTUS	start_codon	29090674	29090676	.	+	0	ID=g1080.t1.start1;Parent=g1080.t1;
OX031006.1_Pollenia_amentaria_genome_assembly,_chromosome:_1	AUGUSTUS	CDS	29090674	29090762	1	+	0	ID=g1080.t1.CDS1;Parent=g1080.t1;
OX031006.1_Pollenia_amentaria_genome_assembly,_chromosome:_1	AUGUSTUS	exon	29090674	29090762	.	+	.	ID=g1080.t1.exon1;Parent=g1080.t1;
OX031006.1_Pollenia_amentaria_genome_assembly,_chromosome:_1	AUGUSTUS	intron	29090763	29095231	1	+	.	ID=g1080.t1.intron1;Parent=g1080.t1;
OX031006.1_Pollenia_amentaria_genome_assembly,_chromosome:_1	AUGUSTUS	CDS	29095232	29095604	1	+	1	ID=g1080.t1.CDS2;Parent=g1080.t1;
OX031006.1_Pollenia_amentaria_genome_assembly,_chromosome:_1	AUGUSTUS	exon	29095232	29095604	.	+	.	ID=g1080.t1.exon2;Parent=g1080.t1;
OX031006.1_Pollenia_amentaria_genome_assembly,_chromosome:_1	AUGUSTUS	intron	29095605	29095671	1	+	.	ID=g1080.t1.intron2;Parent=g1080.t1;
OX031006.1_Pollenia_amentaria_genome_assembly,_chromosome:_1	AUGUSTUS	CDS	29095672	29095803	1	+	0	ID=g1080.t1.CDS3;Parent=g1080.t1;
OX031006.1_Pollenia_amentaria_genome_assembly,_chromosome:_1	AUGUSTUS	exon	29095672	29095803	.	+	.	ID=g1080.t1.exon3;Parent=g1080.t1;
OX031006.1_Pollenia_amentaria_genome_assembly,_chromosome:_1	AUGUSTUS	stop_codon	29095801	29095803	.	+	0	ID=g1080.t1.stop1;Parent=g1080.t1;
OX031006.1_Pollenia_amentaria_genome_assembly,_chromosome:_1	AUGUSTUS	gene	29119350	29119712	.	+	.	ID=g1081;
OX031006.1_Pollenia_amentaria_genome_assembly,_chromosome:_1	AUGUSTUS	mRNA	29119350	29119712	1	+	.	ID=g1081.t1;Parent=g1081;
OX031006.1_Pollenia_amentaria_genome_assembly,_chromosome:_1	AUGUSTUS	start_codon	29119350	29119352	.	+	0	ID=g1081.t1.start1;Parent=g1081.t1;
OX031006.1_Pollenia_amentaria_genome_assembly,_chromosome:_1	AUGUSTUS	CDS	29119350	29119712	1	+	0	ID=g1081.t1.CDS1;Parent=g1081.t1;
OX031006.1_Pollenia_amentaria_genome_assembly,_chromosome:_1	AUGUSTUS	exon	29119350	29119712	.	+	.	ID=g1081.t1.exon1;Parent=g1081.t1;
OX031006.1_Pollenia_amentaria_genome_assembly,_chromosome:_1	AUGUSTUS	stop_codon	29119710	29119712	.	+	0	ID=g1081.t1.stop1;Parent=g1081.t1;
OX031006.1_Pollenia_amentaria_genome_assembly,_chromosome:_1	AUGUSTUS	gene	29133848	29141705	.	+	.	ID=g1082;
OX031006.1_Pollenia_amentaria_genome_assembly,_chromosome:_1	AUGUSTUS	mRNA	29136211	29141705	1	+	.	ID=g1082.t1;Parent=g1082;
OX031006.1_Pollenia_amentaria_genome_assembly,_chromosome:_1	AUGUSTUS	start_codon	29136211	29136213	.	+	0	ID=g1082.t1.start1;Parent=g1082.t1;
OX031006.1_Pollenia_amentaria_genome_assembly,_chromosome:_1	AUGUSTUS	CDS	29136211	29136412	1	+	0	ID=g1082.t1.CDS1;Parent=g1082.t1;
OX031006.1_Pollenia_amentaria_genome_assembly,_chromosome:_1	AUGUSTUS	exon	29136211	29136412	.	+	.	ID=g1082.t1.exon1;Parent=g1082.t1;
OX031006.1_Pollenia_amentaria_genome_assembly,_chromosome:_1	AUGUSTUS	intron	29136413	29136474	1	+	.	ID=g1082.t1.intron1;Parent=g1082.t1;
OX031006.1_Pollenia_amentaria_genome_assembly,_chromosome:_1	AUGUSTUS	CDS	29136475	29137542	1	+	2	ID=g1082.t1.CDS2;Parent=g1082.t1;
OX031006.1_Pollenia_amentaria_genome_assembly,_chromosome:_1	AUGUSTUS	exon	29136475	29137542	.	+	.	ID=g1082.t1.exon2;Parent=g1082.t1;
OX031006.1_Pollenia_amentaria_genome_assembly,_chromosome:_1	AUGUSTUS	intron	29137543	29141379	1	+	.	ID=g1082.t1.intron2;Parent=g1082.t1;
OX031006.1_Pollenia_amentaria_genome_assembly,_chromosome:_1	AUGUSTUS	CDS	29141380	29141705	1	+	2	ID=g1082.t1.CDS3;Parent=g1082.t1;
OX031006.1_Pollenia_amentaria_genome_assembly,_chromosome:_1	AUGUSTUS	exon	29141380	29141705	.	+	.	ID=g1082.t1.exon3;Parent=g1082.t1;
OX031006.1_Pollenia_amentaria_genome_assembly,_chromosome:_1	AUGUSTUS	stop_codon	29141703	29141705	.	+	0	ID=g1082.t1.stop1;Parent=g1082.t1;
OX031006.1_Pollenia_amentaria_genome_assembly,_chromosome:_1	AUGUSTUS	mRNA	29133848	29141705	0.69	+	.	ID=g1082.t2;Parent=g1082;
OX031006.1_Pollenia_amentaria_genome_assembly,_chromosome:_1	AUGUSTUS	start_codon	29133848	29133850	.	+	0	ID=g1082.t2.start1;Parent=g1082.t2;
OX031006.1_Pollenia_amentaria_genome_assembly,_chromosome:_1	AUGUSTUS	CDS	29133848	29133879	0.69	+	0	ID=g1082.t2.CDS1;Parent=g1082.t2;
OX031006.1_Pollenia_amentaria_genome_assembly,_chromosome:_1	AUGUSTUS	exon	29133848	29133879	.	+	.	ID=g1082.t2.exon1;Parent=g1082.t2;
OX031006.1_Pollenia_amentaria_genome_assembly,_chromosome:_1	AUGUSTUS	intron	29133880	29136176	0.69	+	.	ID=g1082.t2.intron1;Parent=g1082.t2;
OX031006.1_Pollenia_amentaria_genome_assembly,_chromosome:_1	AUGUSTUS	CDS	29136177	29136412	1	+	1	ID=g1082.t2.CDS2;Parent=g1082.t2;
OX031006.1_Pollenia_amentaria_genome_assembly,_chromosome:_1	AUGUSTUS	exon	29136177	29136412	.	+	.	ID=g1082.t2.exon2;Parent=g1082.t2;
OX031006.1_Pollenia_amentaria_genome_assembly,_chromosome:_1	AUGUSTUS	intron	29136413	29136474	1	+	.	ID=g1082.t2.intron2;Parent=g1082.t2;
OX031006.1_Pollenia_amentaria_genome_assembly,_chromosome:_1	AUGUSTUS	CDS	29136475	29137542	1	+	2	ID=g1082.t2.CDS3;Parent=g1082.t2;
OX031006.1_Pollenia_amentaria_genome_assembly,_chromosome:_1	AUGUSTUS	exon	29136475	29137542	.	+	.	ID=g1082.t2.exon3;Parent=g1082.t2;
OX031006.1_Pollenia_amentaria_genome_assembly,_chromosome:_1	AUGUSTUS	intron	29137543	29141379	1	+	.	ID=g1082.t2.intron3;Parent=g1082.t2;
OX031006.1_Pollenia_amentaria_genome_assembly,_chromosome:_1	AUGUSTUS	CDS	29141380	29141705	1	+	2	ID=g1082.t2.CDS4;Parent=g1082.t2;
OX031006.1_Pollenia_amentaria_genome_assembly,_chromosome:_1	AUGUSTUS	exon	29141380	29141705	.	+	.	ID=g1082.t2.exon4;Parent=g1082.t2;
OX031006.1_Pollenia_amentaria_genome_assembly,_chromosome:_1	AUGUSTUS	stop_codon	29141703	29141705	.	+	0	ID=g1082.t2.stop1;Parent=g1082.t2;
OX031006.1_Pollenia_amentaria_genome_assembly,_chromosome:_1	AUGUSTUS	gene	29146925	29148317	.	-	.	ID=g1083;
OX031006.1_Pollenia_amentaria_genome_assembly,_chromosome:_1	AUGUSTUS	mRNA	29146925	29148317	1	-	.	ID=g1083.t1;Parent=g1083;
OX031006.1_Pollenia_amentaria_genome_assembly,_chromosome:_1	AUGUSTUS	stop_codon	29146925	29146927	.	-	0	ID=g1083.t1.stop1;Parent=g1083.t1;
OX031006.1_Pollenia_amentaria_genome_assembly,_chromosome:_1	AUGUSTUS	CDS	29146925	29147215	1	-	0	ID=g1083.t1.CDS1;Parent=g1083.t1;
OX031006.1_Pollenia_amentaria_genome_assembly,_chromosome:_1	AUGUSTUS	exon	29146925	29147215	.	-	.	ID=g1083.t1.exon1;Parent=g1083.t1;
OX031006.1_Pollenia_amentaria_genome_assembly,_chromosome:_1	AUGUSTUS	intron	29147216	29147272	1	-	.	ID=g1083.t1.intron1;Parent=g1083.t1;
OX031006.1_Pollenia_amentaria_genome_assembly,_chromosome:_1	AUGUSTUS	CDS	29147273	29147630	1	-	1	ID=g1083.t1.CDS2;Parent=g1083.t1;
OX031006.1_Pollenia_amentaria_genome_assembly,_chromosome:_1	AUGUSTUS	exon	29147273	29147630	.	-	.	ID=g1083.t1.exon2;Parent=g1083.t1;
OX031006.1_Pollenia_amentaria_genome_assembly,_chromosome:_1	AUGUSTUS	intron	29147631	29147690	1	-	.	ID=g1083.t1.intron2;Parent=g1083.t1;
OX031006.1_Pollenia_amentaria_genome_assembly,_chromosome:_1	AUGUSTUS	CDS	29147691	29148192	1	-	2	ID=g1083.t1.CDS3;Parent=g1083.t1;
OX031006.1_Pollenia_amentaria_genome_assembly,_chromosome:_1	AUGUSTUS	exon	29147691	29148192	.	-	.	ID=g1083.t1.exon3;Parent=g1083.t1;
OX031006.1_Pollenia_amentaria_genome_assembly,_chromosome:_1	AUGUSTUS	intron	29148193	29148250	1	-	.	ID=g1083.t1.intron3;Parent=g1083.t1;
OX031006.1_Pollenia_amentaria_genome_assembly,_chromosome:_1	AUGUSTUS	CDS	29148251	29148317	1	-	0	ID=g1083.t1.CDS4;Parent=g1083.t1;
OX031006.1_Pollenia_amentaria_genome_assembly,_chromosome:_1	AUGUSTUS	exon	29148251	29148317	.	-	.	ID=g1083.t1.exon4;Parent=g1083.t1;
OX031006.1_Pollenia_amentaria_genome_assembly,_chromosome:_1	AUGUSTUS	start_codon	29148315	29148317	.	-	0	ID=g1083.t1.start1;Parent=g1083.t1;
OX031006.1_Pollenia_amentaria_genome_assembly,_chromosome:_1	AUGUSTUS	gene	29158395	29160063	.	+	.	ID=g1084;
OX031006.1_Pollenia_amentaria_genome_assembly,_chromosome:_1	AUGUSTUS	mRNA	29158395	29160063	1	+	.	ID=g1084.t1;Parent=g1084;
OX031006.1_Pollenia_amentaria_genome_assembly,_chromosome:_1	AUGUSTUS	start_codon	29158395	29158397	.	+	0	ID=g1084.t1.start1;Parent=g1084.t1;
OX031006.1_Pollenia_amentaria_genome_assembly,_chromosome:_1	AUGUSTUS	CDS	29158395	29158940	1	+	0	ID=g1084.t1.CDS1;Parent=g1084.t1;
OX031006.1_Pollenia_amentaria_genome_assembly,_chromosome:_1	AUGUSTUS	exon	29158395	29158940	.	+	.	ID=g1084.t1.exon1;Parent=g1084.t1;
OX031006.1_Pollenia_amentaria_genome_assembly,_chromosome:_1	AUGUSTUS	intron	29158941	29159002	1	+	.	ID=g1084.t1.intron1;Parent=g1084.t1;
OX031006.1_Pollenia_amentaria_genome_assembly,_chromosome:_1	AUGUSTUS	CDS	29159003	29159481	1	+	0	ID=g1084.t1.CDS2;Parent=g1084.t1;
OX031006.1_Pollenia_amentaria_genome_assembly,_chromosome:_1	AUGUSTUS	exon	29159003	29159481	.	+	.	ID=g1084.t1.exon2;Parent=g1084.t1;
OX031006.1_Pollenia_amentaria_genome_assembly,_chromosome:_1	AUGUSTUS	intron	29159482	29159546	1	+	.	ID=g1084.t1.intron2;Parent=g1084.t1;
OX031006.1_Pollenia_amentaria_genome_assembly,_chromosome:_1	AUGUSTUS	CDS	29159547	29159703	1	+	1	ID=g1084.t1.CDS3;Parent=g1084.t1;
OX031006.1_Pollenia_amentaria_genome_assembly,_chromosome:_1	AUGUSTUS	exon	29159547	29159703	.	+	.	ID=g1084.t1.exon3;Parent=g1084.t1;
OX031006.1_Pollenia_amentaria_genome_assembly,_chromosome:_1	AUGUSTUS	intron	29159704	29159757	1	+	.	ID=g1084.t1.intron3;Parent=g1084.t1;
OX031006.1_Pollenia_amentaria_genome_assembly,_chromosome:_1	AUGUSTUS	CDS	29159758	29160063	1	+	0	ID=g1084.t1.CDS4;Parent=g1084.t1;
OX031006.1_Pollenia_amentaria_genome_assembly,_chromosome:_1	AUGUSTUS	exon	29159758	29160063	.	+	.	ID=g1084.t1.exon4;Parent=g1084.t1;
OX031006.1_Pollenia_amentaria_genome_assembly,_chromosome:_1	AUGUSTUS	stop_codon	29160061	29160063	.	+	0	ID=g1084.t1.stop1;Parent=g1084.t1;
OX031006.1_Pollenia_amentaria_genome_assembly,_chromosome:_1	AUGUSTUS	gene	29164410	29165800	.	-	.	ID=g1085;
OX031006.1_Pollenia_amentaria_genome_assembly,_chromosome:_1	AUGUSTUS	mRNA	29164410	29165123	0.98	-	.	ID=g1085.t1;Parent=g1085;
OX031006.1_Pollenia_amentaria_genome_assembly,_chromosome:_1	AUGUSTUS	stop_codon	29164410	29164412	.	-	0	ID=g1085.t1.stop1;Parent=g1085.t1;
OX031006.1_Pollenia_amentaria_genome_assembly,_chromosome:_1	AUGUSTUS	CDS	29164410	29164693	1	-	2	ID=g1085.t1.CDS1;Parent=g1085.t1;
OX031006.1_Pollenia_amentaria_genome_assembly,_chromosome:_1	AUGUSTUS	exon	29164410	29164693	.	-	.	ID=g1085.t1.exon1;Parent=g1085.t1;
OX031006.1_Pollenia_amentaria_genome_assembly,_chromosome:_1	AUGUSTUS	intron	29164694	29164758	1	-	.	ID=g1085.t1.intron1;Parent=g1085.t1;
OX031006.1_Pollenia_amentaria_genome_assembly,_chromosome:_1	AUGUSTUS	CDS	29164759	29164909	1	-	0	ID=g1085.t1.CDS2;Parent=g1085.t1;
OX031006.1_Pollenia_amentaria_genome_assembly,_chromosome:_1	AUGUSTUS	exon	29164759	29164909	.	-	.	ID=g1085.t1.exon2;Parent=g1085.t1;
OX031006.1_Pollenia_amentaria_genome_assembly,_chromosome:_1	AUGUSTUS	intron	29164910	29164979	1	-	.	ID=g1085.t1.intron2;Parent=g1085.t1;
OX031006.1_Pollenia_amentaria_genome_assembly,_chromosome:_1	AUGUSTUS	CDS	29164980	29165123	0.98	-	0	ID=g1085.t1.CDS3;Parent=g1085.t1;
OX031006.1_Pollenia_amentaria_genome_assembly,_chromosome:_1	AUGUSTUS	exon	29164980	29165123	.	-	.	ID=g1085.t1.exon3;Parent=g1085.t1;
OX031006.1_Pollenia_amentaria_genome_assembly,_chromosome:_1	AUGUSTUS	start_codon	29165121	29165123	.	-	0	ID=g1085.t1.start1;Parent=g1085.t1;
OX031006.1_Pollenia_amentaria_genome_assembly,_chromosome:_1	AUGUSTUS	mRNA	29164410	29165800	0.48	-	.	ID=g1085.t2;Parent=g1085;
OX031006.1_Pollenia_amentaria_genome_assembly,_chromosome:_1	AUGUSTUS	stop_codon	29164410	29164412	.	-	0	ID=g1085.t2.stop1;Parent=g1085.t2;
OX031006.1_Pollenia_amentaria_genome_assembly,_chromosome:_1	AUGUSTUS	CDS	29164410	29164693	1	-	2	ID=g1085.t2.CDS1;Parent=g1085.t2;
OX031006.1_Pollenia_amentaria_genome_assembly,_chromosome:_1	AUGUSTUS	exon	29164410	29164693	.	-	.	ID=g1085.t2.exon1;Parent=g1085.t2;
OX031006.1_Pollenia_amentaria_genome_assembly,_chromosome:_1	AUGUSTUS	intron	29164694	29164758	1	-	.	ID=g1085.t2.intron1;Parent=g1085.t2;
OX031006.1_Pollenia_amentaria_genome_assembly,_chromosome:_1	AUGUSTUS	CDS	29164759	29164909	1	-	0	ID=g1085.t2.CDS2;Parent=g1085.t2;
OX031006.1_Pollenia_amentaria_genome_assembly,_chromosome:_1	AUGUSTUS	exon	29164759	29164909	.	-	.	ID=g1085.t2.exon2;Parent=g1085.t2;
OX031006.1_Pollenia_amentaria_genome_assembly,_chromosome:_1	AUGUSTUS	intron	29164910	29164979	1	-	.	ID=g1085.t2.intron2;Parent=g1085.t2;
OX031006.1_Pollenia_amentaria_genome_assembly,_chromosome:_1	AUGUSTUS	CDS	29164980	29165181	0.67	-	1	ID=g1085.t2.CDS3;Parent=g1085.t2;
OX031006.1_Pollenia_amentaria_genome_assembly,_chromosome:_1	AUGUSTUS	exon	29164980	29165181	.	-	.	ID=g1085.t2.exon3;Parent=g1085.t2;
OX031006.1_Pollenia_amentaria_genome_assembly,_chromosome:_1	AUGUSTUS	intron	29165182	29165265	0.67	-	.	ID=g1085.t2.intron3;Parent=g1085.t2;
OX031006.1_Pollenia_amentaria_genome_assembly,_chromosome:_1	AUGUSTUS	CDS	29165266	29165277	0.67	-	1	ID=g1085.t2.CDS4;Parent=g1085.t2;
OX031006.1_Pollenia_amentaria_genome_assembly,_chromosome:_1	AUGUSTUS	exon	29165266	29165277	.	-	.	ID=g1085.t2.exon4;Parent=g1085.t2;
OX031006.1_Pollenia_amentaria_genome_assembly,_chromosome:_1	AUGUSTUS	intron	29165278	29165349	1	-	.	ID=g1085.t2.intron4;Parent=g1085.t2;
OX031006.1_Pollenia_amentaria_genome_assembly,_chromosome:_1	AUGUSTUS	CDS	29165350	29165382	0.51	-	1	ID=g1085.t2.CDS5;Parent=g1085.t2;
OX031006.1_Pollenia_amentaria_genome_assembly,_chromosome:_1	AUGUSTUS	exon	29165350	29165382	.	-	.	ID=g1085.t2.exon5;Parent=g1085.t2;
OX031006.1_Pollenia_amentaria_genome_assembly,_chromosome:_1	AUGUSTUS	intron	29165383	29165594	0.48	-	.	ID=g1085.t2.intron5;Parent=g1085.t2;
OX031006.1_Pollenia_amentaria_genome_assembly,_chromosome:_1	AUGUSTUS	CDS	29165595	29165800	0.75	-	0	ID=g1085.t2.CDS6;Parent=g1085.t2;
OX031006.1_Pollenia_amentaria_genome_assembly,_chromosome:_1	AUGUSTUS	exon	29165595	29165800	.	-	.	ID=g1085.t2.exon6;Parent=g1085.t2;
OX031006.1_Pollenia_amentaria_genome_assembly,_chromosome:_1	AUGUSTUS	start_codon	29165798	29165800	.	-	0	ID=g1085.t2.start1;Parent=g1085.t2;
OX031006.1_Pollenia_amentaria_genome_assembly,_chromosome:_1	AUGUSTUS	mRNA	29165230	29165800	0.42	-	.	ID=g1085.t3;Parent=g1085;
OX031006.1_Pollenia_amentaria_genome_assembly,_chromosome:_1	AUGUSTUS	stop_codon	29165230	29165232	.	-	0	ID=g1085.t3.stop1;Parent=g1085.t3;
OX031006.1_Pollenia_amentaria_genome_assembly,_chromosome:_1	AUGUSTUS	CDS	29165230	29165277	0.98	-	0	ID=g1085.t3.CDS1;Parent=g1085.t3;
OX031006.1_Pollenia_amentaria_genome_assembly,_chromosome:_1	AUGUSTUS	exon	29165230	29165277	.	-	.	ID=g1085.t3.exon1;Parent=g1085.t3;
OX031006.1_Pollenia_amentaria_genome_assembly,_chromosome:_1	AUGUSTUS	intron	29165278	29165349	1	-	.	ID=g1085.t3.intron1;Parent=g1085.t3;
OX031006.1_Pollenia_amentaria_genome_assembly,_chromosome:_1	AUGUSTUS	CDS	29165350	29165439	0.65	-	0	ID=g1085.t3.CDS2;Parent=g1085.t3;
OX031006.1_Pollenia_amentaria_genome_assembly,_chromosome:_1	AUGUSTUS	exon	29165350	29165439	.	-	.	ID=g1085.t3.exon2;Parent=g1085.t3;
OX031006.1_Pollenia_amentaria_genome_assembly,_chromosome:_1	AUGUSTUS	intron	29165440	29165590	0.42	-	.	ID=g1085.t3.intron2;Parent=g1085.t3;
OX031006.1_Pollenia_amentaria_genome_assembly,_chromosome:_1	AUGUSTUS	CDS	29165591	29165800	0.42	-	0	ID=g1085.t3.CDS3;Parent=g1085.t3;
OX031006.1_Pollenia_amentaria_genome_assembly,_chromosome:_1	AUGUSTUS	exon	29165591	29165800	.	-	.	ID=g1085.t3.exon3;Parent=g1085.t3;
OX031006.1_Pollenia_amentaria_genome_assembly,_chromosome:_1	AUGUSTUS	start_codon	29165798	29165800	.	-	0	ID=g1085.t3.start1;Parent=g1085.t3;
OX031006.1_Pollenia_amentaria_genome_assembly,_chromosome:_1	AUGUSTUS	gene	29173182	29174498	.	+	.	ID=g1086;
OX031006.1_Pollenia_amentaria_genome_assembly,_chromosome:_1	AUGUSTUS	mRNA	29173182	29174498	1	+	.	ID=g1086.t1;Parent=g1086;
OX031006.1_Pollenia_amentaria_genome_assembly,_chromosome:_1	AUGUSTUS	start_codon	29173182	29173184	.	+	0	ID=g1086.t1.start1;Parent=g1086.t1;
OX031006.1_Pollenia_amentaria_genome_assembly,_chromosome:_1	AUGUSTUS	CDS	29173182	29174498	1	+	0	ID=g1086.t1.CDS1;Parent=g1086.t1;
OX031006.1_Pollenia_amentaria_genome_assembly,_chromosome:_1	AUGUSTUS	exon	29173182	29174498	.	+	.	ID=g1086.t1.exon1;Parent=g1086.t1;
OX031006.1_Pollenia_amentaria_genome_assembly,_chromosome:_1	AUGUSTUS	stop_codon	29174496	29174498	.	+	0	ID=g1086.t1.stop1;Parent=g1086.t1;
OX031006.1_Pollenia_amentaria_genome_assembly,_chromosome:_1	AUGUSTUS	mRNA	29173182	29173860	0.41	+	.	ID=g1086.t2;Parent=g1086;
OX031006.1_Pollenia_amentaria_genome_assembly,_chromosome:_1	AUGUSTUS	start_codon	29173182	29173184	.	+	0	ID=g1086.t2.start1;Parent=g1086.t2;
OX031006.1_Pollenia_amentaria_genome_assembly,_chromosome:_1	AUGUSTUS	CDS	29173182	29173790	0.42	+	0	ID=g1086.t2.CDS1;Parent=g1086.t2;
OX031006.1_Pollenia_amentaria_genome_assembly,_chromosome:_1	AUGUSTUS	exon	29173182	29173790	.	+	.	ID=g1086.t2.exon1;Parent=g1086.t2;
OX031006.1_Pollenia_amentaria_genome_assembly,_chromosome:_1	AUGUSTUS	intron	29173791	29173842	0.41	+	.	ID=g1086.t2.intron1;Parent=g1086.t2;
OX031006.1_Pollenia_amentaria_genome_assembly,_chromosome:_1	AUGUSTUS	CDS	29173843	29173860	0.61	+	0	ID=g1086.t2.CDS2;Parent=g1086.t2;
OX031006.1_Pollenia_amentaria_genome_assembly,_chromosome:_1	AUGUSTUS	exon	29173843	29173860	.	+	.	ID=g1086.t2.exon2;Parent=g1086.t2;
OX031006.1_Pollenia_amentaria_genome_assembly,_chromosome:_1	AUGUSTUS	stop_codon	29173858	29173860	.	+	0	ID=g1086.t2.stop1;Parent=g1086.t2;
OX031006.1_Pollenia_amentaria_genome_assembly,_chromosome:_1	AUGUSTUS	gene	29174657	29175469	.	-	.	ID=g1087;
OX031006.1_Pollenia_amentaria_genome_assembly,_chromosome:_1	AUGUSTUS	mRNA	29174657	29175469	1	-	.	ID=g1087.t1;Parent=g1087;
OX031006.1_Pollenia_amentaria_genome_assembly,_chromosome:_1	AUGUSTUS	stop_codon	29174657	29174659	.	-	0	ID=g1087.t1.stop1;Parent=g1087.t1;
OX031006.1_Pollenia_amentaria_genome_assembly,_chromosome:_1	AUGUSTUS	CDS	29174657	29174835	1	-	2	ID=g1087.t1.CDS1;Parent=g1087.t1;
OX031006.1_Pollenia_amentaria_genome_assembly,_chromosome:_1	AUGUSTUS	exon	29174657	29174835	.	-	.	ID=g1087.t1.exon1;Parent=g1087.t1;
OX031006.1_Pollenia_amentaria_genome_assembly,_chromosome:_1	AUGUSTUS	intron	29174836	29174888	1	-	.	ID=g1087.t1.intron1;Parent=g1087.t1;
OX031006.1_Pollenia_amentaria_genome_assembly,_chromosome:_1	AUGUSTUS	CDS	29174889	29175316	1	-	1	ID=g1087.t1.CDS2;Parent=g1087.t1;
OX031006.1_Pollenia_amentaria_genome_assembly,_chromosome:_1	AUGUSTUS	exon	29174889	29175316	.	-	.	ID=g1087.t1.exon2;Parent=g1087.t1;
OX031006.1_Pollenia_amentaria_genome_assembly,_chromosome:_1	AUGUSTUS	intron	29175317	29175368	1	-	.	ID=g1087.t1.intron2;Parent=g1087.t1;
OX031006.1_Pollenia_amentaria_genome_assembly,_chromosome:_1	AUGUSTUS	CDS	29175369	29175469	1	-	0	ID=g1087.t1.CDS3;Parent=g1087.t1;
OX031006.1_Pollenia_amentaria_genome_assembly,_chromosome:_1	AUGUSTUS	exon	29175369	29175469	.	-	.	ID=g1087.t1.exon3;Parent=g1087.t1;
OX031006.1_Pollenia_amentaria_genome_assembly,_chromosome:_1	AUGUSTUS	start_codon	29175467	29175469	.	-	0	ID=g1087.t1.start1;Parent=g1087.t1;
OX031006.1_Pollenia_amentaria_genome_assembly,_chromosome:_1	AUGUSTUS	gene	29176863	29179155	.	+	.	ID=g1088;
OX031006.1_Pollenia_amentaria_genome_assembly,_chromosome:_1	AUGUSTUS	mRNA	29176863	29179155	1	+	.	ID=g1088.t1;Parent=g1088;
OX031006.1_Pollenia_amentaria_genome_assembly,_chromosome:_1	AUGUSTUS	start_codon	29176863	29176865	.	+	0	ID=g1088.t1.start1;Parent=g1088.t1;
OX031006.1_Pollenia_amentaria_genome_assembly,_chromosome:_1	AUGUSTUS	CDS	29176863	29176893	1	+	0	ID=g1088.t1.CDS1;Parent=g1088.t1;
OX031006.1_Pollenia_amentaria_genome_assembly,_chromosome:_1	AUGUSTUS	exon	29176863	29176893	.	+	.	ID=g1088.t1.exon1;Parent=g1088.t1;
OX031006.1_Pollenia_amentaria_genome_assembly,_chromosome:_1	AUGUSTUS	intron	29176894	29176951	1	+	.	ID=g1088.t1.intron1;Parent=g1088.t1;
OX031006.1_Pollenia_amentaria_genome_assembly,_chromosome:_1	AUGUSTUS	CDS	29176952	29177027	1	+	2	ID=g1088.t1.CDS2;Parent=g1088.t1;
OX031006.1_Pollenia_amentaria_genome_assembly,_chromosome:_1	AUGUSTUS	exon	29176952	29177027	.	+	.	ID=g1088.t1.exon2;Parent=g1088.t1;
OX031006.1_Pollenia_amentaria_genome_assembly,_chromosome:_1	AUGUSTUS	intron	29177028	29177084	1	+	.	ID=g1088.t1.intron2;Parent=g1088.t1;
OX031006.1_Pollenia_amentaria_genome_assembly,_chromosome:_1	AUGUSTUS	CDS	29177085	29179155	1	+	1	ID=g1088.t1.CDS3;Parent=g1088.t1;
OX031006.1_Pollenia_amentaria_genome_assembly,_chromosome:_1	AUGUSTUS	exon	29177085	29179155	.	+	.	ID=g1088.t1.exon3;Parent=g1088.t1;
OX031006.1_Pollenia_amentaria_genome_assembly,_chromosome:_1	AUGUSTUS	stop_codon	29179153	29179155	.	+	0	ID=g1088.t1.stop1;Parent=g1088.t1;
OX031006.1_Pollenia_amentaria_genome_assembly,_chromosome:_1	AUGUSTUS	gene	29188609	29188863	.	-	.	ID=g1089;
OX031006.1_Pollenia_amentaria_genome_assembly,_chromosome:_1	AUGUSTUS	mRNA	29188609	29188863	1	-	.	ID=g1089.t1;Parent=g1089;
OX031006.1_Pollenia_amentaria_genome_assembly,_chromosome:_1	AUGUSTUS	stop_codon	29188609	29188611	.	-	0	ID=g1089.t1.stop1;Parent=g1089.t1;
OX031006.1_Pollenia_amentaria_genome_assembly,_chromosome:_1	AUGUSTUS	CDS	29188609	29188863	1	-	0	ID=g1089.t1.CDS1;Parent=g1089.t1;
OX031006.1_Pollenia_amentaria_genome_assembly,_chromosome:_1	AUGUSTUS	exon	29188609	29188863	.	-	.	ID=g1089.t1.exon1;Parent=g1089.t1;
OX031006.1_Pollenia_amentaria_genome_assembly,_chromosome:_1	AUGUSTUS	start_codon	29188861	29188863	.	-	0	ID=g1089.t1.start1;Parent=g1089.t1;
OX031006.1_Pollenia_amentaria_genome_assembly,_chromosome:_1	AUGUSTUS	gene	29219614	29220396	.	-	.	ID=g1090;
OX031006.1_Pollenia_amentaria_genome_assembly,_chromosome:_1	AUGUSTUS	mRNA	29219614	29220396	1	-	.	ID=g1090.t1;Parent=g1090;
OX031006.1_Pollenia_amentaria_genome_assembly,_chromosome:_1	AUGUSTUS	stop_codon	29219614	29219616	.	-	0	ID=g1090.t1.stop1;Parent=g1090.t1;
OX031006.1_Pollenia_amentaria_genome_assembly,_chromosome:_1	AUGUSTUS	CDS	29219614	29220396	1	-	0	ID=g1090.t1.CDS1;Parent=g1090.t1;
OX031006.1_Pollenia_amentaria_genome_assembly,_chromosome:_1	AUGUSTUS	exon	29219614	29220396	.	-	.	ID=g1090.t1.exon1;Parent=g1090.t1;
OX031006.1_Pollenia_amentaria_genome_assembly,_chromosome:_1	AUGUSTUS	start_codon	29220394	29220396	.	-	0	ID=g1090.t1.start1;Parent=g1090.t1;
OX031006.1_Pollenia_amentaria_genome_assembly,_chromosome:_1	AUGUSTUS	gene	29232769	29236887	.	+	.	ID=g1091;
OX031006.1_Pollenia_amentaria_genome_assembly,_chromosome:_1	AUGUSTUS	mRNA	29232769	29236887	1	+	.	ID=g1091.t1;Parent=g1091;
OX031006.1_Pollenia_amentaria_genome_assembly,_chromosome:_1	AUGUSTUS	start_codon	29232769	29232771	.	+	0	ID=g1091.t1.start1;Parent=g1091.t1;
OX031006.1_Pollenia_amentaria_genome_assembly,_chromosome:_1	AUGUSTUS	CDS	29232769	29232929	1	+	0	ID=g1091.t1.CDS1;Parent=g1091.t1;
OX031006.1_Pollenia_amentaria_genome_assembly,_chromosome:_1	AUGUSTUS	exon	29232769	29232929	.	+	.	ID=g1091.t1.exon1;Parent=g1091.t1;
OX031006.1_Pollenia_amentaria_genome_assembly,_chromosome:_1	AUGUSTUS	intron	29232930	29232988	1	+	.	ID=g1091.t1.intron1;Parent=g1091.t1;
OX031006.1_Pollenia_amentaria_genome_assembly,_chromosome:_1	AUGUSTUS	CDS	29232989	29233095	1	+	1	ID=g1091.t1.CDS2;Parent=g1091.t1;
OX031006.1_Pollenia_amentaria_genome_assembly,_chromosome:_1	AUGUSTUS	exon	29232989	29233095	.	+	.	ID=g1091.t1.exon2;Parent=g1091.t1;
OX031006.1_Pollenia_amentaria_genome_assembly,_chromosome:_1	AUGUSTUS	intron	29233096	29234041	1	+	.	ID=g1091.t1.intron2;Parent=g1091.t1;
OX031006.1_Pollenia_amentaria_genome_assembly,_chromosome:_1	AUGUSTUS	CDS	29234042	29234373	1	+	2	ID=g1091.t1.CDS3;Parent=g1091.t1;
OX031006.1_Pollenia_amentaria_genome_assembly,_chromosome:_1	AUGUSTUS	exon	29234042	29234373	.	+	.	ID=g1091.t1.exon3;Parent=g1091.t1;
OX031006.1_Pollenia_amentaria_genome_assembly,_chromosome:_1	AUGUSTUS	intron	29234374	29236551	1	+	.	ID=g1091.t1.intron3;Parent=g1091.t1;
OX031006.1_Pollenia_amentaria_genome_assembly,_chromosome:_1	AUGUSTUS	CDS	29236552	29236740	1	+	0	ID=g1091.t1.CDS4;Parent=g1091.t1;
OX031006.1_Pollenia_amentaria_genome_assembly,_chromosome:_1	AUGUSTUS	exon	29236552	29236740	.	+	.	ID=g1091.t1.exon4;Parent=g1091.t1;
OX031006.1_Pollenia_amentaria_genome_assembly,_chromosome:_1	AUGUSTUS	intron	29236741	29236851	1	+	.	ID=g1091.t1.intron4;Parent=g1091.t1;
OX031006.1_Pollenia_amentaria_genome_assembly,_chromosome:_1	AUGUSTUS	CDS	29236852	29236887	1	+	0	ID=g1091.t1.CDS5;Parent=g1091.t1;
OX031006.1_Pollenia_amentaria_genome_assembly,_chromosome:_1	AUGUSTUS	exon	29236852	29236887	.	+	.	ID=g1091.t1.exon5;Parent=g1091.t1;
OX031006.1_Pollenia_amentaria_genome_assembly,_chromosome:_1	AUGUSTUS	stop_codon	29236885	29236887	.	+	0	ID=g1091.t1.stop1;Parent=g1091.t1;
OX031006.1_Pollenia_amentaria_genome_assembly,_chromosome:_1	AUGUSTUS	gene	29262631	29264096	.	-	.	ID=g1092;
OX031006.1_Pollenia_amentaria_genome_assembly,_chromosome:_1	AUGUSTUS	mRNA	29262631	29264096	1	-	.	ID=g1092.t1;Parent=g1092;
OX031006.1_Pollenia_amentaria_genome_assembly,_chromosome:_1	AUGUSTUS	stop_codon	29262631	29262633	.	-	0	ID=g1092.t1.stop1;Parent=g1092.t1;
OX031006.1_Pollenia_amentaria_genome_assembly,_chromosome:_1	AUGUSTUS	CDS	29262631	29262924	1	-	0	ID=g1092.t1.CDS1;Parent=g1092.t1;
OX031006.1_Pollenia_amentaria_genome_assembly,_chromosome:_1	AUGUSTUS	exon	29262631	29262924	.	-	.	ID=g1092.t1.exon1;Parent=g1092.t1;
OX031006.1_Pollenia_amentaria_genome_assembly,_chromosome:_1	AUGUSTUS	intron	29262925	29262980	1	-	.	ID=g1092.t1.intron1;Parent=g1092.t1;
OX031006.1_Pollenia_amentaria_genome_assembly,_chromosome:_1	AUGUSTUS	CDS	29262981	29263142	1	-	0	ID=g1092.t1.CDS2;Parent=g1092.t1;
OX031006.1_Pollenia_amentaria_genome_assembly,_chromosome:_1	AUGUSTUS	exon	29262981	29263142	.	-	.	ID=g1092.t1.exon2;Parent=g1092.t1;
OX031006.1_Pollenia_amentaria_genome_assembly,_chromosome:_1	AUGUSTUS	intron	29263143	29263316	1	-	.	ID=g1092.t1.intron2;Parent=g1092.t1;
OX031006.1_Pollenia_amentaria_genome_assembly,_chromosome:_1	AUGUSTUS	CDS	29263317	29263457	1	-	0	ID=g1092.t1.CDS3;Parent=g1092.t1;
OX031006.1_Pollenia_amentaria_genome_assembly,_chromosome:_1	AUGUSTUS	exon	29263317	29263457	.	-	.	ID=g1092.t1.exon3;Parent=g1092.t1;
OX031006.1_Pollenia_amentaria_genome_assembly,_chromosome:_1	AUGUSTUS	intron	29263458	29263523	1	-	.	ID=g1092.t1.intron3;Parent=g1092.t1;
OX031006.1_Pollenia_amentaria_genome_assembly,_chromosome:_1	AUGUSTUS	CDS	29263524	29264096	1	-	0	ID=g1092.t1.CDS4;Parent=g1092.t1;
OX031006.1_Pollenia_amentaria_genome_assembly,_chromosome:_1	AUGUSTUS	exon	29263524	29264096	.	-	.	ID=g1092.t1.exon4;Parent=g1092.t1;
OX031006.1_Pollenia_amentaria_genome_assembly,_chromosome:_1	AUGUSTUS	start_codon	29264094	29264096	.	-	0	ID=g1092.t1.start1;Parent=g1092.t1;
OX031006.1_Pollenia_amentaria_genome_assembly,_chromosome:_1	AUGUSTUS	mRNA	29262631	29264096	1	-	.	ID=g1092.t2;Parent=g1092;
OX031006.1_Pollenia_amentaria_genome_assembly,_chromosome:_1	AUGUSTUS	stop_codon	29262631	29262633	.	-	0	ID=g1092.t2.stop1;Parent=g1092.t2;
OX031006.1_Pollenia_amentaria_genome_assembly,_chromosome:_1	AUGUSTUS	CDS	29262631	29262924	1	-	0	ID=g1092.t2.CDS1;Parent=g1092.t2;
OX031006.1_Pollenia_amentaria_genome_assembly,_chromosome:_1	AUGUSTUS	exon	29262631	29262924	.	-	.	ID=g1092.t2.exon1;Parent=g1092.t2;
OX031006.1_Pollenia_amentaria_genome_assembly,_chromosome:_1	AUGUSTUS	intron	29262925	29262980	1	-	.	ID=g1092.t2.intron1;Parent=g1092.t2;
OX031006.1_Pollenia_amentaria_genome_assembly,_chromosome:_1	AUGUSTUS	CDS	29262981	29263457	1	-	0	ID=g1092.t2.CDS2;Parent=g1092.t2;
OX031006.1_Pollenia_amentaria_genome_assembly,_chromosome:_1	AUGUSTUS	exon	29262981	29263457	.	-	.	ID=g1092.t2.exon2;Parent=g1092.t2;
OX031006.1_Pollenia_amentaria_genome_assembly,_chromosome:_1	AUGUSTUS	intron	29263458	29263523	1	-	.	ID=g1092.t2.intron2;Parent=g1092.t2;
OX031006.1_Pollenia_amentaria_genome_assembly,_chromosome:_1	AUGUSTUS	CDS	29263524	29264096	1	-	0	ID=g1092.t2.CDS3;Parent=g1092.t2;
OX031006.1_Pollenia_amentaria_genome_assembly,_chromosome:_1	AUGUSTUS	exon	29263524	29264096	.	-	.	ID=g1092.t2.exon3;Parent=g1092.t2;
OX031006.1_Pollenia_amentaria_genome_assembly,_chromosome:_1	AUGUSTUS	start_codon	29264094	29264096	.	-	0	ID=g1092.t2.start1;Parent=g1092.t2;
OX031006.1_Pollenia_amentaria_genome_assembly,_chromosome:_1	AUGUSTUS	gene	29266679	29276240	.	+	.	ID=g1093;
OX031006.1_Pollenia_amentaria_genome_assembly,_chromosome:_1	AUGUSTUS	mRNA	29266679	29276240	0.77	+	.	ID=g1093.t1;Parent=g1093;
OX031006.1_Pollenia_amentaria_genome_assembly,_chromosome:_1	AUGUSTUS	start_codon	29266679	29266681	.	+	0	ID=g1093.t1.start1;Parent=g1093.t1;
OX031006.1_Pollenia_amentaria_genome_assembly,_chromosome:_1	AUGUSTUS	CDS	29266679	29266728	0.83	+	0	ID=g1093.t1.CDS1;Parent=g1093.t1;
OX031006.1_Pollenia_amentaria_genome_assembly,_chromosome:_1	AUGUSTUS	exon	29266679	29266728	.	+	.	ID=g1093.t1.exon1;Parent=g1093.t1;
OX031006.1_Pollenia_amentaria_genome_assembly,_chromosome:_1	AUGUSTUS	intron	29266729	29266926	0.81	+	.	ID=g1093.t1.intron1;Parent=g1093.t1;
OX031006.1_Pollenia_amentaria_genome_assembly,_chromosome:_1	AUGUSTUS	CDS	29266927	29267008	0.78	+	1	ID=g1093.t1.CDS2;Parent=g1093.t1;
OX031006.1_Pollenia_amentaria_genome_assembly,_chromosome:_1	AUGUSTUS	exon	29266927	29267008	.	+	.	ID=g1093.t1.exon2;Parent=g1093.t1;
OX031006.1_Pollenia_amentaria_genome_assembly,_chromosome:_1	AUGUSTUS	intron	29267009	29267723	0.79	+	.	ID=g1093.t1.intron2;Parent=g1093.t1;
OX031006.1_Pollenia_amentaria_genome_assembly,_chromosome:_1	AUGUSTUS	CDS	29267724	29268206	1	+	0	ID=g1093.t1.CDS3;Parent=g1093.t1;
OX031006.1_Pollenia_amentaria_genome_assembly,_chromosome:_1	AUGUSTUS	exon	29267724	29268206	.	+	.	ID=g1093.t1.exon3;Parent=g1093.t1;
OX031006.1_Pollenia_amentaria_genome_assembly,_chromosome:_1	AUGUSTUS	intron	29268207	29268269	1	+	.	ID=g1093.t1.intron3;Parent=g1093.t1;
OX031006.1_Pollenia_amentaria_genome_assembly,_chromosome:_1	AUGUSTUS	CDS	29268270	29268677	1	+	0	ID=g1093.t1.CDS4;Parent=g1093.t1;
OX031006.1_Pollenia_amentaria_genome_assembly,_chromosome:_1	AUGUSTUS	exon	29268270	29268677	.	+	.	ID=g1093.t1.exon4;Parent=g1093.t1;
OX031006.1_Pollenia_amentaria_genome_assembly,_chromosome:_1	AUGUSTUS	intron	29268678	29276186	1	+	.	ID=g1093.t1.intron4;Parent=g1093.t1;
OX031006.1_Pollenia_amentaria_genome_assembly,_chromosome:_1	AUGUSTUS	CDS	29276187	29276240	1	+	0	ID=g1093.t1.CDS5;Parent=g1093.t1;
OX031006.1_Pollenia_amentaria_genome_assembly,_chromosome:_1	AUGUSTUS	exon	29276187	29276240	.	+	.	ID=g1093.t1.exon5;Parent=g1093.t1;
OX031006.1_Pollenia_amentaria_genome_assembly,_chromosome:_1	AUGUSTUS	stop_codon	29276238	29276240	.	+	0	ID=g1093.t1.stop1;Parent=g1093.t1;
OX031006.1_Pollenia_amentaria_genome_assembly,_chromosome:_1	AUGUSTUS	mRNA	29266679	29273022	0.82	+	.	ID=g1093.t2;Parent=g1093;
OX031006.1_Pollenia_amentaria_genome_assembly,_chromosome:_1	AUGUSTUS	start_codon	29266679	29266681	.	+	0	ID=g1093.t2.start1;Parent=g1093.t2;
OX031006.1_Pollenia_amentaria_genome_assembly,_chromosome:_1	AUGUSTUS	CDS	29266679	29266728	0.85	+	0	ID=g1093.t2.CDS1;Parent=g1093.t2;
OX031006.1_Pollenia_amentaria_genome_assembly,_chromosome:_1	AUGUSTUS	exon	29266679	29266728	.	+	.	ID=g1093.t2.exon1;Parent=g1093.t2;
OX031006.1_Pollenia_amentaria_genome_assembly,_chromosome:_1	AUGUSTUS	intron	29266729	29266926	0.84	+	.	ID=g1093.t2.intron1;Parent=g1093.t2;
OX031006.1_Pollenia_amentaria_genome_assembly,_chromosome:_1	AUGUSTUS	CDS	29266927	29267008	0.84	+	1	ID=g1093.t2.CDS2;Parent=g1093.t2;
OX031006.1_Pollenia_amentaria_genome_assembly,_chromosome:_1	AUGUSTUS	exon	29266927	29267008	.	+	.	ID=g1093.t2.exon2;Parent=g1093.t2;
OX031006.1_Pollenia_amentaria_genome_assembly,_chromosome:_1	AUGUSTUS	intron	29267009	29267723	0.84	+	.	ID=g1093.t2.intron2;Parent=g1093.t2;
OX031006.1_Pollenia_amentaria_genome_assembly,_chromosome:_1	AUGUSTUS	CDS	29267724	29268206	1	+	0	ID=g1093.t2.CDS3;Parent=g1093.t2;
OX031006.1_Pollenia_amentaria_genome_assembly,_chromosome:_1	AUGUSTUS	exon	29267724	29268206	.	+	.	ID=g1093.t2.exon3;Parent=g1093.t2;
OX031006.1_Pollenia_amentaria_genome_assembly,_chromosome:_1	AUGUSTUS	intron	29268207	29268269	1	+	.	ID=g1093.t2.intron3;Parent=g1093.t2;
OX031006.1_Pollenia_amentaria_genome_assembly,_chromosome:_1	AUGUSTUS	CDS	29268270	29268677	1	+	0	ID=g1093.t2.CDS4;Parent=g1093.t2;
OX031006.1_Pollenia_amentaria_genome_assembly,_chromosome:_1	AUGUSTUS	exon	29268270	29268677	.	+	.	ID=g1093.t2.exon4;Parent=g1093.t2;
OX031006.1_Pollenia_amentaria_genome_assembly,_chromosome:_1	AUGUSTUS	intron	29268678	29272968	1	+	.	ID=g1093.t2.intron4;Parent=g1093.t2;
OX031006.1_Pollenia_amentaria_genome_assembly,_chromosome:_1	AUGUSTUS	CDS	29272969	29273022	1	+	0	ID=g1093.t2.CDS5;Parent=g1093.t2;
OX031006.1_Pollenia_amentaria_genome_assembly,_chromosome:_1	AUGUSTUS	exon	29272969	29273022	.	+	.	ID=g1093.t2.exon5;Parent=g1093.t2;
OX031006.1_Pollenia_amentaria_genome_assembly,_chromosome:_1	AUGUSTUS	stop_codon	29273020	29273022	.	+	0	ID=g1093.t2.stop1;Parent=g1093.t2;
OX031006.1_Pollenia_amentaria_genome_assembly,_chromosome:_1	AUGUSTUS	mRNA	29266679	29275481	0.75	+	.	ID=g1093.t3;Parent=g1093;
OX031006.1_Pollenia_amentaria_genome_assembly,_chromosome:_1	AUGUSTUS	start_codon	29266679	29266681	.	+	0	ID=g1093.t3.start1;Parent=g1093.t3;
OX031006.1_Pollenia_amentaria_genome_assembly,_chromosome:_1	AUGUSTUS	CDS	29266679	29266728	0.81	+	0	ID=g1093.t3.CDS1;Parent=g1093.t3;
OX031006.1_Pollenia_amentaria_genome_assembly,_chromosome:_1	AUGUSTUS	exon	29266679	29266728	.	+	.	ID=g1093.t3.exon1;Parent=g1093.t3;
OX031006.1_Pollenia_amentaria_genome_assembly,_chromosome:_1	AUGUSTUS	intron	29266729	29266926	0.77	+	.	ID=g1093.t3.intron1;Parent=g1093.t3;
OX031006.1_Pollenia_amentaria_genome_assembly,_chromosome:_1	AUGUSTUS	CDS	29266927	29267008	0.76	+	1	ID=g1093.t3.CDS2;Parent=g1093.t3;
OX031006.1_Pollenia_amentaria_genome_assembly,_chromosome:_1	AUGUSTUS	exon	29266927	29267008	.	+	.	ID=g1093.t3.exon2;Parent=g1093.t3;
OX031006.1_Pollenia_amentaria_genome_assembly,_chromosome:_1	AUGUSTUS	intron	29267009	29267723	0.77	+	.	ID=g1093.t3.intron2;Parent=g1093.t3;
OX031006.1_Pollenia_amentaria_genome_assembly,_chromosome:_1	AUGUSTUS	CDS	29267724	29268206	1	+	0	ID=g1093.t3.CDS3;Parent=g1093.t3;
OX031006.1_Pollenia_amentaria_genome_assembly,_chromosome:_1	AUGUSTUS	exon	29267724	29268206	.	+	.	ID=g1093.t3.exon3;Parent=g1093.t3;
OX031006.1_Pollenia_amentaria_genome_assembly,_chromosome:_1	AUGUSTUS	intron	29268207	29268269	1	+	.	ID=g1093.t3.intron3;Parent=g1093.t3;
OX031006.1_Pollenia_amentaria_genome_assembly,_chromosome:_1	AUGUSTUS	CDS	29268270	29268677	1	+	0	ID=g1093.t3.CDS4;Parent=g1093.t3;
OX031006.1_Pollenia_amentaria_genome_assembly,_chromosome:_1	AUGUSTUS	exon	29268270	29268677	.	+	.	ID=g1093.t3.exon4;Parent=g1093.t3;
OX031006.1_Pollenia_amentaria_genome_assembly,_chromosome:_1	AUGUSTUS	intron	29268678	29275427	1	+	.	ID=g1093.t3.intron4;Parent=g1093.t3;
OX031006.1_Pollenia_amentaria_genome_assembly,_chromosome:_1	AUGUSTUS	CDS	29275428	29275481	1	+	0	ID=g1093.t3.CDS5;Parent=g1093.t3;
OX031006.1_Pollenia_amentaria_genome_assembly,_chromosome:_1	AUGUSTUS	exon	29275428	29275481	.	+	.	ID=g1093.t3.exon5;Parent=g1093.t3;
OX031006.1_Pollenia_amentaria_genome_assembly,_chromosome:_1	AUGUSTUS	stop_codon	29275479	29275481	.	+	0	ID=g1093.t3.stop1;Parent=g1093.t3;
OX031006.1_Pollenia_amentaria_genome_assembly,_chromosome:_1	AUGUSTUS	mRNA	29266679	29275937	0.81	+	.	ID=g1093.t4;Parent=g1093;
OX031006.1_Pollenia_amentaria_genome_assembly,_chromosome:_1	AUGUSTUS	start_codon	29266679	29266681	.	+	0	ID=g1093.t4.start1;Parent=g1093.t4;
OX031006.1_Pollenia_amentaria_genome_assembly,_chromosome:_1	AUGUSTUS	CDS	29266679	29266728	0.86	+	0	ID=g1093.t4.CDS1;Parent=g1093.t4;
OX031006.1_Pollenia_amentaria_genome_assembly,_chromosome:_1	AUGUSTUS	exon	29266679	29266728	.	+	.	ID=g1093.t4.exon1;Parent=g1093.t4;
OX031006.1_Pollenia_amentaria_genome_assembly,_chromosome:_1	AUGUSTUS	intron	29266729	29266926	0.84	+	.	ID=g1093.t4.intron1;Parent=g1093.t4;
OX031006.1_Pollenia_amentaria_genome_assembly,_chromosome:_1	AUGUSTUS	CDS	29266927	29267008	0.81	+	1	ID=g1093.t4.CDS2;Parent=g1093.t4;
OX031006.1_Pollenia_amentaria_genome_assembly,_chromosome:_1	AUGUSTUS	exon	29266927	29267008	.	+	.	ID=g1093.t4.exon2;Parent=g1093.t4;
OX031006.1_Pollenia_amentaria_genome_assembly,_chromosome:_1	AUGUSTUS	intron	29267009	29267723	0.81	+	.	ID=g1093.t4.intron2;Parent=g1093.t4;
OX031006.1_Pollenia_amentaria_genome_assembly,_chromosome:_1	AUGUSTUS	CDS	29267724	29268206	1	+	0	ID=g1093.t4.CDS3;Parent=g1093.t4;
OX031006.1_Pollenia_amentaria_genome_assembly,_chromosome:_1	AUGUSTUS	exon	29267724	29268206	.	+	.	ID=g1093.t4.exon3;Parent=g1093.t4;
OX031006.1_Pollenia_amentaria_genome_assembly,_chromosome:_1	AUGUSTUS	intron	29268207	29268269	1	+	.	ID=g1093.t4.intron3;Parent=g1093.t4;
OX031006.1_Pollenia_amentaria_genome_assembly,_chromosome:_1	AUGUSTUS	CDS	29268270	29268677	1	+	0	ID=g1093.t4.CDS4;Parent=g1093.t4;
OX031006.1_Pollenia_amentaria_genome_assembly,_chromosome:_1	AUGUSTUS	exon	29268270	29268677	.	+	.	ID=g1093.t4.exon4;Parent=g1093.t4;
OX031006.1_Pollenia_amentaria_genome_assembly,_chromosome:_1	AUGUSTUS	intron	29268678	29275883	1	+	.	ID=g1093.t4.intron4;Parent=g1093.t4;
OX031006.1_Pollenia_amentaria_genome_assembly,_chromosome:_1	AUGUSTUS	CDS	29275884	29275937	1	+	0	ID=g1093.t4.CDS5;Parent=g1093.t4;
OX031006.1_Pollenia_amentaria_genome_assembly,_chromosome:_1	AUGUSTUS	exon	29275884	29275937	.	+	.	ID=g1093.t4.exon5;Parent=g1093.t4;
OX031006.1_Pollenia_amentaria_genome_assembly,_chromosome:_1	AUGUSTUS	stop_codon	29275935	29275937	.	+	0	ID=g1093.t4.stop1;Parent=g1093.t4;
OX031006.1_Pollenia_amentaria_genome_assembly,_chromosome:_1	AUGUSTUS	gene	29280658	29285288	.	-	.	ID=g1094;
OX031006.1_Pollenia_amentaria_genome_assembly,_chromosome:_1	AUGUSTUS	mRNA	29280658	29285288	1	-	.	ID=g1094.t1;Parent=g1094;
OX031006.1_Pollenia_amentaria_genome_assembly,_chromosome:_1	AUGUSTUS	stop_codon	29280658	29280660	.	-	0	ID=g1094.t1.stop1;Parent=g1094.t1;
OX031006.1_Pollenia_amentaria_genome_assembly,_chromosome:_1	AUGUSTUS	CDS	29280658	29281466	1	-	2	ID=g1094.t1.CDS1;Parent=g1094.t1;
OX031006.1_Pollenia_amentaria_genome_assembly,_chromosome:_1	AUGUSTUS	exon	29280658	29281466	.	-	.	ID=g1094.t1.exon1;Parent=g1094.t1;
OX031006.1_Pollenia_amentaria_genome_assembly,_chromosome:_1	AUGUSTUS	intron	29281467	29284560	1	-	.	ID=g1094.t1.intron1;Parent=g1094.t1;
OX031006.1_Pollenia_amentaria_genome_assembly,_chromosome:_1	AUGUSTUS	CDS	29284561	29285068	1	-	0	ID=g1094.t1.CDS2;Parent=g1094.t1;
OX031006.1_Pollenia_amentaria_genome_assembly,_chromosome:_1	AUGUSTUS	exon	29284561	29285068	.	-	.	ID=g1094.t1.exon2;Parent=g1094.t1;
OX031006.1_Pollenia_amentaria_genome_assembly,_chromosome:_1	AUGUSTUS	intron	29285069	29285135	1	-	.	ID=g1094.t1.intron2;Parent=g1094.t1;
OX031006.1_Pollenia_amentaria_genome_assembly,_chromosome:_1	AUGUSTUS	CDS	29285136	29285288	1	-	0	ID=g1094.t1.CDS3;Parent=g1094.t1;
OX031006.1_Pollenia_amentaria_genome_assembly,_chromosome:_1	AUGUSTUS	exon	29285136	29285288	.	-	.	ID=g1094.t1.exon3;Parent=g1094.t1;
OX031006.1_Pollenia_amentaria_genome_assembly,_chromosome:_1	AUGUSTUS	start_codon	29285286	29285288	.	-	0	ID=g1094.t1.start1;Parent=g1094.t1;
OX031006.1_Pollenia_amentaria_genome_assembly,_chromosome:_1	AUGUSTUS	gene	29296029	29296688	.	+	.	ID=g1095;
OX031006.1_Pollenia_amentaria_genome_assembly,_chromosome:_1	AUGUSTUS	mRNA	29296029	29296688	1	+	.	ID=g1095.t1;Parent=g1095;
OX031006.1_Pollenia_amentaria_genome_assembly,_chromosome:_1	AUGUSTUS	start_codon	29296029	29296031	.	+	0	ID=g1095.t1.start1;Parent=g1095.t1;
OX031006.1_Pollenia_amentaria_genome_assembly,_chromosome:_1	AUGUSTUS	CDS	29296029	29296050	1	+	0	ID=g1095.t1.CDS1;Parent=g1095.t1;
OX031006.1_Pollenia_amentaria_genome_assembly,_chromosome:_1	AUGUSTUS	exon	29296029	29296050	.	+	.	ID=g1095.t1.exon1;Parent=g1095.t1;
OX031006.1_Pollenia_amentaria_genome_assembly,_chromosome:_1	AUGUSTUS	intron	29296051	29296125	1	+	.	ID=g1095.t1.intron1;Parent=g1095.t1;
OX031006.1_Pollenia_amentaria_genome_assembly,_chromosome:_1	AUGUSTUS	CDS	29296126	29296354	1	+	2	ID=g1095.t1.CDS2;Parent=g1095.t1;
OX031006.1_Pollenia_amentaria_genome_assembly,_chromosome:_1	AUGUSTUS	exon	29296126	29296354	.	+	.	ID=g1095.t1.exon2;Parent=g1095.t1;
OX031006.1_Pollenia_amentaria_genome_assembly,_chromosome:_1	AUGUSTUS	intron	29296355	29296420	1	+	.	ID=g1095.t1.intron2;Parent=g1095.t1;
OX031006.1_Pollenia_amentaria_genome_assembly,_chromosome:_1	AUGUSTUS	CDS	29296421	29296688	1	+	1	ID=g1095.t1.CDS3;Parent=g1095.t1;
OX031006.1_Pollenia_amentaria_genome_assembly,_chromosome:_1	AUGUSTUS	exon	29296421	29296688	.	+	.	ID=g1095.t1.exon3;Parent=g1095.t1;
OX031006.1_Pollenia_amentaria_genome_assembly,_chromosome:_1	AUGUSTUS	stop_codon	29296686	29296688	.	+	0	ID=g1095.t1.stop1;Parent=g1095.t1;
OX031006.1_Pollenia_amentaria_genome_assembly,_chromosome:_1	AUGUSTUS	gene	29297575	29310317	.	-	.	ID=g1096;
OX031006.1_Pollenia_amentaria_genome_assembly,_chromosome:_1	AUGUSTUS	mRNA	29297575	29310317	1	-	.	ID=g1096.t1;Parent=g1096;
OX031006.1_Pollenia_amentaria_genome_assembly,_chromosome:_1	AUGUSTUS	stop_codon	29297575	29297577	.	-	0	ID=g1096.t1.stop1;Parent=g1096.t1;
OX031006.1_Pollenia_amentaria_genome_assembly,_chromosome:_1	AUGUSTUS	CDS	29297575	29297766	1	-	0	ID=g1096.t1.CDS1;Parent=g1096.t1;
OX031006.1_Pollenia_amentaria_genome_assembly,_chromosome:_1	AUGUSTUS	exon	29297575	29297766	.	-	.	ID=g1096.t1.exon1;Parent=g1096.t1;
OX031006.1_Pollenia_amentaria_genome_assembly,_chromosome:_1	AUGUSTUS	intron	29297767	29297848	1	-	.	ID=g1096.t1.intron1;Parent=g1096.t1;
OX031006.1_Pollenia_amentaria_genome_assembly,_chromosome:_1	AUGUSTUS	CDS	29297849	29298016	1	-	0	ID=g1096.t1.CDS2;Parent=g1096.t1;
OX031006.1_Pollenia_amentaria_genome_assembly,_chromosome:_1	AUGUSTUS	exon	29297849	29298016	.	-	.	ID=g1096.t1.exon2;Parent=g1096.t1;
OX031006.1_Pollenia_amentaria_genome_assembly,_chromosome:_1	AUGUSTUS	intron	29298017	29298072	1	-	.	ID=g1096.t1.intron2;Parent=g1096.t1;
OX031006.1_Pollenia_amentaria_genome_assembly,_chromosome:_1	AUGUSTUS	CDS	29298073	29298318	1	-	0	ID=g1096.t1.CDS3;Parent=g1096.t1;
OX031006.1_Pollenia_amentaria_genome_assembly,_chromosome:_1	AUGUSTUS	exon	29298073	29298318	.	-	.	ID=g1096.t1.exon3;Parent=g1096.t1;
OX031006.1_Pollenia_amentaria_genome_assembly,_chromosome:_1	AUGUSTUS	intron	29298319	29307613	1	-	.	ID=g1096.t1.intron3;Parent=g1096.t1;
OX031006.1_Pollenia_amentaria_genome_assembly,_chromosome:_1	AUGUSTUS	CDS	29307614	29309077	1	-	0	ID=g1096.t1.CDS4;Parent=g1096.t1;
OX031006.1_Pollenia_amentaria_genome_assembly,_chromosome:_1	AUGUSTUS	exon	29307614	29309077	.	-	.	ID=g1096.t1.exon4;Parent=g1096.t1;
OX031006.1_Pollenia_amentaria_genome_assembly,_chromosome:_1	AUGUSTUS	intron	29309078	29309141	1	-	.	ID=g1096.t1.intron4;Parent=g1096.t1;
OX031006.1_Pollenia_amentaria_genome_assembly,_chromosome:_1	AUGUSTUS	CDS	29309142	29309491	1	-	2	ID=g1096.t1.CDS5;Parent=g1096.t1;
OX031006.1_Pollenia_amentaria_genome_assembly,_chromosome:_1	AUGUSTUS	exon	29309142	29309491	.	-	.	ID=g1096.t1.exon5;Parent=g1096.t1;
OX031006.1_Pollenia_amentaria_genome_assembly,_chromosome:_1	AUGUSTUS	intron	29309492	29309549	1	-	.	ID=g1096.t1.intron5;Parent=g1096.t1;
OX031006.1_Pollenia_amentaria_genome_assembly,_chromosome:_1	AUGUSTUS	CDS	29309550	29309933	1	-	2	ID=g1096.t1.CDS6;Parent=g1096.t1;
OX031006.1_Pollenia_amentaria_genome_assembly,_chromosome:_1	AUGUSTUS	exon	29309550	29309933	.	-	.	ID=g1096.t1.exon6;Parent=g1096.t1;
OX031006.1_Pollenia_amentaria_genome_assembly,_chromosome:_1	AUGUSTUS	intron	29309934	29310232	1	-	.	ID=g1096.t1.intron6;Parent=g1096.t1;
OX031006.1_Pollenia_amentaria_genome_assembly,_chromosome:_1	AUGUSTUS	CDS	29310233	29310317	1	-	0	ID=g1096.t1.CDS7;Parent=g1096.t1;
OX031006.1_Pollenia_amentaria_genome_assembly,_chromosome:_1	AUGUSTUS	exon	29310233	29310317	.	-	.	ID=g1096.t1.exon7;Parent=g1096.t1;
OX031006.1_Pollenia_amentaria_genome_assembly,_chromosome:_1	AUGUSTUS	start_codon	29310315	29310317	.	-	0	ID=g1096.t1.start1;Parent=g1096.t1;
OX031006.1_Pollenia_amentaria_genome_assembly,_chromosome:_1	AUGUSTUS	gene	29313704	29316166	.	+	.	ID=g1097;
OX031006.1_Pollenia_amentaria_genome_assembly,_chromosome:_1	AUGUSTUS	mRNA	29313704	29316166	1	+	.	ID=g1097.t1;Parent=g1097;
OX031006.1_Pollenia_amentaria_genome_assembly,_chromosome:_1	AUGUSTUS	start_codon	29313704	29313706	.	+	0	ID=g1097.t1.start1;Parent=g1097.t1;
OX031006.1_Pollenia_amentaria_genome_assembly,_chromosome:_1	AUGUSTUS	CDS	29313704	29313784	1	+	0	ID=g1097.t1.CDS1;Parent=g1097.t1;
OX031006.1_Pollenia_amentaria_genome_assembly,_chromosome:_1	AUGUSTUS	exon	29313704	29313784	.	+	.	ID=g1097.t1.exon1;Parent=g1097.t1;
OX031006.1_Pollenia_amentaria_genome_assembly,_chromosome:_1	AUGUSTUS	intron	29313785	29313864	1	+	.	ID=g1097.t1.intron1;Parent=g1097.t1;
OX031006.1_Pollenia_amentaria_genome_assembly,_chromosome:_1	AUGUSTUS	CDS	29313865	29315253	1	+	0	ID=g1097.t1.CDS2;Parent=g1097.t1;
OX031006.1_Pollenia_amentaria_genome_assembly,_chromosome:_1	AUGUSTUS	exon	29313865	29315253	.	+	.	ID=g1097.t1.exon2;Parent=g1097.t1;
OX031006.1_Pollenia_amentaria_genome_assembly,_chromosome:_1	AUGUSTUS	intron	29315254	29315311	1	+	.	ID=g1097.t1.intron2;Parent=g1097.t1;
OX031006.1_Pollenia_amentaria_genome_assembly,_chromosome:_1	AUGUSTUS	CDS	29315312	29315827	1	+	0	ID=g1097.t1.CDS3;Parent=g1097.t1;
OX031006.1_Pollenia_amentaria_genome_assembly,_chromosome:_1	AUGUSTUS	exon	29315312	29315827	.	+	.	ID=g1097.t1.exon3;Parent=g1097.t1;
OX031006.1_Pollenia_amentaria_genome_assembly,_chromosome:_1	AUGUSTUS	intron	29315828	29315882	1	+	.	ID=g1097.t1.intron3;Parent=g1097.t1;
OX031006.1_Pollenia_amentaria_genome_assembly,_chromosome:_1	AUGUSTUS	CDS	29315883	29315995	1	+	0	ID=g1097.t1.CDS4;Parent=g1097.t1;
OX031006.1_Pollenia_amentaria_genome_assembly,_chromosome:_1	AUGUSTUS	exon	29315883	29315995	.	+	.	ID=g1097.t1.exon4;Parent=g1097.t1;
OX031006.1_Pollenia_amentaria_genome_assembly,_chromosome:_1	AUGUSTUS	intron	29315996	29316057	1	+	.	ID=g1097.t1.intron4;Parent=g1097.t1;
OX031006.1_Pollenia_amentaria_genome_assembly,_chromosome:_1	AUGUSTUS	CDS	29316058	29316166	1	+	1	ID=g1097.t1.CDS5;Parent=g1097.t1;
OX031006.1_Pollenia_amentaria_genome_assembly,_chromosome:_1	AUGUSTUS	exon	29316058	29316166	.	+	.	ID=g1097.t1.exon5;Parent=g1097.t1;
OX031006.1_Pollenia_amentaria_genome_assembly,_chromosome:_1	AUGUSTUS	stop_codon	29316164	29316166	.	+	0	ID=g1097.t1.stop1;Parent=g1097.t1;
OX031006.1_Pollenia_amentaria_genome_assembly,_chromosome:_1	AUGUSTUS	gene	29368426	29385724	.	+	.	ID=g1098;
OX031006.1_Pollenia_amentaria_genome_assembly,_chromosome:_1	AUGUSTUS	mRNA	29370945	29385724	0.98	+	.	ID=g1098.t1;Parent=g1098;
OX031006.1_Pollenia_amentaria_genome_assembly,_chromosome:_1	AUGUSTUS	start_codon	29370945	29370947	.	+	0	ID=g1098.t1.start1;Parent=g1098.t1;
OX031006.1_Pollenia_amentaria_genome_assembly,_chromosome:_1	AUGUSTUS	CDS	29370945	29371058	0.98	+	0	ID=g1098.t1.CDS1;Parent=g1098.t1;
OX031006.1_Pollenia_amentaria_genome_assembly,_chromosome:_1	AUGUSTUS	exon	29370945	29371058	.	+	.	ID=g1098.t1.exon1;Parent=g1098.t1;
OX031006.1_Pollenia_amentaria_genome_assembly,_chromosome:_1	AUGUSTUS	intron	29371059	29371499	1	+	.	ID=g1098.t1.intron1;Parent=g1098.t1;
OX031006.1_Pollenia_amentaria_genome_assembly,_chromosome:_1	AUGUSTUS	CDS	29371500	29371976	1	+	0	ID=g1098.t1.CDS2;Parent=g1098.t1;
OX031006.1_Pollenia_amentaria_genome_assembly,_chromosome:_1	AUGUSTUS	exon	29371500	29371976	.	+	.	ID=g1098.t1.exon2;Parent=g1098.t1;
OX031006.1_Pollenia_amentaria_genome_assembly,_chromosome:_1	AUGUSTUS	intron	29371977	29385043	1	+	.	ID=g1098.t1.intron2;Parent=g1098.t1;
OX031006.1_Pollenia_amentaria_genome_assembly,_chromosome:_1	AUGUSTUS	CDS	29385044	29385251	1	+	0	ID=g1098.t1.CDS3;Parent=g1098.t1;
OX031006.1_Pollenia_amentaria_genome_assembly,_chromosome:_1	AUGUSTUS	exon	29385044	29385251	.	+	.	ID=g1098.t1.exon3;Parent=g1098.t1;
OX031006.1_Pollenia_amentaria_genome_assembly,_chromosome:_1	AUGUSTUS	intron	29385252	29385307	1	+	.	ID=g1098.t1.intron3;Parent=g1098.t1;
OX031006.1_Pollenia_amentaria_genome_assembly,_chromosome:_1	AUGUSTUS	CDS	29385308	29385552	1	+	2	ID=g1098.t1.CDS4;Parent=g1098.t1;
OX031006.1_Pollenia_amentaria_genome_assembly,_chromosome:_1	AUGUSTUS	exon	29385308	29385552	.	+	.	ID=g1098.t1.exon4;Parent=g1098.t1;
OX031006.1_Pollenia_amentaria_genome_assembly,_chromosome:_1	AUGUSTUS	intron	29385553	29385616	1	+	.	ID=g1098.t1.intron4;Parent=g1098.t1;
OX031006.1_Pollenia_amentaria_genome_assembly,_chromosome:_1	AUGUSTUS	CDS	29385617	29385724	1	+	0	ID=g1098.t1.CDS5;Parent=g1098.t1;
OX031006.1_Pollenia_amentaria_genome_assembly,_chromosome:_1	AUGUSTUS	exon	29385617	29385724	.	+	.	ID=g1098.t1.exon5;Parent=g1098.t1;
OX031006.1_Pollenia_amentaria_genome_assembly,_chromosome:_1	AUGUSTUS	stop_codon	29385722	29385724	.	+	0	ID=g1098.t1.stop1;Parent=g1098.t1;
OX031006.1_Pollenia_amentaria_genome_assembly,_chromosome:_1	AUGUSTUS	mRNA	29368426	29385724	0.25	+	.	ID=g1098.t2;Parent=g1098;
OX031006.1_Pollenia_amentaria_genome_assembly,_chromosome:_1	AUGUSTUS	start_codon	29368426	29368428	.	+	0	ID=g1098.t2.start1;Parent=g1098.t2;
OX031006.1_Pollenia_amentaria_genome_assembly,_chromosome:_1	AUGUSTUS	CDS	29368426	29368437	0.25	+	0	ID=g1098.t2.CDS1;Parent=g1098.t2;
OX031006.1_Pollenia_amentaria_genome_assembly,_chromosome:_1	AUGUSTUS	exon	29368426	29368437	.	+	.	ID=g1098.t2.exon1;Parent=g1098.t2;
OX031006.1_Pollenia_amentaria_genome_assembly,_chromosome:_1	AUGUSTUS	intron	29368438	29370851	0.25	+	.	ID=g1098.t2.intron1;Parent=g1098.t2;
OX031006.1_Pollenia_amentaria_genome_assembly,_chromosome:_1	AUGUSTUS	CDS	29370852	29371058	1	+	0	ID=g1098.t2.CDS2;Parent=g1098.t2;
OX031006.1_Pollenia_amentaria_genome_assembly,_chromosome:_1	AUGUSTUS	exon	29370852	29371058	.	+	.	ID=g1098.t2.exon2;Parent=g1098.t2;
OX031006.1_Pollenia_amentaria_genome_assembly,_chromosome:_1	AUGUSTUS	intron	29371059	29371499	1	+	.	ID=g1098.t2.intron2;Parent=g1098.t2;
OX031006.1_Pollenia_amentaria_genome_assembly,_chromosome:_1	AUGUSTUS	CDS	29371500	29371976	1	+	0	ID=g1098.t2.CDS3;Parent=g1098.t2;
OX031006.1_Pollenia_amentaria_genome_assembly,_chromosome:_1	AUGUSTUS	exon	29371500	29371976	.	+	.	ID=g1098.t2.exon3;Parent=g1098.t2;
OX031006.1_Pollenia_amentaria_genome_assembly,_chromosome:_1	AUGUSTUS	intron	29371977	29385043	1	+	.	ID=g1098.t2.intron3;Parent=g1098.t2;
OX031006.1_Pollenia_amentaria_genome_assembly,_chromosome:_1	AUGUSTUS	CDS	29385044	29385251	1	+	0	ID=g1098.t2.CDS4;Parent=g1098.t2;
OX031006.1_Pollenia_amentaria_genome_assembly,_chromosome:_1	AUGUSTUS	exon	29385044	29385251	.	+	.	ID=g1098.t2.exon4;Parent=g1098.t2;
OX031006.1_Pollenia_amentaria_genome_assembly,_chromosome:_1	AUGUSTUS	intron	29385252	29385307	1	+	.	ID=g1098.t2.intron4;Parent=g1098.t2;
OX031006.1_Pollenia_amentaria_genome_assembly,_chromosome:_1	AUGUSTUS	CDS	29385308	29385552	1	+	2	ID=g1098.t2.CDS5;Parent=g1098.t2;
OX031006.1_Pollenia_amentaria_genome_assembly,_chromosome:_1	AUGUSTUS	exon	29385308	29385552	.	+	.	ID=g1098.t2.exon5;Parent=g1098.t2;
OX031006.1_Pollenia_amentaria_genome_assembly,_chromosome:_1	AUGUSTUS	intron	29385553	29385616	1	+	.	ID=g1098.t2.intron5;Parent=g1098.t2;
OX031006.1_Pollenia_amentaria_genome_assembly,_chromosome:_1	AUGUSTUS	CDS	29385617	29385724	1	+	0	ID=g1098.t2.CDS6;Parent=g1098.t2;
OX031006.1_Pollenia_amentaria_genome_assembly,_chromosome:_1	AUGUSTUS	exon	29385617	29385724	.	+	.	ID=g1098.t2.exon6;Parent=g1098.t2;
OX031006.1_Pollenia_amentaria_genome_assembly,_chromosome:_1	AUGUSTUS	stop_codon	29385722	29385724	.	+	0	ID=g1098.t2.stop1;Parent=g1098.t2;
OX031006.1_Pollenia_amentaria_genome_assembly,_chromosome:_1	AUGUSTUS	mRNA	29370945	29385724	1	+	.	ID=g1098.t3;Parent=g1098;
OX031006.1_Pollenia_amentaria_genome_assembly,_chromosome:_1	AUGUSTUS	start_codon	29370945	29370947	.	+	0	ID=g1098.t3.start1;Parent=g1098.t3;
OX031006.1_Pollenia_amentaria_genome_assembly,_chromosome:_1	AUGUSTUS	CDS	29370945	29371049	1	+	0	ID=g1098.t3.CDS1;Parent=g1098.t3;
OX031006.1_Pollenia_amentaria_genome_assembly,_chromosome:_1	AUGUSTUS	exon	29370945	29371049	.	+	.	ID=g1098.t3.exon1;Parent=g1098.t3;
OX031006.1_Pollenia_amentaria_genome_assembly,_chromosome:_1	AUGUSTUS	intron	29371050	29371499	1	+	.	ID=g1098.t3.intron1;Parent=g1098.t3;
OX031006.1_Pollenia_amentaria_genome_assembly,_chromosome:_1	AUGUSTUS	CDS	29371500	29371976	1	+	0	ID=g1098.t3.CDS2;Parent=g1098.t3;
OX031006.1_Pollenia_amentaria_genome_assembly,_chromosome:_1	AUGUSTUS	exon	29371500	29371976	.	+	.	ID=g1098.t3.exon2;Parent=g1098.t3;
OX031006.1_Pollenia_amentaria_genome_assembly,_chromosome:_1	AUGUSTUS	intron	29371977	29385043	1	+	.	ID=g1098.t3.intron2;Parent=g1098.t3;
OX031006.1_Pollenia_amentaria_genome_assembly,_chromosome:_1	AUGUSTUS	CDS	29385044	29385251	1	+	0	ID=g1098.t3.CDS3;Parent=g1098.t3;
OX031006.1_Pollenia_amentaria_genome_assembly,_chromosome:_1	AUGUSTUS	exon	29385044	29385251	.	+	.	ID=g1098.t3.exon3;Parent=g1098.t3;
OX031006.1_Pollenia_amentaria_genome_assembly,_chromosome:_1	AUGUSTUS	intron	29385252	29385307	1	+	.	ID=g1098.t3.intron3;Parent=g1098.t3;
OX031006.1_Pollenia_amentaria_genome_assembly,_chromosome:_1	AUGUSTUS	CDS	29385308	29385552	1	+	2	ID=g1098.t3.CDS4;Parent=g1098.t3;
OX031006.1_Pollenia_amentaria_genome_assembly,_chromosome:_1	AUGUSTUS	exon	29385308	29385552	.	+	.	ID=g1098.t3.exon4;Parent=g1098.t3;
OX031006.1_Pollenia_amentaria_genome_assembly,_chromosome:_1	AUGUSTUS	intron	29385553	29385616	1	+	.	ID=g1098.t3.intron4;Parent=g1098.t3;
OX031006.1_Pollenia_amentaria_genome_assembly,_chromosome:_1	AUGUSTUS	CDS	29385617	29385724	1	+	0	ID=g1098.t3.CDS5;Parent=g1098.t3;
OX031006.1_Pollenia_amentaria_genome_assembly,_chromosome:_1	AUGUSTUS	exon	29385617	29385724	.	+	.	ID=g1098.t3.exon5;Parent=g1098.t3;
OX031006.1_Pollenia_amentaria_genome_assembly,_chromosome:_1	AUGUSTUS	stop_codon	29385722	29385724	.	+	0	ID=g1098.t3.stop1;Parent=g1098.t3;
OX031006.1_Pollenia_amentaria_genome_assembly,_chromosome:_1	GeneMark.hmm3	mRNA	29385071	29385724	.	+	.	ID=g1098.t4;Parent=g1098;
OX031006.1_Pollenia_amentaria_genome_assembly,_chromosome:_1	GeneMark.hmm3	start_codon	29385071	29385073	.	+	0	ID=g1098.t4.start1;Parent=g1098.t4;
OX031006.1_Pollenia_amentaria_genome_assembly,_chromosome:_1	GeneMark.hmm3	CDS	29385071	29385251	.	+	0	ID=g1098.t4.CDS1;Parent=g1098.t4;
OX031006.1_Pollenia_amentaria_genome_assembly,_chromosome:_1	GeneMark.hmm3	exon	29385071	29385251	0	+	.	ID=g1098.t4.exon1;Parent=g1098.t4;
OX031006.1_Pollenia_amentaria_genome_assembly,_chromosome:_1	GeneMark.hmm3	intron	29385252	29385307	.	+	2	ID=g1098.t4.intron1;Parent=g1098.t4;
OX031006.1_Pollenia_amentaria_genome_assembly,_chromosome:_1	GeneMark.hmm3	CDS	29385308	29385552	.	+	2	ID=g1098.t4.CDS2;Parent=g1098.t4;
OX031006.1_Pollenia_amentaria_genome_assembly,_chromosome:_1	GeneMark.hmm3	exon	29385308	29385552	0	+	.	ID=g1098.t4.exon2;Parent=g1098.t4;
OX031006.1_Pollenia_amentaria_genome_assembly,_chromosome:_1	GeneMark.hmm3	intron	29385553	29385616	.	+	0	ID=g1098.t4.intron2;Parent=g1098.t4;
OX031006.1_Pollenia_amentaria_genome_assembly,_chromosome:_1	GeneMark.hmm3	CDS	29385617	29385724	.	+	0	ID=g1098.t4.CDS3;Parent=g1098.t4;
OX031006.1_Pollenia_amentaria_genome_assembly,_chromosome:_1	GeneMark.hmm3	exon	29385617	29385724	0	+	.	ID=g1098.t4.exon3;Parent=g1098.t4;
OX031006.1_Pollenia_amentaria_genome_assembly,_chromosome:_1	GeneMark.hmm3	stop_codon	29385722	29385724	.	+	0	ID=g1098.t4.stop1;Parent=g1098.t4;
OX031006.1_Pollenia_amentaria_genome_assembly,_chromosome:_1	AUGUSTUS	gene	29389903	29420091	.	-	.	ID=g1099;
OX031006.1_Pollenia_amentaria_genome_assembly,_chromosome:_1	AUGUSTUS	mRNA	29389903	29420091	1	-	.	ID=g1099.t1;Parent=g1099;
OX031006.1_Pollenia_amentaria_genome_assembly,_chromosome:_1	AUGUSTUS	stop_codon	29389903	29389905	.	-	0	ID=g1099.t1.stop1;Parent=g1099.t1;
OX031006.1_Pollenia_amentaria_genome_assembly,_chromosome:_1	AUGUSTUS	CDS	29389903	29390077	1	-	1	ID=g1099.t1.CDS1;Parent=g1099.t1;
OX031006.1_Pollenia_amentaria_genome_assembly,_chromosome:_1	AUGUSTUS	exon	29389903	29390077	.	-	.	ID=g1099.t1.exon1;Parent=g1099.t1;
OX031006.1_Pollenia_amentaria_genome_assembly,_chromosome:_1	AUGUSTUS	intron	29390078	29390138	1	-	.	ID=g1099.t1.intron1;Parent=g1099.t1;
OX031006.1_Pollenia_amentaria_genome_assembly,_chromosome:_1	AUGUSTUS	CDS	29390139	29390238	1	-	2	ID=g1099.t1.CDS2;Parent=g1099.t1;
OX031006.1_Pollenia_amentaria_genome_assembly,_chromosome:_1	AUGUSTUS	exon	29390139	29390238	.	-	.	ID=g1099.t1.exon2;Parent=g1099.t1;
OX031006.1_Pollenia_amentaria_genome_assembly,_chromosome:_1	AUGUSTUS	intron	29390239	29396398	1	-	.	ID=g1099.t1.intron2;Parent=g1099.t1;
OX031006.1_Pollenia_amentaria_genome_assembly,_chromosome:_1	AUGUSTUS	CDS	29396399	29396528	1	-	0	ID=g1099.t1.CDS3;Parent=g1099.t1;
OX031006.1_Pollenia_amentaria_genome_assembly,_chromosome:_1	AUGUSTUS	exon	29396399	29396528	.	-	.	ID=g1099.t1.exon3;Parent=g1099.t1;
OX031006.1_Pollenia_amentaria_genome_assembly,_chromosome:_1	AUGUSTUS	intron	29396529	29396618	1	-	.	ID=g1099.t1.intron3;Parent=g1099.t1;
OX031006.1_Pollenia_amentaria_genome_assembly,_chromosome:_1	AUGUSTUS	CDS	29396619	29396740	1	-	2	ID=g1099.t1.CDS4;Parent=g1099.t1;
OX031006.1_Pollenia_amentaria_genome_assembly,_chromosome:_1	AUGUSTUS	exon	29396619	29396740	.	-	.	ID=g1099.t1.exon4;Parent=g1099.t1;
OX031006.1_Pollenia_amentaria_genome_assembly,_chromosome:_1	AUGUSTUS	intron	29396741	29396813	1	-	.	ID=g1099.t1.intron4;Parent=g1099.t1;
OX031006.1_Pollenia_amentaria_genome_assembly,_chromosome:_1	AUGUSTUS	CDS	29396814	29396939	1	-	2	ID=g1099.t1.CDS5;Parent=g1099.t1;
OX031006.1_Pollenia_amentaria_genome_assembly,_chromosome:_1	AUGUSTUS	exon	29396814	29396939	.	-	.	ID=g1099.t1.exon5;Parent=g1099.t1;
OX031006.1_Pollenia_amentaria_genome_assembly,_chromosome:_1	AUGUSTUS	intron	29396940	29397004	1	-	.	ID=g1099.t1.intron5;Parent=g1099.t1;
OX031006.1_Pollenia_amentaria_genome_assembly,_chromosome:_1	AUGUSTUS	CDS	29397005	29397384	1	-	1	ID=g1099.t1.CDS6;Parent=g1099.t1;
OX031006.1_Pollenia_amentaria_genome_assembly,_chromosome:_1	AUGUSTUS	exon	29397005	29397384	.	-	.	ID=g1099.t1.exon6;Parent=g1099.t1;
OX031006.1_Pollenia_amentaria_genome_assembly,_chromosome:_1	AUGUSTUS	intron	29397385	29397452	1	-	.	ID=g1099.t1.intron6;Parent=g1099.t1;
OX031006.1_Pollenia_amentaria_genome_assembly,_chromosome:_1	AUGUSTUS	CDS	29397453	29398540	1	-	0	ID=g1099.t1.CDS7;Parent=g1099.t1;
OX031006.1_Pollenia_amentaria_genome_assembly,_chromosome:_1	AUGUSTUS	exon	29397453	29398540	.	-	.	ID=g1099.t1.exon7;Parent=g1099.t1;
OX031006.1_Pollenia_amentaria_genome_assembly,_chromosome:_1	AUGUSTUS	intron	29398541	29410147	1	-	.	ID=g1099.t1.intron7;Parent=g1099.t1;
OX031006.1_Pollenia_amentaria_genome_assembly,_chromosome:_1	AUGUSTUS	CDS	29410148	29411850	1	-	2	ID=g1099.t1.CDS8;Parent=g1099.t1;
OX031006.1_Pollenia_amentaria_genome_assembly,_chromosome:_1	AUGUSTUS	exon	29410148	29411850	.	-	.	ID=g1099.t1.exon8;Parent=g1099.t1;
OX031006.1_Pollenia_amentaria_genome_assembly,_chromosome:_1	AUGUSTUS	intron	29411851	29418819	1	-	.	ID=g1099.t1.intron8;Parent=g1099.t1;
OX031006.1_Pollenia_amentaria_genome_assembly,_chromosome:_1	AUGUSTUS	CDS	29418820	29418894	1	-	2	ID=g1099.t1.CDS9;Parent=g1099.t1;
OX031006.1_Pollenia_amentaria_genome_assembly,_chromosome:_1	AUGUSTUS	exon	29418820	29418894	.	-	.	ID=g1099.t1.exon9;Parent=g1099.t1;
OX031006.1_Pollenia_amentaria_genome_assembly,_chromosome:_1	AUGUSTUS	intron	29418895	29419044	1	-	.	ID=g1099.t1.intron9;Parent=g1099.t1;
OX031006.1_Pollenia_amentaria_genome_assembly,_chromosome:_1	AUGUSTUS	CDS	29419045	29419263	1	-	2	ID=g1099.t1.CDS10;Parent=g1099.t1;
OX031006.1_Pollenia_amentaria_genome_assembly,_chromosome:_1	AUGUSTUS	exon	29419045	29419263	.	-	.	ID=g1099.t1.exon10;Parent=g1099.t1;
OX031006.1_Pollenia_amentaria_genome_assembly,_chromosome:_1	AUGUSTUS	intron	29419264	29419340	1	-	.	ID=g1099.t1.intron10;Parent=g1099.t1;
OX031006.1_Pollenia_amentaria_genome_assembly,_chromosome:_1	AUGUSTUS	CDS	29419341	29420091	1	-	0	ID=g1099.t1.CDS11;Parent=g1099.t1;
OX031006.1_Pollenia_amentaria_genome_assembly,_chromosome:_1	AUGUSTUS	exon	29419341	29420091	.	-	.	ID=g1099.t1.exon11;Parent=g1099.t1;
OX031006.1_Pollenia_amentaria_genome_assembly,_chromosome:_1	AUGUSTUS	start_codon	29420089	29420091	.	-	0	ID=g1099.t1.start1;Parent=g1099.t1;
OX031006.1_Pollenia_amentaria_genome_assembly,_chromosome:_1	GeneMark.hmm3	mRNA	29389903	29398558	.	-	.	ID=g1099.t2;Parent=g1099;
OX031006.1_Pollenia_amentaria_genome_assembly,_chromosome:_1	GeneMark.hmm3	stop_codon	29389903	29389905	.	-	0	ID=g1099.t2.stop1;Parent=g1099.t2;
OX031006.1_Pollenia_amentaria_genome_assembly,_chromosome:_1	GeneMark.hmm3	CDS	29389903	29390077	.	-	1	ID=g1099.t2.CDS1;Parent=g1099.t2;
OX031006.1_Pollenia_amentaria_genome_assembly,_chromosome:_1	GeneMark.hmm3	exon	29389903	29390077	0	-	.	ID=g1099.t2.exon1;Parent=g1099.t2;
OX031006.1_Pollenia_amentaria_genome_assembly,_chromosome:_1	GeneMark.hmm3	intron	29390078	29390138	.	-	2	ID=g1099.t2.intron1;Parent=g1099.t2;
OX031006.1_Pollenia_amentaria_genome_assembly,_chromosome:_1	GeneMark.hmm3	CDS	29390139	29390238	.	-	2	ID=g1099.t2.CDS2;Parent=g1099.t2;
OX031006.1_Pollenia_amentaria_genome_assembly,_chromosome:_1	GeneMark.hmm3	exon	29390139	29390238	0	-	.	ID=g1099.t2.exon2;Parent=g1099.t2;
OX031006.1_Pollenia_amentaria_genome_assembly,_chromosome:_1	GeneMark.hmm3	intron	29390239	29396398	.	-	0	ID=g1099.t2.intron2;Parent=g1099.t2;
OX031006.1_Pollenia_amentaria_genome_assembly,_chromosome:_1	GeneMark.hmm3	CDS	29396399	29396528	.	-	0	ID=g1099.t2.CDS3;Parent=g1099.t2;
OX031006.1_Pollenia_amentaria_genome_assembly,_chromosome:_1	GeneMark.hmm3	exon	29396399	29396528	0	-	.	ID=g1099.t2.exon3;Parent=g1099.t2;
OX031006.1_Pollenia_amentaria_genome_assembly,_chromosome:_1	GeneMark.hmm3	intron	29396529	29396618	.	-	2	ID=g1099.t2.intron3;Parent=g1099.t2;
OX031006.1_Pollenia_amentaria_genome_assembly,_chromosome:_1	GeneMark.hmm3	CDS	29396619	29396740	.	-	2	ID=g1099.t2.CDS4;Parent=g1099.t2;
OX031006.1_Pollenia_amentaria_genome_assembly,_chromosome:_1	GeneMark.hmm3	exon	29396619	29396740	0	-	.	ID=g1099.t2.exon4;Parent=g1099.t2;
OX031006.1_Pollenia_amentaria_genome_assembly,_chromosome:_1	GeneMark.hmm3	intron	29396741	29396813	.	-	2	ID=g1099.t2.intron4;Parent=g1099.t2;
OX031006.1_Pollenia_amentaria_genome_assembly,_chromosome:_1	GeneMark.hmm3	CDS	29396814	29396939	.	-	2	ID=g1099.t2.CDS5;Parent=g1099.t2;
OX031006.1_Pollenia_amentaria_genome_assembly,_chromosome:_1	GeneMark.hmm3	exon	29396814	29396939	0	-	.	ID=g1099.t2.exon5;Parent=g1099.t2;
OX031006.1_Pollenia_amentaria_genome_assembly,_chromosome:_1	GeneMark.hmm3	intron	29396940	29397004	.	-	1	ID=g1099.t2.intron5;Parent=g1099.t2;
OX031006.1_Pollenia_amentaria_genome_assembly,_chromosome:_1	GeneMark.hmm3	CDS	29397005	29397384	.	-	1	ID=g1099.t2.CDS6;Parent=g1099.t2;
OX031006.1_Pollenia_amentaria_genome_assembly,_chromosome:_1	GeneMark.hmm3	exon	29397005	29397384	0	-	.	ID=g1099.t2.exon6;Parent=g1099.t2;
OX031006.1_Pollenia_amentaria_genome_assembly,_chromosome:_1	GeneMark.hmm3	intron	29397385	29397452	.	-	0	ID=g1099.t2.intron6;Parent=g1099.t2;
OX031006.1_Pollenia_amentaria_genome_assembly,_chromosome:_1	GeneMark.hmm3	CDS	29397453	29398558	.	-	0	ID=g1099.t2.CDS7;Parent=g1099.t2;
OX031006.1_Pollenia_amentaria_genome_assembly,_chromosome:_1	GeneMark.hmm3	exon	29397453	29398558	0	-	.	ID=g1099.t2.exon7;Parent=g1099.t2;
OX031006.1_Pollenia_amentaria_genome_assembly,_chromosome:_1	GeneMark.hmm3	start_codon	29398556	29398558	.	-	0	ID=g1099.t2.start1;Parent=g1099.t2;
OX031006.1_Pollenia_amentaria_genome_assembly,_chromosome:_1	AUGUSTUS	gene	29423809	29424675	.	-	.	ID=g1100;
OX031006.1_Pollenia_amentaria_genome_assembly,_chromosome:_1	AUGUSTUS	mRNA	29423809	29424675	1	-	.	ID=g1100.t1;Parent=g1100;
OX031006.1_Pollenia_amentaria_genome_assembly,_chromosome:_1	AUGUSTUS	stop_codon	29423809	29423811	.	-	0	ID=g1100.t1.stop1;Parent=g1100.t1;
OX031006.1_Pollenia_amentaria_genome_assembly,_chromosome:_1	AUGUSTUS	CDS	29423809	29424675	1	-	0	ID=g1100.t1.CDS1;Parent=g1100.t1;
OX031006.1_Pollenia_amentaria_genome_assembly,_chromosome:_1	AUGUSTUS	exon	29423809	29424675	.	-	.	ID=g1100.t1.exon1;Parent=g1100.t1;
OX031006.1_Pollenia_amentaria_genome_assembly,_chromosome:_1	AUGUSTUS	start_codon	29424673	29424675	.	-	0	ID=g1100.t1.start1;Parent=g1100.t1;
OX031006.1_Pollenia_amentaria_genome_assembly,_chromosome:_1	AUGUSTUS	mRNA	29423809	29424159	0.99	-	.	ID=g1100.t2;Parent=g1100;
OX031006.1_Pollenia_amentaria_genome_assembly,_chromosome:_1	AUGUSTUS	stop_codon	29423809	29423811	.	-	0	ID=g1100.t2.stop1;Parent=g1100.t2;
OX031006.1_Pollenia_amentaria_genome_assembly,_chromosome:_1	AUGUSTUS	CDS	29423809	29424159	0.99	-	0	ID=g1100.t2.CDS1;Parent=g1100.t2;
OX031006.1_Pollenia_amentaria_genome_assembly,_chromosome:_1	AUGUSTUS	exon	29423809	29424159	.	-	.	ID=g1100.t2.exon1;Parent=g1100.t2;
OX031006.1_Pollenia_amentaria_genome_assembly,_chromosome:_1	AUGUSTUS	start_codon	29424157	29424159	.	-	0	ID=g1100.t2.start1;Parent=g1100.t2;
OX031006.1_Pollenia_amentaria_genome_assembly,_chromosome:_1	AUGUSTUS	gene	29442304	29451067	.	-	.	ID=g1101;
OX031006.1_Pollenia_amentaria_genome_assembly,_chromosome:_1	AUGUSTUS	mRNA	29442304	29451067	1	-	.	ID=g1101.t1;Parent=g1101;
OX031006.1_Pollenia_amentaria_genome_assembly,_chromosome:_1	AUGUSTUS	stop_codon	29442304	29442306	.	-	0	ID=g1101.t1.stop1;Parent=g1101.t1;
OX031006.1_Pollenia_amentaria_genome_assembly,_chromosome:_1	AUGUSTUS	CDS	29442304	29443695	1	-	0	ID=g1101.t1.CDS1;Parent=g1101.t1;
OX031006.1_Pollenia_amentaria_genome_assembly,_chromosome:_1	AUGUSTUS	exon	29442304	29443695	.	-	.	ID=g1101.t1.exon1;Parent=g1101.t1;
OX031006.1_Pollenia_amentaria_genome_assembly,_chromosome:_1	AUGUSTUS	intron	29443696	29443758	1	-	.	ID=g1101.t1.intron1;Parent=g1101.t1;
OX031006.1_Pollenia_amentaria_genome_assembly,_chromosome:_1	AUGUSTUS	CDS	29443759	29444384	1	-	2	ID=g1101.t1.CDS2;Parent=g1101.t1;
OX031006.1_Pollenia_amentaria_genome_assembly,_chromosome:_1	AUGUSTUS	exon	29443759	29444384	.	-	.	ID=g1101.t1.exon2;Parent=g1101.t1;
OX031006.1_Pollenia_amentaria_genome_assembly,_chromosome:_1	AUGUSTUS	intron	29444385	29445037	1	-	.	ID=g1101.t1.intron2;Parent=g1101.t1;
OX031006.1_Pollenia_amentaria_genome_assembly,_chromosome:_1	AUGUSTUS	CDS	29445038	29447107	1	-	2	ID=g1101.t1.CDS3;Parent=g1101.t1;
OX031006.1_Pollenia_amentaria_genome_assembly,_chromosome:_1	AUGUSTUS	exon	29445038	29447107	.	-	.	ID=g1101.t1.exon3;Parent=g1101.t1;
OX031006.1_Pollenia_amentaria_genome_assembly,_chromosome:_1	AUGUSTUS	intron	29447108	29450496	1	-	.	ID=g1101.t1.intron3;Parent=g1101.t1;
OX031006.1_Pollenia_amentaria_genome_assembly,_chromosome:_1	AUGUSTUS	CDS	29450497	29451067	1	-	0	ID=g1101.t1.CDS4;Parent=g1101.t1;
OX031006.1_Pollenia_amentaria_genome_assembly,_chromosome:_1	AUGUSTUS	exon	29450497	29451067	.	-	.	ID=g1101.t1.exon4;Parent=g1101.t1;
OX031006.1_Pollenia_amentaria_genome_assembly,_chromosome:_1	AUGUSTUS	start_codon	29451065	29451067	.	-	0	ID=g1101.t1.start1;Parent=g1101.t1;
OX031006.1_Pollenia_amentaria_genome_assembly,_chromosome:_1	AUGUSTUS	gene	29459607	29460064	.	+	.	ID=g1102;
OX031006.1_Pollenia_amentaria_genome_assembly,_chromosome:_1	AUGUSTUS	mRNA	29459607	29460064	1	+	.	ID=g1102.t1;Parent=g1102;
OX031006.1_Pollenia_amentaria_genome_assembly,_chromosome:_1	AUGUSTUS	start_codon	29459607	29459609	.	+	0	ID=g1102.t1.start1;Parent=g1102.t1;
OX031006.1_Pollenia_amentaria_genome_assembly,_chromosome:_1	AUGUSTUS	CDS	29459607	29459670	1	+	0	ID=g1102.t1.CDS1;Parent=g1102.t1;
OX031006.1_Pollenia_amentaria_genome_assembly,_chromosome:_1	AUGUSTUS	exon	29459607	29459670	.	+	.	ID=g1102.t1.exon1;Parent=g1102.t1;
OX031006.1_Pollenia_amentaria_genome_assembly,_chromosome:_1	AUGUSTUS	intron	29459671	29459726	1	+	.	ID=g1102.t1.intron1;Parent=g1102.t1;
OX031006.1_Pollenia_amentaria_genome_assembly,_chromosome:_1	AUGUSTUS	CDS	29459727	29460064	1	+	2	ID=g1102.t1.CDS2;Parent=g1102.t1;
OX031006.1_Pollenia_amentaria_genome_assembly,_chromosome:_1	AUGUSTUS	exon	29459727	29460064	.	+	.	ID=g1102.t1.exon2;Parent=g1102.t1;
OX031006.1_Pollenia_amentaria_genome_assembly,_chromosome:_1	AUGUSTUS	stop_codon	29460062	29460064	.	+	0	ID=g1102.t1.stop1;Parent=g1102.t1;
OX031006.1_Pollenia_amentaria_genome_assembly,_chromosome:_1	AUGUSTUS	gene	29462198	29468361	.	+	.	ID=g1103;
OX031006.1_Pollenia_amentaria_genome_assembly,_chromosome:_1	AUGUSTUS	mRNA	29462198	29468361	1	+	.	ID=g1103.t1;Parent=g1103;
OX031006.1_Pollenia_amentaria_genome_assembly,_chromosome:_1	AUGUSTUS	start_codon	29462198	29462200	.	+	0	ID=g1103.t1.start1;Parent=g1103.t1;
OX031006.1_Pollenia_amentaria_genome_assembly,_chromosome:_1	AUGUSTUS	CDS	29462198	29462319	1	+	0	ID=g1103.t1.CDS1;Parent=g1103.t1;
OX031006.1_Pollenia_amentaria_genome_assembly,_chromosome:_1	AUGUSTUS	exon	29462198	29462319	.	+	.	ID=g1103.t1.exon1;Parent=g1103.t1;
OX031006.1_Pollenia_amentaria_genome_assembly,_chromosome:_1	AUGUSTUS	intron	29462320	29467919	1	+	.	ID=g1103.t1.intron1;Parent=g1103.t1;
OX031006.1_Pollenia_amentaria_genome_assembly,_chromosome:_1	AUGUSTUS	CDS	29467920	29468130	1	+	1	ID=g1103.t1.CDS2;Parent=g1103.t1;
OX031006.1_Pollenia_amentaria_genome_assembly,_chromosome:_1	AUGUSTUS	exon	29467920	29468130	.	+	.	ID=g1103.t1.exon2;Parent=g1103.t1;
OX031006.1_Pollenia_amentaria_genome_assembly,_chromosome:_1	AUGUSTUS	intron	29468131	29468193	1	+	.	ID=g1103.t1.intron2;Parent=g1103.t1;
OX031006.1_Pollenia_amentaria_genome_assembly,_chromosome:_1	AUGUSTUS	CDS	29468194	29468361	1	+	0	ID=g1103.t1.CDS3;Parent=g1103.t1;
OX031006.1_Pollenia_amentaria_genome_assembly,_chromosome:_1	AUGUSTUS	exon	29468194	29468361	.	+	.	ID=g1103.t1.exon3;Parent=g1103.t1;
OX031006.1_Pollenia_amentaria_genome_assembly,_chromosome:_1	AUGUSTUS	stop_codon	29468359	29468361	.	+	0	ID=g1103.t1.stop1;Parent=g1103.t1;
OX031006.1_Pollenia_amentaria_genome_assembly,_chromosome:_1	AUGUSTUS	gene	29488838	29491146	.	-	.	ID=g1104;
OX031006.1_Pollenia_amentaria_genome_assembly,_chromosome:_1	AUGUSTUS	mRNA	29488838	29491146	1	-	.	ID=g1104.t1;Parent=g1104;
OX031006.1_Pollenia_amentaria_genome_assembly,_chromosome:_1	AUGUSTUS	stop_codon	29488838	29488840	.	-	0	ID=g1104.t1.stop1;Parent=g1104.t1;
OX031006.1_Pollenia_amentaria_genome_assembly,_chromosome:_1	AUGUSTUS	CDS	29488838	29490351	1	-	2	ID=g1104.t1.CDS1;Parent=g1104.t1;
OX031006.1_Pollenia_amentaria_genome_assembly,_chromosome:_1	AUGUSTUS	exon	29488838	29490351	.	-	.	ID=g1104.t1.exon1;Parent=g1104.t1;
OX031006.1_Pollenia_amentaria_genome_assembly,_chromosome:_1	AUGUSTUS	intron	29490352	29490413	1	-	.	ID=g1104.t1.intron1;Parent=g1104.t1;
OX031006.1_Pollenia_amentaria_genome_assembly,_chromosome:_1	AUGUSTUS	CDS	29490414	29491146	1	-	0	ID=g1104.t1.CDS2;Parent=g1104.t1;
OX031006.1_Pollenia_amentaria_genome_assembly,_chromosome:_1	AUGUSTUS	exon	29490414	29491146	.	-	.	ID=g1104.t1.exon2;Parent=g1104.t1;
OX031006.1_Pollenia_amentaria_genome_assembly,_chromosome:_1	AUGUSTUS	start_codon	29491144	29491146	.	-	0	ID=g1104.t1.start1;Parent=g1104.t1;
OX031006.1_Pollenia_amentaria_genome_assembly,_chromosome:_1	AUGUSTUS	gene	29720285	29720704	.	+	.	ID=g1105;
OX031006.1_Pollenia_amentaria_genome_assembly,_chromosome:_1	AUGUSTUS	mRNA	29720285	29720704	1	+	.	ID=g1105.t1;Parent=g1105;
OX031006.1_Pollenia_amentaria_genome_assembly,_chromosome:_1	AUGUSTUS	start_codon	29720285	29720287	.	+	0	ID=g1105.t1.start1;Parent=g1105.t1;
OX031006.1_Pollenia_amentaria_genome_assembly,_chromosome:_1	AUGUSTUS	CDS	29720285	29720704	1	+	0	ID=g1105.t1.CDS1;Parent=g1105.t1;
OX031006.1_Pollenia_amentaria_genome_assembly,_chromosome:_1	AUGUSTUS	exon	29720285	29720704	.	+	.	ID=g1105.t1.exon1;Parent=g1105.t1;
OX031006.1_Pollenia_amentaria_genome_assembly,_chromosome:_1	AUGUSTUS	stop_codon	29720702	29720704	.	+	0	ID=g1105.t1.stop1;Parent=g1105.t1;
OX031006.1_Pollenia_amentaria_genome_assembly,_chromosome:_1	AUGUSTUS	gene	29786162	29839039	.	+	.	ID=g1106;
OX031006.1_Pollenia_amentaria_genome_assembly,_chromosome:_1	AUGUSTUS	mRNA	29786162	29839039	0.86	+	.	ID=g1106.t1;Parent=g1106;
OX031006.1_Pollenia_amentaria_genome_assembly,_chromosome:_1	AUGUSTUS	start_codon	29786162	29786164	.	+	0	ID=g1106.t1.start1;Parent=g1106.t1;
OX031006.1_Pollenia_amentaria_genome_assembly,_chromosome:_1	AUGUSTUS	CDS	29786162	29786256	0.86	+	0	ID=g1106.t1.CDS1;Parent=g1106.t1;
OX031006.1_Pollenia_amentaria_genome_assembly,_chromosome:_1	AUGUSTUS	exon	29786162	29786256	.	+	.	ID=g1106.t1.exon1;Parent=g1106.t1;
OX031006.1_Pollenia_amentaria_genome_assembly,_chromosome:_1	AUGUSTUS	intron	29786257	29819185	0.87	+	.	ID=g1106.t1.intron1;Parent=g1106.t1;
OX031006.1_Pollenia_amentaria_genome_assembly,_chromosome:_1	AUGUSTUS	CDS	29819186	29819300	1	+	1	ID=g1106.t1.CDS2;Parent=g1106.t1;
OX031006.1_Pollenia_amentaria_genome_assembly,_chromosome:_1	AUGUSTUS	exon	29819186	29819300	.	+	.	ID=g1106.t1.exon2;Parent=g1106.t1;
OX031006.1_Pollenia_amentaria_genome_assembly,_chromosome:_1	AUGUSTUS	intron	29819301	29837255	1	+	.	ID=g1106.t1.intron2;Parent=g1106.t1;
OX031006.1_Pollenia_amentaria_genome_assembly,_chromosome:_1	AUGUSTUS	CDS	29837256	29837786	1	+	0	ID=g1106.t1.CDS3;Parent=g1106.t1;
OX031006.1_Pollenia_amentaria_genome_assembly,_chromosome:_1	AUGUSTUS	exon	29837256	29837786	.	+	.	ID=g1106.t1.exon3;Parent=g1106.t1;
OX031006.1_Pollenia_amentaria_genome_assembly,_chromosome:_1	AUGUSTUS	intron	29837787	29837866	1	+	.	ID=g1106.t1.intron3;Parent=g1106.t1;
OX031006.1_Pollenia_amentaria_genome_assembly,_chromosome:_1	AUGUSTUS	CDS	29837867	29838056	1	+	0	ID=g1106.t1.CDS4;Parent=g1106.t1;
OX031006.1_Pollenia_amentaria_genome_assembly,_chromosome:_1	AUGUSTUS	exon	29837867	29838056	.	+	.	ID=g1106.t1.exon4;Parent=g1106.t1;
OX031006.1_Pollenia_amentaria_genome_assembly,_chromosome:_1	AUGUSTUS	intron	29838057	29838320	1	+	.	ID=g1106.t1.intron4;Parent=g1106.t1;
OX031006.1_Pollenia_amentaria_genome_assembly,_chromosome:_1	AUGUSTUS	CDS	29838321	29838560	1	+	2	ID=g1106.t1.CDS5;Parent=g1106.t1;
OX031006.1_Pollenia_amentaria_genome_assembly,_chromosome:_1	AUGUSTUS	exon	29838321	29838560	.	+	.	ID=g1106.t1.exon5;Parent=g1106.t1;
OX031006.1_Pollenia_amentaria_genome_assembly,_chromosome:_1	AUGUSTUS	intron	29838561	29838623	1	+	.	ID=g1106.t1.intron5;Parent=g1106.t1;
OX031006.1_Pollenia_amentaria_genome_assembly,_chromosome:_1	AUGUSTUS	CDS	29838624	29839039	1	+	2	ID=g1106.t1.CDS6;Parent=g1106.t1;
OX031006.1_Pollenia_amentaria_genome_assembly,_chromosome:_1	AUGUSTUS	exon	29838624	29839039	.	+	.	ID=g1106.t1.exon6;Parent=g1106.t1;
OX031006.1_Pollenia_amentaria_genome_assembly,_chromosome:_1	AUGUSTUS	stop_codon	29839037	29839039	.	+	0	ID=g1106.t1.stop1;Parent=g1106.t1;
OX031006.1_Pollenia_amentaria_genome_assembly,_chromosome:_1	AUGUSTUS	gene	29873084	29873362	.	+	.	ID=g1107;
OX031006.1_Pollenia_amentaria_genome_assembly,_chromosome:_1	AUGUSTUS	mRNA	29873084	29873362	1	+	.	ID=g1107.t1;Parent=g1107;
OX031006.1_Pollenia_amentaria_genome_assembly,_chromosome:_1	AUGUSTUS	start_codon	29873084	29873086	.	+	0	ID=g1107.t1.start1;Parent=g1107.t1;
OX031006.1_Pollenia_amentaria_genome_assembly,_chromosome:_1	AUGUSTUS	CDS	29873084	29873362	1	+	0	ID=g1107.t1.CDS1;Parent=g1107.t1;
OX031006.1_Pollenia_amentaria_genome_assembly,_chromosome:_1	AUGUSTUS	exon	29873084	29873362	.	+	.	ID=g1107.t1.exon1;Parent=g1107.t1;
OX031006.1_Pollenia_amentaria_genome_assembly,_chromosome:_1	AUGUSTUS	stop_codon	29873360	29873362	.	+	0	ID=g1107.t1.stop1;Parent=g1107.t1;
OX031006.1_Pollenia_amentaria_genome_assembly,_chromosome:_1	AUGUSTUS	gene	29880849	29885492	.	+	.	ID=g1108;
OX031006.1_Pollenia_amentaria_genome_assembly,_chromosome:_1	AUGUSTUS	mRNA	29880849	29885492	0.66	+	.	ID=g1108.t1;Parent=g1108;
OX031006.1_Pollenia_amentaria_genome_assembly,_chromosome:_1	AUGUSTUS	start_codon	29880849	29880851	.	+	0	ID=g1108.t1.start1;Parent=g1108.t1;
OX031006.1_Pollenia_amentaria_genome_assembly,_chromosome:_1	AUGUSTUS	CDS	29880849	29881042	0.87	+	0	ID=g1108.t1.CDS1;Parent=g1108.t1;
OX031006.1_Pollenia_amentaria_genome_assembly,_chromosome:_1	AUGUSTUS	exon	29880849	29881042	.	+	.	ID=g1108.t1.exon1;Parent=g1108.t1;
OX031006.1_Pollenia_amentaria_genome_assembly,_chromosome:_1	AUGUSTUS	intron	29881043	29885458	0.66	+	.	ID=g1108.t1.intron1;Parent=g1108.t1;
OX031006.1_Pollenia_amentaria_genome_assembly,_chromosome:_1	AUGUSTUS	CDS	29885459	29885492	0.71	+	1	ID=g1108.t1.CDS2;Parent=g1108.t1;
OX031006.1_Pollenia_amentaria_genome_assembly,_chromosome:_1	AUGUSTUS	exon	29885459	29885492	.	+	.	ID=g1108.t1.exon2;Parent=g1108.t1;
OX031006.1_Pollenia_amentaria_genome_assembly,_chromosome:_1	AUGUSTUS	stop_codon	29885490	29885492	.	+	0	ID=g1108.t1.stop1;Parent=g1108.t1;
OX031006.1_Pollenia_amentaria_genome_assembly,_chromosome:_1	AUGUSTUS	gene	29889535	29890497	.	-	.	ID=g1109;
OX031006.1_Pollenia_amentaria_genome_assembly,_chromosome:_1	AUGUSTUS	mRNA	29889535	29890497	1	-	.	ID=g1109.t1;Parent=g1109;
OX031006.1_Pollenia_amentaria_genome_assembly,_chromosome:_1	AUGUSTUS	stop_codon	29889535	29889537	.	-	0	ID=g1109.t1.stop1;Parent=g1109.t1;
OX031006.1_Pollenia_amentaria_genome_assembly,_chromosome:_1	AUGUSTUS	CDS	29889535	29890497	1	-	0	ID=g1109.t1.CDS1;Parent=g1109.t1;
OX031006.1_Pollenia_amentaria_genome_assembly,_chromosome:_1	AUGUSTUS	exon	29889535	29890497	.	-	.	ID=g1109.t1.exon1;Parent=g1109.t1;
OX031006.1_Pollenia_amentaria_genome_assembly,_chromosome:_1	AUGUSTUS	start_codon	29890495	29890497	.	-	0	ID=g1109.t1.start1;Parent=g1109.t1;
OX031006.1_Pollenia_amentaria_genome_assembly,_chromosome:_1	AUGUSTUS	gene	29902182	29924772	.	+	.	ID=g1110;
OX031006.1_Pollenia_amentaria_genome_assembly,_chromosome:_1	AUGUSTUS	mRNA	29902182	29924772	0.59	+	.	ID=g1110.t1;Parent=g1110;
OX031006.1_Pollenia_amentaria_genome_assembly,_chromosome:_1	AUGUSTUS	start_codon	29902182	29902184	.	+	0	ID=g1110.t1.start1;Parent=g1110.t1;
OX031006.1_Pollenia_amentaria_genome_assembly,_chromosome:_1	AUGUSTUS	CDS	29902182	29902228	0.59	+	0	ID=g1110.t1.CDS1;Parent=g1110.t1;
OX031006.1_Pollenia_amentaria_genome_assembly,_chromosome:_1	AUGUSTUS	exon	29902182	29902228	.	+	.	ID=g1110.t1.exon1;Parent=g1110.t1;
OX031006.1_Pollenia_amentaria_genome_assembly,_chromosome:_1	AUGUSTUS	intron	29902229	29904270	0.59	+	.	ID=g1110.t1.intron1;Parent=g1110.t1;
OX031006.1_Pollenia_amentaria_genome_assembly,_chromosome:_1	AUGUSTUS	CDS	29904271	29904545	0.97	+	1	ID=g1110.t1.CDS2;Parent=g1110.t1;
OX031006.1_Pollenia_amentaria_genome_assembly,_chromosome:_1	AUGUSTUS	exon	29904271	29904545	.	+	.	ID=g1110.t1.exon2;Parent=g1110.t1;
OX031006.1_Pollenia_amentaria_genome_assembly,_chromosome:_1	AUGUSTUS	intron	29904546	29904609	1	+	.	ID=g1110.t1.intron2;Parent=g1110.t1;
OX031006.1_Pollenia_amentaria_genome_assembly,_chromosome:_1	AUGUSTUS	CDS	29904610	29905392	1	+	2	ID=g1110.t1.CDS3;Parent=g1110.t1;
OX031006.1_Pollenia_amentaria_genome_assembly,_chromosome:_1	AUGUSTUS	exon	29904610	29905392	.	+	.	ID=g1110.t1.exon3;Parent=g1110.t1;
OX031006.1_Pollenia_amentaria_genome_assembly,_chromosome:_1	AUGUSTUS	intron	29905393	29924635	1	+	.	ID=g1110.t1.intron3;Parent=g1110.t1;
OX031006.1_Pollenia_amentaria_genome_assembly,_chromosome:_1	AUGUSTUS	CDS	29924636	29924772	1	+	2	ID=g1110.t1.CDS4;Parent=g1110.t1;
OX031006.1_Pollenia_amentaria_genome_assembly,_chromosome:_1	AUGUSTUS	exon	29924636	29924772	.	+	.	ID=g1110.t1.exon4;Parent=g1110.t1;
OX031006.1_Pollenia_amentaria_genome_assembly,_chromosome:_1	AUGUSTUS	stop_codon	29924770	29924772	.	+	0	ID=g1110.t1.stop1;Parent=g1110.t1;
OX031006.1_Pollenia_amentaria_genome_assembly,_chromosome:_1	AUGUSTUS	mRNA	29904296	29913935	1	+	.	ID=g1110.t2;Parent=g1110;
OX031006.1_Pollenia_amentaria_genome_assembly,_chromosome:_1	AUGUSTUS	start_codon	29904296	29904298	.	+	0	ID=g1110.t2.start1;Parent=g1110.t2;
OX031006.1_Pollenia_amentaria_genome_assembly,_chromosome:_1	AUGUSTUS	CDS	29904296	29904545	1	+	0	ID=g1110.t2.CDS1;Parent=g1110.t2;
OX031006.1_Pollenia_amentaria_genome_assembly,_chromosome:_1	AUGUSTUS	exon	29904296	29904545	.	+	.	ID=g1110.t2.exon1;Parent=g1110.t2;
OX031006.1_Pollenia_amentaria_genome_assembly,_chromosome:_1	AUGUSTUS	intron	29904546	29904609	1	+	.	ID=g1110.t2.intron1;Parent=g1110.t2;
OX031006.1_Pollenia_amentaria_genome_assembly,_chromosome:_1	AUGUSTUS	CDS	29904610	29905392	1	+	2	ID=g1110.t2.CDS2;Parent=g1110.t2;
OX031006.1_Pollenia_amentaria_genome_assembly,_chromosome:_1	AUGUSTUS	exon	29904610	29905392	.	+	.	ID=g1110.t2.exon2;Parent=g1110.t2;
OX031006.1_Pollenia_amentaria_genome_assembly,_chromosome:_1	AUGUSTUS	intron	29905393	29913876	1	+	.	ID=g1110.t2.intron2;Parent=g1110.t2;
OX031006.1_Pollenia_amentaria_genome_assembly,_chromosome:_1	AUGUSTUS	CDS	29913877	29913935	1	+	2	ID=g1110.t2.CDS3;Parent=g1110.t2;
OX031006.1_Pollenia_amentaria_genome_assembly,_chromosome:_1	AUGUSTUS	exon	29913877	29913935	.	+	.	ID=g1110.t2.exon3;Parent=g1110.t2;
OX031006.1_Pollenia_amentaria_genome_assembly,_chromosome:_1	AUGUSTUS	stop_codon	29913933	29913935	.	+	0	ID=g1110.t2.stop1;Parent=g1110.t2;
OX031006.1_Pollenia_amentaria_genome_assembly,_chromosome:_1	AUGUSTUS	gene	30062775	30063632	.	+	.	ID=g1111;
OX031006.1_Pollenia_amentaria_genome_assembly,_chromosome:_1	AUGUSTUS	mRNA	30062775	30063632	1	+	.	ID=g1111.t1;Parent=g1111;
OX031006.1_Pollenia_amentaria_genome_assembly,_chromosome:_1	AUGUSTUS	start_codon	30062775	30062777	.	+	0	ID=g1111.t1.start1;Parent=g1111.t1;
OX031006.1_Pollenia_amentaria_genome_assembly,_chromosome:_1	AUGUSTUS	CDS	30062775	30063632	1	+	0	ID=g1111.t1.CDS1;Parent=g1111.t1;
OX031006.1_Pollenia_amentaria_genome_assembly,_chromosome:_1	AUGUSTUS	exon	30062775	30063632	.	+	.	ID=g1111.t1.exon1;Parent=g1111.t1;
OX031006.1_Pollenia_amentaria_genome_assembly,_chromosome:_1	AUGUSTUS	stop_codon	30063630	30063632	.	+	0	ID=g1111.t1.stop1;Parent=g1111.t1;
OX031006.1_Pollenia_amentaria_genome_assembly,_chromosome:_1	AUGUSTUS	gene	30065542	30066694	.	+	.	ID=g1112;
OX031006.1_Pollenia_amentaria_genome_assembly,_chromosome:_1	AUGUSTUS	mRNA	30065542	30066694	0.23	+	.	ID=g1112.t1;Parent=g1112;
OX031006.1_Pollenia_amentaria_genome_assembly,_chromosome:_1	AUGUSTUS	start_codon	30065542	30065544	.	+	0	ID=g1112.t1.start1;Parent=g1112.t1;
OX031006.1_Pollenia_amentaria_genome_assembly,_chromosome:_1	AUGUSTUS	CDS	30065542	30065590	0.23	+	0	ID=g1112.t1.CDS1;Parent=g1112.t1;
OX031006.1_Pollenia_amentaria_genome_assembly,_chromosome:_1	AUGUSTUS	exon	30065542	30065590	.	+	.	ID=g1112.t1.exon1;Parent=g1112.t1;
OX031006.1_Pollenia_amentaria_genome_assembly,_chromosome:_1	AUGUSTUS	intron	30065591	30066374	0.5	+	.	ID=g1112.t1.intron1;Parent=g1112.t1;
OX031006.1_Pollenia_amentaria_genome_assembly,_chromosome:_1	AUGUSTUS	CDS	30066375	30066694	0.96	+	2	ID=g1112.t1.CDS2;Parent=g1112.t1;
OX031006.1_Pollenia_amentaria_genome_assembly,_chromosome:_1	AUGUSTUS	exon	30066375	30066694	.	+	.	ID=g1112.t1.exon2;Parent=g1112.t1;
OX031006.1_Pollenia_amentaria_genome_assembly,_chromosome:_1	AUGUSTUS	stop_codon	30066692	30066694	.	+	0	ID=g1112.t1.stop1;Parent=g1112.t1;
OX031006.1_Pollenia_amentaria_genome_assembly,_chromosome:_1	AUGUSTUS	gene	30168217	30168438	.	+	.	ID=g1113;
OX031006.1_Pollenia_amentaria_genome_assembly,_chromosome:_1	AUGUSTUS	mRNA	30168217	30168438	1	+	.	ID=g1113.t1;Parent=g1113;
OX031006.1_Pollenia_amentaria_genome_assembly,_chromosome:_1	AUGUSTUS	start_codon	30168217	30168219	.	+	0	ID=g1113.t1.start1;Parent=g1113.t1;
OX031006.1_Pollenia_amentaria_genome_assembly,_chromosome:_1	AUGUSTUS	CDS	30168217	30168438	1	+	0	ID=g1113.t1.CDS1;Parent=g1113.t1;
OX031006.1_Pollenia_amentaria_genome_assembly,_chromosome:_1	AUGUSTUS	exon	30168217	30168438	.	+	.	ID=g1113.t1.exon1;Parent=g1113.t1;
OX031006.1_Pollenia_amentaria_genome_assembly,_chromosome:_1	AUGUSTUS	stop_codon	30168436	30168438	.	+	0	ID=g1113.t1.stop1;Parent=g1113.t1;
OX031006.1_Pollenia_amentaria_genome_assembly,_chromosome:_1	AUGUSTUS	gene	30198826	30200697	.	+	.	ID=g1114;
OX031006.1_Pollenia_amentaria_genome_assembly,_chromosome:_1	AUGUSTUS	mRNA	30198826	30200697	1	+	.	ID=g1114.t1;Parent=g1114;
OX031006.1_Pollenia_amentaria_genome_assembly,_chromosome:_1	AUGUSTUS	start_codon	30198826	30198828	.	+	0	ID=g1114.t1.start1;Parent=g1114.t1;
OX031006.1_Pollenia_amentaria_genome_assembly,_chromosome:_1	AUGUSTUS	CDS	30198826	30200697	1	+	0	ID=g1114.t1.CDS1;Parent=g1114.t1;
OX031006.1_Pollenia_amentaria_genome_assembly,_chromosome:_1	AUGUSTUS	exon	30198826	30200697	.	+	.	ID=g1114.t1.exon1;Parent=g1114.t1;
OX031006.1_Pollenia_amentaria_genome_assembly,_chromosome:_1	AUGUSTUS	stop_codon	30200695	30200697	.	+	0	ID=g1114.t1.stop1;Parent=g1114.t1;
OX031006.1_Pollenia_amentaria_genome_assembly,_chromosome:_1	AUGUSTUS	gene	30270598	30270993	.	-	.	ID=g1115;
OX031006.1_Pollenia_amentaria_genome_assembly,_chromosome:_1	AUGUSTUS	mRNA	30270598	30270993	0.63	-	.	ID=g1115.t1;Parent=g1115;
OX031006.1_Pollenia_amentaria_genome_assembly,_chromosome:_1	AUGUSTUS	stop_codon	30270598	30270600	.	-	0	ID=g1115.t1.stop1;Parent=g1115.t1;
OX031006.1_Pollenia_amentaria_genome_assembly,_chromosome:_1	AUGUSTUS	CDS	30270598	30270738	0.64	-	0	ID=g1115.t1.CDS1;Parent=g1115.t1;
OX031006.1_Pollenia_amentaria_genome_assembly,_chromosome:_1	AUGUSTUS	exon	30270598	30270738	.	-	.	ID=g1115.t1.exon1;Parent=g1115.t1;
OX031006.1_Pollenia_amentaria_genome_assembly,_chromosome:_1	AUGUSTUS	intron	30270739	30270837	0.79	-	.	ID=g1115.t1.intron1;Parent=g1115.t1;
OX031006.1_Pollenia_amentaria_genome_assembly,_chromosome:_1	AUGUSTUS	CDS	30270838	30270993	0.97	-	0	ID=g1115.t1.CDS2;Parent=g1115.t1;
OX031006.1_Pollenia_amentaria_genome_assembly,_chromosome:_1	AUGUSTUS	exon	30270838	30270993	.	-	.	ID=g1115.t1.exon2;Parent=g1115.t1;
OX031006.1_Pollenia_amentaria_genome_assembly,_chromosome:_1	AUGUSTUS	start_codon	30270991	30270993	.	-	0	ID=g1115.t1.start1;Parent=g1115.t1;
OX031006.1_Pollenia_amentaria_genome_assembly,_chromosome:_1	AUGUSTUS	gene	30289804	30290232	.	-	.	ID=g1116;
OX031006.1_Pollenia_amentaria_genome_assembly,_chromosome:_1	AUGUSTUS	mRNA	30289804	30290232	0.64	-	.	ID=g1116.t1;Parent=g1116;
OX031006.1_Pollenia_amentaria_genome_assembly,_chromosome:_1	AUGUSTUS	stop_codon	30289804	30289806	.	-	0	ID=g1116.t1.stop1;Parent=g1116.t1;
OX031006.1_Pollenia_amentaria_genome_assembly,_chromosome:_1	AUGUSTUS	CDS	30289804	30289952	0.96	-	2	ID=g1116.t1.CDS1;Parent=g1116.t1;
OX031006.1_Pollenia_amentaria_genome_assembly,_chromosome:_1	AUGUSTUS	exon	30289804	30289952	.	-	.	ID=g1116.t1.exon1;Parent=g1116.t1;
OX031006.1_Pollenia_amentaria_genome_assembly,_chromosome:_1	AUGUSTUS	intron	30289953	30290027	0.99	-	.	ID=g1116.t1.intron1;Parent=g1116.t1;
OX031006.1_Pollenia_amentaria_genome_assembly,_chromosome:_1	AUGUSTUS	CDS	30290028	30290232	0.66	-	0	ID=g1116.t1.CDS2;Parent=g1116.t1;
OX031006.1_Pollenia_amentaria_genome_assembly,_chromosome:_1	AUGUSTUS	exon	30290028	30290232	.	-	.	ID=g1116.t1.exon2;Parent=g1116.t1;
OX031006.1_Pollenia_amentaria_genome_assembly,_chromosome:_1	AUGUSTUS	start_codon	30290230	30290232	.	-	0	ID=g1116.t1.start1;Parent=g1116.t1;
OX031006.1_Pollenia_amentaria_genome_assembly,_chromosome:_1	AUGUSTUS	gene	30377038	30377879	.	+	.	ID=g1117;
OX031006.1_Pollenia_amentaria_genome_assembly,_chromosome:_1	AUGUSTUS	mRNA	30377038	30377879	0.66	+	.	ID=g1117.t1;Parent=g1117;
OX031006.1_Pollenia_amentaria_genome_assembly,_chromosome:_1	AUGUSTUS	start_codon	30377038	30377040	.	+	0	ID=g1117.t1.start1;Parent=g1117.t1;
OX031006.1_Pollenia_amentaria_genome_assembly,_chromosome:_1	AUGUSTUS	CDS	30377038	30377332	0.66	+	0	ID=g1117.t1.CDS1;Parent=g1117.t1;
OX031006.1_Pollenia_amentaria_genome_assembly,_chromosome:_1	AUGUSTUS	exon	30377038	30377332	.	+	.	ID=g1117.t1.exon1;Parent=g1117.t1;
OX031006.1_Pollenia_amentaria_genome_assembly,_chromosome:_1	AUGUSTUS	intron	30377333	30377544	0.71	+	.	ID=g1117.t1.intron1;Parent=g1117.t1;
OX031006.1_Pollenia_amentaria_genome_assembly,_chromosome:_1	AUGUSTUS	CDS	30377545	30377879	1	+	2	ID=g1117.t1.CDS2;Parent=g1117.t1;
OX031006.1_Pollenia_amentaria_genome_assembly,_chromosome:_1	AUGUSTUS	exon	30377545	30377879	.	+	.	ID=g1117.t1.exon2;Parent=g1117.t1;
OX031006.1_Pollenia_amentaria_genome_assembly,_chromosome:_1	AUGUSTUS	stop_codon	30377877	30377879	.	+	0	ID=g1117.t1.stop1;Parent=g1117.t1;
OX031006.1_Pollenia_amentaria_genome_assembly,_chromosome:_1	AUGUSTUS	gene	30702111	30702497	.	+	.	ID=g1118;
OX031006.1_Pollenia_amentaria_genome_assembly,_chromosome:_1	AUGUSTUS	mRNA	30702111	30702497	0.99	+	.	ID=g1118.t1;Parent=g1118;
OX031006.1_Pollenia_amentaria_genome_assembly,_chromosome:_1	AUGUSTUS	start_codon	30702111	30702113	.	+	0	ID=g1118.t1.start1;Parent=g1118.t1;
OX031006.1_Pollenia_amentaria_genome_assembly,_chromosome:_1	AUGUSTUS	CDS	30702111	30702497	0.99	+	0	ID=g1118.t1.CDS1;Parent=g1118.t1;
OX031006.1_Pollenia_amentaria_genome_assembly,_chromosome:_1	AUGUSTUS	exon	30702111	30702497	.	+	.	ID=g1118.t1.exon1;Parent=g1118.t1;
OX031006.1_Pollenia_amentaria_genome_assembly,_chromosome:_1	AUGUSTUS	stop_codon	30702495	30702497	.	+	0	ID=g1118.t1.stop1;Parent=g1118.t1;
OX031006.1_Pollenia_amentaria_genome_assembly,_chromosome:_1	AUGUSTUS	gene	31014532	31014810	.	-	.	ID=g1119;
OX031006.1_Pollenia_amentaria_genome_assembly,_chromosome:_1	AUGUSTUS	mRNA	31014532	31014810	0.44	-	.	ID=g1119.t1;Parent=g1119;
OX031006.1_Pollenia_amentaria_genome_assembly,_chromosome:_1	AUGUSTUS	stop_codon	31014532	31014534	.	-	0	ID=g1119.t1.stop1;Parent=g1119.t1;
OX031006.1_Pollenia_amentaria_genome_assembly,_chromosome:_1	AUGUSTUS	CDS	31014532	31014810	0.44	-	0	ID=g1119.t1.CDS1;Parent=g1119.t1;
OX031006.1_Pollenia_amentaria_genome_assembly,_chromosome:_1	AUGUSTUS	exon	31014532	31014810	.	-	.	ID=g1119.t1.exon1;Parent=g1119.t1;
OX031006.1_Pollenia_amentaria_genome_assembly,_chromosome:_1	AUGUSTUS	start_codon	31014808	31014810	.	-	0	ID=g1119.t1.start1;Parent=g1119.t1;
OX031006.1_Pollenia_amentaria_genome_assembly,_chromosome:_1	AUGUSTUS	gene	31020765	31053697	.	+	.	ID=g1120;
OX031006.1_Pollenia_amentaria_genome_assembly,_chromosome:_1	AUGUSTUS	mRNA	31020765	31053697	0.53	+	.	ID=g1120.t1;Parent=g1120;
OX031006.1_Pollenia_amentaria_genome_assembly,_chromosome:_1	AUGUSTUS	start_codon	31020765	31020767	.	+	0	ID=g1120.t1.start1;Parent=g1120.t1;
OX031006.1_Pollenia_amentaria_genome_assembly,_chromosome:_1	AUGUSTUS	CDS	31020765	31021238	0.87	+	0	ID=g1120.t1.CDS1;Parent=g1120.t1;
OX031006.1_Pollenia_amentaria_genome_assembly,_chromosome:_1	AUGUSTUS	exon	31020765	31021238	.	+	.	ID=g1120.t1.exon1;Parent=g1120.t1;
OX031006.1_Pollenia_amentaria_genome_assembly,_chromosome:_1	AUGUSTUS	intron	31021239	31031437	0.54	+	.	ID=g1120.t1.intron1;Parent=g1120.t1;
OX031006.1_Pollenia_amentaria_genome_assembly,_chromosome:_1	AUGUSTUS	CDS	31031438	31031602	0.54	+	0	ID=g1120.t1.CDS2;Parent=g1120.t1;
OX031006.1_Pollenia_amentaria_genome_assembly,_chromosome:_1	AUGUSTUS	exon	31031438	31031602	.	+	.	ID=g1120.t1.exon2;Parent=g1120.t1;
OX031006.1_Pollenia_amentaria_genome_assembly,_chromosome:_1	AUGUSTUS	intron	31031603	31045101	0.63	+	.	ID=g1120.t1.intron2;Parent=g1120.t1;
OX031006.1_Pollenia_amentaria_genome_assembly,_chromosome:_1	AUGUSTUS	CDS	31045102	31045824	1	+	0	ID=g1120.t1.CDS3;Parent=g1120.t1;
OX031006.1_Pollenia_amentaria_genome_assembly,_chromosome:_1	AUGUSTUS	exon	31045102	31045824	.	+	.	ID=g1120.t1.exon3;Parent=g1120.t1;
OX031006.1_Pollenia_amentaria_genome_assembly,_chromosome:_1	AUGUSTUS	intron	31045825	31052011	1	+	.	ID=g1120.t1.intron3;Parent=g1120.t1;
OX031006.1_Pollenia_amentaria_genome_assembly,_chromosome:_1	AUGUSTUS	CDS	31052012	31052158	1	+	0	ID=g1120.t1.CDS4;Parent=g1120.t1;
OX031006.1_Pollenia_amentaria_genome_assembly,_chromosome:_1	AUGUSTUS	exon	31052012	31052158	.	+	.	ID=g1120.t1.exon4;Parent=g1120.t1;
OX031006.1_Pollenia_amentaria_genome_assembly,_chromosome:_1	AUGUSTUS	intron	31052159	31052299	1	+	.	ID=g1120.t1.intron4;Parent=g1120.t1;
OX031006.1_Pollenia_amentaria_genome_assembly,_chromosome:_1	AUGUSTUS	CDS	31052300	31053697	1	+	0	ID=g1120.t1.CDS5;Parent=g1120.t1;
OX031006.1_Pollenia_amentaria_genome_assembly,_chromosome:_1	AUGUSTUS	exon	31052300	31053697	.	+	.	ID=g1120.t1.exon5;Parent=g1120.t1;
OX031006.1_Pollenia_amentaria_genome_assembly,_chromosome:_1	AUGUSTUS	stop_codon	31053695	31053697	.	+	0	ID=g1120.t1.stop1;Parent=g1120.t1;
OX031006.1_Pollenia_amentaria_genome_assembly,_chromosome:_1	AUGUSTUS	gene	31080372	31085149	.	+	.	ID=g1121;
OX031006.1_Pollenia_amentaria_genome_assembly,_chromosome:_1	AUGUSTUS	mRNA	31080372	31085149	1	+	.	ID=g1121.t1;Parent=g1121;
OX031006.1_Pollenia_amentaria_genome_assembly,_chromosome:_1	AUGUSTUS	start_codon	31080372	31080374	.	+	0	ID=g1121.t1.start1;Parent=g1121.t1;
OX031006.1_Pollenia_amentaria_genome_assembly,_chromosome:_1	AUGUSTUS	CDS	31080372	31081094	1	+	0	ID=g1121.t1.CDS1;Parent=g1121.t1;
OX031006.1_Pollenia_amentaria_genome_assembly,_chromosome:_1	AUGUSTUS	exon	31080372	31081094	.	+	.	ID=g1121.t1.exon1;Parent=g1121.t1;
OX031006.1_Pollenia_amentaria_genome_assembly,_chromosome:_1	AUGUSTUS	intron	31081095	31083766	1	+	.	ID=g1121.t1.intron1;Parent=g1121.t1;
OX031006.1_Pollenia_amentaria_genome_assembly,_chromosome:_1	AUGUSTUS	CDS	31083767	31085149	1	+	0	ID=g1121.t1.CDS2;Parent=g1121.t1;
OX031006.1_Pollenia_amentaria_genome_assembly,_chromosome:_1	AUGUSTUS	exon	31083767	31085149	.	+	.	ID=g1121.t1.exon2;Parent=g1121.t1;
OX031006.1_Pollenia_amentaria_genome_assembly,_chromosome:_1	AUGUSTUS	stop_codon	31085147	31085149	.	+	0	ID=g1121.t1.stop1;Parent=g1121.t1;
OX031006.1_Pollenia_amentaria_genome_assembly,_chromosome:_1	AUGUSTUS	gene	31361061	31376115	.	+	.	ID=g1122;
OX031006.1_Pollenia_amentaria_genome_assembly,_chromosome:_1	AUGUSTUS	mRNA	31361061	31376115	1	+	.	ID=g1122.t1;Parent=g1122;
OX031006.1_Pollenia_amentaria_genome_assembly,_chromosome:_1	AUGUSTUS	start_codon	31361061	31361063	.	+	0	ID=g1122.t1.start1;Parent=g1122.t1;
OX031006.1_Pollenia_amentaria_genome_assembly,_chromosome:_1	AUGUSTUS	CDS	31361061	31361670	1	+	0	ID=g1122.t1.CDS1;Parent=g1122.t1;
OX031006.1_Pollenia_amentaria_genome_assembly,_chromosome:_1	AUGUSTUS	exon	31361061	31361670	.	+	.	ID=g1122.t1.exon1;Parent=g1122.t1;
OX031006.1_Pollenia_amentaria_genome_assembly,_chromosome:_1	AUGUSTUS	intron	31361671	31361721	1	+	.	ID=g1122.t1.intron1;Parent=g1122.t1;
OX031006.1_Pollenia_amentaria_genome_assembly,_chromosome:_1	AUGUSTUS	CDS	31361722	31362012	1	+	2	ID=g1122.t1.CDS2;Parent=g1122.t1;
OX031006.1_Pollenia_amentaria_genome_assembly,_chromosome:_1	AUGUSTUS	exon	31361722	31362012	.	+	.	ID=g1122.t1.exon2;Parent=g1122.t1;
OX031006.1_Pollenia_amentaria_genome_assembly,_chromosome:_1	AUGUSTUS	intron	31362013	31362074	1	+	.	ID=g1122.t1.intron2;Parent=g1122.t1;
OX031006.1_Pollenia_amentaria_genome_assembly,_chromosome:_1	AUGUSTUS	CDS	31362075	31362438	1	+	2	ID=g1122.t1.CDS3;Parent=g1122.t1;
OX031006.1_Pollenia_amentaria_genome_assembly,_chromosome:_1	AUGUSTUS	exon	31362075	31362438	.	+	.	ID=g1122.t1.exon3;Parent=g1122.t1;
OX031006.1_Pollenia_amentaria_genome_assembly,_chromosome:_1	AUGUSTUS	intron	31362439	31362498	1	+	.	ID=g1122.t1.intron3;Parent=g1122.t1;
OX031006.1_Pollenia_amentaria_genome_assembly,_chromosome:_1	AUGUSTUS	CDS	31362499	31362578	1	+	1	ID=g1122.t1.CDS4;Parent=g1122.t1;
OX031006.1_Pollenia_amentaria_genome_assembly,_chromosome:_1	AUGUSTUS	exon	31362499	31362578	.	+	.	ID=g1122.t1.exon4;Parent=g1122.t1;
OX031006.1_Pollenia_amentaria_genome_assembly,_chromosome:_1	AUGUSTUS	intron	31362579	31366997	1	+	.	ID=g1122.t1.intron4;Parent=g1122.t1;
OX031006.1_Pollenia_amentaria_genome_assembly,_chromosome:_1	AUGUSTUS	CDS	31366998	31367339	1	+	2	ID=g1122.t1.CDS5;Parent=g1122.t1;
OX031006.1_Pollenia_amentaria_genome_assembly,_chromosome:_1	AUGUSTUS	exon	31366998	31367339	.	+	.	ID=g1122.t1.exon5;Parent=g1122.t1;
OX031006.1_Pollenia_amentaria_genome_assembly,_chromosome:_1	AUGUSTUS	intron	31367340	31367401	1	+	.	ID=g1122.t1.intron5;Parent=g1122.t1;
OX031006.1_Pollenia_amentaria_genome_assembly,_chromosome:_1	AUGUSTUS	CDS	31367402	31367606	1	+	2	ID=g1122.t1.CDS6;Parent=g1122.t1;
OX031006.1_Pollenia_amentaria_genome_assembly,_chromosome:_1	AUGUSTUS	exon	31367402	31367606	.	+	.	ID=g1122.t1.exon6;Parent=g1122.t1;
OX031006.1_Pollenia_amentaria_genome_assembly,_chromosome:_1	AUGUSTUS	intron	31367607	31367674	1	+	.	ID=g1122.t1.intron6;Parent=g1122.t1;
OX031006.1_Pollenia_amentaria_genome_assembly,_chromosome:_1	AUGUSTUS	CDS	31367675	31369016	1	+	1	ID=g1122.t1.CDS7;Parent=g1122.t1;
OX031006.1_Pollenia_amentaria_genome_assembly,_chromosome:_1	AUGUSTUS	exon	31367675	31369016	.	+	.	ID=g1122.t1.exon7;Parent=g1122.t1;
OX031006.1_Pollenia_amentaria_genome_assembly,_chromosome:_1	AUGUSTUS	intron	31369017	31369075	1	+	.	ID=g1122.t1.intron7;Parent=g1122.t1;
OX031006.1_Pollenia_amentaria_genome_assembly,_chromosome:_1	AUGUSTUS	CDS	31369076	31369299	1	+	0	ID=g1122.t1.CDS8;Parent=g1122.t1;
OX031006.1_Pollenia_amentaria_genome_assembly,_chromosome:_1	AUGUSTUS	exon	31369076	31369299	.	+	.	ID=g1122.t1.exon8;Parent=g1122.t1;
OX031006.1_Pollenia_amentaria_genome_assembly,_chromosome:_1	AUGUSTUS	intron	31369300	31369361	1	+	.	ID=g1122.t1.intron8;Parent=g1122.t1;
OX031006.1_Pollenia_amentaria_genome_assembly,_chromosome:_1	AUGUSTUS	CDS	31369362	31369613	1	+	1	ID=g1122.t1.CDS9;Parent=g1122.t1;
OX031006.1_Pollenia_amentaria_genome_assembly,_chromosome:_1	AUGUSTUS	exon	31369362	31369613	.	+	.	ID=g1122.t1.exon9;Parent=g1122.t1;
OX031006.1_Pollenia_amentaria_genome_assembly,_chromosome:_1	AUGUSTUS	intron	31369614	31369693	1	+	.	ID=g1122.t1.intron9;Parent=g1122.t1;
OX031006.1_Pollenia_amentaria_genome_assembly,_chromosome:_1	AUGUSTUS	CDS	31369694	31369868	1	+	1	ID=g1122.t1.CDS10;Parent=g1122.t1;
OX031006.1_Pollenia_amentaria_genome_assembly,_chromosome:_1	AUGUSTUS	exon	31369694	31369868	.	+	.	ID=g1122.t1.exon10;Parent=g1122.t1;
OX031006.1_Pollenia_amentaria_genome_assembly,_chromosome:_1	AUGUSTUS	intron	31369869	31373648	1	+	.	ID=g1122.t1.intron10;Parent=g1122.t1;
OX031006.1_Pollenia_amentaria_genome_assembly,_chromosome:_1	AUGUSTUS	CDS	31373649	31373888	1	+	0	ID=g1122.t1.CDS11;Parent=g1122.t1;
OX031006.1_Pollenia_amentaria_genome_assembly,_chromosome:_1	AUGUSTUS	exon	31373649	31373888	.	+	.	ID=g1122.t1.exon11;Parent=g1122.t1;
OX031006.1_Pollenia_amentaria_genome_assembly,_chromosome:_1	AUGUSTUS	intron	31373889	31373994	1	+	.	ID=g1122.t1.intron11;Parent=g1122.t1;
OX031006.1_Pollenia_amentaria_genome_assembly,_chromosome:_1	AUGUSTUS	CDS	31373995	31374126	1	+	0	ID=g1122.t1.CDS12;Parent=g1122.t1;
OX031006.1_Pollenia_amentaria_genome_assembly,_chromosome:_1	AUGUSTUS	exon	31373995	31374126	.	+	.	ID=g1122.t1.exon12;Parent=g1122.t1;
OX031006.1_Pollenia_amentaria_genome_assembly,_chromosome:_1	AUGUSTUS	intron	31374127	31375938	1	+	.	ID=g1122.t1.intron12;Parent=g1122.t1;
OX031006.1_Pollenia_amentaria_genome_assembly,_chromosome:_1	AUGUSTUS	CDS	31375939	31376115	1	+	0	ID=g1122.t1.CDS13;Parent=g1122.t1;
OX031006.1_Pollenia_amentaria_genome_assembly,_chromosome:_1	AUGUSTUS	exon	31375939	31376115	.	+	.	ID=g1122.t1.exon13;Parent=g1122.t1;
OX031006.1_Pollenia_amentaria_genome_assembly,_chromosome:_1	AUGUSTUS	stop_codon	31376113	31376115	.	+	0	ID=g1122.t1.stop1;Parent=g1122.t1;
OX031006.1_Pollenia_amentaria_genome_assembly,_chromosome:_1	AUGUSTUS	gene	31573656	31574234	.	+	.	ID=g1123;
OX031006.1_Pollenia_amentaria_genome_assembly,_chromosome:_1	AUGUSTUS	mRNA	31573656	31574234	1	+	.	ID=g1123.t1;Parent=g1123;
OX031006.1_Pollenia_amentaria_genome_assembly,_chromosome:_1	AUGUSTUS	start_codon	31573656	31573658	.	+	0	ID=g1123.t1.start1;Parent=g1123.t1;
OX031006.1_Pollenia_amentaria_genome_assembly,_chromosome:_1	AUGUSTUS	CDS	31573656	31574234	1	+	0	ID=g1123.t1.CDS1;Parent=g1123.t1;
OX031006.1_Pollenia_amentaria_genome_assembly,_chromosome:_1	AUGUSTUS	exon	31573656	31574234	.	+	.	ID=g1123.t1.exon1;Parent=g1123.t1;
OX031006.1_Pollenia_amentaria_genome_assembly,_chromosome:_1	AUGUSTUS	stop_codon	31574232	31574234	.	+	0	ID=g1123.t1.stop1;Parent=g1123.t1;
OX031006.1_Pollenia_amentaria_genome_assembly,_chromosome:_1	AUGUSTUS	gene	31574275	31574562	.	+	.	ID=g1124;
OX031006.1_Pollenia_amentaria_genome_assembly,_chromosome:_1	AUGUSTUS	mRNA	31574275	31574562	0.94	+	.	ID=g1124.t1;Parent=g1124;
OX031006.1_Pollenia_amentaria_genome_assembly,_chromosome:_1	AUGUSTUS	start_codon	31574275	31574277	.	+	0	ID=g1124.t1.start1;Parent=g1124.t1;
OX031006.1_Pollenia_amentaria_genome_assembly,_chromosome:_1	AUGUSTUS	CDS	31574275	31574562	0.94	+	0	ID=g1124.t1.CDS1;Parent=g1124.t1;
OX031006.1_Pollenia_amentaria_genome_assembly,_chromosome:_1	AUGUSTUS	exon	31574275	31574562	.	+	.	ID=g1124.t1.exon1;Parent=g1124.t1;
OX031006.1_Pollenia_amentaria_genome_assembly,_chromosome:_1	AUGUSTUS	stop_codon	31574560	31574562	.	+	0	ID=g1124.t1.stop1;Parent=g1124.t1;
OX031006.1_Pollenia_amentaria_genome_assembly,_chromosome:_1	AUGUSTUS	gene	31574309	31574895	.	+	.	ID=g1125;
OX031006.1_Pollenia_amentaria_genome_assembly,_chromosome:_1	AUGUSTUS	mRNA	31574309	31574895	0.66	+	.	ID=g1125.t1;Parent=g1125;
OX031006.1_Pollenia_amentaria_genome_assembly,_chromosome:_1	AUGUSTUS	start_codon	31574309	31574311	.	+	0	ID=g1125.t1.start1;Parent=g1125.t1;
OX031006.1_Pollenia_amentaria_genome_assembly,_chromosome:_1	AUGUSTUS	CDS	31574309	31574414	0.66	+	0	ID=g1125.t1.CDS1;Parent=g1125.t1;
OX031006.1_Pollenia_amentaria_genome_assembly,_chromosome:_1	AUGUSTUS	exon	31574309	31574414	.	+	.	ID=g1125.t1.exon1;Parent=g1125.t1;
OX031006.1_Pollenia_amentaria_genome_assembly,_chromosome:_1	AUGUSTUS	intron	31574415	31574671	0.66	+	.	ID=g1125.t1.intron1;Parent=g1125.t1;
OX031006.1_Pollenia_amentaria_genome_assembly,_chromosome:_1	AUGUSTUS	CDS	31574672	31574895	0.66	+	2	ID=g1125.t1.CDS2;Parent=g1125.t1;
OX031006.1_Pollenia_amentaria_genome_assembly,_chromosome:_1	AUGUSTUS	exon	31574672	31574895	.	+	.	ID=g1125.t1.exon2;Parent=g1125.t1;
OX031006.1_Pollenia_amentaria_genome_assembly,_chromosome:_1	AUGUSTUS	stop_codon	31574893	31574895	.	+	0	ID=g1125.t1.stop1;Parent=g1125.t1;
OX031006.1_Pollenia_amentaria_genome_assembly,_chromosome:_1	AUGUSTUS	gene	31583721	31584705	.	-	.	ID=g1126;
OX031006.1_Pollenia_amentaria_genome_assembly,_chromosome:_1	AUGUSTUS	mRNA	31583721	31584705	0.44	-	.	ID=g1126.t1;Parent=g1126;
OX031006.1_Pollenia_amentaria_genome_assembly,_chromosome:_1	AUGUSTUS	stop_codon	31583721	31583723	.	-	0	ID=g1126.t1.stop1;Parent=g1126.t1;
OX031006.1_Pollenia_amentaria_genome_assembly,_chromosome:_1	AUGUSTUS	CDS	31583721	31583768	0.76	-	0	ID=g1126.t1.CDS1;Parent=g1126.t1;
OX031006.1_Pollenia_amentaria_genome_assembly,_chromosome:_1	AUGUSTUS	exon	31583721	31583768	.	-	.	ID=g1126.t1.exon1;Parent=g1126.t1;
OX031006.1_Pollenia_amentaria_genome_assembly,_chromosome:_1	AUGUSTUS	intron	31583769	31583829	0.76	-	.	ID=g1126.t1.intron1;Parent=g1126.t1;
OX031006.1_Pollenia_amentaria_genome_assembly,_chromosome:_1	AUGUSTUS	CDS	31583830	31584705	0.56	-	0	ID=g1126.t1.CDS2;Parent=g1126.t1;
OX031006.1_Pollenia_amentaria_genome_assembly,_chromosome:_1	AUGUSTUS	exon	31583830	31584705	.	-	.	ID=g1126.t1.exon2;Parent=g1126.t1;
OX031006.1_Pollenia_amentaria_genome_assembly,_chromosome:_1	AUGUSTUS	start_codon	31584703	31584705	.	-	0	ID=g1126.t1.start1;Parent=g1126.t1;
OX031006.1_Pollenia_amentaria_genome_assembly,_chromosome:_1	AUGUSTUS	gene	31585233	31586330	.	-	.	ID=g1127;
OX031006.1_Pollenia_amentaria_genome_assembly,_chromosome:_1	AUGUSTUS	mRNA	31585233	31586330	1	-	.	ID=g1127.t1;Parent=g1127;
OX031006.1_Pollenia_amentaria_genome_assembly,_chromosome:_1	AUGUSTUS	stop_codon	31585233	31585235	.	-	0	ID=g1127.t1.stop1;Parent=g1127.t1;
OX031006.1_Pollenia_amentaria_genome_assembly,_chromosome:_1	AUGUSTUS	CDS	31585233	31586330	1	-	0	ID=g1127.t1.CDS1;Parent=g1127.t1;
OX031006.1_Pollenia_amentaria_genome_assembly,_chromosome:_1	AUGUSTUS	exon	31585233	31586330	.	-	.	ID=g1127.t1.exon1;Parent=g1127.t1;
OX031006.1_Pollenia_amentaria_genome_assembly,_chromosome:_1	AUGUSTUS	start_codon	31586328	31586330	.	-	0	ID=g1127.t1.start1;Parent=g1127.t1;
OX031006.1_Pollenia_amentaria_genome_assembly,_chromosome:_1	AUGUSTUS	gene	31586366	31586608	.	-	.	ID=g1128;
OX031006.1_Pollenia_amentaria_genome_assembly,_chromosome:_1	AUGUSTUS	mRNA	31586366	31586608	0.81	-	.	ID=g1128.t1;Parent=g1128;
OX031006.1_Pollenia_amentaria_genome_assembly,_chromosome:_1	AUGUSTUS	stop_codon	31586366	31586368	.	-	0	ID=g1128.t1.stop1;Parent=g1128.t1;
OX031006.1_Pollenia_amentaria_genome_assembly,_chromosome:_1	AUGUSTUS	CDS	31586366	31586608	0.81	-	0	ID=g1128.t1.CDS1;Parent=g1128.t1;
OX031006.1_Pollenia_amentaria_genome_assembly,_chromosome:_1	AUGUSTUS	exon	31586366	31586608	.	-	.	ID=g1128.t1.exon1;Parent=g1128.t1;
OX031006.1_Pollenia_amentaria_genome_assembly,_chromosome:_1	AUGUSTUS	start_codon	31586606	31586608	.	-	0	ID=g1128.t1.start1;Parent=g1128.t1;
OX031006.1_Pollenia_amentaria_genome_assembly,_chromosome:_1	AUGUSTUS	gene	31593468	31595744	.	+	.	ID=g1129;
OX031006.1_Pollenia_amentaria_genome_assembly,_chromosome:_1	AUGUSTUS	mRNA	31593468	31595744	1	+	.	ID=g1129.t1;Parent=g1129;
OX031006.1_Pollenia_amentaria_genome_assembly,_chromosome:_1	AUGUSTUS	start_codon	31593468	31593470	.	+	0	ID=g1129.t1.start1;Parent=g1129.t1;
OX031006.1_Pollenia_amentaria_genome_assembly,_chromosome:_1	AUGUSTUS	CDS	31593468	31595069	1	+	0	ID=g1129.t1.CDS1;Parent=g1129.t1;
OX031006.1_Pollenia_amentaria_genome_assembly,_chromosome:_1	AUGUSTUS	exon	31593468	31595069	.	+	.	ID=g1129.t1.exon1;Parent=g1129.t1;
OX031006.1_Pollenia_amentaria_genome_assembly,_chromosome:_1	AUGUSTUS	intron	31595070	31595648	1	+	.	ID=g1129.t1.intron1;Parent=g1129.t1;
OX031006.1_Pollenia_amentaria_genome_assembly,_chromosome:_1	AUGUSTUS	CDS	31595649	31595744	1	+	0	ID=g1129.t1.CDS2;Parent=g1129.t1;
OX031006.1_Pollenia_amentaria_genome_assembly,_chromosome:_1	AUGUSTUS	exon	31595649	31595744	.	+	.	ID=g1129.t1.exon2;Parent=g1129.t1;
OX031006.1_Pollenia_amentaria_genome_assembly,_chromosome:_1	AUGUSTUS	stop_codon	31595742	31595744	.	+	0	ID=g1129.t1.stop1;Parent=g1129.t1;
OX031006.1_Pollenia_amentaria_genome_assembly,_chromosome:_1	AUGUSTUS	gene	31599663	31600661	.	-	.	ID=g1130;
OX031006.1_Pollenia_amentaria_genome_assembly,_chromosome:_1	AUGUSTUS	mRNA	31599663	31600661	1	-	.	ID=g1130.t1;Parent=g1130;
OX031006.1_Pollenia_amentaria_genome_assembly,_chromosome:_1	AUGUSTUS	stop_codon	31599663	31599665	.	-	0	ID=g1130.t1.stop1;Parent=g1130.t1;
OX031006.1_Pollenia_amentaria_genome_assembly,_chromosome:_1	AUGUSTUS	CDS	31599663	31600358	1	-	0	ID=g1130.t1.CDS1;Parent=g1130.t1;
OX031006.1_Pollenia_amentaria_genome_assembly,_chromosome:_1	AUGUSTUS	exon	31599663	31600358	.	-	.	ID=g1130.t1.exon1;Parent=g1130.t1;
OX031006.1_Pollenia_amentaria_genome_assembly,_chromosome:_1	AUGUSTUS	intron	31600359	31600631	1	-	.	ID=g1130.t1.intron1;Parent=g1130.t1;
OX031006.1_Pollenia_amentaria_genome_assembly,_chromosome:_1	AUGUSTUS	CDS	31600632	31600661	1	-	0	ID=g1130.t1.CDS2;Parent=g1130.t1;
OX031006.1_Pollenia_amentaria_genome_assembly,_chromosome:_1	AUGUSTUS	exon	31600632	31600661	.	-	.	ID=g1130.t1.exon2;Parent=g1130.t1;
OX031006.1_Pollenia_amentaria_genome_assembly,_chromosome:_1	AUGUSTUS	start_codon	31600659	31600661	.	-	0	ID=g1130.t1.start1;Parent=g1130.t1;
OX031006.1_Pollenia_amentaria_genome_assembly,_chromosome:_1	AUGUSTUS	gene	31603103	31618722	.	+	.	ID=g1131;
OX031006.1_Pollenia_amentaria_genome_assembly,_chromosome:_1	AUGUSTUS	mRNA	31603103	31618722	1	+	.	ID=g1131.t1;Parent=g1131;
OX031006.1_Pollenia_amentaria_genome_assembly,_chromosome:_1	AUGUSTUS	start_codon	31603103	31603105	.	+	0	ID=g1131.t1.start1;Parent=g1131.t1;
OX031006.1_Pollenia_amentaria_genome_assembly,_chromosome:_1	AUGUSTUS	CDS	31603103	31603222	1	+	0	ID=g1131.t1.CDS1;Parent=g1131.t1;
OX031006.1_Pollenia_amentaria_genome_assembly,_chromosome:_1	AUGUSTUS	exon	31603103	31603222	.	+	.	ID=g1131.t1.exon1;Parent=g1131.t1;
OX031006.1_Pollenia_amentaria_genome_assembly,_chromosome:_1	AUGUSTUS	intron	31603223	31603286	1	+	.	ID=g1131.t1.intron1;Parent=g1131.t1;
OX031006.1_Pollenia_amentaria_genome_assembly,_chromosome:_1	AUGUSTUS	CDS	31603287	31603806	1	+	0	ID=g1131.t1.CDS2;Parent=g1131.t1;
OX031006.1_Pollenia_amentaria_genome_assembly,_chromosome:_1	AUGUSTUS	exon	31603287	31603806	.	+	.	ID=g1131.t1.exon2;Parent=g1131.t1;
OX031006.1_Pollenia_amentaria_genome_assembly,_chromosome:_1	AUGUSTUS	intron	31603807	31614299	1	+	.	ID=g1131.t1.intron2;Parent=g1131.t1;
OX031006.1_Pollenia_amentaria_genome_assembly,_chromosome:_1	AUGUSTUS	CDS	31614300	31614429	1	+	2	ID=g1131.t1.CDS3;Parent=g1131.t1;
OX031006.1_Pollenia_amentaria_genome_assembly,_chromosome:_1	AUGUSTUS	exon	31614300	31614429	.	+	.	ID=g1131.t1.exon3;Parent=g1131.t1;
OX031006.1_Pollenia_amentaria_genome_assembly,_chromosome:_1	AUGUSTUS	intron	31614430	31614537	1	+	.	ID=g1131.t1.intron3;Parent=g1131.t1;
OX031006.1_Pollenia_amentaria_genome_assembly,_chromosome:_1	AUGUSTUS	CDS	31614538	31614566	1	+	1	ID=g1131.t1.CDS4;Parent=g1131.t1;
OX031006.1_Pollenia_amentaria_genome_assembly,_chromosome:_1	AUGUSTUS	exon	31614538	31614566	.	+	.	ID=g1131.t1.exon4;Parent=g1131.t1;
OX031006.1_Pollenia_amentaria_genome_assembly,_chromosome:_1	AUGUSTUS	intron	31614567	31616182	1	+	.	ID=g1131.t1.intron4;Parent=g1131.t1;
OX031006.1_Pollenia_amentaria_genome_assembly,_chromosome:_1	AUGUSTUS	CDS	31616183	31617173	1	+	2	ID=g1131.t1.CDS5;Parent=g1131.t1;
OX031006.1_Pollenia_amentaria_genome_assembly,_chromosome:_1	AUGUSTUS	exon	31616183	31617173	.	+	.	ID=g1131.t1.exon5;Parent=g1131.t1;
OX031006.1_Pollenia_amentaria_genome_assembly,_chromosome:_1	AUGUSTUS	intron	31617174	31617673	1	+	.	ID=g1131.t1.intron5;Parent=g1131.t1;
OX031006.1_Pollenia_amentaria_genome_assembly,_chromosome:_1	AUGUSTUS	CDS	31617674	31617826	1	+	1	ID=g1131.t1.CDS6;Parent=g1131.t1;
OX031006.1_Pollenia_amentaria_genome_assembly,_chromosome:_1	AUGUSTUS	exon	31617674	31617826	.	+	.	ID=g1131.t1.exon6;Parent=g1131.t1;
OX031006.1_Pollenia_amentaria_genome_assembly,_chromosome:_1	AUGUSTUS	intron	31617827	31617894	1	+	.	ID=g1131.t1.intron6;Parent=g1131.t1;
OX031006.1_Pollenia_amentaria_genome_assembly,_chromosome:_1	AUGUSTUS	CDS	31617895	31618317	1	+	1	ID=g1131.t1.CDS7;Parent=g1131.t1;
OX031006.1_Pollenia_amentaria_genome_assembly,_chromosome:_1	AUGUSTUS	exon	31617895	31618317	.	+	.	ID=g1131.t1.exon7;Parent=g1131.t1;
OX031006.1_Pollenia_amentaria_genome_assembly,_chromosome:_1	AUGUSTUS	intron	31618318	31618382	1	+	.	ID=g1131.t1.intron7;Parent=g1131.t1;
OX031006.1_Pollenia_amentaria_genome_assembly,_chromosome:_1	AUGUSTUS	CDS	31618383	31618722	1	+	1	ID=g1131.t1.CDS8;Parent=g1131.t1;
OX031006.1_Pollenia_amentaria_genome_assembly,_chromosome:_1	AUGUSTUS	exon	31618383	31618722	.	+	.	ID=g1131.t1.exon8;Parent=g1131.t1;
OX031006.1_Pollenia_amentaria_genome_assembly,_chromosome:_1	AUGUSTUS	stop_codon	31618720	31618722	.	+	0	ID=g1131.t1.stop1;Parent=g1131.t1;
OX031006.1_Pollenia_amentaria_genome_assembly,_chromosome:_1	GeneMark.hmm3	mRNA	31603103	31603841	.	+	.	ID=g1131.t2;Parent=g1131;
OX031006.1_Pollenia_amentaria_genome_assembly,_chromosome:_1	GeneMark.hmm3	start_codon	31603103	31603105	.	+	0	ID=g1131.t2.start1;Parent=g1131.t2;
OX031006.1_Pollenia_amentaria_genome_assembly,_chromosome:_1	GeneMark.hmm3	CDS	31603103	31603222	.	+	0	ID=g1131.t2.CDS1;Parent=g1131.t2;
OX031006.1_Pollenia_amentaria_genome_assembly,_chromosome:_1	GeneMark.hmm3	exon	31603103	31603222	0	+	.	ID=g1131.t2.exon1;Parent=g1131.t2;
OX031006.1_Pollenia_amentaria_genome_assembly,_chromosome:_1	GeneMark.hmm3	intron	31603223	31603286	.	+	0	ID=g1131.t2.intron1;Parent=g1131.t2;
OX031006.1_Pollenia_amentaria_genome_assembly,_chromosome:_1	GeneMark.hmm3	CDS	31603287	31603841	.	+	0	ID=g1131.t2.CDS2;Parent=g1131.t2;
OX031006.1_Pollenia_amentaria_genome_assembly,_chromosome:_1	GeneMark.hmm3	exon	31603287	31603841	0	+	.	ID=g1131.t2.exon2;Parent=g1131.t2;
OX031006.1_Pollenia_amentaria_genome_assembly,_chromosome:_1	GeneMark.hmm3	stop_codon	31603839	31603841	.	+	0	ID=g1131.t2.stop1;Parent=g1131.t2;
OX031006.1_Pollenia_amentaria_genome_assembly,_chromosome:_1	AUGUSTUS	gene	31628681	31633366	.	-	.	ID=g1132;
OX031006.1_Pollenia_amentaria_genome_assembly,_chromosome:_1	AUGUSTUS	mRNA	31628681	31633366	1	-	.	ID=g1132.t1;Parent=g1132;
OX031006.1_Pollenia_amentaria_genome_assembly,_chromosome:_1	AUGUSTUS	stop_codon	31628681	31628683	.	-	0	ID=g1132.t1.stop1;Parent=g1132.t1;
OX031006.1_Pollenia_amentaria_genome_assembly,_chromosome:_1	AUGUSTUS	CDS	31628681	31628816	1	-	1	ID=g1132.t1.CDS1;Parent=g1132.t1;
OX031006.1_Pollenia_amentaria_genome_assembly,_chromosome:_1	AUGUSTUS	exon	31628681	31628816	.	-	.	ID=g1132.t1.exon1;Parent=g1132.t1;
OX031006.1_Pollenia_amentaria_genome_assembly,_chromosome:_1	AUGUSTUS	intron	31628817	31628886	1	-	.	ID=g1132.t1.intron1;Parent=g1132.t1;
OX031006.1_Pollenia_amentaria_genome_assembly,_chromosome:_1	AUGUSTUS	CDS	31628887	31628999	1	-	0	ID=g1132.t1.CDS2;Parent=g1132.t1;
OX031006.1_Pollenia_amentaria_genome_assembly,_chromosome:_1	AUGUSTUS	exon	31628887	31628999	.	-	.	ID=g1132.t1.exon2;Parent=g1132.t1;
OX031006.1_Pollenia_amentaria_genome_assembly,_chromosome:_1	AUGUSTUS	intron	31629000	31629065	1	-	.	ID=g1132.t1.intron2;Parent=g1132.t1;
OX031006.1_Pollenia_amentaria_genome_assembly,_chromosome:_1	AUGUSTUS	CDS	31629066	31629191	1	-	0	ID=g1132.t1.CDS3;Parent=g1132.t1;
OX031006.1_Pollenia_amentaria_genome_assembly,_chromosome:_1	AUGUSTUS	exon	31629066	31629191	.	-	.	ID=g1132.t1.exon3;Parent=g1132.t1;
OX031006.1_Pollenia_amentaria_genome_assembly,_chromosome:_1	AUGUSTUS	intron	31629192	31629393	1	-	.	ID=g1132.t1.intron3;Parent=g1132.t1;
OX031006.1_Pollenia_amentaria_genome_assembly,_chromosome:_1	AUGUSTUS	CDS	31629394	31629582	1	-	0	ID=g1132.t1.CDS4;Parent=g1132.t1;
OX031006.1_Pollenia_amentaria_genome_assembly,_chromosome:_1	AUGUSTUS	exon	31629394	31629582	.	-	.	ID=g1132.t1.exon4;Parent=g1132.t1;
OX031006.1_Pollenia_amentaria_genome_assembly,_chromosome:_1	AUGUSTUS	intron	31629583	31629666	1	-	.	ID=g1132.t1.intron4;Parent=g1132.t1;
OX031006.1_Pollenia_amentaria_genome_assembly,_chromosome:_1	AUGUSTUS	CDS	31629667	31629835	1	-	1	ID=g1132.t1.CDS5;Parent=g1132.t1;
OX031006.1_Pollenia_amentaria_genome_assembly,_chromosome:_1	AUGUSTUS	exon	31629667	31629835	.	-	.	ID=g1132.t1.exon5;Parent=g1132.t1;
OX031006.1_Pollenia_amentaria_genome_assembly,_chromosome:_1	AUGUSTUS	intron	31629836	31629899	1	-	.	ID=g1132.t1.intron5;Parent=g1132.t1;
OX031006.1_Pollenia_amentaria_genome_assembly,_chromosome:_1	AUGUSTUS	CDS	31629900	31630166	1	-	1	ID=g1132.t1.CDS6;Parent=g1132.t1;
OX031006.1_Pollenia_amentaria_genome_assembly,_chromosome:_1	AUGUSTUS	exon	31629900	31630166	.	-	.	ID=g1132.t1.exon6;Parent=g1132.t1;
OX031006.1_Pollenia_amentaria_genome_assembly,_chromosome:_1	AUGUSTUS	intron	31630167	31630222	1	-	.	ID=g1132.t1.intron6;Parent=g1132.t1;
OX031006.1_Pollenia_amentaria_genome_assembly,_chromosome:_1	AUGUSTUS	CDS	31630223	31630340	1	-	2	ID=g1132.t1.CDS7;Parent=g1132.t1;
OX031006.1_Pollenia_amentaria_genome_assembly,_chromosome:_1	AUGUSTUS	exon	31630223	31630340	.	-	.	ID=g1132.t1.exon7;Parent=g1132.t1;
OX031006.1_Pollenia_amentaria_genome_assembly,_chromosome:_1	AUGUSTUS	intron	31630341	31631153	1	-	.	ID=g1132.t1.intron7;Parent=g1132.t1;
OX031006.1_Pollenia_amentaria_genome_assembly,_chromosome:_1	AUGUSTUS	CDS	31631154	31631278	1	-	1	ID=g1132.t1.CDS8;Parent=g1132.t1;
OX031006.1_Pollenia_amentaria_genome_assembly,_chromosome:_1	AUGUSTUS	exon	31631154	31631278	.	-	.	ID=g1132.t1.exon8;Parent=g1132.t1;
OX031006.1_Pollenia_amentaria_genome_assembly,_chromosome:_1	AUGUSTUS	intron	31631279	31631656	1	-	.	ID=g1132.t1.intron8;Parent=g1132.t1;
OX031006.1_Pollenia_amentaria_genome_assembly,_chromosome:_1	AUGUSTUS	CDS	31631657	31631854	1	-	1	ID=g1132.t1.CDS9;Parent=g1132.t1;
OX031006.1_Pollenia_amentaria_genome_assembly,_chromosome:_1	AUGUSTUS	exon	31631657	31631854	.	-	.	ID=g1132.t1.exon9;Parent=g1132.t1;
OX031006.1_Pollenia_amentaria_genome_assembly,_chromosome:_1	AUGUSTUS	intron	31631855	31631909	1	-	.	ID=g1132.t1.intron9;Parent=g1132.t1;
OX031006.1_Pollenia_amentaria_genome_assembly,_chromosome:_1	AUGUSTUS	CDS	31631910	31631995	1	-	0	ID=g1132.t1.CDS10;Parent=g1132.t1;
OX031006.1_Pollenia_amentaria_genome_assembly,_chromosome:_1	AUGUSTUS	exon	31631910	31631995	.	-	.	ID=g1132.t1.exon10;Parent=g1132.t1;
OX031006.1_Pollenia_amentaria_genome_assembly,_chromosome:_1	AUGUSTUS	intron	31631996	31632051	1	-	.	ID=g1132.t1.intron10;Parent=g1132.t1;
OX031006.1_Pollenia_amentaria_genome_assembly,_chromosome:_1	AUGUSTUS	CDS	31632052	31632120	1	-	0	ID=g1132.t1.CDS11;Parent=g1132.t1;
OX031006.1_Pollenia_amentaria_genome_assembly,_chromosome:_1	AUGUSTUS	exon	31632052	31632120	.	-	.	ID=g1132.t1.exon11;Parent=g1132.t1;
OX031006.1_Pollenia_amentaria_genome_assembly,_chromosome:_1	AUGUSTUS	intron	31632121	31632180	1	-	.	ID=g1132.t1.intron11;Parent=g1132.t1;
OX031006.1_Pollenia_amentaria_genome_assembly,_chromosome:_1	AUGUSTUS	CDS	31632181	31632309	1	-	0	ID=g1132.t1.CDS12;Parent=g1132.t1;
OX031006.1_Pollenia_amentaria_genome_assembly,_chromosome:_1	AUGUSTUS	exon	31632181	31632309	.	-	.	ID=g1132.t1.exon12;Parent=g1132.t1;
OX031006.1_Pollenia_amentaria_genome_assembly,_chromosome:_1	AUGUSTUS	intron	31632310	31632370	1	-	.	ID=g1132.t1.intron12;Parent=g1132.t1;
OX031006.1_Pollenia_amentaria_genome_assembly,_chromosome:_1	AUGUSTUS	CDS	31632371	31632509	1	-	1	ID=g1132.t1.CDS13;Parent=g1132.t1;
OX031006.1_Pollenia_amentaria_genome_assembly,_chromosome:_1	AUGUSTUS	exon	31632371	31632509	.	-	.	ID=g1132.t1.exon13;Parent=g1132.t1;
OX031006.1_Pollenia_amentaria_genome_assembly,_chromosome:_1	AUGUSTUS	intron	31632510	31632646	1	-	.	ID=g1132.t1.intron13;Parent=g1132.t1;
OX031006.1_Pollenia_amentaria_genome_assembly,_chromosome:_1	AUGUSTUS	CDS	31632647	31632835	1	-	1	ID=g1132.t1.CDS14;Parent=g1132.t1;
OX031006.1_Pollenia_amentaria_genome_assembly,_chromosome:_1	AUGUSTUS	exon	31632647	31632835	.	-	.	ID=g1132.t1.exon14;Parent=g1132.t1;
OX031006.1_Pollenia_amentaria_genome_assembly,_chromosome:_1	AUGUSTUS	intron	31632836	31632896	1	-	.	ID=g1132.t1.intron14;Parent=g1132.t1;
OX031006.1_Pollenia_amentaria_genome_assembly,_chromosome:_1	AUGUSTUS	CDS	31632897	31633366	1	-	0	ID=g1132.t1.CDS15;Parent=g1132.t1;
OX031006.1_Pollenia_amentaria_genome_assembly,_chromosome:_1	AUGUSTUS	exon	31632897	31633366	.	-	.	ID=g1132.t1.exon15;Parent=g1132.t1;
OX031006.1_Pollenia_amentaria_genome_assembly,_chromosome:_1	AUGUSTUS	start_codon	31633364	31633366	.	-	0	ID=g1132.t1.start1;Parent=g1132.t1;
OX031006.1_Pollenia_amentaria_genome_assembly,_chromosome:_1	AUGUSTUS	gene	31640729	31650555	.	-	.	ID=g1133;
OX031006.1_Pollenia_amentaria_genome_assembly,_chromosome:_1	AUGUSTUS	mRNA	31640729	31650555	1	-	.	ID=g1133.t1;Parent=g1133;
OX031006.1_Pollenia_amentaria_genome_assembly,_chromosome:_1	AUGUSTUS	stop_codon	31640729	31640731	.	-	0	ID=g1133.t1.stop1;Parent=g1133.t1;
OX031006.1_Pollenia_amentaria_genome_assembly,_chromosome:_1	AUGUSTUS	CDS	31640729	31640842	1	-	0	ID=g1133.t1.CDS1;Parent=g1133.t1;
OX031006.1_Pollenia_amentaria_genome_assembly,_chromosome:_1	AUGUSTUS	exon	31640729	31640842	.	-	.	ID=g1133.t1.exon1;Parent=g1133.t1;
OX031006.1_Pollenia_amentaria_genome_assembly,_chromosome:_1	AUGUSTUS	intron	31640843	31640907	1	-	.	ID=g1133.t1.intron1;Parent=g1133.t1;
OX031006.1_Pollenia_amentaria_genome_assembly,_chromosome:_1	AUGUSTUS	CDS	31640908	31641021	1	-	0	ID=g1133.t1.CDS2;Parent=g1133.t1;
OX031006.1_Pollenia_amentaria_genome_assembly,_chromosome:_1	AUGUSTUS	exon	31640908	31641021	.	-	.	ID=g1133.t1.exon2;Parent=g1133.t1;
OX031006.1_Pollenia_amentaria_genome_assembly,_chromosome:_1	AUGUSTUS	intron	31641022	31641903	1	-	.	ID=g1133.t1.intron2;Parent=g1133.t1;
OX031006.1_Pollenia_amentaria_genome_assembly,_chromosome:_1	AUGUSTUS	CDS	31641904	31641996	1	-	0	ID=g1133.t1.CDS3;Parent=g1133.t1;
OX031006.1_Pollenia_amentaria_genome_assembly,_chromosome:_1	AUGUSTUS	exon	31641904	31641996	.	-	.	ID=g1133.t1.exon3;Parent=g1133.t1;
OX031006.1_Pollenia_amentaria_genome_assembly,_chromosome:_1	AUGUSTUS	intron	31641997	31642067	1	-	.	ID=g1133.t1.intron3;Parent=g1133.t1;
OX031006.1_Pollenia_amentaria_genome_assembly,_chromosome:_1	AUGUSTUS	CDS	31642068	31642267	1	-	2	ID=g1133.t1.CDS4;Parent=g1133.t1;
OX031006.1_Pollenia_amentaria_genome_assembly,_chromosome:_1	AUGUSTUS	exon	31642068	31642267	.	-	.	ID=g1133.t1.exon4;Parent=g1133.t1;
OX031006.1_Pollenia_amentaria_genome_assembly,_chromosome:_1	AUGUSTUS	intron	31642268	31650431	1	-	.	ID=g1133.t1.intron4;Parent=g1133.t1;
OX031006.1_Pollenia_amentaria_genome_assembly,_chromosome:_1	AUGUSTUS	CDS	31650432	31650555	1	-	0	ID=g1133.t1.CDS5;Parent=g1133.t1;
OX031006.1_Pollenia_amentaria_genome_assembly,_chromosome:_1	AUGUSTUS	exon	31650432	31650555	.	-	.	ID=g1133.t1.exon5;Parent=g1133.t1;
OX031006.1_Pollenia_amentaria_genome_assembly,_chromosome:_1	AUGUSTUS	start_codon	31650553	31650555	.	-	0	ID=g1133.t1.start1;Parent=g1133.t1;
OX031006.1_Pollenia_amentaria_genome_assembly,_chromosome:_1	AUGUSTUS	gene	31659240	31663622	.	-	.	ID=g1134;
OX031006.1_Pollenia_amentaria_genome_assembly,_chromosome:_1	AUGUSTUS	mRNA	31659240	31663622	1	-	.	ID=g1134.t1;Parent=g1134;
OX031006.1_Pollenia_amentaria_genome_assembly,_chromosome:_1	AUGUSTUS	stop_codon	31659240	31659242	.	-	0	ID=g1134.t1.stop1;Parent=g1134.t1;
OX031006.1_Pollenia_amentaria_genome_assembly,_chromosome:_1	AUGUSTUS	CDS	31659240	31663622	1	-	0	ID=g1134.t1.CDS1;Parent=g1134.t1;
OX031006.1_Pollenia_amentaria_genome_assembly,_chromosome:_1	AUGUSTUS	exon	31659240	31663622	.	-	.	ID=g1134.t1.exon1;Parent=g1134.t1;
OX031006.1_Pollenia_amentaria_genome_assembly,_chromosome:_1	AUGUSTUS	start_codon	31663620	31663622	.	-	0	ID=g1134.t1.start1;Parent=g1134.t1;
OX031006.1_Pollenia_amentaria_genome_assembly,_chromosome:_1	AUGUSTUS	gene	31673562	31674767	.	+	.	ID=g1135;
OX031006.1_Pollenia_amentaria_genome_assembly,_chromosome:_1	AUGUSTUS	mRNA	31673562	31674767	1	+	.	ID=g1135.t1;Parent=g1135;
OX031006.1_Pollenia_amentaria_genome_assembly,_chromosome:_1	AUGUSTUS	start_codon	31673562	31673564	.	+	0	ID=g1135.t1.start1;Parent=g1135.t1;
OX031006.1_Pollenia_amentaria_genome_assembly,_chromosome:_1	AUGUSTUS	CDS	31673562	31674767	1	+	0	ID=g1135.t1.CDS1;Parent=g1135.t1;
OX031006.1_Pollenia_amentaria_genome_assembly,_chromosome:_1	AUGUSTUS	exon	31673562	31674767	.	+	.	ID=g1135.t1.exon1;Parent=g1135.t1;
OX031006.1_Pollenia_amentaria_genome_assembly,_chromosome:_1	AUGUSTUS	stop_codon	31674765	31674767	.	+	0	ID=g1135.t1.stop1;Parent=g1135.t1;
OX031006.1_Pollenia_amentaria_genome_assembly,_chromosome:_1	AUGUSTUS	gene	31691485	31692053	.	+	.	ID=g1136;
OX031006.1_Pollenia_amentaria_genome_assembly,_chromosome:_1	AUGUSTUS	mRNA	31691485	31692053	1	+	.	ID=g1136.t1;Parent=g1136;
OX031006.1_Pollenia_amentaria_genome_assembly,_chromosome:_1	AUGUSTUS	start_codon	31691485	31691487	.	+	0	ID=g1136.t1.start1;Parent=g1136.t1;
OX031006.1_Pollenia_amentaria_genome_assembly,_chromosome:_1	AUGUSTUS	CDS	31691485	31691505	1	+	0	ID=g1136.t1.CDS1;Parent=g1136.t1;
OX031006.1_Pollenia_amentaria_genome_assembly,_chromosome:_1	AUGUSTUS	exon	31691485	31691505	.	+	.	ID=g1136.t1.exon1;Parent=g1136.t1;
OX031006.1_Pollenia_amentaria_genome_assembly,_chromosome:_1	AUGUSTUS	intron	31691506	31691568	1	+	.	ID=g1136.t1.intron1;Parent=g1136.t1;
OX031006.1_Pollenia_amentaria_genome_assembly,_chromosome:_1	AUGUSTUS	CDS	31691569	31691712	1	+	0	ID=g1136.t1.CDS2;Parent=g1136.t1;
OX031006.1_Pollenia_amentaria_genome_assembly,_chromosome:_1	AUGUSTUS	exon	31691569	31691712	.	+	.	ID=g1136.t1.exon2;Parent=g1136.t1;
OX031006.1_Pollenia_amentaria_genome_assembly,_chromosome:_1	AUGUSTUS	intron	31691713	31691765	1	+	.	ID=g1136.t1.intron2;Parent=g1136.t1;
OX031006.1_Pollenia_amentaria_genome_assembly,_chromosome:_1	AUGUSTUS	CDS	31691766	31691847	1	+	0	ID=g1136.t1.CDS3;Parent=g1136.t1;
OX031006.1_Pollenia_amentaria_genome_assembly,_chromosome:_1	AUGUSTUS	exon	31691766	31691847	.	+	.	ID=g1136.t1.exon3;Parent=g1136.t1;
OX031006.1_Pollenia_amentaria_genome_assembly,_chromosome:_1	AUGUSTUS	intron	31691848	31691901	1	+	.	ID=g1136.t1.intron3;Parent=g1136.t1;
OX031006.1_Pollenia_amentaria_genome_assembly,_chromosome:_1	AUGUSTUS	CDS	31691902	31692053	1	+	2	ID=g1136.t1.CDS4;Parent=g1136.t1;
OX031006.1_Pollenia_amentaria_genome_assembly,_chromosome:_1	AUGUSTUS	exon	31691902	31692053	.	+	.	ID=g1136.t1.exon4;Parent=g1136.t1;
OX031006.1_Pollenia_amentaria_genome_assembly,_chromosome:_1	AUGUSTUS	stop_codon	31692051	31692053	.	+	0	ID=g1136.t1.stop1;Parent=g1136.t1;
OX031006.1_Pollenia_amentaria_genome_assembly,_chromosome:_1	AUGUSTUS	gene	31692119	31693957	.	-	.	ID=g1137;
OX031006.1_Pollenia_amentaria_genome_assembly,_chromosome:_1	AUGUSTUS	mRNA	31692119	31693957	1	-	.	ID=g1137.t1;Parent=g1137;
OX031006.1_Pollenia_amentaria_genome_assembly,_chromosome:_1	AUGUSTUS	stop_codon	31692119	31692121	.	-	0	ID=g1137.t1.stop1;Parent=g1137.t1;
OX031006.1_Pollenia_amentaria_genome_assembly,_chromosome:_1	AUGUSTUS	CDS	31692119	31693957	1	-	0	ID=g1137.t1.CDS1;Parent=g1137.t1;
OX031006.1_Pollenia_amentaria_genome_assembly,_chromosome:_1	AUGUSTUS	exon	31692119	31693957	.	-	.	ID=g1137.t1.exon1;Parent=g1137.t1;
OX031006.1_Pollenia_amentaria_genome_assembly,_chromosome:_1	AUGUSTUS	start_codon	31693955	31693957	.	-	0	ID=g1137.t1.start1;Parent=g1137.t1;
OX031006.1_Pollenia_amentaria_genome_assembly,_chromosome:_1	AUGUSTUS	gene	31698702	31738254	.	+	.	ID=g1138;
OX031006.1_Pollenia_amentaria_genome_assembly,_chromosome:_1	AUGUSTUS	mRNA	31698702	31738254	0.8	+	.	ID=g1138.t1;Parent=g1138;
OX031006.1_Pollenia_amentaria_genome_assembly,_chromosome:_1	AUGUSTUS	start_codon	31698702	31698704	.	+	0	ID=g1138.t1.start1;Parent=g1138.t1;
OX031006.1_Pollenia_amentaria_genome_assembly,_chromosome:_1	AUGUSTUS	CDS	31698702	31698776	1	+	0	ID=g1138.t1.CDS1;Parent=g1138.t1;
OX031006.1_Pollenia_amentaria_genome_assembly,_chromosome:_1	AUGUSTUS	exon	31698702	31698776	.	+	.	ID=g1138.t1.exon1;Parent=g1138.t1;
OX031006.1_Pollenia_amentaria_genome_assembly,_chromosome:_1	AUGUSTUS	intron	31698777	31737156	0.99	+	.	ID=g1138.t1.intron1;Parent=g1138.t1;
OX031006.1_Pollenia_amentaria_genome_assembly,_chromosome:_1	AUGUSTUS	CDS	31737157	31737281	1	+	0	ID=g1138.t1.CDS2;Parent=g1138.t1;
OX031006.1_Pollenia_amentaria_genome_assembly,_chromosome:_1	AUGUSTUS	exon	31737157	31737281	.	+	.	ID=g1138.t1.exon2;Parent=g1138.t1;
OX031006.1_Pollenia_amentaria_genome_assembly,_chromosome:_1	AUGUSTUS	intron	31737282	31737444	1	+	.	ID=g1138.t1.intron2;Parent=g1138.t1;
OX031006.1_Pollenia_amentaria_genome_assembly,_chromosome:_1	AUGUSTUS	CDS	31737445	31737584	1	+	1	ID=g1138.t1.CDS3;Parent=g1138.t1;
OX031006.1_Pollenia_amentaria_genome_assembly,_chromosome:_1	AUGUSTUS	exon	31737445	31737584	.	+	.	ID=g1138.t1.exon3;Parent=g1138.t1;
OX031006.1_Pollenia_amentaria_genome_assembly,_chromosome:_1	AUGUSTUS	intron	31737585	31737679	1	+	.	ID=g1138.t1.intron3;Parent=g1138.t1;
OX031006.1_Pollenia_amentaria_genome_assembly,_chromosome:_1	AUGUSTUS	CDS	31737680	31737910	1	+	2	ID=g1138.t1.CDS4;Parent=g1138.t1;
OX031006.1_Pollenia_amentaria_genome_assembly,_chromosome:_1	AUGUSTUS	exon	31737680	31737910	.	+	.	ID=g1138.t1.exon4;Parent=g1138.t1;
OX031006.1_Pollenia_amentaria_genome_assembly,_chromosome:_1	AUGUSTUS	intron	31737911	31738132	1	+	.	ID=g1138.t1.intron4;Parent=g1138.t1;
OX031006.1_Pollenia_amentaria_genome_assembly,_chromosome:_1	AUGUSTUS	CDS	31738133	31738254	0.81	+	2	ID=g1138.t1.CDS5;Parent=g1138.t1;
OX031006.1_Pollenia_amentaria_genome_assembly,_chromosome:_1	AUGUSTUS	exon	31738133	31738254	.	+	.	ID=g1138.t1.exon5;Parent=g1138.t1;
OX031006.1_Pollenia_amentaria_genome_assembly,_chromosome:_1	AUGUSTUS	stop_codon	31738252	31738254	.	+	0	ID=g1138.t1.stop1;Parent=g1138.t1;
OX031006.1_Pollenia_amentaria_genome_assembly,_chromosome:_1	AUGUSTUS	gene	31740905	31741772	.	-	.	ID=g1139;
OX031006.1_Pollenia_amentaria_genome_assembly,_chromosome:_1	AUGUSTUS	mRNA	31740905	31741772	1	-	.	ID=g1139.t1;Parent=g1139;
OX031006.1_Pollenia_amentaria_genome_assembly,_chromosome:_1	AUGUSTUS	stop_codon	31740905	31740907	.	-	0	ID=g1139.t1.stop1;Parent=g1139.t1;
OX031006.1_Pollenia_amentaria_genome_assembly,_chromosome:_1	AUGUSTUS	CDS	31740905	31741124	1	-	1	ID=g1139.t1.CDS1;Parent=g1139.t1;
OX031006.1_Pollenia_amentaria_genome_assembly,_chromosome:_1	AUGUSTUS	exon	31740905	31741124	.	-	.	ID=g1139.t1.exon1;Parent=g1139.t1;
OX031006.1_Pollenia_amentaria_genome_assembly,_chromosome:_1	AUGUSTUS	intron	31741125	31741187	1	-	.	ID=g1139.t1.intron1;Parent=g1139.t1;
OX031006.1_Pollenia_amentaria_genome_assembly,_chromosome:_1	AUGUSTUS	CDS	31741188	31741310	1	-	1	ID=g1139.t1.CDS2;Parent=g1139.t1;
OX031006.1_Pollenia_amentaria_genome_assembly,_chromosome:_1	AUGUSTUS	exon	31741188	31741310	.	-	.	ID=g1139.t1.exon2;Parent=g1139.t1;
OX031006.1_Pollenia_amentaria_genome_assembly,_chromosome:_1	AUGUSTUS	intron	31741311	31741365	1	-	.	ID=g1139.t1.intron2;Parent=g1139.t1;
OX031006.1_Pollenia_amentaria_genome_assembly,_chromosome:_1	AUGUSTUS	CDS	31741366	31741590	1	-	1	ID=g1139.t1.CDS3;Parent=g1139.t1;
OX031006.1_Pollenia_amentaria_genome_assembly,_chromosome:_1	AUGUSTUS	exon	31741366	31741590	.	-	.	ID=g1139.t1.exon3;Parent=g1139.t1;
OX031006.1_Pollenia_amentaria_genome_assembly,_chromosome:_1	AUGUSTUS	intron	31741591	31741641	1	-	.	ID=g1139.t1.intron3;Parent=g1139.t1;
OX031006.1_Pollenia_amentaria_genome_assembly,_chromosome:_1	AUGUSTUS	CDS	31741642	31741772	1	-	0	ID=g1139.t1.CDS4;Parent=g1139.t1;
OX031006.1_Pollenia_amentaria_genome_assembly,_chromosome:_1	AUGUSTUS	exon	31741642	31741772	.	-	.	ID=g1139.t1.exon4;Parent=g1139.t1;
OX031006.1_Pollenia_amentaria_genome_assembly,_chromosome:_1	AUGUSTUS	start_codon	31741770	31741772	.	-	0	ID=g1139.t1.start1;Parent=g1139.t1;
OX031006.1_Pollenia_amentaria_genome_assembly,_chromosome:_1	AUGUSTUS	gene	31751622	31752677	.	+	.	ID=g1140;
OX031006.1_Pollenia_amentaria_genome_assembly,_chromosome:_1	AUGUSTUS	mRNA	31751622	31752677	1	+	.	ID=g1140.t1;Parent=g1140;
OX031006.1_Pollenia_amentaria_genome_assembly,_chromosome:_1	AUGUSTUS	start_codon	31751622	31751624	.	+	0	ID=g1140.t1.start1;Parent=g1140.t1;
OX031006.1_Pollenia_amentaria_genome_assembly,_chromosome:_1	AUGUSTUS	CDS	31751622	31752104	1	+	0	ID=g1140.t1.CDS1;Parent=g1140.t1;
OX031006.1_Pollenia_amentaria_genome_assembly,_chromosome:_1	AUGUSTUS	exon	31751622	31752104	.	+	.	ID=g1140.t1.exon1;Parent=g1140.t1;
OX031006.1_Pollenia_amentaria_genome_assembly,_chromosome:_1	AUGUSTUS	intron	31752105	31752171	1	+	.	ID=g1140.t1.intron1;Parent=g1140.t1;
OX031006.1_Pollenia_amentaria_genome_assembly,_chromosome:_1	AUGUSTUS	CDS	31752172	31752403	1	+	0	ID=g1140.t1.CDS2;Parent=g1140.t1;
OX031006.1_Pollenia_amentaria_genome_assembly,_chromosome:_1	AUGUSTUS	exon	31752172	31752403	.	+	.	ID=g1140.t1.exon2;Parent=g1140.t1;
OX031006.1_Pollenia_amentaria_genome_assembly,_chromosome:_1	AUGUSTUS	intron	31752404	31752468	1	+	.	ID=g1140.t1.intron2;Parent=g1140.t1;
OX031006.1_Pollenia_amentaria_genome_assembly,_chromosome:_1	AUGUSTUS	CDS	31752469	31752677	1	+	2	ID=g1140.t1.CDS3;Parent=g1140.t1;
OX031006.1_Pollenia_amentaria_genome_assembly,_chromosome:_1	AUGUSTUS	exon	31752469	31752677	.	+	.	ID=g1140.t1.exon3;Parent=g1140.t1;
OX031006.1_Pollenia_amentaria_genome_assembly,_chromosome:_1	AUGUSTUS	stop_codon	31752675	31752677	.	+	0	ID=g1140.t1.stop1;Parent=g1140.t1;
OX031006.1_Pollenia_amentaria_genome_assembly,_chromosome:_1	AUGUSTUS	gene	31761138	31765798	.	-	.	ID=g1141;
OX031006.1_Pollenia_amentaria_genome_assembly,_chromosome:_1	AUGUSTUS	mRNA	31761138	31765798	1	-	.	ID=g1141.t1;Parent=g1141;
OX031006.1_Pollenia_amentaria_genome_assembly,_chromosome:_1	AUGUSTUS	stop_codon	31761138	31761140	.	-	0	ID=g1141.t1.stop1;Parent=g1141.t1;
OX031006.1_Pollenia_amentaria_genome_assembly,_chromosome:_1	AUGUSTUS	CDS	31761138	31761924	1	-	1	ID=g1141.t1.CDS1;Parent=g1141.t1;
OX031006.1_Pollenia_amentaria_genome_assembly,_chromosome:_1	AUGUSTUS	exon	31761138	31761924	.	-	.	ID=g1141.t1.exon1;Parent=g1141.t1;
OX031006.1_Pollenia_amentaria_genome_assembly,_chromosome:_1	AUGUSTUS	intron	31761925	31761991	1	-	.	ID=g1141.t1.intron1;Parent=g1141.t1;
OX031006.1_Pollenia_amentaria_genome_assembly,_chromosome:_1	AUGUSTUS	CDS	31761992	31762130	1	-	2	ID=g1141.t1.CDS2;Parent=g1141.t1;
OX031006.1_Pollenia_amentaria_genome_assembly,_chromosome:_1	AUGUSTUS	exon	31761992	31762130	.	-	.	ID=g1141.t1.exon2;Parent=g1141.t1;
OX031006.1_Pollenia_amentaria_genome_assembly,_chromosome:_1	AUGUSTUS	intron	31762131	31763677	1	-	.	ID=g1141.t1.intron2;Parent=g1141.t1;
OX031006.1_Pollenia_amentaria_genome_assembly,_chromosome:_1	AUGUSTUS	CDS	31763678	31763771	1	-	0	ID=g1141.t1.CDS3;Parent=g1141.t1;
OX031006.1_Pollenia_amentaria_genome_assembly,_chromosome:_1	AUGUSTUS	exon	31763678	31763771	.	-	.	ID=g1141.t1.exon3;Parent=g1141.t1;
OX031006.1_Pollenia_amentaria_genome_assembly,_chromosome:_1	AUGUSTUS	intron	31763772	31763908	1	-	.	ID=g1141.t1.intron3;Parent=g1141.t1;
OX031006.1_Pollenia_amentaria_genome_assembly,_chromosome:_1	AUGUSTUS	CDS	31763909	31764016	1	-	0	ID=g1141.t1.CDS4;Parent=g1141.t1;
OX031006.1_Pollenia_amentaria_genome_assembly,_chromosome:_1	AUGUSTUS	exon	31763909	31764016	.	-	.	ID=g1141.t1.exon4;Parent=g1141.t1;
OX031006.1_Pollenia_amentaria_genome_assembly,_chromosome:_1	AUGUSTUS	intron	31764017	31764946	1	-	.	ID=g1141.t1.intron4;Parent=g1141.t1;
OX031006.1_Pollenia_amentaria_genome_assembly,_chromosome:_1	AUGUSTUS	CDS	31764947	31765090	1	-	0	ID=g1141.t1.CDS5;Parent=g1141.t1;
OX031006.1_Pollenia_amentaria_genome_assembly,_chromosome:_1	AUGUSTUS	exon	31764947	31765090	.	-	.	ID=g1141.t1.exon5;Parent=g1141.t1;
OX031006.1_Pollenia_amentaria_genome_assembly,_chromosome:_1	AUGUSTUS	intron	31765091	31765156	1	-	.	ID=g1141.t1.intron5;Parent=g1141.t1;
OX031006.1_Pollenia_amentaria_genome_assembly,_chromosome:_1	AUGUSTUS	CDS	31765157	31765798	1	-	0	ID=g1141.t1.CDS6;Parent=g1141.t1;
OX031006.1_Pollenia_amentaria_genome_assembly,_chromosome:_1	AUGUSTUS	exon	31765157	31765798	.	-	.	ID=g1141.t1.exon6;Parent=g1141.t1;
OX031006.1_Pollenia_amentaria_genome_assembly,_chromosome:_1	AUGUSTUS	start_codon	31765796	31765798	.	-	0	ID=g1141.t1.start1;Parent=g1141.t1;
OX031006.1_Pollenia_amentaria_genome_assembly,_chromosome:_1	AUGUSTUS	gene	31776720	31784890	.	-	.	ID=g1142;
OX031006.1_Pollenia_amentaria_genome_assembly,_chromosome:_1	AUGUSTUS	mRNA	31776720	31784890	0.97	-	.	ID=g1142.t1;Parent=g1142;
OX031006.1_Pollenia_amentaria_genome_assembly,_chromosome:_1	AUGUSTUS	stop_codon	31776720	31776722	.	-	0	ID=g1142.t1.stop1;Parent=g1142.t1;
OX031006.1_Pollenia_amentaria_genome_assembly,_chromosome:_1	AUGUSTUS	CDS	31776720	31776869	1	-	0	ID=g1142.t1.CDS1;Parent=g1142.t1;
OX031006.1_Pollenia_amentaria_genome_assembly,_chromosome:_1	AUGUSTUS	exon	31776720	31776869	.	-	.	ID=g1142.t1.exon1;Parent=g1142.t1;
OX031006.1_Pollenia_amentaria_genome_assembly,_chromosome:_1	AUGUSTUS	intron	31776870	31776931	1	-	.	ID=g1142.t1.intron1;Parent=g1142.t1;
OX031006.1_Pollenia_amentaria_genome_assembly,_chromosome:_1	AUGUSTUS	CDS	31776932	31777138	1	-	0	ID=g1142.t1.CDS2;Parent=g1142.t1;
OX031006.1_Pollenia_amentaria_genome_assembly,_chromosome:_1	AUGUSTUS	exon	31776932	31777138	.	-	.	ID=g1142.t1.exon2;Parent=g1142.t1;
OX031006.1_Pollenia_amentaria_genome_assembly,_chromosome:_1	AUGUSTUS	intron	31777139	31777200	1	-	.	ID=g1142.t1.intron2;Parent=g1142.t1;
OX031006.1_Pollenia_amentaria_genome_assembly,_chromosome:_1	AUGUSTUS	CDS	31777201	31777349	1	-	2	ID=g1142.t1.CDS3;Parent=g1142.t1;
OX031006.1_Pollenia_amentaria_genome_assembly,_chromosome:_1	AUGUSTUS	exon	31777201	31777349	.	-	.	ID=g1142.t1.exon3;Parent=g1142.t1;
OX031006.1_Pollenia_amentaria_genome_assembly,_chromosome:_1	AUGUSTUS	intron	31777350	31777406	1	-	.	ID=g1142.t1.intron3;Parent=g1142.t1;
OX031006.1_Pollenia_amentaria_genome_assembly,_chromosome:_1	AUGUSTUS	CDS	31777407	31777658	1	-	2	ID=g1142.t1.CDS4;Parent=g1142.t1;
OX031006.1_Pollenia_amentaria_genome_assembly,_chromosome:_1	AUGUSTUS	exon	31777407	31777658	.	-	.	ID=g1142.t1.exon4;Parent=g1142.t1;
OX031006.1_Pollenia_amentaria_genome_assembly,_chromosome:_1	AUGUSTUS	intron	31777659	31777763	1	-	.	ID=g1142.t1.intron4;Parent=g1142.t1;
OX031006.1_Pollenia_amentaria_genome_assembly,_chromosome:_1	AUGUSTUS	CDS	31777764	31777874	1	-	2	ID=g1142.t1.CDS5;Parent=g1142.t1;
OX031006.1_Pollenia_amentaria_genome_assembly,_chromosome:_1	AUGUSTUS	exon	31777764	31777874	.	-	.	ID=g1142.t1.exon5;Parent=g1142.t1;
OX031006.1_Pollenia_amentaria_genome_assembly,_chromosome:_1	AUGUSTUS	intron	31777875	31784877	0.97	-	.	ID=g1142.t1.intron5;Parent=g1142.t1;
OX031006.1_Pollenia_amentaria_genome_assembly,_chromosome:_1	AUGUSTUS	CDS	31784878	31784890	0.97	-	0	ID=g1142.t1.CDS6;Parent=g1142.t1;
OX031006.1_Pollenia_amentaria_genome_assembly,_chromosome:_1	AUGUSTUS	exon	31784878	31784890	.	-	.	ID=g1142.t1.exon6;Parent=g1142.t1;
OX031006.1_Pollenia_amentaria_genome_assembly,_chromosome:_1	AUGUSTUS	start_codon	31784888	31784890	.	-	0	ID=g1142.t1.start1;Parent=g1142.t1;
OX031006.1_Pollenia_amentaria_genome_assembly,_chromosome:_1	AUGUSTUS	gene	31794397	31922448	.	+	.	ID=g1143;
OX031006.1_Pollenia_amentaria_genome_assembly,_chromosome:_1	AUGUSTUS	mRNA	31794397	31922448	0.99	+	.	ID=g1143.t1;Parent=g1143;
OX031006.1_Pollenia_amentaria_genome_assembly,_chromosome:_1	AUGUSTUS	start_codon	31794397	31794399	.	+	0	ID=g1143.t1.start1;Parent=g1143.t1;
OX031006.1_Pollenia_amentaria_genome_assembly,_chromosome:_1	AUGUSTUS	CDS	31794397	31794561	1	+	0	ID=g1143.t1.CDS1;Parent=g1143.t1;
OX031006.1_Pollenia_amentaria_genome_assembly,_chromosome:_1	AUGUSTUS	exon	31794397	31794561	.	+	.	ID=g1143.t1.exon1;Parent=g1143.t1;
OX031006.1_Pollenia_amentaria_genome_assembly,_chromosome:_1	AUGUSTUS	intron	31794562	31794626	1	+	.	ID=g1143.t1.intron1;Parent=g1143.t1;
OX031006.1_Pollenia_amentaria_genome_assembly,_chromosome:_1	AUGUSTUS	CDS	31794627	31794786	1	+	0	ID=g1143.t1.CDS2;Parent=g1143.t1;
OX031006.1_Pollenia_amentaria_genome_assembly,_chromosome:_1	AUGUSTUS	exon	31794627	31794786	.	+	.	ID=g1143.t1.exon2;Parent=g1143.t1;
OX031006.1_Pollenia_amentaria_genome_assembly,_chromosome:_1	AUGUSTUS	intron	31794787	31800388	1	+	.	ID=g1143.t1.intron2;Parent=g1143.t1;
OX031006.1_Pollenia_amentaria_genome_assembly,_chromosome:_1	AUGUSTUS	CDS	31800389	31800542	1	+	2	ID=g1143.t1.CDS3;Parent=g1143.t1;
OX031006.1_Pollenia_amentaria_genome_assembly,_chromosome:_1	AUGUSTUS	exon	31800389	31800542	.	+	.	ID=g1143.t1.exon3;Parent=g1143.t1;
OX031006.1_Pollenia_amentaria_genome_assembly,_chromosome:_1	AUGUSTUS	intron	31800543	31801063	1	+	.	ID=g1143.t1.intron3;Parent=g1143.t1;
OX031006.1_Pollenia_amentaria_genome_assembly,_chromosome:_1	AUGUSTUS	CDS	31801064	31801700	1	+	1	ID=g1143.t1.CDS4;Parent=g1143.t1;
OX031006.1_Pollenia_amentaria_genome_assembly,_chromosome:_1	AUGUSTUS	exon	31801064	31801700	.	+	.	ID=g1143.t1.exon4;Parent=g1143.t1;
OX031006.1_Pollenia_amentaria_genome_assembly,_chromosome:_1	AUGUSTUS	intron	31801701	31806086	1	+	.	ID=g1143.t1.intron4;Parent=g1143.t1;
OX031006.1_Pollenia_amentaria_genome_assembly,_chromosome:_1	AUGUSTUS	CDS	31806087	31806194	1	+	0	ID=g1143.t1.CDS5;Parent=g1143.t1;
OX031006.1_Pollenia_amentaria_genome_assembly,_chromosome:_1	AUGUSTUS	exon	31806087	31806194	.	+	.	ID=g1143.t1.exon5;Parent=g1143.t1;
OX031006.1_Pollenia_amentaria_genome_assembly,_chromosome:_1	AUGUSTUS	intron	31806195	31806260	1	+	.	ID=g1143.t1.intron5;Parent=g1143.t1;
OX031006.1_Pollenia_amentaria_genome_assembly,_chromosome:_1	AUGUSTUS	CDS	31806261	31807340	1	+	0	ID=g1143.t1.CDS6;Parent=g1143.t1;
OX031006.1_Pollenia_amentaria_genome_assembly,_chromosome:_1	AUGUSTUS	exon	31806261	31807340	.	+	.	ID=g1143.t1.exon6;Parent=g1143.t1;
OX031006.1_Pollenia_amentaria_genome_assembly,_chromosome:_1	AUGUSTUS	intron	31807341	31807399	1	+	.	ID=g1143.t1.intron6;Parent=g1143.t1;
OX031006.1_Pollenia_amentaria_genome_assembly,_chromosome:_1	AUGUSTUS	CDS	31807400	31807519	1	+	0	ID=g1143.t1.CDS7;Parent=g1143.t1;
OX031006.1_Pollenia_amentaria_genome_assembly,_chromosome:_1	AUGUSTUS	exon	31807400	31807519	.	+	.	ID=g1143.t1.exon7;Parent=g1143.t1;
OX031006.1_Pollenia_amentaria_genome_assembly,_chromosome:_1	AUGUSTUS	intron	31807520	31810571	1	+	.	ID=g1143.t1.intron7;Parent=g1143.t1;
OX031006.1_Pollenia_amentaria_genome_assembly,_chromosome:_1	AUGUSTUS	CDS	31810572	31810728	1	+	0	ID=g1143.t1.CDS8;Parent=g1143.t1;
OX031006.1_Pollenia_amentaria_genome_assembly,_chromosome:_1	AUGUSTUS	exon	31810572	31810728	.	+	.	ID=g1143.t1.exon8;Parent=g1143.t1;
OX031006.1_Pollenia_amentaria_genome_assembly,_chromosome:_1	AUGUSTUS	intron	31810729	31810790	1	+	.	ID=g1143.t1.intron8;Parent=g1143.t1;
OX031006.1_Pollenia_amentaria_genome_assembly,_chromosome:_1	AUGUSTUS	CDS	31810791	31810979	1	+	2	ID=g1143.t1.CDS9;Parent=g1143.t1;
OX031006.1_Pollenia_amentaria_genome_assembly,_chromosome:_1	AUGUSTUS	exon	31810791	31810979	.	+	.	ID=g1143.t1.exon9;Parent=g1143.t1;
OX031006.1_Pollenia_amentaria_genome_assembly,_chromosome:_1	AUGUSTUS	intron	31810980	31811042	1	+	.	ID=g1143.t1.intron9;Parent=g1143.t1;
OX031006.1_Pollenia_amentaria_genome_assembly,_chromosome:_1	AUGUSTUS	CDS	31811043	31811251	1	+	2	ID=g1143.t1.CDS10;Parent=g1143.t1;
OX031006.1_Pollenia_amentaria_genome_assembly,_chromosome:_1	AUGUSTUS	exon	31811043	31811251	.	+	.	ID=g1143.t1.exon10;Parent=g1143.t1;
OX031006.1_Pollenia_amentaria_genome_assembly,_chromosome:_1	AUGUSTUS	intron	31811252	31811313	1	+	.	ID=g1143.t1.intron10;Parent=g1143.t1;
OX031006.1_Pollenia_amentaria_genome_assembly,_chromosome:_1	AUGUSTUS	CDS	31811314	31811610	1	+	0	ID=g1143.t1.CDS11;Parent=g1143.t1;
OX031006.1_Pollenia_amentaria_genome_assembly,_chromosome:_1	AUGUSTUS	exon	31811314	31811610	.	+	.	ID=g1143.t1.exon11;Parent=g1143.t1;
OX031006.1_Pollenia_amentaria_genome_assembly,_chromosome:_1	AUGUSTUS	intron	31811611	31811667	1	+	.	ID=g1143.t1.intron11;Parent=g1143.t1;
OX031006.1_Pollenia_amentaria_genome_assembly,_chromosome:_1	AUGUSTUS	CDS	31811668	31812091	1	+	0	ID=g1143.t1.CDS12;Parent=g1143.t1;
OX031006.1_Pollenia_amentaria_genome_assembly,_chromosome:_1	AUGUSTUS	exon	31811668	31812091	.	+	.	ID=g1143.t1.exon12;Parent=g1143.t1;
OX031006.1_Pollenia_amentaria_genome_assembly,_chromosome:_1	AUGUSTUS	intron	31812092	31812149	1	+	.	ID=g1143.t1.intron12;Parent=g1143.t1;
OX031006.1_Pollenia_amentaria_genome_assembly,_chromosome:_1	AUGUSTUS	CDS	31812150	31812349	1	+	2	ID=g1143.t1.CDS13;Parent=g1143.t1;
OX031006.1_Pollenia_amentaria_genome_assembly,_chromosome:_1	AUGUSTUS	exon	31812150	31812349	.	+	.	ID=g1143.t1.exon13;Parent=g1143.t1;
OX031006.1_Pollenia_amentaria_genome_assembly,_chromosome:_1	AUGUSTUS	intron	31812350	31816875	1	+	.	ID=g1143.t1.intron13;Parent=g1143.t1;
OX031006.1_Pollenia_amentaria_genome_assembly,_chromosome:_1	AUGUSTUS	CDS	31816876	31818750	1	+	0	ID=g1143.t1.CDS14;Parent=g1143.t1;
OX031006.1_Pollenia_amentaria_genome_assembly,_chromosome:_1	AUGUSTUS	exon	31816876	31818750	.	+	.	ID=g1143.t1.exon14;Parent=g1143.t1;
OX031006.1_Pollenia_amentaria_genome_assembly,_chromosome:_1	AUGUSTUS	intron	31818751	31818812	1	+	.	ID=g1143.t1.intron14;Parent=g1143.t1;
OX031006.1_Pollenia_amentaria_genome_assembly,_chromosome:_1	AUGUSTUS	CDS	31818813	31818985	1	+	0	ID=g1143.t1.CDS15;Parent=g1143.t1;
OX031006.1_Pollenia_amentaria_genome_assembly,_chromosome:_1	AUGUSTUS	exon	31818813	31818985	.	+	.	ID=g1143.t1.exon15;Parent=g1143.t1;
OX031006.1_Pollenia_amentaria_genome_assembly,_chromosome:_1	AUGUSTUS	intron	31818986	31819463	1	+	.	ID=g1143.t1.intron15;Parent=g1143.t1;
OX031006.1_Pollenia_amentaria_genome_assembly,_chromosome:_1	AUGUSTUS	CDS	31819464	31819619	1	+	1	ID=g1143.t1.CDS16;Parent=g1143.t1;
OX031006.1_Pollenia_amentaria_genome_assembly,_chromosome:_1	AUGUSTUS	exon	31819464	31819619	.	+	.	ID=g1143.t1.exon16;Parent=g1143.t1;
OX031006.1_Pollenia_amentaria_genome_assembly,_chromosome:_1	AUGUSTUS	intron	31819620	31835776	1	+	.	ID=g1143.t1.intron16;Parent=g1143.t1;
OX031006.1_Pollenia_amentaria_genome_assembly,_chromosome:_1	AUGUSTUS	CDS	31835777	31835987	1	+	1	ID=g1143.t1.CDS17;Parent=g1143.t1;
OX031006.1_Pollenia_amentaria_genome_assembly,_chromosome:_1	AUGUSTUS	exon	31835777	31835987	.	+	.	ID=g1143.t1.exon17;Parent=g1143.t1;
OX031006.1_Pollenia_amentaria_genome_assembly,_chromosome:_1	AUGUSTUS	intron	31835988	31855624	1	+	.	ID=g1143.t1.intron17;Parent=g1143.t1;
OX031006.1_Pollenia_amentaria_genome_assembly,_chromosome:_1	AUGUSTUS	CDS	31855625	31856011	1	+	0	ID=g1143.t1.CDS18;Parent=g1143.t1;
OX031006.1_Pollenia_amentaria_genome_assembly,_chromosome:_1	AUGUSTUS	exon	31855625	31856011	.	+	.	ID=g1143.t1.exon18;Parent=g1143.t1;
OX031006.1_Pollenia_amentaria_genome_assembly,_chromosome:_1	AUGUSTUS	intron	31856012	31856072	1	+	.	ID=g1143.t1.intron18;Parent=g1143.t1;
OX031006.1_Pollenia_amentaria_genome_assembly,_chromosome:_1	AUGUSTUS	CDS	31856073	31856658	1	+	0	ID=g1143.t1.CDS19;Parent=g1143.t1;
OX031006.1_Pollenia_amentaria_genome_assembly,_chromosome:_1	AUGUSTUS	exon	31856073	31856658	.	+	.	ID=g1143.t1.exon19;Parent=g1143.t1;
OX031006.1_Pollenia_amentaria_genome_assembly,_chromosome:_1	AUGUSTUS	intron	31856659	31856955	1	+	.	ID=g1143.t1.intron19;Parent=g1143.t1;
OX031006.1_Pollenia_amentaria_genome_assembly,_chromosome:_1	AUGUSTUS	CDS	31856956	31857189	1	+	2	ID=g1143.t1.CDS20;Parent=g1143.t1;
OX031006.1_Pollenia_amentaria_genome_assembly,_chromosome:_1	AUGUSTUS	exon	31856956	31857189	.	+	.	ID=g1143.t1.exon20;Parent=g1143.t1;
OX031006.1_Pollenia_amentaria_genome_assembly,_chromosome:_1	AUGUSTUS	intron	31857190	31867276	0.99	+	.	ID=g1143.t1.intron20;Parent=g1143.t1;
OX031006.1_Pollenia_amentaria_genome_assembly,_chromosome:_1	AUGUSTUS	CDS	31867277	31869954	1	+	2	ID=g1143.t1.CDS21;Parent=g1143.t1;
OX031006.1_Pollenia_amentaria_genome_assembly,_chromosome:_1	AUGUSTUS	exon	31867277	31869954	.	+	.	ID=g1143.t1.exon21;Parent=g1143.t1;
OX031006.1_Pollenia_amentaria_genome_assembly,_chromosome:_1	AUGUSTUS	intron	31869955	31870045	1	+	.	ID=g1143.t1.intron21;Parent=g1143.t1;
OX031006.1_Pollenia_amentaria_genome_assembly,_chromosome:_1	AUGUSTUS	CDS	31870046	31870294	1	+	0	ID=g1143.t1.CDS22;Parent=g1143.t1;
OX031006.1_Pollenia_amentaria_genome_assembly,_chromosome:_1	AUGUSTUS	exon	31870046	31870294	.	+	.	ID=g1143.t1.exon22;Parent=g1143.t1;
OX031006.1_Pollenia_amentaria_genome_assembly,_chromosome:_1	AUGUSTUS	intron	31870295	31876748	1	+	.	ID=g1143.t1.intron22;Parent=g1143.t1;
OX031006.1_Pollenia_amentaria_genome_assembly,_chromosome:_1	AUGUSTUS	CDS	31876749	31878317	1	+	0	ID=g1143.t1.CDS23;Parent=g1143.t1;
OX031006.1_Pollenia_amentaria_genome_assembly,_chromosome:_1	AUGUSTUS	exon	31876749	31878317	.	+	.	ID=g1143.t1.exon23;Parent=g1143.t1;
OX031006.1_Pollenia_amentaria_genome_assembly,_chromosome:_1	AUGUSTUS	intron	31878318	31884229	1	+	.	ID=g1143.t1.intron23;Parent=g1143.t1;
OX031006.1_Pollenia_amentaria_genome_assembly,_chromosome:_1	AUGUSTUS	CDS	31884230	31884398	1	+	0	ID=g1143.t1.CDS24;Parent=g1143.t1;
OX031006.1_Pollenia_amentaria_genome_assembly,_chromosome:_1	AUGUSTUS	exon	31884230	31884398	.	+	.	ID=g1143.t1.exon24;Parent=g1143.t1;
OX031006.1_Pollenia_amentaria_genome_assembly,_chromosome:_1	AUGUSTUS	intron	31884399	31884457	1	+	.	ID=g1143.t1.intron24;Parent=g1143.t1;
OX031006.1_Pollenia_amentaria_genome_assembly,_chromosome:_1	AUGUSTUS	CDS	31884458	31884610	1	+	2	ID=g1143.t1.CDS25;Parent=g1143.t1;
OX031006.1_Pollenia_amentaria_genome_assembly,_chromosome:_1	AUGUSTUS	exon	31884458	31884610	.	+	.	ID=g1143.t1.exon25;Parent=g1143.t1;
OX031006.1_Pollenia_amentaria_genome_assembly,_chromosome:_1	AUGUSTUS	intron	31884611	31884678	1	+	.	ID=g1143.t1.intron25;Parent=g1143.t1;
OX031006.1_Pollenia_amentaria_genome_assembly,_chromosome:_1	AUGUSTUS	CDS	31884679	31884971	1	+	2	ID=g1143.t1.CDS26;Parent=g1143.t1;
OX031006.1_Pollenia_amentaria_genome_assembly,_chromosome:_1	AUGUSTUS	exon	31884679	31884971	.	+	.	ID=g1143.t1.exon26;Parent=g1143.t1;
OX031006.1_Pollenia_amentaria_genome_assembly,_chromosome:_1	AUGUSTUS	intron	31884972	31885052	1	+	.	ID=g1143.t1.intron26;Parent=g1143.t1;
OX031006.1_Pollenia_amentaria_genome_assembly,_chromosome:_1	AUGUSTUS	CDS	31885053	31885545	1	+	0	ID=g1143.t1.CDS27;Parent=g1143.t1;
OX031006.1_Pollenia_amentaria_genome_assembly,_chromosome:_1	AUGUSTUS	exon	31885053	31885545	.	+	.	ID=g1143.t1.exon27;Parent=g1143.t1;
OX031006.1_Pollenia_amentaria_genome_assembly,_chromosome:_1	AUGUSTUS	intron	31885546	31893438	1	+	.	ID=g1143.t1.intron27;Parent=g1143.t1;
OX031006.1_Pollenia_amentaria_genome_assembly,_chromosome:_1	AUGUSTUS	CDS	31893439	31893628	1	+	2	ID=g1143.t1.CDS28;Parent=g1143.t1;
OX031006.1_Pollenia_amentaria_genome_assembly,_chromosome:_1	AUGUSTUS	exon	31893439	31893628	.	+	.	ID=g1143.t1.exon28;Parent=g1143.t1;
OX031006.1_Pollenia_amentaria_genome_assembly,_chromosome:_1	AUGUSTUS	intron	31893629	31896466	1	+	.	ID=g1143.t1.intron28;Parent=g1143.t1;
OX031006.1_Pollenia_amentaria_genome_assembly,_chromosome:_1	AUGUSTUS	CDS	31896467	31896623	1	+	1	ID=g1143.t1.CDS29;Parent=g1143.t1;
OX031006.1_Pollenia_amentaria_genome_assembly,_chromosome:_1	AUGUSTUS	exon	31896467	31896623	.	+	.	ID=g1143.t1.exon29;Parent=g1143.t1;
OX031006.1_Pollenia_amentaria_genome_assembly,_chromosome:_1	AUGUSTUS	intron	31896624	31922006	1	+	.	ID=g1143.t1.intron29;Parent=g1143.t1;
OX031006.1_Pollenia_amentaria_genome_assembly,_chromosome:_1	AUGUSTUS	CDS	31922007	31922102	1	+	0	ID=g1143.t1.CDS30;Parent=g1143.t1;
OX031006.1_Pollenia_amentaria_genome_assembly,_chromosome:_1	AUGUSTUS	exon	31922007	31922102	.	+	.	ID=g1143.t1.exon30;Parent=g1143.t1;
OX031006.1_Pollenia_amentaria_genome_assembly,_chromosome:_1	AUGUSTUS	intron	31922103	31922385	1	+	.	ID=g1143.t1.intron30;Parent=g1143.t1;
OX031006.1_Pollenia_amentaria_genome_assembly,_chromosome:_1	AUGUSTUS	CDS	31922386	31922448	1	+	0	ID=g1143.t1.CDS31;Parent=g1143.t1;
OX031006.1_Pollenia_amentaria_genome_assembly,_chromosome:_1	AUGUSTUS	exon	31922386	31922448	.	+	.	ID=g1143.t1.exon31;Parent=g1143.t1;
OX031006.1_Pollenia_amentaria_genome_assembly,_chromosome:_1	AUGUSTUS	stop_codon	31922446	31922448	.	+	0	ID=g1143.t1.stop1;Parent=g1143.t1;
OX031006.1_Pollenia_amentaria_genome_assembly,_chromosome:_1	AUGUSTUS	mRNA	31794397	31922448	0.79	+	.	ID=g1143.t2;Parent=g1143;
OX031006.1_Pollenia_amentaria_genome_assembly,_chromosome:_1	AUGUSTUS	start_codon	31794397	31794399	.	+	0	ID=g1143.t2.start1;Parent=g1143.t2;
OX031006.1_Pollenia_amentaria_genome_assembly,_chromosome:_1	AUGUSTUS	CDS	31794397	31794561	1	+	0	ID=g1143.t2.CDS1;Parent=g1143.t2;
OX031006.1_Pollenia_amentaria_genome_assembly,_chromosome:_1	AUGUSTUS	exon	31794397	31794561	.	+	.	ID=g1143.t2.exon1;Parent=g1143.t2;
OX031006.1_Pollenia_amentaria_genome_assembly,_chromosome:_1	AUGUSTUS	intron	31794562	31794626	1	+	.	ID=g1143.t2.intron1;Parent=g1143.t2;
OX031006.1_Pollenia_amentaria_genome_assembly,_chromosome:_1	AUGUSTUS	CDS	31794627	31794786	1	+	0	ID=g1143.t2.CDS2;Parent=g1143.t2;
OX031006.1_Pollenia_amentaria_genome_assembly,_chromosome:_1	AUGUSTUS	exon	31794627	31794786	.	+	.	ID=g1143.t2.exon2;Parent=g1143.t2;
OX031006.1_Pollenia_amentaria_genome_assembly,_chromosome:_1	AUGUSTUS	intron	31794787	31800391	1	+	.	ID=g1143.t2.intron2;Parent=g1143.t2;
OX031006.1_Pollenia_amentaria_genome_assembly,_chromosome:_1	AUGUSTUS	CDS	31800392	31800542	1	+	2	ID=g1143.t2.CDS3;Parent=g1143.t2;
OX031006.1_Pollenia_amentaria_genome_assembly,_chromosome:_1	AUGUSTUS	exon	31800392	31800542	.	+	.	ID=g1143.t2.exon3;Parent=g1143.t2;
OX031006.1_Pollenia_amentaria_genome_assembly,_chromosome:_1	AUGUSTUS	intron	31800543	31801063	1	+	.	ID=g1143.t2.intron3;Parent=g1143.t2;
OX031006.1_Pollenia_amentaria_genome_assembly,_chromosome:_1	AUGUSTUS	CDS	31801064	31801700	1	+	1	ID=g1143.t2.CDS4;Parent=g1143.t2;
OX031006.1_Pollenia_amentaria_genome_assembly,_chromosome:_1	AUGUSTUS	exon	31801064	31801700	.	+	.	ID=g1143.t2.exon4;Parent=g1143.t2;
OX031006.1_Pollenia_amentaria_genome_assembly,_chromosome:_1	AUGUSTUS	intron	31801701	31806086	1	+	.	ID=g1143.t2.intron4;Parent=g1143.t2;
OX031006.1_Pollenia_amentaria_genome_assembly,_chromosome:_1	AUGUSTUS	CDS	31806087	31806194	1	+	0	ID=g1143.t2.CDS5;Parent=g1143.t2;
OX031006.1_Pollenia_amentaria_genome_assembly,_chromosome:_1	AUGUSTUS	exon	31806087	31806194	.	+	.	ID=g1143.t2.exon5;Parent=g1143.t2;
OX031006.1_Pollenia_amentaria_genome_assembly,_chromosome:_1	AUGUSTUS	intron	31806195	31806260	1	+	.	ID=g1143.t2.intron5;Parent=g1143.t2;
OX031006.1_Pollenia_amentaria_genome_assembly,_chromosome:_1	AUGUSTUS	CDS	31806261	31807340	1	+	0	ID=g1143.t2.CDS6;Parent=g1143.t2;
OX031006.1_Pollenia_amentaria_genome_assembly,_chromosome:_1	AUGUSTUS	exon	31806261	31807340	.	+	.	ID=g1143.t2.exon6;Parent=g1143.t2;
OX031006.1_Pollenia_amentaria_genome_assembly,_chromosome:_1	AUGUSTUS	intron	31807341	31807399	1	+	.	ID=g1143.t2.intron6;Parent=g1143.t2;
OX031006.1_Pollenia_amentaria_genome_assembly,_chromosome:_1	AUGUSTUS	CDS	31807400	31807519	1	+	0	ID=g1143.t2.CDS7;Parent=g1143.t2;
OX031006.1_Pollenia_amentaria_genome_assembly,_chromosome:_1	AUGUSTUS	exon	31807400	31807519	.	+	.	ID=g1143.t2.exon7;Parent=g1143.t2;
OX031006.1_Pollenia_amentaria_genome_assembly,_chromosome:_1	AUGUSTUS	intron	31807520	31810571	1	+	.	ID=g1143.t2.intron7;Parent=g1143.t2;
OX031006.1_Pollenia_amentaria_genome_assembly,_chromosome:_1	AUGUSTUS	CDS	31810572	31810728	1	+	0	ID=g1143.t2.CDS8;Parent=g1143.t2;
OX031006.1_Pollenia_amentaria_genome_assembly,_chromosome:_1	AUGUSTUS	exon	31810572	31810728	.	+	.	ID=g1143.t2.exon8;Parent=g1143.t2;
OX031006.1_Pollenia_amentaria_genome_assembly,_chromosome:_1	AUGUSTUS	intron	31810729	31810790	1	+	.	ID=g1143.t2.intron8;Parent=g1143.t2;
OX031006.1_Pollenia_amentaria_genome_assembly,_chromosome:_1	AUGUSTUS	CDS	31810791	31810979	1	+	2	ID=g1143.t2.CDS9;Parent=g1143.t2;
OX031006.1_Pollenia_amentaria_genome_assembly,_chromosome:_1	AUGUSTUS	exon	31810791	31810979	.	+	.	ID=g1143.t2.exon9;Parent=g1143.t2;
OX031006.1_Pollenia_amentaria_genome_assembly,_chromosome:_1	AUGUSTUS	intron	31810980	31811042	1	+	.	ID=g1143.t2.intron9;Parent=g1143.t2;
OX031006.1_Pollenia_amentaria_genome_assembly,_chromosome:_1	AUGUSTUS	CDS	31811043	31811251	1	+	2	ID=g1143.t2.CDS10;Parent=g1143.t2;
OX031006.1_Pollenia_amentaria_genome_assembly,_chromosome:_1	AUGUSTUS	exon	31811043	31811251	.	+	.	ID=g1143.t2.exon10;Parent=g1143.t2;
OX031006.1_Pollenia_amentaria_genome_assembly,_chromosome:_1	AUGUSTUS	intron	31811252	31811313	1	+	.	ID=g1143.t2.intron10;Parent=g1143.t2;
OX031006.1_Pollenia_amentaria_genome_assembly,_chromosome:_1	AUGUSTUS	CDS	31811314	31811610	1	+	0	ID=g1143.t2.CDS11;Parent=g1143.t2;
OX031006.1_Pollenia_amentaria_genome_assembly,_chromosome:_1	AUGUSTUS	exon	31811314	31811610	.	+	.	ID=g1143.t2.exon11;Parent=g1143.t2;
OX031006.1_Pollenia_amentaria_genome_assembly,_chromosome:_1	AUGUSTUS	intron	31811611	31811667	1	+	.	ID=g1143.t2.intron11;Parent=g1143.t2;
OX031006.1_Pollenia_amentaria_genome_assembly,_chromosome:_1	AUGUSTUS	CDS	31811668	31812091	1	+	0	ID=g1143.t2.CDS12;Parent=g1143.t2;
OX031006.1_Pollenia_amentaria_genome_assembly,_chromosome:_1	AUGUSTUS	exon	31811668	31812091	.	+	.	ID=g1143.t2.exon12;Parent=g1143.t2;
OX031006.1_Pollenia_amentaria_genome_assembly,_chromosome:_1	AUGUSTUS	intron	31812092	31812149	1	+	.	ID=g1143.t2.intron12;Parent=g1143.t2;
OX031006.1_Pollenia_amentaria_genome_assembly,_chromosome:_1	AUGUSTUS	CDS	31812150	31812349	1	+	2	ID=g1143.t2.CDS13;Parent=g1143.t2;
OX031006.1_Pollenia_amentaria_genome_assembly,_chromosome:_1	AUGUSTUS	exon	31812150	31812349	.	+	.	ID=g1143.t2.exon13;Parent=g1143.t2;
OX031006.1_Pollenia_amentaria_genome_assembly,_chromosome:_1	AUGUSTUS	intron	31812350	31816875	1	+	.	ID=g1143.t2.intron13;Parent=g1143.t2;
OX031006.1_Pollenia_amentaria_genome_assembly,_chromosome:_1	AUGUSTUS	CDS	31816876	31818750	1	+	0	ID=g1143.t2.CDS14;Parent=g1143.t2;
OX031006.1_Pollenia_amentaria_genome_assembly,_chromosome:_1	AUGUSTUS	exon	31816876	31818750	.	+	.	ID=g1143.t2.exon14;Parent=g1143.t2;
OX031006.1_Pollenia_amentaria_genome_assembly,_chromosome:_1	AUGUSTUS	intron	31818751	31818812	1	+	.	ID=g1143.t2.intron14;Parent=g1143.t2;
OX031006.1_Pollenia_amentaria_genome_assembly,_chromosome:_1	AUGUSTUS	CDS	31818813	31818985	1	+	0	ID=g1143.t2.CDS15;Parent=g1143.t2;
OX031006.1_Pollenia_amentaria_genome_assembly,_chromosome:_1	AUGUSTUS	exon	31818813	31818985	.	+	.	ID=g1143.t2.exon15;Parent=g1143.t2;
OX031006.1_Pollenia_amentaria_genome_assembly,_chromosome:_1	AUGUSTUS	intron	31818986	31819463	1	+	.	ID=g1143.t2.intron15;Parent=g1143.t2;
OX031006.1_Pollenia_amentaria_genome_assembly,_chromosome:_1	AUGUSTUS	CDS	31819464	31819619	1	+	1	ID=g1143.t2.CDS16;Parent=g1143.t2;
OX031006.1_Pollenia_amentaria_genome_assembly,_chromosome:_1	AUGUSTUS	exon	31819464	31819619	.	+	.	ID=g1143.t2.exon16;Parent=g1143.t2;
OX031006.1_Pollenia_amentaria_genome_assembly,_chromosome:_1	AUGUSTUS	intron	31819620	31835776	1	+	.	ID=g1143.t2.intron16;Parent=g1143.t2;
OX031006.1_Pollenia_amentaria_genome_assembly,_chromosome:_1	AUGUSTUS	CDS	31835777	31835987	1	+	1	ID=g1143.t2.CDS17;Parent=g1143.t2;
OX031006.1_Pollenia_amentaria_genome_assembly,_chromosome:_1	AUGUSTUS	exon	31835777	31835987	.	+	.	ID=g1143.t2.exon17;Parent=g1143.t2;
OX031006.1_Pollenia_amentaria_genome_assembly,_chromosome:_1	AUGUSTUS	intron	31835988	31855624	1	+	.	ID=g1143.t2.intron17;Parent=g1143.t2;
OX031006.1_Pollenia_amentaria_genome_assembly,_chromosome:_1	AUGUSTUS	CDS	31855625	31856011	1	+	0	ID=g1143.t2.CDS18;Parent=g1143.t2;
OX031006.1_Pollenia_amentaria_genome_assembly,_chromosome:_1	AUGUSTUS	exon	31855625	31856011	.	+	.	ID=g1143.t2.exon18;Parent=g1143.t2;
OX031006.1_Pollenia_amentaria_genome_assembly,_chromosome:_1	AUGUSTUS	intron	31856012	31856072	1	+	.	ID=g1143.t2.intron18;Parent=g1143.t2;
OX031006.1_Pollenia_amentaria_genome_assembly,_chromosome:_1	AUGUSTUS	CDS	31856073	31856658	1	+	0	ID=g1143.t2.CDS19;Parent=g1143.t2;
OX031006.1_Pollenia_amentaria_genome_assembly,_chromosome:_1	AUGUSTUS	exon	31856073	31856658	.	+	.	ID=g1143.t2.exon19;Parent=g1143.t2;
OX031006.1_Pollenia_amentaria_genome_assembly,_chromosome:_1	AUGUSTUS	intron	31856659	31856955	1	+	.	ID=g1143.t2.intron19;Parent=g1143.t2;
OX031006.1_Pollenia_amentaria_genome_assembly,_chromosome:_1	AUGUSTUS	CDS	31856956	31857189	0.99	+	2	ID=g1143.t2.CDS20;Parent=g1143.t2;
OX031006.1_Pollenia_amentaria_genome_assembly,_chromosome:_1	AUGUSTUS	exon	31856956	31857189	.	+	.	ID=g1143.t2.exon20;Parent=g1143.t2;
OX031006.1_Pollenia_amentaria_genome_assembly,_chromosome:_1	AUGUSTUS	intron	31857190	31857295	0.79	+	.	ID=g1143.t2.intron20;Parent=g1143.t2;
OX031006.1_Pollenia_amentaria_genome_assembly,_chromosome:_1	AUGUSTUS	CDS	31857296	31857349	0.8	+	2	ID=g1143.t2.CDS21;Parent=g1143.t2;
OX031006.1_Pollenia_amentaria_genome_assembly,_chromosome:_1	AUGUSTUS	exon	31857296	31857349	.	+	.	ID=g1143.t2.exon21;Parent=g1143.t2;
OX031006.1_Pollenia_amentaria_genome_assembly,_chromosome:_1	AUGUSTUS	intron	31857350	31867276	0.8	+	.	ID=g1143.t2.intron21;Parent=g1143.t2;
OX031006.1_Pollenia_amentaria_genome_assembly,_chromosome:_1	AUGUSTUS	CDS	31867277	31869954	1	+	2	ID=g1143.t2.CDS22;Parent=g1143.t2;
OX031006.1_Pollenia_amentaria_genome_assembly,_chromosome:_1	AUGUSTUS	exon	31867277	31869954	.	+	.	ID=g1143.t2.exon22;Parent=g1143.t2;
OX031006.1_Pollenia_amentaria_genome_assembly,_chromosome:_1	AUGUSTUS	intron	31869955	31870045	1	+	.	ID=g1143.t2.intron22;Parent=g1143.t2;
OX031006.1_Pollenia_amentaria_genome_assembly,_chromosome:_1	AUGUSTUS	CDS	31870046	31870294	1	+	0	ID=g1143.t2.CDS23;Parent=g1143.t2;
OX031006.1_Pollenia_amentaria_genome_assembly,_chromosome:_1	AUGUSTUS	exon	31870046	31870294	.	+	.	ID=g1143.t2.exon23;Parent=g1143.t2;
OX031006.1_Pollenia_amentaria_genome_assembly,_chromosome:_1	AUGUSTUS	intron	31870295	31876748	1	+	.	ID=g1143.t2.intron23;Parent=g1143.t2;
OX031006.1_Pollenia_amentaria_genome_assembly,_chromosome:_1	AUGUSTUS	CDS	31876749	31878317	1	+	0	ID=g1143.t2.CDS24;Parent=g1143.t2;
OX031006.1_Pollenia_amentaria_genome_assembly,_chromosome:_1	AUGUSTUS	exon	31876749	31878317	.	+	.	ID=g1143.t2.exon24;Parent=g1143.t2;
OX031006.1_Pollenia_amentaria_genome_assembly,_chromosome:_1	AUGUSTUS	intron	31878318	31884229	1	+	.	ID=g1143.t2.intron24;Parent=g1143.t2;
OX031006.1_Pollenia_amentaria_genome_assembly,_chromosome:_1	AUGUSTUS	CDS	31884230	31884398	1	+	0	ID=g1143.t2.CDS25;Parent=g1143.t2;
OX031006.1_Pollenia_amentaria_genome_assembly,_chromosome:_1	AUGUSTUS	exon	31884230	31884398	.	+	.	ID=g1143.t2.exon25;Parent=g1143.t2;
OX031006.1_Pollenia_amentaria_genome_assembly,_chromosome:_1	AUGUSTUS	intron	31884399	31884457	1	+	.	ID=g1143.t2.intron25;Parent=g1143.t2;
OX031006.1_Pollenia_amentaria_genome_assembly,_chromosome:_1	AUGUSTUS	CDS	31884458	31884610	1	+	2	ID=g1143.t2.CDS26;Parent=g1143.t2;
OX031006.1_Pollenia_amentaria_genome_assembly,_chromosome:_1	AUGUSTUS	exon	31884458	31884610	.	+	.	ID=g1143.t2.exon26;Parent=g1143.t2;
OX031006.1_Pollenia_amentaria_genome_assembly,_chromosome:_1	AUGUSTUS	intron	31884611	31884678	1	+	.	ID=g1143.t2.intron26;Parent=g1143.t2;
OX031006.1_Pollenia_amentaria_genome_assembly,_chromosome:_1	AUGUSTUS	CDS	31884679	31884971	1	+	2	ID=g1143.t2.CDS27;Parent=g1143.t2;
OX031006.1_Pollenia_amentaria_genome_assembly,_chromosome:_1	AUGUSTUS	exon	31884679	31884971	.	+	.	ID=g1143.t2.exon27;Parent=g1143.t2;
OX031006.1_Pollenia_amentaria_genome_assembly,_chromosome:_1	AUGUSTUS	intron	31884972	31885052	1	+	.	ID=g1143.t2.intron27;Parent=g1143.t2;
OX031006.1_Pollenia_amentaria_genome_assembly,_chromosome:_1	AUGUSTUS	CDS	31885053	31885545	1	+	0	ID=g1143.t2.CDS28;Parent=g1143.t2;
OX031006.1_Pollenia_amentaria_genome_assembly,_chromosome:_1	AUGUSTUS	exon	31885053	31885545	.	+	.	ID=g1143.t2.exon28;Parent=g1143.t2;
OX031006.1_Pollenia_amentaria_genome_assembly,_chromosome:_1	AUGUSTUS	intron	31885546	31893438	1	+	.	ID=g1143.t2.intron28;Parent=g1143.t2;
OX031006.1_Pollenia_amentaria_genome_assembly,_chromosome:_1	AUGUSTUS	CDS	31893439	31893628	1	+	2	ID=g1143.t2.CDS29;Parent=g1143.t2;
OX031006.1_Pollenia_amentaria_genome_assembly,_chromosome:_1	AUGUSTUS	exon	31893439	31893628	.	+	.	ID=g1143.t2.exon29;Parent=g1143.t2;
OX031006.1_Pollenia_amentaria_genome_assembly,_chromosome:_1	AUGUSTUS	intron	31893629	31896466	1	+	.	ID=g1143.t2.intron29;Parent=g1143.t2;
OX031006.1_Pollenia_amentaria_genome_assembly,_chromosome:_1	AUGUSTUS	CDS	31896467	31896623	1	+	1	ID=g1143.t2.CDS30;Parent=g1143.t2;
OX031006.1_Pollenia_amentaria_genome_assembly,_chromosome:_1	AUGUSTUS	exon	31896467	31896623	.	+	.	ID=g1143.t2.exon30;Parent=g1143.t2;
OX031006.1_Pollenia_amentaria_genome_assembly,_chromosome:_1	AUGUSTUS	intron	31896624	31922006	1	+	.	ID=g1143.t2.intron30;Parent=g1143.t2;
OX031006.1_Pollenia_amentaria_genome_assembly,_chromosome:_1	AUGUSTUS	CDS	31922007	31922102	1	+	0	ID=g1143.t2.CDS31;Parent=g1143.t2;
OX031006.1_Pollenia_amentaria_genome_assembly,_chromosome:_1	AUGUSTUS	exon	31922007	31922102	.	+	.	ID=g1143.t2.exon31;Parent=g1143.t2;
OX031006.1_Pollenia_amentaria_genome_assembly,_chromosome:_1	AUGUSTUS	intron	31922103	31922385	1	+	.	ID=g1143.t2.intron31;Parent=g1143.t2;
OX031006.1_Pollenia_amentaria_genome_assembly,_chromosome:_1	AUGUSTUS	CDS	31922386	31922448	1	+	0	ID=g1143.t2.CDS32;Parent=g1143.t2;
OX031006.1_Pollenia_amentaria_genome_assembly,_chromosome:_1	AUGUSTUS	exon	31922386	31922448	.	+	.	ID=g1143.t2.exon32;Parent=g1143.t2;
OX031006.1_Pollenia_amentaria_genome_assembly,_chromosome:_1	AUGUSTUS	stop_codon	31922446	31922448	.	+	0	ID=g1143.t2.stop1;Parent=g1143.t2;
OX031006.1_Pollenia_amentaria_genome_assembly,_chromosome:_1	AUGUSTUS	mRNA	31794397	31922448	0.89	+	.	ID=g1143.t3;Parent=g1143;
OX031006.1_Pollenia_amentaria_genome_assembly,_chromosome:_1	AUGUSTUS	start_codon	31794397	31794399	.	+	0	ID=g1143.t3.start1;Parent=g1143.t3;
OX031006.1_Pollenia_amentaria_genome_assembly,_chromosome:_1	AUGUSTUS	CDS	31794397	31794561	1	+	0	ID=g1143.t3.CDS1;Parent=g1143.t3;
OX031006.1_Pollenia_amentaria_genome_assembly,_chromosome:_1	AUGUSTUS	exon	31794397	31794561	.	+	.	ID=g1143.t3.exon1;Parent=g1143.t3;
OX031006.1_Pollenia_amentaria_genome_assembly,_chromosome:_1	AUGUSTUS	intron	31794562	31794626	1	+	.	ID=g1143.t3.intron1;Parent=g1143.t3;
OX031006.1_Pollenia_amentaria_genome_assembly,_chromosome:_1	AUGUSTUS	CDS	31794627	31794786	1	+	0	ID=g1143.t3.CDS2;Parent=g1143.t3;
OX031006.1_Pollenia_amentaria_genome_assembly,_chromosome:_1	AUGUSTUS	exon	31794627	31794786	.	+	.	ID=g1143.t3.exon2;Parent=g1143.t3;
OX031006.1_Pollenia_amentaria_genome_assembly,_chromosome:_1	AUGUSTUS	intron	31794787	31800388	1	+	.	ID=g1143.t3.intron2;Parent=g1143.t3;
OX031006.1_Pollenia_amentaria_genome_assembly,_chromosome:_1	AUGUSTUS	CDS	31800389	31800542	1	+	2	ID=g1143.t3.CDS3;Parent=g1143.t3;
OX031006.1_Pollenia_amentaria_genome_assembly,_chromosome:_1	AUGUSTUS	exon	31800389	31800542	.	+	.	ID=g1143.t3.exon3;Parent=g1143.t3;
OX031006.1_Pollenia_amentaria_genome_assembly,_chromosome:_1	AUGUSTUS	intron	31800543	31801063	1	+	.	ID=g1143.t3.intron3;Parent=g1143.t3;
OX031006.1_Pollenia_amentaria_genome_assembly,_chromosome:_1	AUGUSTUS	CDS	31801064	31801700	1	+	1	ID=g1143.t3.CDS4;Parent=g1143.t3;
OX031006.1_Pollenia_amentaria_genome_assembly,_chromosome:_1	AUGUSTUS	exon	31801064	31801700	.	+	.	ID=g1143.t3.exon4;Parent=g1143.t3;
OX031006.1_Pollenia_amentaria_genome_assembly,_chromosome:_1	AUGUSTUS	intron	31801701	31806086	1	+	.	ID=g1143.t3.intron4;Parent=g1143.t3;
OX031006.1_Pollenia_amentaria_genome_assembly,_chromosome:_1	AUGUSTUS	CDS	31806087	31806194	1	+	0	ID=g1143.t3.CDS5;Parent=g1143.t3;
OX031006.1_Pollenia_amentaria_genome_assembly,_chromosome:_1	AUGUSTUS	exon	31806087	31806194	.	+	.	ID=g1143.t3.exon5;Parent=g1143.t3;
OX031006.1_Pollenia_amentaria_genome_assembly,_chromosome:_1	AUGUSTUS	intron	31806195	31806260	1	+	.	ID=g1143.t3.intron5;Parent=g1143.t3;
OX031006.1_Pollenia_amentaria_genome_assembly,_chromosome:_1	AUGUSTUS	CDS	31806261	31807340	1	+	0	ID=g1143.t3.CDS6;Parent=g1143.t3;
OX031006.1_Pollenia_amentaria_genome_assembly,_chromosome:_1	AUGUSTUS	exon	31806261	31807340	.	+	.	ID=g1143.t3.exon6;Parent=g1143.t3;
OX031006.1_Pollenia_amentaria_genome_assembly,_chromosome:_1	AUGUSTUS	intron	31807341	31807399	1	+	.	ID=g1143.t3.intron6;Parent=g1143.t3;
OX031006.1_Pollenia_amentaria_genome_assembly,_chromosome:_1	AUGUSTUS	CDS	31807400	31807519	1	+	0	ID=g1143.t3.CDS7;Parent=g1143.t3;
OX031006.1_Pollenia_amentaria_genome_assembly,_chromosome:_1	AUGUSTUS	exon	31807400	31807519	.	+	.	ID=g1143.t3.exon7;Parent=g1143.t3;
OX031006.1_Pollenia_amentaria_genome_assembly,_chromosome:_1	AUGUSTUS	intron	31807520	31810571	1	+	.	ID=g1143.t3.intron7;Parent=g1143.t3;
OX031006.1_Pollenia_amentaria_genome_assembly,_chromosome:_1	AUGUSTUS	CDS	31810572	31810728	1	+	0	ID=g1143.t3.CDS8;Parent=g1143.t3;
OX031006.1_Pollenia_amentaria_genome_assembly,_chromosome:_1	AUGUSTUS	exon	31810572	31810728	.	+	.	ID=g1143.t3.exon8;Parent=g1143.t3;
OX031006.1_Pollenia_amentaria_genome_assembly,_chromosome:_1	AUGUSTUS	intron	31810729	31810790	1	+	.	ID=g1143.t3.intron8;Parent=g1143.t3;
OX031006.1_Pollenia_amentaria_genome_assembly,_chromosome:_1	AUGUSTUS	CDS	31810791	31810979	1	+	2	ID=g1143.t3.CDS9;Parent=g1143.t3;
OX031006.1_Pollenia_amentaria_genome_assembly,_chromosome:_1	AUGUSTUS	exon	31810791	31810979	.	+	.	ID=g1143.t3.exon9;Parent=g1143.t3;
OX031006.1_Pollenia_amentaria_genome_assembly,_chromosome:_1	AUGUSTUS	intron	31810980	31811042	1	+	.	ID=g1143.t3.intron9;Parent=g1143.t3;
OX031006.1_Pollenia_amentaria_genome_assembly,_chromosome:_1	AUGUSTUS	CDS	31811043	31811251	1	+	2	ID=g1143.t3.CDS10;Parent=g1143.t3;
OX031006.1_Pollenia_amentaria_genome_assembly,_chromosome:_1	AUGUSTUS	exon	31811043	31811251	.	+	.	ID=g1143.t3.exon10;Parent=g1143.t3;
OX031006.1_Pollenia_amentaria_genome_assembly,_chromosome:_1	AUGUSTUS	intron	31811252	31811313	1	+	.	ID=g1143.t3.intron10;Parent=g1143.t3;
OX031006.1_Pollenia_amentaria_genome_assembly,_chromosome:_1	AUGUSTUS	CDS	31811314	31811610	1	+	0	ID=g1143.t3.CDS11;Parent=g1143.t3;
OX031006.1_Pollenia_amentaria_genome_assembly,_chromosome:_1	AUGUSTUS	exon	31811314	31811610	.	+	.	ID=g1143.t3.exon11;Parent=g1143.t3;
OX031006.1_Pollenia_amentaria_genome_assembly,_chromosome:_1	AUGUSTUS	intron	31811611	31811667	1	+	.	ID=g1143.t3.intron11;Parent=g1143.t3;
OX031006.1_Pollenia_amentaria_genome_assembly,_chromosome:_1	AUGUSTUS	CDS	31811668	31812091	1	+	0	ID=g1143.t3.CDS12;Parent=g1143.t3;
OX031006.1_Pollenia_amentaria_genome_assembly,_chromosome:_1	AUGUSTUS	exon	31811668	31812091	.	+	.	ID=g1143.t3.exon12;Parent=g1143.t3;
OX031006.1_Pollenia_amentaria_genome_assembly,_chromosome:_1	AUGUSTUS	intron	31812092	31812149	1	+	.	ID=g1143.t3.intron12;Parent=g1143.t3;
OX031006.1_Pollenia_amentaria_genome_assembly,_chromosome:_1	AUGUSTUS	CDS	31812150	31812349	1	+	2	ID=g1143.t3.CDS13;Parent=g1143.t3;
OX031006.1_Pollenia_amentaria_genome_assembly,_chromosome:_1	AUGUSTUS	exon	31812150	31812349	.	+	.	ID=g1143.t3.exon13;Parent=g1143.t3;
OX031006.1_Pollenia_amentaria_genome_assembly,_chromosome:_1	AUGUSTUS	intron	31812350	31816875	1	+	.	ID=g1143.t3.intron13;Parent=g1143.t3;
OX031006.1_Pollenia_amentaria_genome_assembly,_chromosome:_1	AUGUSTUS	CDS	31816876	31818750	1	+	0	ID=g1143.t3.CDS14;Parent=g1143.t3;
OX031006.1_Pollenia_amentaria_genome_assembly,_chromosome:_1	AUGUSTUS	exon	31816876	31818750	.	+	.	ID=g1143.t3.exon14;Parent=g1143.t3;
OX031006.1_Pollenia_amentaria_genome_assembly,_chromosome:_1	AUGUSTUS	intron	31818751	31818812	1	+	.	ID=g1143.t3.intron14;Parent=g1143.t3;
OX031006.1_Pollenia_amentaria_genome_assembly,_chromosome:_1	AUGUSTUS	CDS	31818813	31818985	1	+	0	ID=g1143.t3.CDS15;Parent=g1143.t3;
OX031006.1_Pollenia_amentaria_genome_assembly,_chromosome:_1	AUGUSTUS	exon	31818813	31818985	.	+	.	ID=g1143.t3.exon15;Parent=g1143.t3;
OX031006.1_Pollenia_amentaria_genome_assembly,_chromosome:_1	AUGUSTUS	intron	31818986	31819463	1	+	.	ID=g1143.t3.intron15;Parent=g1143.t3;
OX031006.1_Pollenia_amentaria_genome_assembly,_chromosome:_1	AUGUSTUS	CDS	31819464	31819619	1	+	1	ID=g1143.t3.CDS16;Parent=g1143.t3;
OX031006.1_Pollenia_amentaria_genome_assembly,_chromosome:_1	AUGUSTUS	exon	31819464	31819619	.	+	.	ID=g1143.t3.exon16;Parent=g1143.t3;
OX031006.1_Pollenia_amentaria_genome_assembly,_chromosome:_1	AUGUSTUS	intron	31819620	31835776	1	+	.	ID=g1143.t3.intron16;Parent=g1143.t3;
OX031006.1_Pollenia_amentaria_genome_assembly,_chromosome:_1	AUGUSTUS	CDS	31835777	31835987	1	+	1	ID=g1143.t3.CDS17;Parent=g1143.t3;
OX031006.1_Pollenia_amentaria_genome_assembly,_chromosome:_1	AUGUSTUS	exon	31835777	31835987	.	+	.	ID=g1143.t3.exon17;Parent=g1143.t3;
OX031006.1_Pollenia_amentaria_genome_assembly,_chromosome:_1	AUGUSTUS	intron	31835988	31855624	1	+	.	ID=g1143.t3.intron17;Parent=g1143.t3;
OX031006.1_Pollenia_amentaria_genome_assembly,_chromosome:_1	AUGUSTUS	CDS	31855625	31856011	1	+	0	ID=g1143.t3.CDS18;Parent=g1143.t3;
OX031006.1_Pollenia_amentaria_genome_assembly,_chromosome:_1	AUGUSTUS	exon	31855625	31856011	.	+	.	ID=g1143.t3.exon18;Parent=g1143.t3;
OX031006.1_Pollenia_amentaria_genome_assembly,_chromosome:_1	AUGUSTUS	intron	31856012	31856072	1	+	.	ID=g1143.t3.intron18;Parent=g1143.t3;
OX031006.1_Pollenia_amentaria_genome_assembly,_chromosome:_1	AUGUSTUS	CDS	31856073	31856658	1	+	0	ID=g1143.t3.CDS19;Parent=g1143.t3;
OX031006.1_Pollenia_amentaria_genome_assembly,_chromosome:_1	AUGUSTUS	exon	31856073	31856658	.	+	.	ID=g1143.t3.exon19;Parent=g1143.t3;
OX031006.1_Pollenia_amentaria_genome_assembly,_chromosome:_1	AUGUSTUS	intron	31856659	31856955	1	+	.	ID=g1143.t3.intron19;Parent=g1143.t3;
OX031006.1_Pollenia_amentaria_genome_assembly,_chromosome:_1	AUGUSTUS	CDS	31856956	31857189	0.89	+	2	ID=g1143.t3.CDS20;Parent=g1143.t3;
OX031006.1_Pollenia_amentaria_genome_assembly,_chromosome:_1	AUGUSTUS	exon	31856956	31857189	.	+	.	ID=g1143.t3.exon20;Parent=g1143.t3;
OX031006.1_Pollenia_amentaria_genome_assembly,_chromosome:_1	AUGUSTUS	intron	31857190	31857295	0.89	+	.	ID=g1143.t3.intron20;Parent=g1143.t3;
OX031006.1_Pollenia_amentaria_genome_assembly,_chromosome:_1	AUGUSTUS	CDS	31857296	31857349	1	+	2	ID=g1143.t3.CDS21;Parent=g1143.t3;
OX031006.1_Pollenia_amentaria_genome_assembly,_chromosome:_1	AUGUSTUS	exon	31857296	31857349	.	+	.	ID=g1143.t3.exon21;Parent=g1143.t3;
OX031006.1_Pollenia_amentaria_genome_assembly,_chromosome:_1	AUGUSTUS	intron	31857350	31867276	1	+	.	ID=g1143.t3.intron21;Parent=g1143.t3;
OX031006.1_Pollenia_amentaria_genome_assembly,_chromosome:_1	AUGUSTUS	CDS	31867277	31869954	1	+	2	ID=g1143.t3.CDS22;Parent=g1143.t3;
OX031006.1_Pollenia_amentaria_genome_assembly,_chromosome:_1	AUGUSTUS	exon	31867277	31869954	.	+	.	ID=g1143.t3.exon22;Parent=g1143.t3;
OX031006.1_Pollenia_amentaria_genome_assembly,_chromosome:_1	AUGUSTUS	intron	31869955	31870045	1	+	.	ID=g1143.t3.intron22;Parent=g1143.t3;
OX031006.1_Pollenia_amentaria_genome_assembly,_chromosome:_1	AUGUSTUS	CDS	31870046	31870294	1	+	0	ID=g1143.t3.CDS23;Parent=g1143.t3;
OX031006.1_Pollenia_amentaria_genome_assembly,_chromosome:_1	AUGUSTUS	exon	31870046	31870294	.	+	.	ID=g1143.t3.exon23;Parent=g1143.t3;
OX031006.1_Pollenia_amentaria_genome_assembly,_chromosome:_1	AUGUSTUS	intron	31870295	31876748	1	+	.	ID=g1143.t3.intron23;Parent=g1143.t3;
OX031006.1_Pollenia_amentaria_genome_assembly,_chromosome:_1	AUGUSTUS	CDS	31876749	31878317	1	+	0	ID=g1143.t3.CDS24;Parent=g1143.t3;
OX031006.1_Pollenia_amentaria_genome_assembly,_chromosome:_1	AUGUSTUS	exon	31876749	31878317	.	+	.	ID=g1143.t3.exon24;Parent=g1143.t3;
OX031006.1_Pollenia_amentaria_genome_assembly,_chromosome:_1	AUGUSTUS	intron	31878318	31884229	1	+	.	ID=g1143.t3.intron24;Parent=g1143.t3;
OX031006.1_Pollenia_amentaria_genome_assembly,_chromosome:_1	AUGUSTUS	CDS	31884230	31884398	1	+	0	ID=g1143.t3.CDS25;Parent=g1143.t3;
OX031006.1_Pollenia_amentaria_genome_assembly,_chromosome:_1	AUGUSTUS	exon	31884230	31884398	.	+	.	ID=g1143.t3.exon25;Parent=g1143.t3;
OX031006.1_Pollenia_amentaria_genome_assembly,_chromosome:_1	AUGUSTUS	intron	31884399	31884457	1	+	.	ID=g1143.t3.intron25;Parent=g1143.t3;
OX031006.1_Pollenia_amentaria_genome_assembly,_chromosome:_1	AUGUSTUS	CDS	31884458	31884610	1	+	2	ID=g1143.t3.CDS26;Parent=g1143.t3;
OX031006.1_Pollenia_amentaria_genome_assembly,_chromosome:_1	AUGUSTUS	exon	31884458	31884610	.	+	.	ID=g1143.t3.exon26;Parent=g1143.t3;
OX031006.1_Pollenia_amentaria_genome_assembly,_chromosome:_1	AUGUSTUS	intron	31884611	31884678	1	+	.	ID=g1143.t3.intron26;Parent=g1143.t3;
OX031006.1_Pollenia_amentaria_genome_assembly,_chromosome:_1	AUGUSTUS	CDS	31884679	31884971	1	+	2	ID=g1143.t3.CDS27;Parent=g1143.t3;
OX031006.1_Pollenia_amentaria_genome_assembly,_chromosome:_1	AUGUSTUS	exon	31884679	31884971	.	+	.	ID=g1143.t3.exon27;Parent=g1143.t3;
OX031006.1_Pollenia_amentaria_genome_assembly,_chromosome:_1	AUGUSTUS	intron	31884972	31885052	1	+	.	ID=g1143.t3.intron27;Parent=g1143.t3;
OX031006.1_Pollenia_amentaria_genome_assembly,_chromosome:_1	AUGUSTUS	CDS	31885053	31885545	1	+	0	ID=g1143.t3.CDS28;Parent=g1143.t3;
OX031006.1_Pollenia_amentaria_genome_assembly,_chromosome:_1	AUGUSTUS	exon	31885053	31885545	.	+	.	ID=g1143.t3.exon28;Parent=g1143.t3;
OX031006.1_Pollenia_amentaria_genome_assembly,_chromosome:_1	AUGUSTUS	intron	31885546	31893438	1	+	.	ID=g1143.t3.intron28;Parent=g1143.t3;
OX031006.1_Pollenia_amentaria_genome_assembly,_chromosome:_1	AUGUSTUS	CDS	31893439	31893628	1	+	2	ID=g1143.t3.CDS29;Parent=g1143.t3;
OX031006.1_Pollenia_amentaria_genome_assembly,_chromosome:_1	AUGUSTUS	exon	31893439	31893628	.	+	.	ID=g1143.t3.exon29;Parent=g1143.t3;
OX031006.1_Pollenia_amentaria_genome_assembly,_chromosome:_1	AUGUSTUS	intron	31893629	31896466	1	+	.	ID=g1143.t3.intron29;Parent=g1143.t3;
OX031006.1_Pollenia_amentaria_genome_assembly,_chromosome:_1	AUGUSTUS	CDS	31896467	31896623	1	+	1	ID=g1143.t3.CDS30;Parent=g1143.t3;
OX031006.1_Pollenia_amentaria_genome_assembly,_chromosome:_1	AUGUSTUS	exon	31896467	31896623	.	+	.	ID=g1143.t3.exon30;Parent=g1143.t3;
OX031006.1_Pollenia_amentaria_genome_assembly,_chromosome:_1	AUGUSTUS	intron	31896624	31922006	1	+	.	ID=g1143.t3.intron30;Parent=g1143.t3;
OX031006.1_Pollenia_amentaria_genome_assembly,_chromosome:_1	AUGUSTUS	CDS	31922007	31922102	1	+	0	ID=g1143.t3.CDS31;Parent=g1143.t3;
OX031006.1_Pollenia_amentaria_genome_assembly,_chromosome:_1	AUGUSTUS	exon	31922007	31922102	.	+	.	ID=g1143.t3.exon31;Parent=g1143.t3;
OX031006.1_Pollenia_amentaria_genome_assembly,_chromosome:_1	AUGUSTUS	intron	31922103	31922385	1	+	.	ID=g1143.t3.intron31;Parent=g1143.t3;
OX031006.1_Pollenia_amentaria_genome_assembly,_chromosome:_1	AUGUSTUS	CDS	31922386	31922448	1	+	0	ID=g1143.t3.CDS32;Parent=g1143.t3;
OX031006.1_Pollenia_amentaria_genome_assembly,_chromosome:_1	AUGUSTUS	exon	31922386	31922448	.	+	.	ID=g1143.t3.exon32;Parent=g1143.t3;
OX031006.1_Pollenia_amentaria_genome_assembly,_chromosome:_1	AUGUSTUS	stop_codon	31922446	31922448	.	+	0	ID=g1143.t3.stop1;Parent=g1143.t3;
OX031006.1_Pollenia_amentaria_genome_assembly,_chromosome:_1	GeneMark.hmm3	mRNA	31794397	31819632	.	+	.	ID=g1143.t4;Parent=g1143;
OX031006.1_Pollenia_amentaria_genome_assembly,_chromosome:_1	GeneMark.hmm3	start_codon	31794397	31794399	.	+	0	ID=g1143.t4.start1;Parent=g1143.t4;
OX031006.1_Pollenia_amentaria_genome_assembly,_chromosome:_1	GeneMark.hmm3	CDS	31794397	31794561	.	+	0	ID=g1143.t4.CDS1;Parent=g1143.t4;
OX031006.1_Pollenia_amentaria_genome_assembly,_chromosome:_1	GeneMark.hmm3	exon	31794397	31794561	0	+	.	ID=g1143.t4.exon1;Parent=g1143.t4;
OX031006.1_Pollenia_amentaria_genome_assembly,_chromosome:_1	GeneMark.hmm3	intron	31794562	31794626	.	+	0	ID=g1143.t4.intron1;Parent=g1143.t4;
OX031006.1_Pollenia_amentaria_genome_assembly,_chromosome:_1	GeneMark.hmm3	CDS	31794627	31794786	.	+	0	ID=g1143.t4.CDS2;Parent=g1143.t4;
OX031006.1_Pollenia_amentaria_genome_assembly,_chromosome:_1	GeneMark.hmm3	exon	31794627	31794786	0	+	.	ID=g1143.t4.exon2;Parent=g1143.t4;
OX031006.1_Pollenia_amentaria_genome_assembly,_chromosome:_1	GeneMark.hmm3	intron	31794787	31800391	.	+	2	ID=g1143.t4.intron2;Parent=g1143.t4;
OX031006.1_Pollenia_amentaria_genome_assembly,_chromosome:_1	GeneMark.hmm3	CDS	31800392	31800542	.	+	2	ID=g1143.t4.CDS3;Parent=g1143.t4;
OX031006.1_Pollenia_amentaria_genome_assembly,_chromosome:_1	GeneMark.hmm3	exon	31800392	31800542	0	+	.	ID=g1143.t4.exon3;Parent=g1143.t4;
OX031006.1_Pollenia_amentaria_genome_assembly,_chromosome:_1	GeneMark.hmm3	intron	31800543	31801063	.	+	1	ID=g1143.t4.intron3;Parent=g1143.t4;
OX031006.1_Pollenia_amentaria_genome_assembly,_chromosome:_1	GeneMark.hmm3	CDS	31801064	31801700	.	+	1	ID=g1143.t4.CDS4;Parent=g1143.t4;
OX031006.1_Pollenia_amentaria_genome_assembly,_chromosome:_1	GeneMark.hmm3	exon	31801064	31801700	0	+	.	ID=g1143.t4.exon4;Parent=g1143.t4;
OX031006.1_Pollenia_amentaria_genome_assembly,_chromosome:_1	GeneMark.hmm3	intron	31801701	31806086	.	+	0	ID=g1143.t4.intron4;Parent=g1143.t4;
OX031006.1_Pollenia_amentaria_genome_assembly,_chromosome:_1	GeneMark.hmm3	CDS	31806087	31806194	.	+	0	ID=g1143.t4.CDS5;Parent=g1143.t4;
OX031006.1_Pollenia_amentaria_genome_assembly,_chromosome:_1	GeneMark.hmm3	exon	31806087	31806194	0	+	.	ID=g1143.t4.exon5;Parent=g1143.t4;
OX031006.1_Pollenia_amentaria_genome_assembly,_chromosome:_1	GeneMark.hmm3	intron	31806195	31806260	.	+	0	ID=g1143.t4.intron5;Parent=g1143.t4;
OX031006.1_Pollenia_amentaria_genome_assembly,_chromosome:_1	GeneMark.hmm3	CDS	31806261	31807340	.	+	0	ID=g1143.t4.CDS6;Parent=g1143.t4;
OX031006.1_Pollenia_amentaria_genome_assembly,_chromosome:_1	GeneMark.hmm3	exon	31806261	31807340	0	+	.	ID=g1143.t4.exon6;Parent=g1143.t4;
OX031006.1_Pollenia_amentaria_genome_assembly,_chromosome:_1	GeneMark.hmm3	intron	31807341	31807399	.	+	0	ID=g1143.t4.intron6;Parent=g1143.t4;
OX031006.1_Pollenia_amentaria_genome_assembly,_chromosome:_1	GeneMark.hmm3	CDS	31807400	31807519	.	+	0	ID=g1143.t4.CDS7;Parent=g1143.t4;
OX031006.1_Pollenia_amentaria_genome_assembly,_chromosome:_1	GeneMark.hmm3	exon	31807400	31807519	0	+	.	ID=g1143.t4.exon7;Parent=g1143.t4;
OX031006.1_Pollenia_amentaria_genome_assembly,_chromosome:_1	GeneMark.hmm3	intron	31807520	31810571	.	+	0	ID=g1143.t4.intron7;Parent=g1143.t4;
OX031006.1_Pollenia_amentaria_genome_assembly,_chromosome:_1	GeneMark.hmm3	CDS	31810572	31810728	.	+	0	ID=g1143.t4.CDS8;Parent=g1143.t4;
OX031006.1_Pollenia_amentaria_genome_assembly,_chromosome:_1	GeneMark.hmm3	exon	31810572	31810728	0	+	.	ID=g1143.t4.exon8;Parent=g1143.t4;
OX031006.1_Pollenia_amentaria_genome_assembly,_chromosome:_1	GeneMark.hmm3	intron	31810729	31810790	.	+	2	ID=g1143.t4.intron8;Parent=g1143.t4;
OX031006.1_Pollenia_amentaria_genome_assembly,_chromosome:_1	GeneMark.hmm3	CDS	31810791	31810979	.	+	2	ID=g1143.t4.CDS9;Parent=g1143.t4;
OX031006.1_Pollenia_amentaria_genome_assembly,_chromosome:_1	GeneMark.hmm3	exon	31810791	31810979	0	+	.	ID=g1143.t4.exon9;Parent=g1143.t4;
OX031006.1_Pollenia_amentaria_genome_assembly,_chromosome:_1	GeneMark.hmm3	intron	31810980	31811042	.	+	2	ID=g1143.t4.intron9;Parent=g1143.t4;
OX031006.1_Pollenia_amentaria_genome_assembly,_chromosome:_1	GeneMark.hmm3	CDS	31811043	31811251	.	+	2	ID=g1143.t4.CDS10;Parent=g1143.t4;
OX031006.1_Pollenia_amentaria_genome_assembly,_chromosome:_1	GeneMark.hmm3	exon	31811043	31811251	0	+	.	ID=g1143.t4.exon10;Parent=g1143.t4;
OX031006.1_Pollenia_amentaria_genome_assembly,_chromosome:_1	GeneMark.hmm3	intron	31811252	31811313	.	+	0	ID=g1143.t4.intron10;Parent=g1143.t4;
OX031006.1_Pollenia_amentaria_genome_assembly,_chromosome:_1	GeneMark.hmm3	CDS	31811314	31811610	.	+	0	ID=g1143.t4.CDS11;Parent=g1143.t4;
OX031006.1_Pollenia_amentaria_genome_assembly,_chromosome:_1	GeneMark.hmm3	exon	31811314	31811610	0	+	.	ID=g1143.t4.exon11;Parent=g1143.t4;
OX031006.1_Pollenia_amentaria_genome_assembly,_chromosome:_1	GeneMark.hmm3	intron	31811611	31811667	.	+	0	ID=g1143.t4.intron11;Parent=g1143.t4;
OX031006.1_Pollenia_amentaria_genome_assembly,_chromosome:_1	GeneMark.hmm3	CDS	31811668	31812091	.	+	0	ID=g1143.t4.CDS12;Parent=g1143.t4;
OX031006.1_Pollenia_amentaria_genome_assembly,_chromosome:_1	GeneMark.hmm3	exon	31811668	31812091	0	+	.	ID=g1143.t4.exon12;Parent=g1143.t4;
OX031006.1_Pollenia_amentaria_genome_assembly,_chromosome:_1	GeneMark.hmm3	intron	31812092	31812149	.	+	2	ID=g1143.t4.intron12;Parent=g1143.t4;
OX031006.1_Pollenia_amentaria_genome_assembly,_chromosome:_1	GeneMark.hmm3	CDS	31812150	31812349	.	+	2	ID=g1143.t4.CDS13;Parent=g1143.t4;
OX031006.1_Pollenia_amentaria_genome_assembly,_chromosome:_1	GeneMark.hmm3	exon	31812150	31812349	0	+	.	ID=g1143.t4.exon13;Parent=g1143.t4;
OX031006.1_Pollenia_amentaria_genome_assembly,_chromosome:_1	GeneMark.hmm3	intron	31812350	31816875	.	+	0	ID=g1143.t4.intron13;Parent=g1143.t4;
OX031006.1_Pollenia_amentaria_genome_assembly,_chromosome:_1	GeneMark.hmm3	CDS	31816876	31818750	.	+	0	ID=g1143.t4.CDS14;Parent=g1143.t4;
OX031006.1_Pollenia_amentaria_genome_assembly,_chromosome:_1	GeneMark.hmm3	exon	31816876	31818750	0	+	.	ID=g1143.t4.exon14;Parent=g1143.t4;
OX031006.1_Pollenia_amentaria_genome_assembly,_chromosome:_1	GeneMark.hmm3	intron	31818751	31818812	.	+	0	ID=g1143.t4.intron14;Parent=g1143.t4;
OX031006.1_Pollenia_amentaria_genome_assembly,_chromosome:_1	GeneMark.hmm3	CDS	31818813	31818985	.	+	0	ID=g1143.t4.CDS15;Parent=g1143.t4;
OX031006.1_Pollenia_amentaria_genome_assembly,_chromosome:_1	GeneMark.hmm3	exon	31818813	31818985	0	+	.	ID=g1143.t4.exon15;Parent=g1143.t4;
OX031006.1_Pollenia_amentaria_genome_assembly,_chromosome:_1	GeneMark.hmm3	intron	31818986	31819463	.	+	1	ID=g1143.t4.intron15;Parent=g1143.t4;
OX031006.1_Pollenia_amentaria_genome_assembly,_chromosome:_1	GeneMark.hmm3	CDS	31819464	31819632	.	+	1	ID=g1143.t4.CDS16;Parent=g1143.t4;
OX031006.1_Pollenia_amentaria_genome_assembly,_chromosome:_1	GeneMark.hmm3	exon	31819464	31819632	0	+	.	ID=g1143.t4.exon16;Parent=g1143.t4;
OX031006.1_Pollenia_amentaria_genome_assembly,_chromosome:_1	GeneMark.hmm3	stop_codon	31819630	31819632	.	+	0	ID=g1143.t4.stop1;Parent=g1143.t4;
OX031006.1_Pollenia_amentaria_genome_assembly,_chromosome:_1	AUGUSTUS	gene	31948225	31976531	.	+	.	ID=g1144;
OX031006.1_Pollenia_amentaria_genome_assembly,_chromosome:_1	AUGUSTUS	mRNA	31948225	31976531	1	+	.	ID=g1144.t1;Parent=g1144;
OX031006.1_Pollenia_amentaria_genome_assembly,_chromosome:_1	AUGUSTUS	start_codon	31948225	31948227	.	+	0	ID=g1144.t1.start1;Parent=g1144.t1;
OX031006.1_Pollenia_amentaria_genome_assembly,_chromosome:_1	AUGUSTUS	CDS	31948225	31948369	1	+	0	ID=g1144.t1.CDS1;Parent=g1144.t1;
OX031006.1_Pollenia_amentaria_genome_assembly,_chromosome:_1	AUGUSTUS	exon	31948225	31948369	.	+	.	ID=g1144.t1.exon1;Parent=g1144.t1;
OX031006.1_Pollenia_amentaria_genome_assembly,_chromosome:_1	AUGUSTUS	intron	31948370	31976277	1	+	.	ID=g1144.t1.intron1;Parent=g1144.t1;
OX031006.1_Pollenia_amentaria_genome_assembly,_chromosome:_1	AUGUSTUS	CDS	31976278	31976531	1	+	2	ID=g1144.t1.CDS2;Parent=g1144.t1;
OX031006.1_Pollenia_amentaria_genome_assembly,_chromosome:_1	AUGUSTUS	exon	31976278	31976531	.	+	.	ID=g1144.t1.exon2;Parent=g1144.t1;
OX031006.1_Pollenia_amentaria_genome_assembly,_chromosome:_1	AUGUSTUS	stop_codon	31976529	31976531	.	+	0	ID=g1144.t1.stop1;Parent=g1144.t1;
OX031006.1_Pollenia_amentaria_genome_assembly,_chromosome:_1	AUGUSTUS	gene	31991906	31993345	.	-	.	ID=g1145;
OX031006.1_Pollenia_amentaria_genome_assembly,_chromosome:_1	AUGUSTUS	mRNA	31991906	31993345	0.82	-	.	ID=g1145.t1;Parent=g1145;
OX031006.1_Pollenia_amentaria_genome_assembly,_chromosome:_1	AUGUSTUS	stop_codon	31991906	31991908	.	-	0	ID=g1145.t1.stop1;Parent=g1145.t1;
OX031006.1_Pollenia_amentaria_genome_assembly,_chromosome:_1	AUGUSTUS	CDS	31991906	31993345	0.82	-	0	ID=g1145.t1.CDS1;Parent=g1145.t1;
OX031006.1_Pollenia_amentaria_genome_assembly,_chromosome:_1	AUGUSTUS	exon	31991906	31993345	.	-	.	ID=g1145.t1.exon1;Parent=g1145.t1;
OX031006.1_Pollenia_amentaria_genome_assembly,_chromosome:_1	AUGUSTUS	start_codon	31993343	31993345	.	-	0	ID=g1145.t1.start1;Parent=g1145.t1;
OX031006.1_Pollenia_amentaria_genome_assembly,_chromosome:_1	AUGUSTUS	mRNA	31991906	31993225	0.41	-	.	ID=g1145.t2;Parent=g1145;
OX031006.1_Pollenia_amentaria_genome_assembly,_chromosome:_1	AUGUSTUS	stop_codon	31991906	31991908	.	-	0	ID=g1145.t2.stop1;Parent=g1145.t2;
OX031006.1_Pollenia_amentaria_genome_assembly,_chromosome:_1	AUGUSTUS	CDS	31991906	31992225	0.52	-	2	ID=g1145.t2.CDS1;Parent=g1145.t2;
OX031006.1_Pollenia_amentaria_genome_assembly,_chromosome:_1	AUGUSTUS	exon	31991906	31992225	.	-	.	ID=g1145.t2.exon1;Parent=g1145.t2;
OX031006.1_Pollenia_amentaria_genome_assembly,_chromosome:_1	AUGUSTUS	intron	31992226	31992897	0.49	-	.	ID=g1145.t2.intron1;Parent=g1145.t2;
OX031006.1_Pollenia_amentaria_genome_assembly,_chromosome:_1	AUGUSTUS	CDS	31992898	31993225	0.72	-	0	ID=g1145.t2.CDS2;Parent=g1145.t2;
OX031006.1_Pollenia_amentaria_genome_assembly,_chromosome:_1	AUGUSTUS	exon	31992898	31993225	.	-	.	ID=g1145.t2.exon2;Parent=g1145.t2;
OX031006.1_Pollenia_amentaria_genome_assembly,_chromosome:_1	AUGUSTUS	start_codon	31993223	31993225	.	-	0	ID=g1145.t2.start1;Parent=g1145.t2;
OX031006.1_Pollenia_amentaria_genome_assembly,_chromosome:_1	AUGUSTUS	gene	32008452	32056271	.	-	.	ID=g1146;
OX031006.1_Pollenia_amentaria_genome_assembly,_chromosome:_1	AUGUSTUS	mRNA	32008452	32009144	1	-	.	ID=g1146.t1;Parent=g1146;
OX031006.1_Pollenia_amentaria_genome_assembly,_chromosome:_1	AUGUSTUS	stop_codon	32008452	32008454	.	-	0	ID=g1146.t1.stop1;Parent=g1146.t1;
OX031006.1_Pollenia_amentaria_genome_assembly,_chromosome:_1	AUGUSTUS	CDS	32008452	32009144	1	-	0	ID=g1146.t1.CDS1;Parent=g1146.t1;
OX031006.1_Pollenia_amentaria_genome_assembly,_chromosome:_1	AUGUSTUS	exon	32008452	32009144	.	-	.	ID=g1146.t1.exon1;Parent=g1146.t1;
OX031006.1_Pollenia_amentaria_genome_assembly,_chromosome:_1	AUGUSTUS	start_codon	32009142	32009144	.	-	0	ID=g1146.t1.start1;Parent=g1146.t1;
OX031006.1_Pollenia_amentaria_genome_assembly,_chromosome:_1	AUGUSTUS	mRNA	32008452	32056271	0.79	-	.	ID=g1146.t2;Parent=g1146;
OX031006.1_Pollenia_amentaria_genome_assembly,_chromosome:_1	AUGUSTUS	stop_codon	32008452	32008454	.	-	0	ID=g1146.t2.stop1;Parent=g1146.t2;
OX031006.1_Pollenia_amentaria_genome_assembly,_chromosome:_1	AUGUSTUS	CDS	32008452	32009186	0.95	-	0	ID=g1146.t2.CDS1;Parent=g1146.t2;
OX031006.1_Pollenia_amentaria_genome_assembly,_chromosome:_1	AUGUSTUS	exon	32008452	32009186	.	-	.	ID=g1146.t2.exon1;Parent=g1146.t2;
OX031006.1_Pollenia_amentaria_genome_assembly,_chromosome:_1	AUGUSTUS	intron	32009187	32033854	0.95	-	.	ID=g1146.t2.intron1;Parent=g1146.t2;
OX031006.1_Pollenia_amentaria_genome_assembly,_chromosome:_1	AUGUSTUS	CDS	32033855	32033977	0.95	-	0	ID=g1146.t2.CDS2;Parent=g1146.t2;
OX031006.1_Pollenia_amentaria_genome_assembly,_chromosome:_1	AUGUSTUS	exon	32033855	32033977	.	-	.	ID=g1146.t2.exon2;Parent=g1146.t2;
OX031006.1_Pollenia_amentaria_genome_assembly,_chromosome:_1	AUGUSTUS	intron	32033978	32056145	0.83	-	.	ID=g1146.t2.intron2;Parent=g1146.t2;
OX031006.1_Pollenia_amentaria_genome_assembly,_chromosome:_1	AUGUSTUS	CDS	32056146	32056271	1	-	0	ID=g1146.t2.CDS3;Parent=g1146.t2;
OX031006.1_Pollenia_amentaria_genome_assembly,_chromosome:_1	AUGUSTUS	exon	32056146	32056271	.	-	.	ID=g1146.t2.exon3;Parent=g1146.t2;
OX031006.1_Pollenia_amentaria_genome_assembly,_chromosome:_1	AUGUSTUS	start_codon	32056269	32056271	.	-	0	ID=g1146.t2.start1;Parent=g1146.t2;
OX031006.1_Pollenia_amentaria_genome_assembly,_chromosome:_1	AUGUSTUS	gene	32155151	32161553	.	+	.	ID=g1147;
OX031006.1_Pollenia_amentaria_genome_assembly,_chromosome:_1	AUGUSTUS	mRNA	32155151	32161553	1	+	.	ID=g1147.t1;Parent=g1147;
OX031006.1_Pollenia_amentaria_genome_assembly,_chromosome:_1	AUGUSTUS	start_codon	32155151	32155153	.	+	0	ID=g1147.t1.start1;Parent=g1147.t1;
OX031006.1_Pollenia_amentaria_genome_assembly,_chromosome:_1	AUGUSTUS	CDS	32155151	32155663	1	+	0	ID=g1147.t1.CDS1;Parent=g1147.t1;
OX031006.1_Pollenia_amentaria_genome_assembly,_chromosome:_1	AUGUSTUS	exon	32155151	32155663	.	+	.	ID=g1147.t1.exon1;Parent=g1147.t1;
OX031006.1_Pollenia_amentaria_genome_assembly,_chromosome:_1	AUGUSTUS	intron	32155664	32155724	1	+	.	ID=g1147.t1.intron1;Parent=g1147.t1;
OX031006.1_Pollenia_amentaria_genome_assembly,_chromosome:_1	AUGUSTUS	CDS	32155725	32156642	1	+	0	ID=g1147.t1.CDS2;Parent=g1147.t1;
OX031006.1_Pollenia_amentaria_genome_assembly,_chromosome:_1	AUGUSTUS	exon	32155725	32156642	.	+	.	ID=g1147.t1.exon2;Parent=g1147.t1;
OX031006.1_Pollenia_amentaria_genome_assembly,_chromosome:_1	AUGUSTUS	intron	32156643	32157507	1	+	.	ID=g1147.t1.intron2;Parent=g1147.t1;
OX031006.1_Pollenia_amentaria_genome_assembly,_chromosome:_1	AUGUSTUS	CDS	32157508	32158170	1	+	0	ID=g1147.t1.CDS3;Parent=g1147.t1;
OX031006.1_Pollenia_amentaria_genome_assembly,_chromosome:_1	AUGUSTUS	exon	32157508	32158170	.	+	.	ID=g1147.t1.exon3;Parent=g1147.t1;
OX031006.1_Pollenia_amentaria_genome_assembly,_chromosome:_1	AUGUSTUS	intron	32158171	32158232	1	+	.	ID=g1147.t1.intron3;Parent=g1147.t1;
OX031006.1_Pollenia_amentaria_genome_assembly,_chromosome:_1	AUGUSTUS	CDS	32158233	32158802	1	+	0	ID=g1147.t1.CDS4;Parent=g1147.t1;
OX031006.1_Pollenia_amentaria_genome_assembly,_chromosome:_1	AUGUSTUS	exon	32158233	32158802	.	+	.	ID=g1147.t1.exon4;Parent=g1147.t1;
OX031006.1_Pollenia_amentaria_genome_assembly,_chromosome:_1	AUGUSTUS	intron	32158803	32161415	1	+	.	ID=g1147.t1.intron4;Parent=g1147.t1;
OX031006.1_Pollenia_amentaria_genome_assembly,_chromosome:_1	AUGUSTUS	CDS	32161416	32161553	1	+	0	ID=g1147.t1.CDS5;Parent=g1147.t1;
OX031006.1_Pollenia_amentaria_genome_assembly,_chromosome:_1	AUGUSTUS	exon	32161416	32161553	.	+	.	ID=g1147.t1.exon5;Parent=g1147.t1;
OX031006.1_Pollenia_amentaria_genome_assembly,_chromosome:_1	AUGUSTUS	stop_codon	32161551	32161553	.	+	0	ID=g1147.t1.stop1;Parent=g1147.t1;
OX031006.1_Pollenia_amentaria_genome_assembly,_chromosome:_1	AUGUSTUS	gene	32299347	32299745	.	-	.	ID=g1148;
OX031006.1_Pollenia_amentaria_genome_assembly,_chromosome:_1	AUGUSTUS	mRNA	32299347	32299745	1	-	.	ID=g1148.t1;Parent=g1148;
OX031006.1_Pollenia_amentaria_genome_assembly,_chromosome:_1	AUGUSTUS	stop_codon	32299347	32299349	.	-	0	ID=g1148.t1.stop1;Parent=g1148.t1;
OX031006.1_Pollenia_amentaria_genome_assembly,_chromosome:_1	AUGUSTUS	CDS	32299347	32299745	1	-	0	ID=g1148.t1.CDS1;Parent=g1148.t1;
OX031006.1_Pollenia_amentaria_genome_assembly,_chromosome:_1	AUGUSTUS	exon	32299347	32299745	.	-	.	ID=g1148.t1.exon1;Parent=g1148.t1;
OX031006.1_Pollenia_amentaria_genome_assembly,_chromosome:_1	AUGUSTUS	start_codon	32299743	32299745	.	-	0	ID=g1148.t1.start1;Parent=g1148.t1;
OX031006.1_Pollenia_amentaria_genome_assembly,_chromosome:_1	AUGUSTUS	gene	32299793	32300020	.	-	.	ID=g1149;
OX031006.1_Pollenia_amentaria_genome_assembly,_chromosome:_1	AUGUSTUS	mRNA	32299793	32300020	1	-	.	ID=g1149.t1;Parent=g1149;
OX031006.1_Pollenia_amentaria_genome_assembly,_chromosome:_1	AUGUSTUS	stop_codon	32299793	32299795	.	-	0	ID=g1149.t1.stop1;Parent=g1149.t1;
OX031006.1_Pollenia_amentaria_genome_assembly,_chromosome:_1	AUGUSTUS	CDS	32299793	32300020	1	-	0	ID=g1149.t1.CDS1;Parent=g1149.t1;
OX031006.1_Pollenia_amentaria_genome_assembly,_chromosome:_1	AUGUSTUS	exon	32299793	32300020	.	-	.	ID=g1149.t1.exon1;Parent=g1149.t1;
OX031006.1_Pollenia_amentaria_genome_assembly,_chromosome:_1	AUGUSTUS	start_codon	32300018	32300020	.	-	0	ID=g1149.t1.start1;Parent=g1149.t1;
OX031006.1_Pollenia_amentaria_genome_assembly,_chromosome:_1	AUGUSTUS	gene	32359470	32359844	.	+	.	ID=g1150;
OX031006.1_Pollenia_amentaria_genome_assembly,_chromosome:_1	AUGUSTUS	mRNA	32359470	32359844	0.94	+	.	ID=g1150.t1;Parent=g1150;
OX031006.1_Pollenia_amentaria_genome_assembly,_chromosome:_1	AUGUSTUS	start_codon	32359470	32359472	.	+	0	ID=g1150.t1.start1;Parent=g1150.t1;
OX031006.1_Pollenia_amentaria_genome_assembly,_chromosome:_1	AUGUSTUS	CDS	32359470	32359844	0.94	+	0	ID=g1150.t1.CDS1;Parent=g1150.t1;
OX031006.1_Pollenia_amentaria_genome_assembly,_chromosome:_1	AUGUSTUS	exon	32359470	32359844	.	+	.	ID=g1150.t1.exon1;Parent=g1150.t1;
OX031006.1_Pollenia_amentaria_genome_assembly,_chromosome:_1	AUGUSTUS	stop_codon	32359842	32359844	.	+	0	ID=g1150.t1.stop1;Parent=g1150.t1;
OX031006.1_Pollenia_amentaria_genome_assembly,_chromosome:_1	AUGUSTUS	gene	32360639	32360911	.	+	.	ID=g1151;
OX031006.1_Pollenia_amentaria_genome_assembly,_chromosome:_1	AUGUSTUS	mRNA	32360639	32360911	0.54	+	.	ID=g1151.t1;Parent=g1151;
OX031006.1_Pollenia_amentaria_genome_assembly,_chromosome:_1	AUGUSTUS	start_codon	32360639	32360641	.	+	0	ID=g1151.t1.start1;Parent=g1151.t1;
OX031006.1_Pollenia_amentaria_genome_assembly,_chromosome:_1	AUGUSTUS	CDS	32360639	32360911	0.54	+	0	ID=g1151.t1.CDS1;Parent=g1151.t1;
OX031006.1_Pollenia_amentaria_genome_assembly,_chromosome:_1	AUGUSTUS	exon	32360639	32360911	.	+	.	ID=g1151.t1.exon1;Parent=g1151.t1;
OX031006.1_Pollenia_amentaria_genome_assembly,_chromosome:_1	AUGUSTUS	stop_codon	32360909	32360911	.	+	0	ID=g1151.t1.stop1;Parent=g1151.t1;
OX031006.1_Pollenia_amentaria_genome_assembly,_chromosome:_1	AUGUSTUS	gene	32544676	32568905	.	-	.	ID=g1152;
OX031006.1_Pollenia_amentaria_genome_assembly,_chromosome:_1	AUGUSTUS	mRNA	32544676	32568905	1	-	.	ID=g1152.t1;Parent=g1152;
OX031006.1_Pollenia_amentaria_genome_assembly,_chromosome:_1	AUGUSTUS	stop_codon	32544676	32544678	.	-	0	ID=g1152.t1.stop1;Parent=g1152.t1;
OX031006.1_Pollenia_amentaria_genome_assembly,_chromosome:_1	AUGUSTUS	CDS	32544676	32544804	1	-	0	ID=g1152.t1.CDS1;Parent=g1152.t1;
OX031006.1_Pollenia_amentaria_genome_assembly,_chromosome:_1	AUGUSTUS	exon	32544676	32544804	.	-	.	ID=g1152.t1.exon1;Parent=g1152.t1;
OX031006.1_Pollenia_amentaria_genome_assembly,_chromosome:_1	AUGUSTUS	intron	32544805	32544941	1	-	.	ID=g1152.t1.intron1;Parent=g1152.t1;
OX031006.1_Pollenia_amentaria_genome_assembly,_chromosome:_1	AUGUSTUS	CDS	32544942	32545065	1	-	1	ID=g1152.t1.CDS2;Parent=g1152.t1;
OX031006.1_Pollenia_amentaria_genome_assembly,_chromosome:_1	AUGUSTUS	exon	32544942	32545065	.	-	.	ID=g1152.t1.exon2;Parent=g1152.t1;
OX031006.1_Pollenia_amentaria_genome_assembly,_chromosome:_1	AUGUSTUS	intron	32545066	32547519	1	-	.	ID=g1152.t1.intron2;Parent=g1152.t1;
OX031006.1_Pollenia_amentaria_genome_assembly,_chromosome:_1	AUGUSTUS	CDS	32547520	32547692	1	-	0	ID=g1152.t1.CDS3;Parent=g1152.t1;
OX031006.1_Pollenia_amentaria_genome_assembly,_chromosome:_1	AUGUSTUS	exon	32547520	32547692	.	-	.	ID=g1152.t1.exon3;Parent=g1152.t1;
OX031006.1_Pollenia_amentaria_genome_assembly,_chromosome:_1	AUGUSTUS	intron	32547693	32548114	1	-	.	ID=g1152.t1.intron3;Parent=g1152.t1;
OX031006.1_Pollenia_amentaria_genome_assembly,_chromosome:_1	AUGUSTUS	CDS	32548115	32548428	1	-	2	ID=g1152.t1.CDS4;Parent=g1152.t1;
OX031006.1_Pollenia_amentaria_genome_assembly,_chromosome:_1	AUGUSTUS	exon	32548115	32548428	.	-	.	ID=g1152.t1.exon4;Parent=g1152.t1;
OX031006.1_Pollenia_amentaria_genome_assembly,_chromosome:_1	AUGUSTUS	intron	32548429	32552672	1	-	.	ID=g1152.t1.intron4;Parent=g1152.t1;
OX031006.1_Pollenia_amentaria_genome_assembly,_chromosome:_1	AUGUSTUS	CDS	32552673	32553497	1	-	2	ID=g1152.t1.CDS5;Parent=g1152.t1;
OX031006.1_Pollenia_amentaria_genome_assembly,_chromosome:_1	AUGUSTUS	exon	32552673	32553497	.	-	.	ID=g1152.t1.exon5;Parent=g1152.t1;
OX031006.1_Pollenia_amentaria_genome_assembly,_chromosome:_1	AUGUSTUS	intron	32553498	32558498	1	-	.	ID=g1152.t1.intron5;Parent=g1152.t1;
OX031006.1_Pollenia_amentaria_genome_assembly,_chromosome:_1	AUGUSTUS	CDS	32558499	32558788	1	-	1	ID=g1152.t1.CDS6;Parent=g1152.t1;
OX031006.1_Pollenia_amentaria_genome_assembly,_chromosome:_1	AUGUSTUS	exon	32558499	32558788	.	-	.	ID=g1152.t1.exon6;Parent=g1152.t1;
OX031006.1_Pollenia_amentaria_genome_assembly,_chromosome:_1	AUGUSTUS	intron	32558789	32568006	1	-	.	ID=g1152.t1.intron6;Parent=g1152.t1;
OX031006.1_Pollenia_amentaria_genome_assembly,_chromosome:_1	AUGUSTUS	CDS	32568007	32568307	1	-	2	ID=g1152.t1.CDS7;Parent=g1152.t1;
OX031006.1_Pollenia_amentaria_genome_assembly,_chromosome:_1	AUGUSTUS	exon	32568007	32568307	.	-	.	ID=g1152.t1.exon7;Parent=g1152.t1;
OX031006.1_Pollenia_amentaria_genome_assembly,_chromosome:_1	AUGUSTUS	intron	32568308	32568520	1	-	.	ID=g1152.t1.intron7;Parent=g1152.t1;
OX031006.1_Pollenia_amentaria_genome_assembly,_chromosome:_1	AUGUSTUS	CDS	32568521	32568905	1	-	0	ID=g1152.t1.CDS8;Parent=g1152.t1;
OX031006.1_Pollenia_amentaria_genome_assembly,_chromosome:_1	AUGUSTUS	exon	32568521	32568905	.	-	.	ID=g1152.t1.exon8;Parent=g1152.t1;
OX031006.1_Pollenia_amentaria_genome_assembly,_chromosome:_1	AUGUSTUS	start_codon	32568903	32568905	.	-	0	ID=g1152.t1.start1;Parent=g1152.t1;
OX031006.1_Pollenia_amentaria_genome_assembly,_chromosome:_1	AUGUSTUS	gene	32641178	32641851	.	+	.	ID=g1153;
OX031006.1_Pollenia_amentaria_genome_assembly,_chromosome:_1	AUGUSTUS	mRNA	32641178	32641851	1	+	.	ID=g1153.t1;Parent=g1153;
OX031006.1_Pollenia_amentaria_genome_assembly,_chromosome:_1	AUGUSTUS	start_codon	32641178	32641180	.	+	0	ID=g1153.t1.start1;Parent=g1153.t1;
OX031006.1_Pollenia_amentaria_genome_assembly,_chromosome:_1	AUGUSTUS	CDS	32641178	32641310	1	+	0	ID=g1153.t1.CDS1;Parent=g1153.t1;
OX031006.1_Pollenia_amentaria_genome_assembly,_chromosome:_1	AUGUSTUS	exon	32641178	32641310	.	+	.	ID=g1153.t1.exon1;Parent=g1153.t1;
OX031006.1_Pollenia_amentaria_genome_assembly,_chromosome:_1	AUGUSTUS	intron	32641311	32641381	1	+	.	ID=g1153.t1.intron1;Parent=g1153.t1;
OX031006.1_Pollenia_amentaria_genome_assembly,_chromosome:_1	AUGUSTUS	CDS	32641382	32641851	1	+	2	ID=g1153.t1.CDS2;Parent=g1153.t1;
OX031006.1_Pollenia_amentaria_genome_assembly,_chromosome:_1	AUGUSTUS	exon	32641382	32641851	.	+	.	ID=g1153.t1.exon2;Parent=g1153.t1;
OX031006.1_Pollenia_amentaria_genome_assembly,_chromosome:_1	AUGUSTUS	stop_codon	32641849	32641851	.	+	0	ID=g1153.t1.stop1;Parent=g1153.t1;
OX031006.1_Pollenia_amentaria_genome_assembly,_chromosome:_1	AUGUSTUS	gene	32660724	32662044	.	+	.	ID=g1154;
OX031006.1_Pollenia_amentaria_genome_assembly,_chromosome:_1	AUGUSTUS	mRNA	32660724	32662044	0.99	+	.	ID=g1154.t1;Parent=g1154;
OX031006.1_Pollenia_amentaria_genome_assembly,_chromosome:_1	AUGUSTUS	start_codon	32660724	32660726	.	+	0	ID=g1154.t1.start1;Parent=g1154.t1;
OX031006.1_Pollenia_amentaria_genome_assembly,_chromosome:_1	AUGUSTUS	CDS	32660724	32661291	0.99	+	0	ID=g1154.t1.CDS1;Parent=g1154.t1;
OX031006.1_Pollenia_amentaria_genome_assembly,_chromosome:_1	AUGUSTUS	exon	32660724	32661291	.	+	.	ID=g1154.t1.exon1;Parent=g1154.t1;
OX031006.1_Pollenia_amentaria_genome_assembly,_chromosome:_1	AUGUSTUS	intron	32661292	32661664	0.99	+	.	ID=g1154.t1.intron1;Parent=g1154.t1;
OX031006.1_Pollenia_amentaria_genome_assembly,_chromosome:_1	AUGUSTUS	CDS	32661665	32662044	1	+	2	ID=g1154.t1.CDS2;Parent=g1154.t1;
OX031006.1_Pollenia_amentaria_genome_assembly,_chromosome:_1	AUGUSTUS	exon	32661665	32662044	.	+	.	ID=g1154.t1.exon2;Parent=g1154.t1;
OX031006.1_Pollenia_amentaria_genome_assembly,_chromosome:_1	AUGUSTUS	stop_codon	32662042	32662044	.	+	0	ID=g1154.t1.stop1;Parent=g1154.t1;
OX031006.1_Pollenia_amentaria_genome_assembly,_chromosome:_1	AUGUSTUS	gene	32669213	32672830	.	+	.	ID=g1155;
OX031006.1_Pollenia_amentaria_genome_assembly,_chromosome:_1	AUGUSTUS	mRNA	32669213	32672830	1	+	.	ID=g1155.t1;Parent=g1155;
OX031006.1_Pollenia_amentaria_genome_assembly,_chromosome:_1	AUGUSTUS	start_codon	32669213	32669215	.	+	0	ID=g1155.t1.start1;Parent=g1155.t1;
OX031006.1_Pollenia_amentaria_genome_assembly,_chromosome:_1	AUGUSTUS	CDS	32669213	32669381	1	+	0	ID=g1155.t1.CDS1;Parent=g1155.t1;
OX031006.1_Pollenia_amentaria_genome_assembly,_chromosome:_1	AUGUSTUS	exon	32669213	32669381	.	+	.	ID=g1155.t1.exon1;Parent=g1155.t1;
OX031006.1_Pollenia_amentaria_genome_assembly,_chromosome:_1	AUGUSTUS	intron	32669382	32669451	1	+	.	ID=g1155.t1.intron1;Parent=g1155.t1;
OX031006.1_Pollenia_amentaria_genome_assembly,_chromosome:_1	AUGUSTUS	CDS	32669452	32669945	1	+	2	ID=g1155.t1.CDS2;Parent=g1155.t1;
OX031006.1_Pollenia_amentaria_genome_assembly,_chromosome:_1	AUGUSTUS	exon	32669452	32669945	.	+	.	ID=g1155.t1.exon2;Parent=g1155.t1;
OX031006.1_Pollenia_amentaria_genome_assembly,_chromosome:_1	AUGUSTUS	intron	32669946	32672191	1	+	.	ID=g1155.t1.intron2;Parent=g1155.t1;
OX031006.1_Pollenia_amentaria_genome_assembly,_chromosome:_1	AUGUSTUS	CDS	32672192	32672567	1	+	0	ID=g1155.t1.CDS3;Parent=g1155.t1;
OX031006.1_Pollenia_amentaria_genome_assembly,_chromosome:_1	AUGUSTUS	exon	32672192	32672567	.	+	.	ID=g1155.t1.exon3;Parent=g1155.t1;
OX031006.1_Pollenia_amentaria_genome_assembly,_chromosome:_1	AUGUSTUS	intron	32672568	32672633	1	+	.	ID=g1155.t1.intron3;Parent=g1155.t1;
OX031006.1_Pollenia_amentaria_genome_assembly,_chromosome:_1	AUGUSTUS	CDS	32672634	32672830	1	+	2	ID=g1155.t1.CDS4;Parent=g1155.t1;
OX031006.1_Pollenia_amentaria_genome_assembly,_chromosome:_1	AUGUSTUS	exon	32672634	32672830	.	+	.	ID=g1155.t1.exon4;Parent=g1155.t1;
OX031006.1_Pollenia_amentaria_genome_assembly,_chromosome:_1	AUGUSTUS	stop_codon	32672828	32672830	.	+	0	ID=g1155.t1.stop1;Parent=g1155.t1;
OX031006.1_Pollenia_amentaria_genome_assembly,_chromosome:_1	AUGUSTUS	gene	32678815	32680659	.	-	.	ID=g1156;
OX031006.1_Pollenia_amentaria_genome_assembly,_chromosome:_1	AUGUSTUS	mRNA	32678815	32679141	1	-	.	ID=g1156.t1;Parent=g1156;
OX031006.1_Pollenia_amentaria_genome_assembly,_chromosome:_1	AUGUSTUS	stop_codon	32678815	32678817	.	-	0	ID=g1156.t1.stop1;Parent=g1156.t1;
OX031006.1_Pollenia_amentaria_genome_assembly,_chromosome:_1	AUGUSTUS	CDS	32678815	32679141	1	-	0	ID=g1156.t1.CDS1;Parent=g1156.t1;
OX031006.1_Pollenia_amentaria_genome_assembly,_chromosome:_1	AUGUSTUS	exon	32678815	32679141	.	-	.	ID=g1156.t1.exon1;Parent=g1156.t1;
OX031006.1_Pollenia_amentaria_genome_assembly,_chromosome:_1	AUGUSTUS	start_codon	32679139	32679141	.	-	0	ID=g1156.t1.start1;Parent=g1156.t1;
OX031006.1_Pollenia_amentaria_genome_assembly,_chromosome:_1	AUGUSTUS	mRNA	32678815	32680659	0.96	-	.	ID=g1156.t2;Parent=g1156;
OX031006.1_Pollenia_amentaria_genome_assembly,_chromosome:_1	AUGUSTUS	stop_codon	32678815	32678817	.	-	0	ID=g1156.t2.stop1;Parent=g1156.t2;
OX031006.1_Pollenia_amentaria_genome_assembly,_chromosome:_1	AUGUSTUS	CDS	32678815	32680191	0.96	-	0	ID=g1156.t2.CDS1;Parent=g1156.t2;
OX031006.1_Pollenia_amentaria_genome_assembly,_chromosome:_1	AUGUSTUS	exon	32678815	32680191	.	-	.	ID=g1156.t2.exon1;Parent=g1156.t2;
OX031006.1_Pollenia_amentaria_genome_assembly,_chromosome:_1	AUGUSTUS	intron	32680192	32680272	0.99	-	.	ID=g1156.t2.intron1;Parent=g1156.t2;
OX031006.1_Pollenia_amentaria_genome_assembly,_chromosome:_1	AUGUSTUS	CDS	32680273	32680659	0.99	-	0	ID=g1156.t2.CDS2;Parent=g1156.t2;
OX031006.1_Pollenia_amentaria_genome_assembly,_chromosome:_1	AUGUSTUS	exon	32680273	32680659	.	-	.	ID=g1156.t2.exon2;Parent=g1156.t2;
OX031006.1_Pollenia_amentaria_genome_assembly,_chromosome:_1	AUGUSTUS	start_codon	32680657	32680659	.	-	0	ID=g1156.t2.start1;Parent=g1156.t2;
OX031006.1_Pollenia_amentaria_genome_assembly,_chromosome:_1	AUGUSTUS	mRNA	32680216	32680659	1	-	.	ID=g1156.t3;Parent=g1156;
OX031006.1_Pollenia_amentaria_genome_assembly,_chromosome:_1	AUGUSTUS	stop_codon	32680216	32680218	.	-	0	ID=g1156.t3.stop1;Parent=g1156.t3;
OX031006.1_Pollenia_amentaria_genome_assembly,_chromosome:_1	AUGUSTUS	CDS	32680216	32680659	1	-	0	ID=g1156.t3.CDS1;Parent=g1156.t3;
OX031006.1_Pollenia_amentaria_genome_assembly,_chromosome:_1	AUGUSTUS	exon	32680216	32680659	.	-	.	ID=g1156.t3.exon1;Parent=g1156.t3;
OX031006.1_Pollenia_amentaria_genome_assembly,_chromosome:_1	AUGUSTUS	start_codon	32680657	32680659	.	-	0	ID=g1156.t3.start1;Parent=g1156.t3;
OX031006.1_Pollenia_amentaria_genome_assembly,_chromosome:_1	AUGUSTUS	gene	32683455	32683856	.	-	.	ID=g1157;
OX031006.1_Pollenia_amentaria_genome_assembly,_chromosome:_1	AUGUSTUS	mRNA	32683455	32683856	1	-	.	ID=g1157.t1;Parent=g1157;
OX031006.1_Pollenia_amentaria_genome_assembly,_chromosome:_1	AUGUSTUS	stop_codon	32683455	32683457	.	-	0	ID=g1157.t1.stop1;Parent=g1157.t1;
OX031006.1_Pollenia_amentaria_genome_assembly,_chromosome:_1	AUGUSTUS	CDS	32683455	32683856	1	-	0	ID=g1157.t1.CDS1;Parent=g1157.t1;
OX031006.1_Pollenia_amentaria_genome_assembly,_chromosome:_1	AUGUSTUS	exon	32683455	32683856	.	-	.	ID=g1157.t1.exon1;Parent=g1157.t1;
OX031006.1_Pollenia_amentaria_genome_assembly,_chromosome:_1	AUGUSTUS	start_codon	32683854	32683856	.	-	0	ID=g1157.t1.start1;Parent=g1157.t1;
OX031006.1_Pollenia_amentaria_genome_assembly,_chromosome:_1	AUGUSTUS	gene	32684354	32697230	.	+	.	ID=g1158;
OX031006.1_Pollenia_amentaria_genome_assembly,_chromosome:_1	AUGUSTUS	mRNA	32684354	32697230	0.23	+	.	ID=g1158.t1;Parent=g1158;
OX031006.1_Pollenia_amentaria_genome_assembly,_chromosome:_1	AUGUSTUS	start_codon	32684354	32684356	.	+	0	ID=g1158.t1.start1;Parent=g1158.t1;
OX031006.1_Pollenia_amentaria_genome_assembly,_chromosome:_1	AUGUSTUS	CDS	32684354	32684363	0.49	+	0	ID=g1158.t1.CDS1;Parent=g1158.t1;
OX031006.1_Pollenia_amentaria_genome_assembly,_chromosome:_1	AUGUSTUS	exon	32684354	32684363	.	+	.	ID=g1158.t1.exon1;Parent=g1158.t1;
OX031006.1_Pollenia_amentaria_genome_assembly,_chromosome:_1	AUGUSTUS	intron	32684364	32684456	0.38	+	.	ID=g1158.t1.intron1;Parent=g1158.t1;
OX031006.1_Pollenia_amentaria_genome_assembly,_chromosome:_1	AUGUSTUS	CDS	32684457	32684561	0.39	+	2	ID=g1158.t1.CDS2;Parent=g1158.t1;
OX031006.1_Pollenia_amentaria_genome_assembly,_chromosome:_1	AUGUSTUS	exon	32684457	32684561	.	+	.	ID=g1158.t1.exon2;Parent=g1158.t1;
OX031006.1_Pollenia_amentaria_genome_assembly,_chromosome:_1	AUGUSTUS	intron	32684562	32688044	0.4	+	.	ID=g1158.t1.intron2;Parent=g1158.t1;
OX031006.1_Pollenia_amentaria_genome_assembly,_chromosome:_1	AUGUSTUS	CDS	32688045	32688502	0.88	+	2	ID=g1158.t1.CDS3;Parent=g1158.t1;
OX031006.1_Pollenia_amentaria_genome_assembly,_chromosome:_1	AUGUSTUS	exon	32688045	32688502	.	+	.	ID=g1158.t1.exon3;Parent=g1158.t1;
OX031006.1_Pollenia_amentaria_genome_assembly,_chromosome:_1	AUGUSTUS	intron	32688503	32696563	1	+	.	ID=g1158.t1.intron3;Parent=g1158.t1;
OX031006.1_Pollenia_amentaria_genome_assembly,_chromosome:_1	AUGUSTUS	CDS	32696564	32696738	0.7	+	0	ID=g1158.t1.CDS4;Parent=g1158.t1;
OX031006.1_Pollenia_amentaria_genome_assembly,_chromosome:_1	AUGUSTUS	exon	32696564	32696738	.	+	.	ID=g1158.t1.exon4;Parent=g1158.t1;
OX031006.1_Pollenia_amentaria_genome_assembly,_chromosome:_1	AUGUSTUS	intron	32696739	32696789	0.68	+	.	ID=g1158.t1.intron4;Parent=g1158.t1;
OX031006.1_Pollenia_amentaria_genome_assembly,_chromosome:_1	AUGUSTUS	CDS	32696790	32696930	0.7	+	2	ID=g1158.t1.CDS5;Parent=g1158.t1;
OX031006.1_Pollenia_amentaria_genome_assembly,_chromosome:_1	AUGUSTUS	exon	32696790	32696930	.	+	.	ID=g1158.t1.exon5;Parent=g1158.t1;
OX031006.1_Pollenia_amentaria_genome_assembly,_chromosome:_1	AUGUSTUS	intron	32696931	32697000	1	+	.	ID=g1158.t1.intron5;Parent=g1158.t1;
OX031006.1_Pollenia_amentaria_genome_assembly,_chromosome:_1	AUGUSTUS	CDS	32697001	32697230	1	+	2	ID=g1158.t1.CDS6;Parent=g1158.t1;
OX031006.1_Pollenia_amentaria_genome_assembly,_chromosome:_1	AUGUSTUS	exon	32697001	32697230	.	+	.	ID=g1158.t1.exon6;Parent=g1158.t1;
OX031006.1_Pollenia_amentaria_genome_assembly,_chromosome:_1	AUGUSTUS	stop_codon	32697228	32697230	.	+	0	ID=g1158.t1.stop1;Parent=g1158.t1;
OX031006.1_Pollenia_amentaria_genome_assembly,_chromosome:_1	AUGUSTUS	gene	32702127	32710931	.	+	.	ID=g1159;
OX031006.1_Pollenia_amentaria_genome_assembly,_chromosome:_1	AUGUSTUS	mRNA	32702127	32710931	1	+	.	ID=g1159.t1;Parent=g1159;
OX031006.1_Pollenia_amentaria_genome_assembly,_chromosome:_1	AUGUSTUS	start_codon	32702127	32702129	.	+	0	ID=g1159.t1.start1;Parent=g1159.t1;
OX031006.1_Pollenia_amentaria_genome_assembly,_chromosome:_1	AUGUSTUS	CDS	32702127	32703044	1	+	0	ID=g1159.t1.CDS1;Parent=g1159.t1;
OX031006.1_Pollenia_amentaria_genome_assembly,_chromosome:_1	AUGUSTUS	exon	32702127	32703044	.	+	.	ID=g1159.t1.exon1;Parent=g1159.t1;
OX031006.1_Pollenia_amentaria_genome_assembly,_chromosome:_1	AUGUSTUS	intron	32703045	32703664	1	+	.	ID=g1159.t1.intron1;Parent=g1159.t1;
OX031006.1_Pollenia_amentaria_genome_assembly,_chromosome:_1	AUGUSTUS	CDS	32703665	32704230	1	+	0	ID=g1159.t1.CDS2;Parent=g1159.t1;
OX031006.1_Pollenia_amentaria_genome_assembly,_chromosome:_1	AUGUSTUS	exon	32703665	32704230	.	+	.	ID=g1159.t1.exon2;Parent=g1159.t1;
OX031006.1_Pollenia_amentaria_genome_assembly,_chromosome:_1	AUGUSTUS	intron	32704231	32704360	1	+	.	ID=g1159.t1.intron2;Parent=g1159.t1;
OX031006.1_Pollenia_amentaria_genome_assembly,_chromosome:_1	AUGUSTUS	CDS	32704361	32704632	1	+	1	ID=g1159.t1.CDS3;Parent=g1159.t1;
OX031006.1_Pollenia_amentaria_genome_assembly,_chromosome:_1	AUGUSTUS	exon	32704361	32704632	.	+	.	ID=g1159.t1.exon3;Parent=g1159.t1;
OX031006.1_Pollenia_amentaria_genome_assembly,_chromosome:_1	AUGUSTUS	intron	32704633	32709742	1	+	.	ID=g1159.t1.intron3;Parent=g1159.t1;
OX031006.1_Pollenia_amentaria_genome_assembly,_chromosome:_1	AUGUSTUS	CDS	32709743	32710242	1	+	2	ID=g1159.t1.CDS4;Parent=g1159.t1;
OX031006.1_Pollenia_amentaria_genome_assembly,_chromosome:_1	AUGUSTUS	exon	32709743	32710242	.	+	.	ID=g1159.t1.exon4;Parent=g1159.t1;
OX031006.1_Pollenia_amentaria_genome_assembly,_chromosome:_1	AUGUSTUS	intron	32710243	32710297	1	+	.	ID=g1159.t1.intron4;Parent=g1159.t1;
OX031006.1_Pollenia_amentaria_genome_assembly,_chromosome:_1	AUGUSTUS	CDS	32710298	32710664	1	+	0	ID=g1159.t1.CDS5;Parent=g1159.t1;
OX031006.1_Pollenia_amentaria_genome_assembly,_chromosome:_1	AUGUSTUS	exon	32710298	32710664	.	+	.	ID=g1159.t1.exon5;Parent=g1159.t1;
OX031006.1_Pollenia_amentaria_genome_assembly,_chromosome:_1	AUGUSTUS	intron	32710665	32710734	1	+	.	ID=g1159.t1.intron5;Parent=g1159.t1;
OX031006.1_Pollenia_amentaria_genome_assembly,_chromosome:_1	AUGUSTUS	CDS	32710735	32710931	1	+	2	ID=g1159.t1.CDS6;Parent=g1159.t1;
OX031006.1_Pollenia_amentaria_genome_assembly,_chromosome:_1	AUGUSTUS	exon	32710735	32710931	.	+	.	ID=g1159.t1.exon6;Parent=g1159.t1;
OX031006.1_Pollenia_amentaria_genome_assembly,_chromosome:_1	AUGUSTUS	stop_codon	32710929	32710931	.	+	0	ID=g1159.t1.stop1;Parent=g1159.t1;
OX031006.1_Pollenia_amentaria_genome_assembly,_chromosome:_1	AUGUSTUS	gene	32756821	32757762	.	-	.	ID=g1160;
OX031006.1_Pollenia_amentaria_genome_assembly,_chromosome:_1	AUGUSTUS	mRNA	32756821	32757762	1	-	.	ID=g1160.t1;Parent=g1160;
OX031006.1_Pollenia_amentaria_genome_assembly,_chromosome:_1	AUGUSTUS	stop_codon	32756821	32756823	.	-	0	ID=g1160.t1.stop1;Parent=g1160.t1;
OX031006.1_Pollenia_amentaria_genome_assembly,_chromosome:_1	AUGUSTUS	CDS	32756821	32757762	1	-	0	ID=g1160.t1.CDS1;Parent=g1160.t1;
OX031006.1_Pollenia_amentaria_genome_assembly,_chromosome:_1	AUGUSTUS	exon	32756821	32757762	.	-	.	ID=g1160.t1.exon1;Parent=g1160.t1;
OX031006.1_Pollenia_amentaria_genome_assembly,_chromosome:_1	AUGUSTUS	start_codon	32757760	32757762	.	-	0	ID=g1160.t1.start1;Parent=g1160.t1;
OX031006.1_Pollenia_amentaria_genome_assembly,_chromosome:_1	AUGUSTUS	gene	32764010	32764486	.	-	.	ID=g1161;
OX031006.1_Pollenia_amentaria_genome_assembly,_chromosome:_1	AUGUSTUS	mRNA	32764010	32764486	1	-	.	ID=g1161.t1;Parent=g1161;
OX031006.1_Pollenia_amentaria_genome_assembly,_chromosome:_1	AUGUSTUS	stop_codon	32764010	32764012	.	-	0	ID=g1161.t1.stop1;Parent=g1161.t1;
OX031006.1_Pollenia_amentaria_genome_assembly,_chromosome:_1	AUGUSTUS	CDS	32764010	32764486	1	-	0	ID=g1161.t1.CDS1;Parent=g1161.t1;
OX031006.1_Pollenia_amentaria_genome_assembly,_chromosome:_1	AUGUSTUS	exon	32764010	32764486	.	-	.	ID=g1161.t1.exon1;Parent=g1161.t1;
OX031006.1_Pollenia_amentaria_genome_assembly,_chromosome:_1	AUGUSTUS	start_codon	32764484	32764486	.	-	0	ID=g1161.t1.start1;Parent=g1161.t1;
OX031006.1_Pollenia_amentaria_genome_assembly,_chromosome:_1	AUGUSTUS	gene	32767815	32769533	.	-	.	ID=g1162;
OX031006.1_Pollenia_amentaria_genome_assembly,_chromosome:_1	AUGUSTUS	mRNA	32767815	32769533	0.67	-	.	ID=g1162.t1;Parent=g1162;
OX031006.1_Pollenia_amentaria_genome_assembly,_chromosome:_1	AUGUSTUS	stop_codon	32767815	32767817	.	-	0	ID=g1162.t1.stop1;Parent=g1162.t1;
OX031006.1_Pollenia_amentaria_genome_assembly,_chromosome:_1	AUGUSTUS	CDS	32767815	32768064	0.92	-	1	ID=g1162.t1.CDS1;Parent=g1162.t1;
OX031006.1_Pollenia_amentaria_genome_assembly,_chromosome:_1	AUGUSTUS	exon	32767815	32768064	.	-	.	ID=g1162.t1.exon1;Parent=g1162.t1;
OX031006.1_Pollenia_amentaria_genome_assembly,_chromosome:_1	AUGUSTUS	intron	32768065	32768130	1	-	.	ID=g1162.t1.intron1;Parent=g1162.t1;
OX031006.1_Pollenia_amentaria_genome_assembly,_chromosome:_1	AUGUSTUS	CDS	32768131	32769252	1	-	1	ID=g1162.t1.CDS2;Parent=g1162.t1;
OX031006.1_Pollenia_amentaria_genome_assembly,_chromosome:_1	AUGUSTUS	exon	32768131	32769252	.	-	.	ID=g1162.t1.exon2;Parent=g1162.t1;
OX031006.1_Pollenia_amentaria_genome_assembly,_chromosome:_1	AUGUSTUS	intron	32769253	32769315	1	-	.	ID=g1162.t1.intron2;Parent=g1162.t1;
OX031006.1_Pollenia_amentaria_genome_assembly,_chromosome:_1	AUGUSTUS	CDS	32769316	32769533	0.71	-	0	ID=g1162.t1.CDS3;Parent=g1162.t1;
OX031006.1_Pollenia_amentaria_genome_assembly,_chromosome:_1	AUGUSTUS	exon	32769316	32769533	.	-	.	ID=g1162.t1.exon3;Parent=g1162.t1;
OX031006.1_Pollenia_amentaria_genome_assembly,_chromosome:_1	AUGUSTUS	start_codon	32769531	32769533	.	-	0	ID=g1162.t1.start1;Parent=g1162.t1;
OX031006.1_Pollenia_amentaria_genome_assembly,_chromosome:_1	AUGUSTUS	gene	32779707	32781098	.	-	.	ID=g1163;
OX031006.1_Pollenia_amentaria_genome_assembly,_chromosome:_1	AUGUSTUS	mRNA	32779707	32781098	1	-	.	ID=g1163.t1;Parent=g1163;
OX031006.1_Pollenia_amentaria_genome_assembly,_chromosome:_1	AUGUSTUS	stop_codon	32779707	32779709	.	-	0	ID=g1163.t1.stop1;Parent=g1163.t1;
OX031006.1_Pollenia_amentaria_genome_assembly,_chromosome:_1	AUGUSTUS	CDS	32779707	32781098	1	-	0	ID=g1163.t1.CDS1;Parent=g1163.t1;
OX031006.1_Pollenia_amentaria_genome_assembly,_chromosome:_1	AUGUSTUS	exon	32779707	32781098	.	-	.	ID=g1163.t1.exon1;Parent=g1163.t1;
OX031006.1_Pollenia_amentaria_genome_assembly,_chromosome:_1	AUGUSTUS	start_codon	32781096	32781098	.	-	0	ID=g1163.t1.start1;Parent=g1163.t1;
OX031006.1_Pollenia_amentaria_genome_assembly,_chromosome:_1	AUGUSTUS	gene	32782212	32791605	.	-	.	ID=g1164;
OX031006.1_Pollenia_amentaria_genome_assembly,_chromosome:_1	AUGUSTUS	mRNA	32782212	32791605	0.98	-	.	ID=g1164.t1;Parent=g1164;
OX031006.1_Pollenia_amentaria_genome_assembly,_chromosome:_1	AUGUSTUS	stop_codon	32782212	32782214	.	-	0	ID=g1164.t1.stop1;Parent=g1164.t1;
OX031006.1_Pollenia_amentaria_genome_assembly,_chromosome:_1	AUGUSTUS	CDS	32782212	32782351	0.98	-	2	ID=g1164.t1.CDS1;Parent=g1164.t1;
OX031006.1_Pollenia_amentaria_genome_assembly,_chromosome:_1	AUGUSTUS	exon	32782212	32782351	.	-	.	ID=g1164.t1.exon1;Parent=g1164.t1;
OX031006.1_Pollenia_amentaria_genome_assembly,_chromosome:_1	AUGUSTUS	intron	32782352	32791382	0.98	-	.	ID=g1164.t1.intron1;Parent=g1164.t1;
OX031006.1_Pollenia_amentaria_genome_assembly,_chromosome:_1	AUGUSTUS	CDS	32791383	32791605	1	-	0	ID=g1164.t1.CDS2;Parent=g1164.t1;
OX031006.1_Pollenia_amentaria_genome_assembly,_chromosome:_1	AUGUSTUS	exon	32791383	32791605	.	-	.	ID=g1164.t1.exon2;Parent=g1164.t1;
OX031006.1_Pollenia_amentaria_genome_assembly,_chromosome:_1	AUGUSTUS	start_codon	32791603	32791605	.	-	0	ID=g1164.t1.start1;Parent=g1164.t1;
OX031006.1_Pollenia_amentaria_genome_assembly,_chromosome:_1	AUGUSTUS	mRNA	32790474	32791605	0.53	-	.	ID=g1164.t2;Parent=g1164;
OX031006.1_Pollenia_amentaria_genome_assembly,_chromosome:_1	AUGUSTUS	stop_codon	32790474	32790476	.	-	0	ID=g1164.t2.stop1;Parent=g1164.t2;
OX031006.1_Pollenia_amentaria_genome_assembly,_chromosome:_1	AUGUSTUS	CDS	32790474	32790667	0.53	-	2	ID=g1164.t2.CDS1;Parent=g1164.t2;
OX031006.1_Pollenia_amentaria_genome_assembly,_chromosome:_1	AUGUSTUS	exon	32790474	32790667	.	-	.	ID=g1164.t2.exon1;Parent=g1164.t2;
OX031006.1_Pollenia_amentaria_genome_assembly,_chromosome:_1	AUGUSTUS	intron	32790668	32791382	0.53	-	.	ID=g1164.t2.intron1;Parent=g1164.t2;
OX031006.1_Pollenia_amentaria_genome_assembly,_chromosome:_1	AUGUSTUS	CDS	32791383	32791605	1	-	0	ID=g1164.t2.CDS2;Parent=g1164.t2;
OX031006.1_Pollenia_amentaria_genome_assembly,_chromosome:_1	AUGUSTUS	exon	32791383	32791605	.	-	.	ID=g1164.t2.exon2;Parent=g1164.t2;
OX031006.1_Pollenia_amentaria_genome_assembly,_chromosome:_1	AUGUSTUS	start_codon	32791603	32791605	.	-	0	ID=g1164.t2.start1;Parent=g1164.t2;
OX031006.1_Pollenia_amentaria_genome_assembly,_chromosome:_1	AUGUSTUS	gene	32790474	32790716	.	-	.	ID=g1165;
OX031006.1_Pollenia_amentaria_genome_assembly,_chromosome:_1	AUGUSTUS	mRNA	32790474	32790716	0.56	-	.	ID=g1165.t1;Parent=g1165;
OX031006.1_Pollenia_amentaria_genome_assembly,_chromosome:_1	AUGUSTUS	stop_codon	32790474	32790476	.	-	0	ID=g1165.t1.stop1;Parent=g1165.t1;
OX031006.1_Pollenia_amentaria_genome_assembly,_chromosome:_1	AUGUSTUS	CDS	32790474	32790716	0.56	-	0	ID=g1165.t1.CDS1;Parent=g1165.t1;
OX031006.1_Pollenia_amentaria_genome_assembly,_chromosome:_1	AUGUSTUS	exon	32790474	32790716	.	-	.	ID=g1165.t1.exon1;Parent=g1165.t1;
OX031006.1_Pollenia_amentaria_genome_assembly,_chromosome:_1	AUGUSTUS	start_codon	32790714	32790716	.	-	0	ID=g1165.t1.start1;Parent=g1165.t1;
OX031006.1_Pollenia_amentaria_genome_assembly,_chromosome:_1	AUGUSTUS	gene	32808916	32810070	.	-	.	ID=g1166;
OX031006.1_Pollenia_amentaria_genome_assembly,_chromosome:_1	AUGUSTUS	mRNA	32808916	32810070	1	-	.	ID=g1166.t1;Parent=g1166;
OX031006.1_Pollenia_amentaria_genome_assembly,_chromosome:_1	AUGUSTUS	stop_codon	32808916	32808918	.	-	0	ID=g1166.t1.stop1;Parent=g1166.t1;
OX031006.1_Pollenia_amentaria_genome_assembly,_chromosome:_1	AUGUSTUS	CDS	32808916	32809537	1	-	1	ID=g1166.t1.CDS1;Parent=g1166.t1;
OX031006.1_Pollenia_amentaria_genome_assembly,_chromosome:_1	AUGUSTUS	exon	32808916	32809537	.	-	.	ID=g1166.t1.exon1;Parent=g1166.t1;
OX031006.1_Pollenia_amentaria_genome_assembly,_chromosome:_1	AUGUSTUS	intron	32809538	32809615	1	-	.	ID=g1166.t1.intron1;Parent=g1166.t1;
OX031006.1_Pollenia_amentaria_genome_assembly,_chromosome:_1	AUGUSTUS	CDS	32809616	32810070	1	-	0	ID=g1166.t1.CDS2;Parent=g1166.t1;
OX031006.1_Pollenia_amentaria_genome_assembly,_chromosome:_1	AUGUSTUS	exon	32809616	32810070	.	-	.	ID=g1166.t1.exon2;Parent=g1166.t1;
OX031006.1_Pollenia_amentaria_genome_assembly,_chromosome:_1	AUGUSTUS	start_codon	32810068	32810070	.	-	0	ID=g1166.t1.start1;Parent=g1166.t1;
OX031006.1_Pollenia_amentaria_genome_assembly,_chromosome:_1	AUGUSTUS	gene	32820091	32821032	.	+	.	ID=g1167;
OX031006.1_Pollenia_amentaria_genome_assembly,_chromosome:_1	AUGUSTUS	mRNA	32820091	32821032	1	+	.	ID=g1167.t1;Parent=g1167;
OX031006.1_Pollenia_amentaria_genome_assembly,_chromosome:_1	AUGUSTUS	start_codon	32820091	32820093	.	+	0	ID=g1167.t1.start1;Parent=g1167.t1;
OX031006.1_Pollenia_amentaria_genome_assembly,_chromosome:_1	AUGUSTUS	CDS	32820091	32821032	1	+	0	ID=g1167.t1.CDS1;Parent=g1167.t1;
OX031006.1_Pollenia_amentaria_genome_assembly,_chromosome:_1	AUGUSTUS	exon	32820091	32821032	.	+	.	ID=g1167.t1.exon1;Parent=g1167.t1;
OX031006.1_Pollenia_amentaria_genome_assembly,_chromosome:_1	AUGUSTUS	stop_codon	32821030	32821032	.	+	0	ID=g1167.t1.stop1;Parent=g1167.t1;
OX031006.1_Pollenia_amentaria_genome_assembly,_chromosome:_1	AUGUSTUS	gene	32850811	32851128	.	+	.	ID=g1168;
OX031006.1_Pollenia_amentaria_genome_assembly,_chromosome:_1	AUGUSTUS	mRNA	32850811	32851128	1	+	.	ID=g1168.t1;Parent=g1168;
OX031006.1_Pollenia_amentaria_genome_assembly,_chromosome:_1	AUGUSTUS	start_codon	32850811	32850813	.	+	0	ID=g1168.t1.start1;Parent=g1168.t1;
OX031006.1_Pollenia_amentaria_genome_assembly,_chromosome:_1	AUGUSTUS	CDS	32850811	32851128	1	+	0	ID=g1168.t1.CDS1;Parent=g1168.t1;
OX031006.1_Pollenia_amentaria_genome_assembly,_chromosome:_1	AUGUSTUS	exon	32850811	32851128	.	+	.	ID=g1168.t1.exon1;Parent=g1168.t1;
OX031006.1_Pollenia_amentaria_genome_assembly,_chromosome:_1	AUGUSTUS	stop_codon	32851126	32851128	.	+	0	ID=g1168.t1.stop1;Parent=g1168.t1;
OX031006.1_Pollenia_amentaria_genome_assembly,_chromosome:_1	AUGUSTUS	gene	32876328	32877090	.	+	.	ID=g1169;
OX031006.1_Pollenia_amentaria_genome_assembly,_chromosome:_1	AUGUSTUS	mRNA	32876328	32877090	1	+	.	ID=g1169.t1;Parent=g1169;
OX031006.1_Pollenia_amentaria_genome_assembly,_chromosome:_1	AUGUSTUS	start_codon	32876328	32876330	.	+	0	ID=g1169.t1.start1;Parent=g1169.t1;
OX031006.1_Pollenia_amentaria_genome_assembly,_chromosome:_1	AUGUSTUS	CDS	32876328	32876409	1	+	0	ID=g1169.t1.CDS1;Parent=g1169.t1;
OX031006.1_Pollenia_amentaria_genome_assembly,_chromosome:_1	AUGUSTUS	exon	32876328	32876409	.	+	.	ID=g1169.t1.exon1;Parent=g1169.t1;
OX031006.1_Pollenia_amentaria_genome_assembly,_chromosome:_1	AUGUSTUS	intron	32876410	32876460	1	+	.	ID=g1169.t1.intron1;Parent=g1169.t1;
OX031006.1_Pollenia_amentaria_genome_assembly,_chromosome:_1	AUGUSTUS	CDS	32876461	32876823	1	+	2	ID=g1169.t1.CDS2;Parent=g1169.t1;
OX031006.1_Pollenia_amentaria_genome_assembly,_chromosome:_1	AUGUSTUS	exon	32876461	32876823	.	+	.	ID=g1169.t1.exon2;Parent=g1169.t1;
OX031006.1_Pollenia_amentaria_genome_assembly,_chromosome:_1	AUGUSTUS	intron	32876824	32876893	1	+	.	ID=g1169.t1.intron2;Parent=g1169.t1;
OX031006.1_Pollenia_amentaria_genome_assembly,_chromosome:_1	AUGUSTUS	CDS	32876894	32877090	1	+	2	ID=g1169.t1.CDS3;Parent=g1169.t1;
OX031006.1_Pollenia_amentaria_genome_assembly,_chromosome:_1	AUGUSTUS	exon	32876894	32877090	.	+	.	ID=g1169.t1.exon3;Parent=g1169.t1;
OX031006.1_Pollenia_amentaria_genome_assembly,_chromosome:_1	AUGUSTUS	stop_codon	32877088	32877090	.	+	0	ID=g1169.t1.stop1;Parent=g1169.t1;
OX031006.1_Pollenia_amentaria_genome_assembly,_chromosome:_1	AUGUSTUS	gene	32888484	32893489	.	-	.	ID=g1170;
OX031006.1_Pollenia_amentaria_genome_assembly,_chromosome:_1	AUGUSTUS	mRNA	32888484	32893489	1	-	.	ID=g1170.t1;Parent=g1170;
OX031006.1_Pollenia_amentaria_genome_assembly,_chromosome:_1	AUGUSTUS	stop_codon	32888484	32888486	.	-	0	ID=g1170.t1.stop1;Parent=g1170.t1;
OX031006.1_Pollenia_amentaria_genome_assembly,_chromosome:_1	AUGUSTUS	CDS	32888484	32888677	1	-	2	ID=g1170.t1.CDS1;Parent=g1170.t1;
OX031006.1_Pollenia_amentaria_genome_assembly,_chromosome:_1	AUGUSTUS	exon	32888484	32888677	.	-	.	ID=g1170.t1.exon1;Parent=g1170.t1;
OX031006.1_Pollenia_amentaria_genome_assembly,_chromosome:_1	AUGUSTUS	intron	32888678	32888746	1	-	.	ID=g1170.t1.intron1;Parent=g1170.t1;
OX031006.1_Pollenia_amentaria_genome_assembly,_chromosome:_1	AUGUSTUS	CDS	32888747	32889604	1	-	2	ID=g1170.t1.CDS2;Parent=g1170.t1;
OX031006.1_Pollenia_amentaria_genome_assembly,_chromosome:_1	AUGUSTUS	exon	32888747	32889604	.	-	.	ID=g1170.t1.exon2;Parent=g1170.t1;
OX031006.1_Pollenia_amentaria_genome_assembly,_chromosome:_1	AUGUSTUS	intron	32889605	32893284	1	-	.	ID=g1170.t1.intron2;Parent=g1170.t1;
OX031006.1_Pollenia_amentaria_genome_assembly,_chromosome:_1	AUGUSTUS	CDS	32893285	32893489	1	-	0	ID=g1170.t1.CDS3;Parent=g1170.t1;
OX031006.1_Pollenia_amentaria_genome_assembly,_chromosome:_1	AUGUSTUS	exon	32893285	32893489	.	-	.	ID=g1170.t1.exon3;Parent=g1170.t1;
OX031006.1_Pollenia_amentaria_genome_assembly,_chromosome:_1	AUGUSTUS	start_codon	32893487	32893489	.	-	0	ID=g1170.t1.start1;Parent=g1170.t1;
OX031006.1_Pollenia_amentaria_genome_assembly,_chromosome:_1	AUGUSTUS	gene	32902572	32903872	.	-	.	ID=g1171;
OX031006.1_Pollenia_amentaria_genome_assembly,_chromosome:_1	AUGUSTUS	mRNA	32902572	32903872	1	-	.	ID=g1171.t1;Parent=g1171;
OX031006.1_Pollenia_amentaria_genome_assembly,_chromosome:_1	AUGUSTUS	stop_codon	32902572	32902574	.	-	0	ID=g1171.t1.stop1;Parent=g1171.t1;
OX031006.1_Pollenia_amentaria_genome_assembly,_chromosome:_1	AUGUSTUS	CDS	32902572	32902765	1	-	2	ID=g1171.t1.CDS1;Parent=g1171.t1;
OX031006.1_Pollenia_amentaria_genome_assembly,_chromosome:_1	AUGUSTUS	exon	32902572	32902765	.	-	.	ID=g1171.t1.exon1;Parent=g1171.t1;
OX031006.1_Pollenia_amentaria_genome_assembly,_chromosome:_1	AUGUSTUS	intron	32902766	32902839	1	-	.	ID=g1171.t1.intron1;Parent=g1171.t1;
OX031006.1_Pollenia_amentaria_genome_assembly,_chromosome:_1	AUGUSTUS	CDS	32902840	32903872	1	-	0	ID=g1171.t1.CDS2;Parent=g1171.t1;
OX031006.1_Pollenia_amentaria_genome_assembly,_chromosome:_1	AUGUSTUS	exon	32902840	32903872	.	-	.	ID=g1171.t1.exon2;Parent=g1171.t1;
OX031006.1_Pollenia_amentaria_genome_assembly,_chromosome:_1	AUGUSTUS	start_codon	32903870	32903872	.	-	0	ID=g1171.t1.start1;Parent=g1171.t1;
OX031006.1_Pollenia_amentaria_genome_assembly,_chromosome:_1	AUGUSTUS	gene	32918932	32920587	.	+	.	ID=g1172;
OX031006.1_Pollenia_amentaria_genome_assembly,_chromosome:_1	AUGUSTUS	mRNA	32918932	32920587	1	+	.	ID=g1172.t1;Parent=g1172;
OX031006.1_Pollenia_amentaria_genome_assembly,_chromosome:_1	AUGUSTUS	start_codon	32918932	32918934	.	+	0	ID=g1172.t1.start1;Parent=g1172.t1;
OX031006.1_Pollenia_amentaria_genome_assembly,_chromosome:_1	AUGUSTUS	CDS	32918932	32919961	1	+	0	ID=g1172.t1.CDS1;Parent=g1172.t1;
OX031006.1_Pollenia_amentaria_genome_assembly,_chromosome:_1	AUGUSTUS	exon	32918932	32919961	.	+	.	ID=g1172.t1.exon1;Parent=g1172.t1;
OX031006.1_Pollenia_amentaria_genome_assembly,_chromosome:_1	AUGUSTUS	intron	32919962	32920393	1	+	.	ID=g1172.t1.intron1;Parent=g1172.t1;
OX031006.1_Pollenia_amentaria_genome_assembly,_chromosome:_1	AUGUSTUS	CDS	32920394	32920587	1	+	2	ID=g1172.t1.CDS2;Parent=g1172.t1;
OX031006.1_Pollenia_amentaria_genome_assembly,_chromosome:_1	AUGUSTUS	exon	32920394	32920587	.	+	.	ID=g1172.t1.exon2;Parent=g1172.t1;
OX031006.1_Pollenia_amentaria_genome_assembly,_chromosome:_1	AUGUSTUS	stop_codon	32920585	32920587	.	+	0	ID=g1172.t1.stop1;Parent=g1172.t1;
OX031006.1_Pollenia_amentaria_genome_assembly,_chromosome:_1	AUGUSTUS	mRNA	32918932	32920587	1	+	.	ID=g1172.t2;Parent=g1172;
OX031006.1_Pollenia_amentaria_genome_assembly,_chromosome:_1	AUGUSTUS	start_codon	32918932	32918934	.	+	0	ID=g1172.t2.start1;Parent=g1172.t2;
OX031006.1_Pollenia_amentaria_genome_assembly,_chromosome:_1	AUGUSTUS	CDS	32918932	32919970	1	+	0	ID=g1172.t2.CDS1;Parent=g1172.t2;
OX031006.1_Pollenia_amentaria_genome_assembly,_chromosome:_1	AUGUSTUS	exon	32918932	32919970	.	+	.	ID=g1172.t2.exon1;Parent=g1172.t2;
OX031006.1_Pollenia_amentaria_genome_assembly,_chromosome:_1	AUGUSTUS	intron	32919971	32920393	1	+	.	ID=g1172.t2.intron1;Parent=g1172.t2;
OX031006.1_Pollenia_amentaria_genome_assembly,_chromosome:_1	AUGUSTUS	CDS	32920394	32920587	1	+	2	ID=g1172.t2.CDS2;Parent=g1172.t2;
OX031006.1_Pollenia_amentaria_genome_assembly,_chromosome:_1	AUGUSTUS	exon	32920394	32920587	.	+	.	ID=g1172.t2.exon2;Parent=g1172.t2;
OX031006.1_Pollenia_amentaria_genome_assembly,_chromosome:_1	AUGUSTUS	stop_codon	32920585	32920587	.	+	0	ID=g1172.t2.stop1;Parent=g1172.t2;
OX031006.1_Pollenia_amentaria_genome_assembly,_chromosome:_1	AUGUSTUS	gene	32934738	32936231	.	+	.	ID=g1173;
OX031006.1_Pollenia_amentaria_genome_assembly,_chromosome:_1	AUGUSTUS	mRNA	32934738	32936231	1	+	.	ID=g1173.t1;Parent=g1173;
OX031006.1_Pollenia_amentaria_genome_assembly,_chromosome:_1	AUGUSTUS	start_codon	32934738	32934740	.	+	0	ID=g1173.t1.start1;Parent=g1173.t1;
OX031006.1_Pollenia_amentaria_genome_assembly,_chromosome:_1	AUGUSTUS	CDS	32934738	32934936	1	+	0	ID=g1173.t1.CDS1;Parent=g1173.t1;
OX031006.1_Pollenia_amentaria_genome_assembly,_chromosome:_1	AUGUSTUS	exon	32934738	32934936	.	+	.	ID=g1173.t1.exon1;Parent=g1173.t1;
OX031006.1_Pollenia_amentaria_genome_assembly,_chromosome:_1	AUGUSTUS	intron	32934937	32935118	1	+	.	ID=g1173.t1.intron1;Parent=g1173.t1;
OX031006.1_Pollenia_amentaria_genome_assembly,_chromosome:_1	AUGUSTUS	CDS	32935119	32935976	1	+	2	ID=g1173.t1.CDS2;Parent=g1173.t1;
OX031006.1_Pollenia_amentaria_genome_assembly,_chromosome:_1	AUGUSTUS	exon	32935119	32935976	.	+	.	ID=g1173.t1.exon2;Parent=g1173.t1;
OX031006.1_Pollenia_amentaria_genome_assembly,_chromosome:_1	AUGUSTUS	intron	32935977	32936043	1	+	.	ID=g1173.t1.intron2;Parent=g1173.t1;
OX031006.1_Pollenia_amentaria_genome_assembly,_chromosome:_1	AUGUSTUS	CDS	32936044	32936231	1	+	2	ID=g1173.t1.CDS3;Parent=g1173.t1;
OX031006.1_Pollenia_amentaria_genome_assembly,_chromosome:_1	AUGUSTUS	exon	32936044	32936231	.	+	.	ID=g1173.t1.exon3;Parent=g1173.t1;
OX031006.1_Pollenia_amentaria_genome_assembly,_chromosome:_1	AUGUSTUS	stop_codon	32936229	32936231	.	+	0	ID=g1173.t1.stop1;Parent=g1173.t1;
OX031006.1_Pollenia_amentaria_genome_assembly,_chromosome:_1	AUGUSTUS	gene	32940601	32945722	.	+	.	ID=g1174;
OX031006.1_Pollenia_amentaria_genome_assembly,_chromosome:_1	AUGUSTUS	mRNA	32940601	32945722	1	+	.	ID=g1174.t1;Parent=g1174;
OX031006.1_Pollenia_amentaria_genome_assembly,_chromosome:_1	AUGUSTUS	start_codon	32940601	32940603	.	+	0	ID=g1174.t1.start1;Parent=g1174.t1;
OX031006.1_Pollenia_amentaria_genome_assembly,_chromosome:_1	AUGUSTUS	CDS	32940601	32940802	1	+	0	ID=g1174.t1.CDS1;Parent=g1174.t1;
OX031006.1_Pollenia_amentaria_genome_assembly,_chromosome:_1	AUGUSTUS	exon	32940601	32940802	.	+	.	ID=g1174.t1.exon1;Parent=g1174.t1;
OX031006.1_Pollenia_amentaria_genome_assembly,_chromosome:_1	AUGUSTUS	intron	32940803	32944623	1	+	.	ID=g1174.t1.intron1;Parent=g1174.t1;
OX031006.1_Pollenia_amentaria_genome_assembly,_chromosome:_1	AUGUSTUS	CDS	32944624	32945475	1	+	2	ID=g1174.t1.CDS2;Parent=g1174.t1;
OX031006.1_Pollenia_amentaria_genome_assembly,_chromosome:_1	AUGUSTUS	exon	32944624	32945475	.	+	.	ID=g1174.t1.exon2;Parent=g1174.t1;
OX031006.1_Pollenia_amentaria_genome_assembly,_chromosome:_1	AUGUSTUS	intron	32945476	32945534	1	+	.	ID=g1174.t1.intron2;Parent=g1174.t1;
OX031006.1_Pollenia_amentaria_genome_assembly,_chromosome:_1	AUGUSTUS	CDS	32945535	32945722	1	+	2	ID=g1174.t1.CDS3;Parent=g1174.t1;
OX031006.1_Pollenia_amentaria_genome_assembly,_chromosome:_1	AUGUSTUS	exon	32945535	32945722	.	+	.	ID=g1174.t1.exon3;Parent=g1174.t1;
OX031006.1_Pollenia_amentaria_genome_assembly,_chromosome:_1	AUGUSTUS	stop_codon	32945720	32945722	.	+	0	ID=g1174.t1.stop1;Parent=g1174.t1;
OX031006.1_Pollenia_amentaria_genome_assembly,_chromosome:_1	AUGUSTUS	gene	32958461	32959849	.	+	.	ID=g1175;
OX031006.1_Pollenia_amentaria_genome_assembly,_chromosome:_1	AUGUSTUS	mRNA	32958461	32959849	1	+	.	ID=g1175.t1;Parent=g1175;
OX031006.1_Pollenia_amentaria_genome_assembly,_chromosome:_1	AUGUSTUS	start_codon	32958461	32958463	.	+	0	ID=g1175.t1.start1;Parent=g1175.t1;
OX031006.1_Pollenia_amentaria_genome_assembly,_chromosome:_1	AUGUSTUS	CDS	32958461	32958653	1	+	0	ID=g1175.t1.CDS1;Parent=g1175.t1;
OX031006.1_Pollenia_amentaria_genome_assembly,_chromosome:_1	AUGUSTUS	exon	32958461	32958653	.	+	.	ID=g1175.t1.exon1;Parent=g1175.t1;
OX031006.1_Pollenia_amentaria_genome_assembly,_chromosome:_1	AUGUSTUS	intron	32958654	32958717	1	+	.	ID=g1175.t1.intron1;Parent=g1175.t1;
OX031006.1_Pollenia_amentaria_genome_assembly,_chromosome:_1	AUGUSTUS	CDS	32958718	32959211	1	+	2	ID=g1175.t1.CDS2;Parent=g1175.t1;
OX031006.1_Pollenia_amentaria_genome_assembly,_chromosome:_1	AUGUSTUS	exon	32958718	32959211	.	+	.	ID=g1175.t1.exon2;Parent=g1175.t1;
OX031006.1_Pollenia_amentaria_genome_assembly,_chromosome:_1	AUGUSTUS	intron	32959212	32959282	1	+	.	ID=g1175.t1.intron2;Parent=g1175.t1;
OX031006.1_Pollenia_amentaria_genome_assembly,_chromosome:_1	AUGUSTUS	CDS	32959283	32959849	1	+	0	ID=g1175.t1.CDS3;Parent=g1175.t1;
OX031006.1_Pollenia_amentaria_genome_assembly,_chromosome:_1	AUGUSTUS	exon	32959283	32959849	.	+	.	ID=g1175.t1.exon3;Parent=g1175.t1;
OX031006.1_Pollenia_amentaria_genome_assembly,_chromosome:_1	AUGUSTUS	stop_codon	32959847	32959849	.	+	0	ID=g1175.t1.stop1;Parent=g1175.t1;
OX031006.1_Pollenia_amentaria_genome_assembly,_chromosome:_1	AUGUSTUS	gene	32977608	32980609	.	+	.	ID=g1176;
OX031006.1_Pollenia_amentaria_genome_assembly,_chromosome:_1	AUGUSTUS	mRNA	32977608	32980609	1	+	.	ID=g1176.t1;Parent=g1176;
OX031006.1_Pollenia_amentaria_genome_assembly,_chromosome:_1	AUGUSTUS	start_codon	32977608	32977610	.	+	0	ID=g1176.t1.start1;Parent=g1176.t1;
OX031006.1_Pollenia_amentaria_genome_assembly,_chromosome:_1	AUGUSTUS	CDS	32977608	32977806	1	+	0	ID=g1176.t1.CDS1;Parent=g1176.t1;
OX031006.1_Pollenia_amentaria_genome_assembly,_chromosome:_1	AUGUSTUS	exon	32977608	32977806	.	+	.	ID=g1176.t1.exon1;Parent=g1176.t1;
OX031006.1_Pollenia_amentaria_genome_assembly,_chromosome:_1	AUGUSTUS	intron	32977807	32977864	1	+	.	ID=g1176.t1.intron1;Parent=g1176.t1;
OX031006.1_Pollenia_amentaria_genome_assembly,_chromosome:_1	AUGUSTUS	CDS	32977865	32978355	1	+	2	ID=g1176.t1.CDS2;Parent=g1176.t1;
OX031006.1_Pollenia_amentaria_genome_assembly,_chromosome:_1	AUGUSTUS	exon	32977865	32978355	.	+	.	ID=g1176.t1.exon2;Parent=g1176.t1;
OX031006.1_Pollenia_amentaria_genome_assembly,_chromosome:_1	AUGUSTUS	intron	32978356	32979975	1	+	.	ID=g1176.t1.intron2;Parent=g1176.t1;
OX031006.1_Pollenia_amentaria_genome_assembly,_chromosome:_1	AUGUSTUS	CDS	32979976	32980342	1	+	0	ID=g1176.t1.CDS3;Parent=g1176.t1;
OX031006.1_Pollenia_amentaria_genome_assembly,_chromosome:_1	AUGUSTUS	exon	32979976	32980342	.	+	.	ID=g1176.t1.exon3;Parent=g1176.t1;
OX031006.1_Pollenia_amentaria_genome_assembly,_chromosome:_1	AUGUSTUS	intron	32980343	32980421	1	+	.	ID=g1176.t1.intron3;Parent=g1176.t1;
OX031006.1_Pollenia_amentaria_genome_assembly,_chromosome:_1	AUGUSTUS	CDS	32980422	32980609	1	+	2	ID=g1176.t1.CDS4;Parent=g1176.t1;
OX031006.1_Pollenia_amentaria_genome_assembly,_chromosome:_1	AUGUSTUS	exon	32980422	32980609	.	+	.	ID=g1176.t1.exon4;Parent=g1176.t1;
OX031006.1_Pollenia_amentaria_genome_assembly,_chromosome:_1	AUGUSTUS	stop_codon	32980607	32980609	.	+	0	ID=g1176.t1.stop1;Parent=g1176.t1;
OX031006.1_Pollenia_amentaria_genome_assembly,_chromosome:_1	AUGUSTUS	gene	33000544	33001961	.	+	.	ID=g1177;
OX031006.1_Pollenia_amentaria_genome_assembly,_chromosome:_1	AUGUSTUS	mRNA	33000544	33001961	1	+	.	ID=g1177.t1;Parent=g1177;
OX031006.1_Pollenia_amentaria_genome_assembly,_chromosome:_1	AUGUSTUS	start_codon	33000544	33000546	.	+	0	ID=g1177.t1.start1;Parent=g1177.t1;
OX031006.1_Pollenia_amentaria_genome_assembly,_chromosome:_1	AUGUSTUS	CDS	33000544	33000757	1	+	0	ID=g1177.t1.CDS1;Parent=g1177.t1;
OX031006.1_Pollenia_amentaria_genome_assembly,_chromosome:_1	AUGUSTUS	exon	33000544	33000757	.	+	.	ID=g1177.t1.exon1;Parent=g1177.t1;
OX031006.1_Pollenia_amentaria_genome_assembly,_chromosome:_1	AUGUSTUS	intron	33000758	33000819	1	+	.	ID=g1177.t1.intron1;Parent=g1177.t1;
OX031006.1_Pollenia_amentaria_genome_assembly,_chromosome:_1	AUGUSTUS	CDS	33000820	33001689	1	+	2	ID=g1177.t1.CDS2;Parent=g1177.t1;
OX031006.1_Pollenia_amentaria_genome_assembly,_chromosome:_1	AUGUSTUS	exon	33000820	33001689	.	+	.	ID=g1177.t1.exon2;Parent=g1177.t1;
OX031006.1_Pollenia_amentaria_genome_assembly,_chromosome:_1	AUGUSTUS	intron	33001690	33001749	1	+	.	ID=g1177.t1.intron2;Parent=g1177.t1;
OX031006.1_Pollenia_amentaria_genome_assembly,_chromosome:_1	AUGUSTUS	CDS	33001750	33001961	1	+	2	ID=g1177.t1.CDS3;Parent=g1177.t1;
OX031006.1_Pollenia_amentaria_genome_assembly,_chromosome:_1	AUGUSTUS	exon	33001750	33001961	.	+	.	ID=g1177.t1.exon3;Parent=g1177.t1;
OX031006.1_Pollenia_amentaria_genome_assembly,_chromosome:_1	AUGUSTUS	stop_codon	33001959	33001961	.	+	0	ID=g1177.t1.stop1;Parent=g1177.t1;
OX031006.1_Pollenia_amentaria_genome_assembly,_chromosome:_1	AUGUSTUS	gene	33020833	33029142	.	+	.	ID=g1178;
OX031006.1_Pollenia_amentaria_genome_assembly,_chromosome:_1	AUGUSTUS	mRNA	33020833	33029142	1	+	.	ID=g1178.t1;Parent=g1178;
OX031006.1_Pollenia_amentaria_genome_assembly,_chromosome:_1	AUGUSTUS	start_codon	33020833	33020835	.	+	0	ID=g1178.t1.start1;Parent=g1178.t1;
OX031006.1_Pollenia_amentaria_genome_assembly,_chromosome:_1	AUGUSTUS	CDS	33020833	33021037	1	+	0	ID=g1178.t1.CDS1;Parent=g1178.t1;
OX031006.1_Pollenia_amentaria_genome_assembly,_chromosome:_1	AUGUSTUS	exon	33020833	33021037	.	+	.	ID=g1178.t1.exon1;Parent=g1178.t1;
OX031006.1_Pollenia_amentaria_genome_assembly,_chromosome:_1	AUGUSTUS	intron	33021038	33028012	1	+	.	ID=g1178.t1.intron1;Parent=g1178.t1;
OX031006.1_Pollenia_amentaria_genome_assembly,_chromosome:_1	AUGUSTUS	CDS	33028013	33028509	1	+	2	ID=g1178.t1.CDS2;Parent=g1178.t1;
OX031006.1_Pollenia_amentaria_genome_assembly,_chromosome:_1	AUGUSTUS	exon	33028013	33028509	.	+	.	ID=g1178.t1.exon2;Parent=g1178.t1;
OX031006.1_Pollenia_amentaria_genome_assembly,_chromosome:_1	AUGUSTUS	intron	33028510	33028569	1	+	.	ID=g1178.t1.intron2;Parent=g1178.t1;
OX031006.1_Pollenia_amentaria_genome_assembly,_chromosome:_1	AUGUSTUS	CDS	33028570	33029142	1	+	0	ID=g1178.t1.CDS3;Parent=g1178.t1;
OX031006.1_Pollenia_amentaria_genome_assembly,_chromosome:_1	AUGUSTUS	exon	33028570	33029142	.	+	.	ID=g1178.t1.exon3;Parent=g1178.t1;
OX031006.1_Pollenia_amentaria_genome_assembly,_chromosome:_1	AUGUSTUS	stop_codon	33029140	33029142	.	+	0	ID=g1178.t1.stop1;Parent=g1178.t1;
OX031006.1_Pollenia_amentaria_genome_assembly,_chromosome:_1	AUGUSTUS	gene	33038403	33054567	.	+	.	ID=g1179;
OX031006.1_Pollenia_amentaria_genome_assembly,_chromosome:_1	AUGUSTUS	mRNA	33038403	33054567	1	+	.	ID=g1179.t1;Parent=g1179;
OX031006.1_Pollenia_amentaria_genome_assembly,_chromosome:_1	AUGUSTUS	start_codon	33038403	33038405	.	+	0	ID=g1179.t1.start1;Parent=g1179.t1;
OX031006.1_Pollenia_amentaria_genome_assembly,_chromosome:_1	AUGUSTUS	CDS	33038403	33038633	1	+	0	ID=g1179.t1.CDS1;Parent=g1179.t1;
OX031006.1_Pollenia_amentaria_genome_assembly,_chromosome:_1	AUGUSTUS	exon	33038403	33038633	.	+	.	ID=g1179.t1.exon1;Parent=g1179.t1;
OX031006.1_Pollenia_amentaria_genome_assembly,_chromosome:_1	AUGUSTUS	intron	33038634	33053411	1	+	.	ID=g1179.t1.intron1;Parent=g1179.t1;
OX031006.1_Pollenia_amentaria_genome_assembly,_chromosome:_1	AUGUSTUS	CDS	33053412	33054023	1	+	0	ID=g1179.t1.CDS2;Parent=g1179.t1;
OX031006.1_Pollenia_amentaria_genome_assembly,_chromosome:_1	AUGUSTUS	exon	33053412	33054023	.	+	.	ID=g1179.t1.exon2;Parent=g1179.t1;
OX031006.1_Pollenia_amentaria_genome_assembly,_chromosome:_1	AUGUSTUS	intron	33054024	33054090	1	+	.	ID=g1179.t1.intron2;Parent=g1179.t1;
OX031006.1_Pollenia_amentaria_genome_assembly,_chromosome:_1	AUGUSTUS	CDS	33054091	33054307	1	+	0	ID=g1179.t1.CDS3;Parent=g1179.t1;
OX031006.1_Pollenia_amentaria_genome_assembly,_chromosome:_1	AUGUSTUS	exon	33054091	33054307	.	+	.	ID=g1179.t1.exon3;Parent=g1179.t1;
OX031006.1_Pollenia_amentaria_genome_assembly,_chromosome:_1	AUGUSTUS	intron	33054308	33054373	1	+	.	ID=g1179.t1.intron3;Parent=g1179.t1;
OX031006.1_Pollenia_amentaria_genome_assembly,_chromosome:_1	AUGUSTUS	CDS	33054374	33054567	1	+	2	ID=g1179.t1.CDS4;Parent=g1179.t1;
OX031006.1_Pollenia_amentaria_genome_assembly,_chromosome:_1	AUGUSTUS	exon	33054374	33054567	.	+	.	ID=g1179.t1.exon4;Parent=g1179.t1;
OX031006.1_Pollenia_amentaria_genome_assembly,_chromosome:_1	AUGUSTUS	stop_codon	33054565	33054567	.	+	0	ID=g1179.t1.stop1;Parent=g1179.t1;
OX031006.1_Pollenia_amentaria_genome_assembly,_chromosome:_1	AUGUSTUS	gene	33067638	33069013	.	-	.	ID=g1180;
OX031006.1_Pollenia_amentaria_genome_assembly,_chromosome:_1	AUGUSTUS	mRNA	33067638	33069013	1	-	.	ID=g1180.t1;Parent=g1180;
OX031006.1_Pollenia_amentaria_genome_assembly,_chromosome:_1	AUGUSTUS	stop_codon	33067638	33067640	.	-	0	ID=g1180.t1.stop1;Parent=g1180.t1;
OX031006.1_Pollenia_amentaria_genome_assembly,_chromosome:_1	AUGUSTUS	CDS	33067638	33067837	1	-	2	ID=g1180.t1.CDS1;Parent=g1180.t1;
OX031006.1_Pollenia_amentaria_genome_assembly,_chromosome:_1	AUGUSTUS	exon	33067638	33067837	.	-	.	ID=g1180.t1.exon1;Parent=g1180.t1;
OX031006.1_Pollenia_amentaria_genome_assembly,_chromosome:_1	AUGUSTUS	intron	33067838	33067899	1	-	.	ID=g1180.t1.intron1;Parent=g1180.t1;
OX031006.1_Pollenia_amentaria_genome_assembly,_chromosome:_1	AUGUSTUS	CDS	33067900	33069013	1	-	0	ID=g1180.t1.CDS2;Parent=g1180.t1;
OX031006.1_Pollenia_amentaria_genome_assembly,_chromosome:_1	AUGUSTUS	exon	33067900	33069013	.	-	.	ID=g1180.t1.exon2;Parent=g1180.t1;
OX031006.1_Pollenia_amentaria_genome_assembly,_chromosome:_1	AUGUSTUS	start_codon	33069011	33069013	.	-	0	ID=g1180.t1.start1;Parent=g1180.t1;
OX031006.1_Pollenia_amentaria_genome_assembly,_chromosome:_1	AUGUSTUS	gene	33075892	33080279	.	-	.	ID=g1181;
OX031006.1_Pollenia_amentaria_genome_assembly,_chromosome:_1	AUGUSTUS	mRNA	33075892	33080279	1	-	.	ID=g1181.t1;Parent=g1181;
OX031006.1_Pollenia_amentaria_genome_assembly,_chromosome:_1	AUGUSTUS	stop_codon	33075892	33075894	.	-	0	ID=g1181.t1.stop1;Parent=g1181.t1;
OX031006.1_Pollenia_amentaria_genome_assembly,_chromosome:_1	AUGUSTUS	CDS	33075892	33076135	1	-	1	ID=g1181.t1.CDS1;Parent=g1181.t1;
OX031006.1_Pollenia_amentaria_genome_assembly,_chromosome:_1	AUGUSTUS	exon	33075892	33076135	.	-	.	ID=g1181.t1.exon1;Parent=g1181.t1;
OX031006.1_Pollenia_amentaria_genome_assembly,_chromosome:_1	AUGUSTUS	intron	33076136	33076187	1	-	.	ID=g1181.t1.intron1;Parent=g1181.t1;
OX031006.1_Pollenia_amentaria_genome_assembly,_chromosome:_1	AUGUSTUS	CDS	33076188	33077309	1	-	1	ID=g1181.t1.CDS2;Parent=g1181.t1;
OX031006.1_Pollenia_amentaria_genome_assembly,_chromosome:_1	AUGUSTUS	exon	33076188	33077309	.	-	.	ID=g1181.t1.exon2;Parent=g1181.t1;
OX031006.1_Pollenia_amentaria_genome_assembly,_chromosome:_1	AUGUSTUS	intron	33077310	33077373	1	-	.	ID=g1181.t1.intron2;Parent=g1181.t1;
OX031006.1_Pollenia_amentaria_genome_assembly,_chromosome:_1	AUGUSTUS	CDS	33077374	33077615	1	-	0	ID=g1181.t1.CDS3;Parent=g1181.t1;
OX031006.1_Pollenia_amentaria_genome_assembly,_chromosome:_1	AUGUSTUS	exon	33077374	33077615	.	-	.	ID=g1181.t1.exon3;Parent=g1181.t1;
OX031006.1_Pollenia_amentaria_genome_assembly,_chromosome:_1	AUGUSTUS	intron	33077616	33078770	1	-	.	ID=g1181.t1.intron3;Parent=g1181.t1;
OX031006.1_Pollenia_amentaria_genome_assembly,_chromosome:_1	AUGUSTUS	CDS	33078771	33079245	1	-	1	ID=g1181.t1.CDS4;Parent=g1181.t1;
OX031006.1_Pollenia_amentaria_genome_assembly,_chromosome:_1	AUGUSTUS	exon	33078771	33079245	.	-	.	ID=g1181.t1.exon4;Parent=g1181.t1;
OX031006.1_Pollenia_amentaria_genome_assembly,_chromosome:_1	AUGUSTUS	intron	33079246	33079549	1	-	.	ID=g1181.t1.intron4;Parent=g1181.t1;
OX031006.1_Pollenia_amentaria_genome_assembly,_chromosome:_1	AUGUSTUS	CDS	33079550	33079708	1	-	1	ID=g1181.t1.CDS5;Parent=g1181.t1;
OX031006.1_Pollenia_amentaria_genome_assembly,_chromosome:_1	AUGUSTUS	exon	33079550	33079708	.	-	.	ID=g1181.t1.exon5;Parent=g1181.t1;
OX031006.1_Pollenia_amentaria_genome_assembly,_chromosome:_1	AUGUSTUS	intron	33079709	33079785	1	-	.	ID=g1181.t1.intron5;Parent=g1181.t1;
OX031006.1_Pollenia_amentaria_genome_assembly,_chromosome:_1	AUGUSTUS	CDS	33079786	33080279	1	-	0	ID=g1181.t1.CDS6;Parent=g1181.t1;
OX031006.1_Pollenia_amentaria_genome_assembly,_chromosome:_1	AUGUSTUS	exon	33079786	33080279	.	-	.	ID=g1181.t1.exon6;Parent=g1181.t1;
OX031006.1_Pollenia_amentaria_genome_assembly,_chromosome:_1	AUGUSTUS	start_codon	33080277	33080279	.	-	0	ID=g1181.t1.start1;Parent=g1181.t1;
OX031006.1_Pollenia_amentaria_genome_assembly,_chromosome:_1	AUGUSTUS	gene	33085305	33087111	.	+	.	ID=g1182;
OX031006.1_Pollenia_amentaria_genome_assembly,_chromosome:_1	AUGUSTUS	mRNA	33085305	33087111	1	+	.	ID=g1182.t1;Parent=g1182;
OX031006.1_Pollenia_amentaria_genome_assembly,_chromosome:_1	AUGUSTUS	start_codon	33085305	33085307	.	+	0	ID=g1182.t1.start1;Parent=g1182.t1;
OX031006.1_Pollenia_amentaria_genome_assembly,_chromosome:_1	AUGUSTUS	CDS	33085305	33085509	1	+	0	ID=g1182.t1.CDS1;Parent=g1182.t1;
OX031006.1_Pollenia_amentaria_genome_assembly,_chromosome:_1	AUGUSTUS	exon	33085305	33085509	.	+	.	ID=g1182.t1.exon1;Parent=g1182.t1;
OX031006.1_Pollenia_amentaria_genome_assembly,_chromosome:_1	AUGUSTUS	intron	33085510	33085900	1	+	.	ID=g1182.t1.intron1;Parent=g1182.t1;
OX031006.1_Pollenia_amentaria_genome_assembly,_chromosome:_1	AUGUSTUS	CDS	33085901	33086406	1	+	2	ID=g1182.t1.CDS2;Parent=g1182.t1;
OX031006.1_Pollenia_amentaria_genome_assembly,_chromosome:_1	AUGUSTUS	exon	33085901	33086406	.	+	.	ID=g1182.t1.exon2;Parent=g1182.t1;
OX031006.1_Pollenia_amentaria_genome_assembly,_chromosome:_1	AUGUSTUS	intron	33086407	33086464	1	+	.	ID=g1182.t1.intron2;Parent=g1182.t1;
OX031006.1_Pollenia_amentaria_genome_assembly,_chromosome:_1	AUGUSTUS	CDS	33086465	33086834	1	+	0	ID=g1182.t1.CDS3;Parent=g1182.t1;
OX031006.1_Pollenia_amentaria_genome_assembly,_chromosome:_1	AUGUSTUS	exon	33086465	33086834	.	+	.	ID=g1182.t1.exon3;Parent=g1182.t1;
OX031006.1_Pollenia_amentaria_genome_assembly,_chromosome:_1	AUGUSTUS	intron	33086835	33086905	1	+	.	ID=g1182.t1.intron3;Parent=g1182.t1;
OX031006.1_Pollenia_amentaria_genome_assembly,_chromosome:_1	AUGUSTUS	CDS	33086906	33087111	1	+	2	ID=g1182.t1.CDS4;Parent=g1182.t1;
OX031006.1_Pollenia_amentaria_genome_assembly,_chromosome:_1	AUGUSTUS	exon	33086906	33087111	.	+	.	ID=g1182.t1.exon4;Parent=g1182.t1;
OX031006.1_Pollenia_amentaria_genome_assembly,_chromosome:_1	AUGUSTUS	stop_codon	33087109	33087111	.	+	0	ID=g1182.t1.stop1;Parent=g1182.t1;
OX031006.1_Pollenia_amentaria_genome_assembly,_chromosome:_1	AUGUSTUS	gene	33104285	33105222	.	-	.	ID=g1183;
OX031006.1_Pollenia_amentaria_genome_assembly,_chromosome:_1	AUGUSTUS	mRNA	33104285	33105222	0.4	-	.	ID=g1183.t1;Parent=g1183;
OX031006.1_Pollenia_amentaria_genome_assembly,_chromosome:_1	AUGUSTUS	stop_codon	33104285	33104287	.	-	0	ID=g1183.t1.stop1;Parent=g1183.t1;
OX031006.1_Pollenia_amentaria_genome_assembly,_chromosome:_1	AUGUSTUS	CDS	33104285	33104700	0.84	-	2	ID=g1183.t1.CDS1;Parent=g1183.t1;
OX031006.1_Pollenia_amentaria_genome_assembly,_chromosome:_1	AUGUSTUS	exon	33104285	33104700	.	-	.	ID=g1183.t1.exon1;Parent=g1183.t1;
OX031006.1_Pollenia_amentaria_genome_assembly,_chromosome:_1	AUGUSTUS	intron	33104701	33105191	0.81	-	.	ID=g1183.t1.intron1;Parent=g1183.t1;
OX031006.1_Pollenia_amentaria_genome_assembly,_chromosome:_1	AUGUSTUS	CDS	33105192	33105222	0.48	-	0	ID=g1183.t1.CDS2;Parent=g1183.t1;
OX031006.1_Pollenia_amentaria_genome_assembly,_chromosome:_1	AUGUSTUS	exon	33105192	33105222	.	-	.	ID=g1183.t1.exon2;Parent=g1183.t1;
OX031006.1_Pollenia_amentaria_genome_assembly,_chromosome:_1	AUGUSTUS	start_codon	33105220	33105222	.	-	0	ID=g1183.t1.start1;Parent=g1183.t1;
OX031006.1_Pollenia_amentaria_genome_assembly,_chromosome:_1	AUGUSTUS	gene	33113104	33115196	.	+	.	ID=g1184;
OX031006.1_Pollenia_amentaria_genome_assembly,_chromosome:_1	AUGUSTUS	mRNA	33113104	33115196	1	+	.	ID=g1184.t1;Parent=g1184;
OX031006.1_Pollenia_amentaria_genome_assembly,_chromosome:_1	AUGUSTUS	start_codon	33113104	33113106	.	+	0	ID=g1184.t1.start1;Parent=g1184.t1;
OX031006.1_Pollenia_amentaria_genome_assembly,_chromosome:_1	AUGUSTUS	CDS	33113104	33114145	1	+	0	ID=g1184.t1.CDS1;Parent=g1184.t1;
OX031006.1_Pollenia_amentaria_genome_assembly,_chromosome:_1	AUGUSTUS	exon	33113104	33114145	.	+	.	ID=g1184.t1.exon1;Parent=g1184.t1;
OX031006.1_Pollenia_amentaria_genome_assembly,_chromosome:_1	AUGUSTUS	intron	33114146	33114996	1	+	.	ID=g1184.t1.intron1;Parent=g1184.t1;
OX031006.1_Pollenia_amentaria_genome_assembly,_chromosome:_1	AUGUSTUS	CDS	33114997	33115196	1	+	2	ID=g1184.t1.CDS2;Parent=g1184.t1;
OX031006.1_Pollenia_amentaria_genome_assembly,_chromosome:_1	AUGUSTUS	exon	33114997	33115196	.	+	.	ID=g1184.t1.exon2;Parent=g1184.t1;
OX031006.1_Pollenia_amentaria_genome_assembly,_chromosome:_1	AUGUSTUS	stop_codon	33115194	33115196	.	+	0	ID=g1184.t1.stop1;Parent=g1184.t1;
OX031006.1_Pollenia_amentaria_genome_assembly,_chromosome:_1	AUGUSTUS	gene	33121476	33122782	.	+	.	ID=g1185;
OX031006.1_Pollenia_amentaria_genome_assembly,_chromosome:_1	AUGUSTUS	mRNA	33121476	33122782	1	+	.	ID=g1185.t1;Parent=g1185;
OX031006.1_Pollenia_amentaria_genome_assembly,_chromosome:_1	AUGUSTUS	start_codon	33121476	33121478	.	+	0	ID=g1185.t1.start1;Parent=g1185.t1;
OX031006.1_Pollenia_amentaria_genome_assembly,_chromosome:_1	AUGUSTUS	CDS	33121476	33122517	1	+	0	ID=g1185.t1.CDS1;Parent=g1185.t1;
OX031006.1_Pollenia_amentaria_genome_assembly,_chromosome:_1	AUGUSTUS	exon	33121476	33122517	.	+	.	ID=g1185.t1.exon1;Parent=g1185.t1;
OX031006.1_Pollenia_amentaria_genome_assembly,_chromosome:_1	AUGUSTUS	intron	33122518	33122582	1	+	.	ID=g1185.t1.intron1;Parent=g1185.t1;
OX031006.1_Pollenia_amentaria_genome_assembly,_chromosome:_1	AUGUSTUS	CDS	33122583	33122782	1	+	2	ID=g1185.t1.CDS2;Parent=g1185.t1;
OX031006.1_Pollenia_amentaria_genome_assembly,_chromosome:_1	AUGUSTUS	exon	33122583	33122782	.	+	.	ID=g1185.t1.exon2;Parent=g1185.t1;
OX031006.1_Pollenia_amentaria_genome_assembly,_chromosome:_1	AUGUSTUS	stop_codon	33122780	33122782	.	+	0	ID=g1185.t1.stop1;Parent=g1185.t1;
OX031006.1_Pollenia_amentaria_genome_assembly,_chromosome:_1	AUGUSTUS	gene	33128345	33129679	.	+	.	ID=g1186;
OX031006.1_Pollenia_amentaria_genome_assembly,_chromosome:_1	AUGUSTUS	mRNA	33128345	33129679	1	+	.	ID=g1186.t1;Parent=g1186;
OX031006.1_Pollenia_amentaria_genome_assembly,_chromosome:_1	AUGUSTUS	start_codon	33128345	33128347	.	+	0	ID=g1186.t1.start1;Parent=g1186.t1;
OX031006.1_Pollenia_amentaria_genome_assembly,_chromosome:_1	AUGUSTUS	CDS	33128345	33129398	1	+	0	ID=g1186.t1.CDS1;Parent=g1186.t1;
OX031006.1_Pollenia_amentaria_genome_assembly,_chromosome:_1	AUGUSTUS	exon	33128345	33129398	.	+	.	ID=g1186.t1.exon1;Parent=g1186.t1;
OX031006.1_Pollenia_amentaria_genome_assembly,_chromosome:_1	AUGUSTUS	intron	33129399	33129479	1	+	.	ID=g1186.t1.intron1;Parent=g1186.t1;
OX031006.1_Pollenia_amentaria_genome_assembly,_chromosome:_1	AUGUSTUS	CDS	33129480	33129679	1	+	2	ID=g1186.t1.CDS2;Parent=g1186.t1;
OX031006.1_Pollenia_amentaria_genome_assembly,_chromosome:_1	AUGUSTUS	exon	33129480	33129679	.	+	.	ID=g1186.t1.exon2;Parent=g1186.t1;
OX031006.1_Pollenia_amentaria_genome_assembly,_chromosome:_1	AUGUSTUS	stop_codon	33129677	33129679	.	+	0	ID=g1186.t1.stop1;Parent=g1186.t1;
OX031006.1_Pollenia_amentaria_genome_assembly,_chromosome:_1	AUGUSTUS	gene	33135989	33143843	.	-	.	ID=g1187;
OX031006.1_Pollenia_amentaria_genome_assembly,_chromosome:_1	AUGUSTUS	mRNA	33135989	33143843	0.99	-	.	ID=g1187.t1;Parent=g1187;
OX031006.1_Pollenia_amentaria_genome_assembly,_chromosome:_1	AUGUSTUS	stop_codon	33135989	33135991	.	-	0	ID=g1187.t1.stop1;Parent=g1187.t1;
OX031006.1_Pollenia_amentaria_genome_assembly,_chromosome:_1	AUGUSTUS	CDS	33135989	33136188	1	-	2	ID=g1187.t1.CDS1;Parent=g1187.t1;
OX031006.1_Pollenia_amentaria_genome_assembly,_chromosome:_1	AUGUSTUS	exon	33135989	33136188	.	-	.	ID=g1187.t1.exon1;Parent=g1187.t1;
OX031006.1_Pollenia_amentaria_genome_assembly,_chromosome:_1	AUGUSTUS	intron	33136189	33142783	1	-	.	ID=g1187.t1.intron1;Parent=g1187.t1;
OX031006.1_Pollenia_amentaria_genome_assembly,_chromosome:_1	AUGUSTUS	CDS	33142784	33143843	0.99	-	0	ID=g1187.t1.CDS2;Parent=g1187.t1;
OX031006.1_Pollenia_amentaria_genome_assembly,_chromosome:_1	AUGUSTUS	exon	33142784	33143843	.	-	.	ID=g1187.t1.exon2;Parent=g1187.t1;
OX031006.1_Pollenia_amentaria_genome_assembly,_chromosome:_1	AUGUSTUS	start_codon	33143841	33143843	.	-	0	ID=g1187.t1.start1;Parent=g1187.t1;
OX031006.1_Pollenia_amentaria_genome_assembly,_chromosome:_1	AUGUSTUS	gene	33158298	33164197	.	+	.	ID=g1188;
OX031006.1_Pollenia_amentaria_genome_assembly,_chromosome:_1	AUGUSTUS	mRNA	33158298	33164197	1	+	.	ID=g1188.t1;Parent=g1188;
OX031006.1_Pollenia_amentaria_genome_assembly,_chromosome:_1	AUGUSTUS	start_codon	33158298	33158300	.	+	0	ID=g1188.t1.start1;Parent=g1188.t1;
OX031006.1_Pollenia_amentaria_genome_assembly,_chromosome:_1	AUGUSTUS	CDS	33158298	33159360	1	+	0	ID=g1188.t1.CDS1;Parent=g1188.t1;
OX031006.1_Pollenia_amentaria_genome_assembly,_chromosome:_1	AUGUSTUS	exon	33158298	33159360	.	+	.	ID=g1188.t1.exon1;Parent=g1188.t1;
OX031006.1_Pollenia_amentaria_genome_assembly,_chromosome:_1	AUGUSTUS	intron	33159361	33163994	1	+	.	ID=g1188.t1.intron1;Parent=g1188.t1;
OX031006.1_Pollenia_amentaria_genome_assembly,_chromosome:_1	AUGUSTUS	CDS	33163995	33164197	1	+	2	ID=g1188.t1.CDS2;Parent=g1188.t1;
OX031006.1_Pollenia_amentaria_genome_assembly,_chromosome:_1	AUGUSTUS	exon	33163995	33164197	.	+	.	ID=g1188.t1.exon2;Parent=g1188.t1;
OX031006.1_Pollenia_amentaria_genome_assembly,_chromosome:_1	AUGUSTUS	stop_codon	33164195	33164197	.	+	0	ID=g1188.t1.stop1;Parent=g1188.t1;
OX031006.1_Pollenia_amentaria_genome_assembly,_chromosome:_1	AUGUSTUS	gene	33167452	33171859	.	-	.	ID=g1189;
OX031006.1_Pollenia_amentaria_genome_assembly,_chromosome:_1	AUGUSTUS	mRNA	33167452	33171859	1	-	.	ID=g1189.t1;Parent=g1189;
OX031006.1_Pollenia_amentaria_genome_assembly,_chromosome:_1	AUGUSTUS	stop_codon	33167452	33167454	.	-	0	ID=g1189.t1.stop1;Parent=g1189.t1;
OX031006.1_Pollenia_amentaria_genome_assembly,_chromosome:_1	AUGUSTUS	CDS	33167452	33168174	1	-	0	ID=g1189.t1.CDS1;Parent=g1189.t1;
OX031006.1_Pollenia_amentaria_genome_assembly,_chromosome:_1	AUGUSTUS	exon	33167452	33168174	.	-	.	ID=g1189.t1.exon1;Parent=g1189.t1;
OX031006.1_Pollenia_amentaria_genome_assembly,_chromosome:_1	AUGUSTUS	intron	33168175	33168255	1	-	.	ID=g1189.t1.intron1;Parent=g1189.t1;
OX031006.1_Pollenia_amentaria_genome_assembly,_chromosome:_1	AUGUSTUS	CDS	33168256	33168427	1	-	1	ID=g1189.t1.CDS2;Parent=g1189.t1;
OX031006.1_Pollenia_amentaria_genome_assembly,_chromosome:_1	AUGUSTUS	exon	33168256	33168427	.	-	.	ID=g1189.t1.exon2;Parent=g1189.t1;
OX031006.1_Pollenia_amentaria_genome_assembly,_chromosome:_1	AUGUSTUS	intron	33168428	33170893	1	-	.	ID=g1189.t1.intron2;Parent=g1189.t1;
OX031006.1_Pollenia_amentaria_genome_assembly,_chromosome:_1	AUGUSTUS	CDS	33170894	33171085	1	-	1	ID=g1189.t1.CDS3;Parent=g1189.t1;
OX031006.1_Pollenia_amentaria_genome_assembly,_chromosome:_1	AUGUSTUS	exon	33170894	33171085	.	-	.	ID=g1189.t1.exon3;Parent=g1189.t1;
OX031006.1_Pollenia_amentaria_genome_assembly,_chromosome:_1	AUGUSTUS	intron	33171086	33171149	1	-	.	ID=g1189.t1.intron3;Parent=g1189.t1;
OX031006.1_Pollenia_amentaria_genome_assembly,_chromosome:_1	AUGUSTUS	CDS	33171150	33171528	1	-	2	ID=g1189.t1.CDS4;Parent=g1189.t1;
OX031006.1_Pollenia_amentaria_genome_assembly,_chromosome:_1	AUGUSTUS	exon	33171150	33171528	.	-	.	ID=g1189.t1.exon4;Parent=g1189.t1;
OX031006.1_Pollenia_amentaria_genome_assembly,_chromosome:_1	AUGUSTUS	intron	33171529	33171589	1	-	.	ID=g1189.t1.intron4;Parent=g1189.t1;
OX031006.1_Pollenia_amentaria_genome_assembly,_chromosome:_1	AUGUSTUS	CDS	33171590	33171731	1	-	0	ID=g1189.t1.CDS5;Parent=g1189.t1;
OX031006.1_Pollenia_amentaria_genome_assembly,_chromosome:_1	AUGUSTUS	exon	33171590	33171731	.	-	.	ID=g1189.t1.exon5;Parent=g1189.t1;
OX031006.1_Pollenia_amentaria_genome_assembly,_chromosome:_1	AUGUSTUS	intron	33171732	33171793	1	-	.	ID=g1189.t1.intron5;Parent=g1189.t1;
OX031006.1_Pollenia_amentaria_genome_assembly,_chromosome:_1	AUGUSTUS	CDS	33171794	33171859	1	-	0	ID=g1189.t1.CDS6;Parent=g1189.t1;
OX031006.1_Pollenia_amentaria_genome_assembly,_chromosome:_1	AUGUSTUS	exon	33171794	33171859	.	-	.	ID=g1189.t1.exon6;Parent=g1189.t1;
OX031006.1_Pollenia_amentaria_genome_assembly,_chromosome:_1	AUGUSTUS	start_codon	33171857	33171859	.	-	0	ID=g1189.t1.start1;Parent=g1189.t1;
OX031006.1_Pollenia_amentaria_genome_assembly,_chromosome:_1	AUGUSTUS	gene	33181837	33185905	.	-	.	ID=g1190;
OX031006.1_Pollenia_amentaria_genome_assembly,_chromosome:_1	AUGUSTUS	mRNA	33181837	33185905	0.83	-	.	ID=g1190.t1;Parent=g1190;
OX031006.1_Pollenia_amentaria_genome_assembly,_chromosome:_1	AUGUSTUS	stop_codon	33181837	33181839	.	-	0	ID=g1190.t1.stop1;Parent=g1190.t1;
OX031006.1_Pollenia_amentaria_genome_assembly,_chromosome:_1	AUGUSTUS	CDS	33181837	33185814	0.83	-	0	ID=g1190.t1.CDS1;Parent=g1190.t1;
OX031006.1_Pollenia_amentaria_genome_assembly,_chromosome:_1	AUGUSTUS	exon	33181837	33185814	.	-	.	ID=g1190.t1.exon1;Parent=g1190.t1;
OX031006.1_Pollenia_amentaria_genome_assembly,_chromosome:_1	AUGUSTUS	intron	33185815	33185869	1	-	.	ID=g1190.t1.intron1;Parent=g1190.t1;
OX031006.1_Pollenia_amentaria_genome_assembly,_chromosome:_1	AUGUSTUS	CDS	33185870	33185905	1	-	0	ID=g1190.t1.CDS2;Parent=g1190.t1;
OX031006.1_Pollenia_amentaria_genome_assembly,_chromosome:_1	AUGUSTUS	exon	33185870	33185905	.	-	.	ID=g1190.t1.exon2;Parent=g1190.t1;
OX031006.1_Pollenia_amentaria_genome_assembly,_chromosome:_1	AUGUSTUS	start_codon	33185903	33185905	.	-	0	ID=g1190.t1.start1;Parent=g1190.t1;
OX031006.1_Pollenia_amentaria_genome_assembly,_chromosome:_1	AUGUSTUS	gene	33187665	33192607	.	-	.	ID=g1191;
OX031006.1_Pollenia_amentaria_genome_assembly,_chromosome:_1	AUGUSTUS	mRNA	33187665	33192607	1	-	.	ID=g1191.t1;Parent=g1191;
OX031006.1_Pollenia_amentaria_genome_assembly,_chromosome:_1	AUGUSTUS	stop_codon	33187665	33187667	.	-	0	ID=g1191.t1.stop1;Parent=g1191.t1;
OX031006.1_Pollenia_amentaria_genome_assembly,_chromosome:_1	AUGUSTUS	CDS	33187665	33188414	1	-	0	ID=g1191.t1.CDS1;Parent=g1191.t1;
OX031006.1_Pollenia_amentaria_genome_assembly,_chromosome:_1	AUGUSTUS	exon	33187665	33188414	.	-	.	ID=g1191.t1.exon1;Parent=g1191.t1;
OX031006.1_Pollenia_amentaria_genome_assembly,_chromosome:_1	AUGUSTUS	intron	33188415	33192550	1	-	.	ID=g1191.t1.intron1;Parent=g1191.t1;
OX031006.1_Pollenia_amentaria_genome_assembly,_chromosome:_1	AUGUSTUS	CDS	33192551	33192607	1	-	0	ID=g1191.t1.CDS2;Parent=g1191.t1;
OX031006.1_Pollenia_amentaria_genome_assembly,_chromosome:_1	AUGUSTUS	exon	33192551	33192607	.	-	.	ID=g1191.t1.exon2;Parent=g1191.t1;
OX031006.1_Pollenia_amentaria_genome_assembly,_chromosome:_1	AUGUSTUS	start_codon	33192605	33192607	.	-	0	ID=g1191.t1.start1;Parent=g1191.t1;
OX031006.1_Pollenia_amentaria_genome_assembly,_chromosome:_1	AUGUSTUS	gene	33200077	33204530	.	+	.	ID=g1192;
OX031006.1_Pollenia_amentaria_genome_assembly,_chromosome:_1	AUGUSTUS	mRNA	33200077	33204530	0.73	+	.	ID=g1192.t1;Parent=g1192;
OX031006.1_Pollenia_amentaria_genome_assembly,_chromosome:_1	AUGUSTUS	start_codon	33200077	33200079	.	+	0	ID=g1192.t1.start1;Parent=g1192.t1;
OX031006.1_Pollenia_amentaria_genome_assembly,_chromosome:_1	AUGUSTUS	CDS	33200077	33200133	1	+	0	ID=g1192.t1.CDS1;Parent=g1192.t1;
OX031006.1_Pollenia_amentaria_genome_assembly,_chromosome:_1	AUGUSTUS	exon	33200077	33200133	.	+	.	ID=g1192.t1.exon1;Parent=g1192.t1;
OX031006.1_Pollenia_amentaria_genome_assembly,_chromosome:_1	AUGUSTUS	intron	33200134	33200200	1	+	.	ID=g1192.t1.intron1;Parent=g1192.t1;
OX031006.1_Pollenia_amentaria_genome_assembly,_chromosome:_1	AUGUSTUS	CDS	33200201	33200330	1	+	0	ID=g1192.t1.CDS2;Parent=g1192.t1;
OX031006.1_Pollenia_amentaria_genome_assembly,_chromosome:_1	AUGUSTUS	exon	33200201	33200330	.	+	.	ID=g1192.t1.exon2;Parent=g1192.t1;
OX031006.1_Pollenia_amentaria_genome_assembly,_chromosome:_1	AUGUSTUS	intron	33200331	33200393	1	+	.	ID=g1192.t1.intron2;Parent=g1192.t1;
OX031006.1_Pollenia_amentaria_genome_assembly,_chromosome:_1	AUGUSTUS	CDS	33200394	33200509	1	+	2	ID=g1192.t1.CDS3;Parent=g1192.t1;
OX031006.1_Pollenia_amentaria_genome_assembly,_chromosome:_1	AUGUSTUS	exon	33200394	33200509	.	+	.	ID=g1192.t1.exon3;Parent=g1192.t1;
OX031006.1_Pollenia_amentaria_genome_assembly,_chromosome:_1	AUGUSTUS	intron	33200510	33200575	1	+	.	ID=g1192.t1.intron3;Parent=g1192.t1;
OX031006.1_Pollenia_amentaria_genome_assembly,_chromosome:_1	AUGUSTUS	CDS	33200576	33200763	1	+	0	ID=g1192.t1.CDS4;Parent=g1192.t1;
OX031006.1_Pollenia_amentaria_genome_assembly,_chromosome:_1	AUGUSTUS	exon	33200576	33200763	.	+	.	ID=g1192.t1.exon4;Parent=g1192.t1;
OX031006.1_Pollenia_amentaria_genome_assembly,_chromosome:_1	AUGUSTUS	intron	33200764	33203818	1	+	.	ID=g1192.t1.intron4;Parent=g1192.t1;
OX031006.1_Pollenia_amentaria_genome_assembly,_chromosome:_1	AUGUSTUS	CDS	33203819	33204077	1	+	1	ID=g1192.t1.CDS5;Parent=g1192.t1;
OX031006.1_Pollenia_amentaria_genome_assembly,_chromosome:_1	AUGUSTUS	exon	33203819	33204077	.	+	.	ID=g1192.t1.exon5;Parent=g1192.t1;
OX031006.1_Pollenia_amentaria_genome_assembly,_chromosome:_1	AUGUSTUS	intron	33204078	33204138	1	+	.	ID=g1192.t1.intron5;Parent=g1192.t1;
OX031006.1_Pollenia_amentaria_genome_assembly,_chromosome:_1	AUGUSTUS	CDS	33204139	33204258	0.98	+	0	ID=g1192.t1.CDS6;Parent=g1192.t1;
OX031006.1_Pollenia_amentaria_genome_assembly,_chromosome:_1	AUGUSTUS	exon	33204139	33204258	.	+	.	ID=g1192.t1.exon6;Parent=g1192.t1;
OX031006.1_Pollenia_amentaria_genome_assembly,_chromosome:_1	AUGUSTUS	intron	33204259	33204304	0.98	+	.	ID=g1192.t1.intron6;Parent=g1192.t1;
OX031006.1_Pollenia_amentaria_genome_assembly,_chromosome:_1	AUGUSTUS	CDS	33204305	33204328	0.99	+	0	ID=g1192.t1.CDS7;Parent=g1192.t1;
OX031006.1_Pollenia_amentaria_genome_assembly,_chromosome:_1	AUGUSTUS	exon	33204305	33204328	.	+	.	ID=g1192.t1.exon7;Parent=g1192.t1;
OX031006.1_Pollenia_amentaria_genome_assembly,_chromosome:_1	AUGUSTUS	intron	33204329	33204405	1	+	.	ID=g1192.t1.intron7;Parent=g1192.t1;
OX031006.1_Pollenia_amentaria_genome_assembly,_chromosome:_1	AUGUSTUS	CDS	33204406	33204427	1	+	0	ID=g1192.t1.CDS8;Parent=g1192.t1;
OX031006.1_Pollenia_amentaria_genome_assembly,_chromosome:_1	AUGUSTUS	exon	33204406	33204427	.	+	.	ID=g1192.t1.exon8;Parent=g1192.t1;
OX031006.1_Pollenia_amentaria_genome_assembly,_chromosome:_1	AUGUSTUS	intron	33204428	33204519	0.75	+	.	ID=g1192.t1.intron8;Parent=g1192.t1;
OX031006.1_Pollenia_amentaria_genome_assembly,_chromosome:_1	AUGUSTUS	CDS	33204520	33204530	0.75	+	2	ID=g1192.t1.CDS9;Parent=g1192.t1;
OX031006.1_Pollenia_amentaria_genome_assembly,_chromosome:_1	AUGUSTUS	exon	33204520	33204530	.	+	.	ID=g1192.t1.exon9;Parent=g1192.t1;
OX031006.1_Pollenia_amentaria_genome_assembly,_chromosome:_1	AUGUSTUS	stop_codon	33204528	33204530	.	+	0	ID=g1192.t1.stop1;Parent=g1192.t1;
OX031006.1_Pollenia_amentaria_genome_assembly,_chromosome:_1	AUGUSTUS	gene	33236569	33236883	.	-	.	ID=g1193;
OX031006.1_Pollenia_amentaria_genome_assembly,_chromosome:_1	AUGUSTUS	mRNA	33236569	33236883	1	-	.	ID=g1193.t1;Parent=g1193;
OX031006.1_Pollenia_amentaria_genome_assembly,_chromosome:_1	AUGUSTUS	stop_codon	33236569	33236571	.	-	0	ID=g1193.t1.stop1;Parent=g1193.t1;
OX031006.1_Pollenia_amentaria_genome_assembly,_chromosome:_1	AUGUSTUS	CDS	33236569	33236883	1	-	0	ID=g1193.t1.CDS1;Parent=g1193.t1;
OX031006.1_Pollenia_amentaria_genome_assembly,_chromosome:_1	AUGUSTUS	exon	33236569	33236883	.	-	.	ID=g1193.t1.exon1;Parent=g1193.t1;
OX031006.1_Pollenia_amentaria_genome_assembly,_chromosome:_1	AUGUSTUS	start_codon	33236881	33236883	.	-	0	ID=g1193.t1.start1;Parent=g1193.t1;
OX031006.1_Pollenia_amentaria_genome_assembly,_chromosome:_1	AUGUSTUS	gene	33246031	33246312	.	+	.	ID=g1194;
OX031006.1_Pollenia_amentaria_genome_assembly,_chromosome:_1	AUGUSTUS	mRNA	33246031	33246312	0.48	+	.	ID=g1194.t1;Parent=g1194;
OX031006.1_Pollenia_amentaria_genome_assembly,_chromosome:_1	AUGUSTUS	start_codon	33246031	33246033	.	+	0	ID=g1194.t1.start1;Parent=g1194.t1;
OX031006.1_Pollenia_amentaria_genome_assembly,_chromosome:_1	AUGUSTUS	CDS	33246031	33246312	0.48	+	0	ID=g1194.t1.CDS1;Parent=g1194.t1;
OX031006.1_Pollenia_amentaria_genome_assembly,_chromosome:_1	AUGUSTUS	exon	33246031	33246312	.	+	.	ID=g1194.t1.exon1;Parent=g1194.t1;
OX031006.1_Pollenia_amentaria_genome_assembly,_chromosome:_1	AUGUSTUS	stop_codon	33246310	33246312	.	+	0	ID=g1194.t1.stop1;Parent=g1194.t1;
OX031006.1_Pollenia_amentaria_genome_assembly,_chromosome:_1	AUGUSTUS	gene	33318176	33318447	.	+	.	ID=g1195;
OX031006.1_Pollenia_amentaria_genome_assembly,_chromosome:_1	AUGUSTUS	mRNA	33318176	33318447	0.58	+	.	ID=g1195.t1;Parent=g1195;
OX031006.1_Pollenia_amentaria_genome_assembly,_chromosome:_1	AUGUSTUS	start_codon	33318176	33318178	.	+	0	ID=g1195.t1.start1;Parent=g1195.t1;
OX031006.1_Pollenia_amentaria_genome_assembly,_chromosome:_1	AUGUSTUS	CDS	33318176	33318365	0.75	+	0	ID=g1195.t1.CDS1;Parent=g1195.t1;
OX031006.1_Pollenia_amentaria_genome_assembly,_chromosome:_1	AUGUSTUS	exon	33318176	33318365	.	+	.	ID=g1195.t1.exon1;Parent=g1195.t1;
OX031006.1_Pollenia_amentaria_genome_assembly,_chromosome:_1	AUGUSTUS	intron	33318366	33318433	0.68	+	.	ID=g1195.t1.intron1;Parent=g1195.t1;
OX031006.1_Pollenia_amentaria_genome_assembly,_chromosome:_1	AUGUSTUS	CDS	33318434	33318447	0.72	+	2	ID=g1195.t1.CDS2;Parent=g1195.t1;
OX031006.1_Pollenia_amentaria_genome_assembly,_chromosome:_1	AUGUSTUS	exon	33318434	33318447	.	+	.	ID=g1195.t1.exon2;Parent=g1195.t1;
OX031006.1_Pollenia_amentaria_genome_assembly,_chromosome:_1	AUGUSTUS	stop_codon	33318445	33318447	.	+	0	ID=g1195.t1.stop1;Parent=g1195.t1;
OX031006.1_Pollenia_amentaria_genome_assembly,_chromosome:_1	AUGUSTUS	gene	33594193	33595177	.	-	.	ID=g1196;
OX031006.1_Pollenia_amentaria_genome_assembly,_chromosome:_1	AUGUSTUS	mRNA	33594193	33595177	1	-	.	ID=g1196.t1;Parent=g1196;
OX031006.1_Pollenia_amentaria_genome_assembly,_chromosome:_1	AUGUSTUS	stop_codon	33594193	33594195	.	-	0	ID=g1196.t1.stop1;Parent=g1196.t1;
OX031006.1_Pollenia_amentaria_genome_assembly,_chromosome:_1	AUGUSTUS	CDS	33594193	33594348	1	-	0	ID=g1196.t1.CDS1;Parent=g1196.t1;
OX031006.1_Pollenia_amentaria_genome_assembly,_chromosome:_1	AUGUSTUS	exon	33594193	33594348	.	-	.	ID=g1196.t1.exon1;Parent=g1196.t1;
OX031006.1_Pollenia_amentaria_genome_assembly,_chromosome:_1	AUGUSTUS	intron	33594349	33594417	1	-	.	ID=g1196.t1.intron1;Parent=g1196.t1;
OX031006.1_Pollenia_amentaria_genome_assembly,_chromosome:_1	AUGUSTUS	CDS	33594418	33595022	1	-	2	ID=g1196.t1.CDS2;Parent=g1196.t1;
OX031006.1_Pollenia_amentaria_genome_assembly,_chromosome:_1	AUGUSTUS	exon	33594418	33595022	.	-	.	ID=g1196.t1.exon2;Parent=g1196.t1;
OX031006.1_Pollenia_amentaria_genome_assembly,_chromosome:_1	AUGUSTUS	intron	33595023	33595092	1	-	.	ID=g1196.t1.intron2;Parent=g1196.t1;
OX031006.1_Pollenia_amentaria_genome_assembly,_chromosome:_1	AUGUSTUS	CDS	33595093	33595177	1	-	0	ID=g1196.t1.CDS3;Parent=g1196.t1;
OX031006.1_Pollenia_amentaria_genome_assembly,_chromosome:_1	AUGUSTUS	exon	33595093	33595177	.	-	.	ID=g1196.t1.exon3;Parent=g1196.t1;
OX031006.1_Pollenia_amentaria_genome_assembly,_chromosome:_1	AUGUSTUS	start_codon	33595175	33595177	.	-	0	ID=g1196.t1.start1;Parent=g1196.t1;
OX031006.1_Pollenia_amentaria_genome_assembly,_chromosome:_1	AUGUSTUS	gene	33644979	33645929	.	-	.	ID=g1197;
OX031006.1_Pollenia_amentaria_genome_assembly,_chromosome:_1	AUGUSTUS	mRNA	33644979	33645929	1	-	.	ID=g1197.t1;Parent=g1197;
OX031006.1_Pollenia_amentaria_genome_assembly,_chromosome:_1	AUGUSTUS	stop_codon	33644979	33644981	.	-	0	ID=g1197.t1.stop1;Parent=g1197.t1;
OX031006.1_Pollenia_amentaria_genome_assembly,_chromosome:_1	AUGUSTUS	CDS	33644979	33645929	1	-	0	ID=g1197.t1.CDS1;Parent=g1197.t1;
OX031006.1_Pollenia_amentaria_genome_assembly,_chromosome:_1	AUGUSTUS	exon	33644979	33645929	.	-	.	ID=g1197.t1.exon1;Parent=g1197.t1;
OX031006.1_Pollenia_amentaria_genome_assembly,_chromosome:_1	AUGUSTUS	start_codon	33645927	33645929	.	-	0	ID=g1197.t1.start1;Parent=g1197.t1;
OX031006.1_Pollenia_amentaria_genome_assembly,_chromosome:_1	AUGUSTUS	gene	33692395	33711068	.	-	.	ID=g1198;
OX031006.1_Pollenia_amentaria_genome_assembly,_chromosome:_1	AUGUSTUS	mRNA	33692395	33708552	1	-	.	ID=g1198.t1;Parent=g1198;
OX031006.1_Pollenia_amentaria_genome_assembly,_chromosome:_1	AUGUSTUS	stop_codon	33692395	33692397	.	-	0	ID=g1198.t1.stop1;Parent=g1198.t1;
OX031006.1_Pollenia_amentaria_genome_assembly,_chromosome:_1	AUGUSTUS	CDS	33692395	33693878	1	-	2	ID=g1198.t1.CDS1;Parent=g1198.t1;
OX031006.1_Pollenia_amentaria_genome_assembly,_chromosome:_1	AUGUSTUS	exon	33692395	33693878	.	-	.	ID=g1198.t1.exon1;Parent=g1198.t1;
OX031006.1_Pollenia_amentaria_genome_assembly,_chromosome:_1	AUGUSTUS	intron	33693879	33708533	1	-	.	ID=g1198.t1.intron1;Parent=g1198.t1;
OX031006.1_Pollenia_amentaria_genome_assembly,_chromosome:_1	AUGUSTUS	CDS	33708534	33708552	1	-	0	ID=g1198.t1.CDS2;Parent=g1198.t1;
OX031006.1_Pollenia_amentaria_genome_assembly,_chromosome:_1	AUGUSTUS	exon	33708534	33708552	.	-	.	ID=g1198.t1.exon2;Parent=g1198.t1;
OX031006.1_Pollenia_amentaria_genome_assembly,_chromosome:_1	AUGUSTUS	start_codon	33708550	33708552	.	-	0	ID=g1198.t1.start1;Parent=g1198.t1;
OX031006.1_Pollenia_amentaria_genome_assembly,_chromosome:_1	AUGUSTUS	mRNA	33692395	33711068	0.54	-	.	ID=g1198.t2;Parent=g1198;
OX031006.1_Pollenia_amentaria_genome_assembly,_chromosome:_1	AUGUSTUS	stop_codon	33692395	33692397	.	-	0	ID=g1198.t2.stop1;Parent=g1198.t2;
OX031006.1_Pollenia_amentaria_genome_assembly,_chromosome:_1	AUGUSTUS	CDS	33692395	33693878	1	-	2	ID=g1198.t2.CDS1;Parent=g1198.t2;
OX031006.1_Pollenia_amentaria_genome_assembly,_chromosome:_1	AUGUSTUS	exon	33692395	33693878	.	-	.	ID=g1198.t2.exon1;Parent=g1198.t2;
OX031006.1_Pollenia_amentaria_genome_assembly,_chromosome:_1	AUGUSTUS	intron	33693879	33708533	1	-	.	ID=g1198.t2.intron1;Parent=g1198.t2;
OX031006.1_Pollenia_amentaria_genome_assembly,_chromosome:_1	AUGUSTUS	CDS	33708534	33708683	0.96	-	2	ID=g1198.t2.CDS2;Parent=g1198.t2;
OX031006.1_Pollenia_amentaria_genome_assembly,_chromosome:_1	AUGUSTUS	exon	33708534	33708683	.	-	.	ID=g1198.t2.exon2;Parent=g1198.t2;
OX031006.1_Pollenia_amentaria_genome_assembly,_chromosome:_1	AUGUSTUS	intron	33708684	33711043	0.54	-	.	ID=g1198.t2.intron2;Parent=g1198.t2;
OX031006.1_Pollenia_amentaria_genome_assembly,_chromosome:_1	AUGUSTUS	CDS	33711044	33711068	0.54	-	0	ID=g1198.t2.CDS3;Parent=g1198.t2;
OX031006.1_Pollenia_amentaria_genome_assembly,_chromosome:_1	AUGUSTUS	exon	33711044	33711068	.	-	.	ID=g1198.t2.exon3;Parent=g1198.t2;
OX031006.1_Pollenia_amentaria_genome_assembly,_chromosome:_1	AUGUSTUS	start_codon	33711066	33711068	.	-	0	ID=g1198.t2.start1;Parent=g1198.t2;
OX031006.1_Pollenia_amentaria_genome_assembly,_chromosome:_1	AUGUSTUS	gene	33744094	33744816	.	-	.	ID=g1199;
OX031006.1_Pollenia_amentaria_genome_assembly,_chromosome:_1	AUGUSTUS	mRNA	33744094	33744816	0.59	-	.	ID=g1199.t1;Parent=g1199;
OX031006.1_Pollenia_amentaria_genome_assembly,_chromosome:_1	AUGUSTUS	stop_codon	33744094	33744096	.	-	0	ID=g1199.t1.stop1;Parent=g1199.t1;
OX031006.1_Pollenia_amentaria_genome_assembly,_chromosome:_1	AUGUSTUS	CDS	33744094	33744816	0.59	-	0	ID=g1199.t1.CDS1;Parent=g1199.t1;
OX031006.1_Pollenia_amentaria_genome_assembly,_chromosome:_1	AUGUSTUS	exon	33744094	33744816	.	-	.	ID=g1199.t1.exon1;Parent=g1199.t1;
OX031006.1_Pollenia_amentaria_genome_assembly,_chromosome:_1	AUGUSTUS	start_codon	33744814	33744816	.	-	0	ID=g1199.t1.start1;Parent=g1199.t1;
OX031006.1_Pollenia_amentaria_genome_assembly,_chromosome:_1	AUGUSTUS	gene	34044420	34045384	.	-	.	ID=g1200;
OX031006.1_Pollenia_amentaria_genome_assembly,_chromosome:_1	AUGUSTUS	mRNA	34044420	34045384	1	-	.	ID=g1200.t1;Parent=g1200;
OX031006.1_Pollenia_amentaria_genome_assembly,_chromosome:_1	AUGUSTUS	stop_codon	34044420	34044422	.	-	0	ID=g1200.t1.stop1;Parent=g1200.t1;
OX031006.1_Pollenia_amentaria_genome_assembly,_chromosome:_1	AUGUSTUS	CDS	34044420	34044584	1	-	0	ID=g1200.t1.CDS1;Parent=g1200.t1;
OX031006.1_Pollenia_amentaria_genome_assembly,_chromosome:_1	AUGUSTUS	exon	34044420	34044584	.	-	.	ID=g1200.t1.exon1;Parent=g1200.t1;
OX031006.1_Pollenia_amentaria_genome_assembly,_chromosome:_1	AUGUSTUS	intron	34044585	34044646	1	-	.	ID=g1200.t1.intron1;Parent=g1200.t1;
OX031006.1_Pollenia_amentaria_genome_assembly,_chromosome:_1	AUGUSTUS	CDS	34044647	34045384	1	-	0	ID=g1200.t1.CDS2;Parent=g1200.t1;
OX031006.1_Pollenia_amentaria_genome_assembly,_chromosome:_1	AUGUSTUS	exon	34044647	34045384	.	-	.	ID=g1200.t1.exon2;Parent=g1200.t1;
OX031006.1_Pollenia_amentaria_genome_assembly,_chromosome:_1	AUGUSTUS	start_codon	34045382	34045384	.	-	0	ID=g1200.t1.start1;Parent=g1200.t1;
OX031006.1_Pollenia_amentaria_genome_assembly,_chromosome:_1	AUGUSTUS	gene	34049724	34051896	.	+	.	ID=g1201;
OX031006.1_Pollenia_amentaria_genome_assembly,_chromosome:_1	AUGUSTUS	mRNA	34049724	34051896	0.48	+	.	ID=g1201.t1;Parent=g1201;
OX031006.1_Pollenia_amentaria_genome_assembly,_chromosome:_1	AUGUSTUS	start_codon	34049724	34049726	.	+	0	ID=g1201.t1.start1;Parent=g1201.t1;
OX031006.1_Pollenia_amentaria_genome_assembly,_chromosome:_1	AUGUSTUS	CDS	34049724	34049764	0.48	+	0	ID=g1201.t1.CDS1;Parent=g1201.t1;
OX031006.1_Pollenia_amentaria_genome_assembly,_chromosome:_1	AUGUSTUS	exon	34049724	34049764	.	+	.	ID=g1201.t1.exon1;Parent=g1201.t1;
OX031006.1_Pollenia_amentaria_genome_assembly,_chromosome:_1	AUGUSTUS	intron	34049765	34049849	0.48	+	.	ID=g1201.t1.intron1;Parent=g1201.t1;
OX031006.1_Pollenia_amentaria_genome_assembly,_chromosome:_1	AUGUSTUS	CDS	34049850	34050517	1	+	1	ID=g1201.t1.CDS2;Parent=g1201.t1;
OX031006.1_Pollenia_amentaria_genome_assembly,_chromosome:_1	AUGUSTUS	exon	34049850	34050517	.	+	.	ID=g1201.t1.exon2;Parent=g1201.t1;
OX031006.1_Pollenia_amentaria_genome_assembly,_chromosome:_1	AUGUSTUS	intron	34050518	34051081	1	+	.	ID=g1201.t1.intron2;Parent=g1201.t1;
OX031006.1_Pollenia_amentaria_genome_assembly,_chromosome:_1	AUGUSTUS	CDS	34051082	34051896	1	+	2	ID=g1201.t1.CDS3;Parent=g1201.t1;
OX031006.1_Pollenia_amentaria_genome_assembly,_chromosome:_1	AUGUSTUS	exon	34051082	34051896	.	+	.	ID=g1201.t1.exon3;Parent=g1201.t1;
OX031006.1_Pollenia_amentaria_genome_assembly,_chromosome:_1	AUGUSTUS	stop_codon	34051894	34051896	.	+	0	ID=g1201.t1.stop1;Parent=g1201.t1;
OX031006.1_Pollenia_amentaria_genome_assembly,_chromosome:_1	AUGUSTUS	gene	34078351	34079623	.	+	.	ID=g1202;
OX031006.1_Pollenia_amentaria_genome_assembly,_chromosome:_1	AUGUSTUS	mRNA	34078351	34079623	1	+	.	ID=g1202.t1;Parent=g1202;
OX031006.1_Pollenia_amentaria_genome_assembly,_chromosome:_1	AUGUSTUS	start_codon	34078351	34078353	.	+	0	ID=g1202.t1.start1;Parent=g1202.t1;
OX031006.1_Pollenia_amentaria_genome_assembly,_chromosome:_1	AUGUSTUS	CDS	34078351	34078432	1	+	0	ID=g1202.t1.CDS1;Parent=g1202.t1;
OX031006.1_Pollenia_amentaria_genome_assembly,_chromosome:_1	AUGUSTUS	exon	34078351	34078432	.	+	.	ID=g1202.t1.exon1;Parent=g1202.t1;
OX031006.1_Pollenia_amentaria_genome_assembly,_chromosome:_1	AUGUSTUS	intron	34078433	34078489	1	+	.	ID=g1202.t1.intron1;Parent=g1202.t1;
OX031006.1_Pollenia_amentaria_genome_assembly,_chromosome:_1	AUGUSTUS	CDS	34078490	34079094	1	+	2	ID=g1202.t1.CDS2;Parent=g1202.t1;
OX031006.1_Pollenia_amentaria_genome_assembly,_chromosome:_1	AUGUSTUS	exon	34078490	34079094	.	+	.	ID=g1202.t1.exon2;Parent=g1202.t1;
OX031006.1_Pollenia_amentaria_genome_assembly,_chromosome:_1	AUGUSTUS	intron	34079095	34079455	1	+	.	ID=g1202.t1.intron2;Parent=g1202.t1;
OX031006.1_Pollenia_amentaria_genome_assembly,_chromosome:_1	AUGUSTUS	CDS	34079456	34079623	1	+	0	ID=g1202.t1.CDS3;Parent=g1202.t1;
OX031006.1_Pollenia_amentaria_genome_assembly,_chromosome:_1	AUGUSTUS	exon	34079456	34079623	.	+	.	ID=g1202.t1.exon3;Parent=g1202.t1;
OX031006.1_Pollenia_amentaria_genome_assembly,_chromosome:_1	AUGUSTUS	stop_codon	34079621	34079623	.	+	0	ID=g1202.t1.stop1;Parent=g1202.t1;
OX031006.1_Pollenia_amentaria_genome_assembly,_chromosome:_1	AUGUSTUS	gene	34080241	34087386	.	-	.	ID=g1203;
OX031006.1_Pollenia_amentaria_genome_assembly,_chromosome:_1	AUGUSTUS	mRNA	34080241	34087386	1	-	.	ID=g1203.t1;Parent=g1203;
OX031006.1_Pollenia_amentaria_genome_assembly,_chromosome:_1	AUGUSTUS	stop_codon	34080241	34080243	.	-	0	ID=g1203.t1.stop1;Parent=g1203.t1;
OX031006.1_Pollenia_amentaria_genome_assembly,_chromosome:_1	AUGUSTUS	CDS	34080241	34080501	1	-	0	ID=g1203.t1.CDS1;Parent=g1203.t1;
OX031006.1_Pollenia_amentaria_genome_assembly,_chromosome:_1	AUGUSTUS	exon	34080241	34080501	.	-	.	ID=g1203.t1.exon1;Parent=g1203.t1;
OX031006.1_Pollenia_amentaria_genome_assembly,_chromosome:_1	AUGUSTUS	intron	34080502	34085418	1	-	.	ID=g1203.t1.intron1;Parent=g1203.t1;
OX031006.1_Pollenia_amentaria_genome_assembly,_chromosome:_1	AUGUSTUS	CDS	34085419	34085589	1	-	0	ID=g1203.t1.CDS2;Parent=g1203.t1;
OX031006.1_Pollenia_amentaria_genome_assembly,_chromosome:_1	AUGUSTUS	exon	34085419	34085589	.	-	.	ID=g1203.t1.exon2;Parent=g1203.t1;
OX031006.1_Pollenia_amentaria_genome_assembly,_chromosome:_1	AUGUSTUS	intron	34085590	34086675	1	-	.	ID=g1203.t1.intron2;Parent=g1203.t1;
OX031006.1_Pollenia_amentaria_genome_assembly,_chromosome:_1	AUGUSTUS	CDS	34086676	34086774	1	-	0	ID=g1203.t1.CDS3;Parent=g1203.t1;
OX031006.1_Pollenia_amentaria_genome_assembly,_chromosome:_1	AUGUSTUS	exon	34086676	34086774	.	-	.	ID=g1203.t1.exon3;Parent=g1203.t1;
OX031006.1_Pollenia_amentaria_genome_assembly,_chromosome:_1	AUGUSTUS	intron	34086775	34086830	1	-	.	ID=g1203.t1.intron3;Parent=g1203.t1;
OX031006.1_Pollenia_amentaria_genome_assembly,_chromosome:_1	AUGUSTUS	CDS	34086831	34087141	1	-	2	ID=g1203.t1.CDS4;Parent=g1203.t1;
OX031006.1_Pollenia_amentaria_genome_assembly,_chromosome:_1	AUGUSTUS	exon	34086831	34087141	.	-	.	ID=g1203.t1.exon4;Parent=g1203.t1;
OX031006.1_Pollenia_amentaria_genome_assembly,_chromosome:_1	AUGUSTUS	intron	34087142	34087202	1	-	.	ID=g1203.t1.intron4;Parent=g1203.t1;
OX031006.1_Pollenia_amentaria_genome_assembly,_chromosome:_1	AUGUSTUS	CDS	34087203	34087386	1	-	0	ID=g1203.t1.CDS5;Parent=g1203.t1;
OX031006.1_Pollenia_amentaria_genome_assembly,_chromosome:_1	AUGUSTUS	exon	34087203	34087386	.	-	.	ID=g1203.t1.exon5;Parent=g1203.t1;
OX031006.1_Pollenia_amentaria_genome_assembly,_chromosome:_1	AUGUSTUS	start_codon	34087384	34087386	.	-	0	ID=g1203.t1.start1;Parent=g1203.t1;
OX031006.1_Pollenia_amentaria_genome_assembly,_chromosome:_1	AUGUSTUS	gene	34089612	34090244	.	-	.	ID=g1204;
OX031006.1_Pollenia_amentaria_genome_assembly,_chromosome:_1	AUGUSTUS	mRNA	34089612	34090244	1	-	.	ID=g1204.t1;Parent=g1204;
OX031006.1_Pollenia_amentaria_genome_assembly,_chromosome:_1	AUGUSTUS	stop_codon	34089612	34089614	.	-	0	ID=g1204.t1.stop1;Parent=g1204.t1;
OX031006.1_Pollenia_amentaria_genome_assembly,_chromosome:_1	AUGUSTUS	CDS	34089612	34090244	1	-	0	ID=g1204.t1.CDS1;Parent=g1204.t1;
OX031006.1_Pollenia_amentaria_genome_assembly,_chromosome:_1	AUGUSTUS	exon	34089612	34090244	.	-	.	ID=g1204.t1.exon1;Parent=g1204.t1;
OX031006.1_Pollenia_amentaria_genome_assembly,_chromosome:_1	AUGUSTUS	start_codon	34090242	34090244	.	-	0	ID=g1204.t1.start1;Parent=g1204.t1;
OX031006.1_Pollenia_amentaria_genome_assembly,_chromosome:_1	AUGUSTUS	gene	34104669	34105163	.	-	.	ID=g1205;
OX031006.1_Pollenia_amentaria_genome_assembly,_chromosome:_1	AUGUSTUS	mRNA	34104669	34105163	0.94	-	.	ID=g1205.t1;Parent=g1205;
OX031006.1_Pollenia_amentaria_genome_assembly,_chromosome:_1	AUGUSTUS	stop_codon	34104669	34104671	.	-	0	ID=g1205.t1.stop1;Parent=g1205.t1;
OX031006.1_Pollenia_amentaria_genome_assembly,_chromosome:_1	AUGUSTUS	CDS	34104669	34105163	0.94	-	0	ID=g1205.t1.CDS1;Parent=g1205.t1;
OX031006.1_Pollenia_amentaria_genome_assembly,_chromosome:_1	AUGUSTUS	exon	34104669	34105163	.	-	.	ID=g1205.t1.exon1;Parent=g1205.t1;
OX031006.1_Pollenia_amentaria_genome_assembly,_chromosome:_1	AUGUSTUS	start_codon	34105161	34105163	.	-	0	ID=g1205.t1.start1;Parent=g1205.t1;
OX031006.1_Pollenia_amentaria_genome_assembly,_chromosome:_1	AUGUSTUS	gene	34112663	34113157	.	-	.	ID=g1206;
OX031006.1_Pollenia_amentaria_genome_assembly,_chromosome:_1	AUGUSTUS	mRNA	34112663	34113157	0.94	-	.	ID=g1206.t1;Parent=g1206;
OX031006.1_Pollenia_amentaria_genome_assembly,_chromosome:_1	AUGUSTUS	stop_codon	34112663	34112665	.	-	0	ID=g1206.t1.stop1;Parent=g1206.t1;
OX031006.1_Pollenia_amentaria_genome_assembly,_chromosome:_1	AUGUSTUS	CDS	34112663	34113157	0.94	-	0	ID=g1206.t1.CDS1;Parent=g1206.t1;
OX031006.1_Pollenia_amentaria_genome_assembly,_chromosome:_1	AUGUSTUS	exon	34112663	34113157	.	-	.	ID=g1206.t1.exon1;Parent=g1206.t1;
OX031006.1_Pollenia_amentaria_genome_assembly,_chromosome:_1	AUGUSTUS	start_codon	34113155	34113157	.	-	0	ID=g1206.t1.start1;Parent=g1206.t1;
OX031006.1_Pollenia_amentaria_genome_assembly,_chromosome:_1	AUGUSTUS	gene	34117328	34117660	.	-	.	ID=g1207;
OX031006.1_Pollenia_amentaria_genome_assembly,_chromosome:_1	AUGUSTUS	mRNA	34117328	34117660	1	-	.	ID=g1207.t1;Parent=g1207;
OX031006.1_Pollenia_amentaria_genome_assembly,_chromosome:_1	AUGUSTUS	stop_codon	34117328	34117330	.	-	0	ID=g1207.t1.stop1;Parent=g1207.t1;
OX031006.1_Pollenia_amentaria_genome_assembly,_chromosome:_1	AUGUSTUS	CDS	34117328	34117660	1	-	0	ID=g1207.t1.CDS1;Parent=g1207.t1;
OX031006.1_Pollenia_amentaria_genome_assembly,_chromosome:_1	AUGUSTUS	exon	34117328	34117660	.	-	.	ID=g1207.t1.exon1;Parent=g1207.t1;
OX031006.1_Pollenia_amentaria_genome_assembly,_chromosome:_1	AUGUSTUS	start_codon	34117658	34117660	.	-	0	ID=g1207.t1.start1;Parent=g1207.t1;
OX031006.1_Pollenia_amentaria_genome_assembly,_chromosome:_1	AUGUSTUS	gene	34122440	34123366	.	-	.	ID=g1208;
OX031006.1_Pollenia_amentaria_genome_assembly,_chromosome:_1	AUGUSTUS	mRNA	34122440	34123366	1	-	.	ID=g1208.t1;Parent=g1208;
OX031006.1_Pollenia_amentaria_genome_assembly,_chromosome:_1	AUGUSTUS	stop_codon	34122440	34122442	.	-	0	ID=g1208.t1.stop1;Parent=g1208.t1;
OX031006.1_Pollenia_amentaria_genome_assembly,_chromosome:_1	AUGUSTUS	CDS	34122440	34123366	1	-	0	ID=g1208.t1.CDS1;Parent=g1208.t1;
OX031006.1_Pollenia_amentaria_genome_assembly,_chromosome:_1	AUGUSTUS	exon	34122440	34123366	.	-	.	ID=g1208.t1.exon1;Parent=g1208.t1;
OX031006.1_Pollenia_amentaria_genome_assembly,_chromosome:_1	AUGUSTUS	start_codon	34123364	34123366	.	-	0	ID=g1208.t1.start1;Parent=g1208.t1;
OX031006.1_Pollenia_amentaria_genome_assembly,_chromosome:_1	AUGUSTUS	gene	34130187	34137930	.	-	.	ID=g1209;
OX031006.1_Pollenia_amentaria_genome_assembly,_chromosome:_1	AUGUSTUS	mRNA	34130187	34137930	1	-	.	ID=g1209.t1;Parent=g1209;
OX031006.1_Pollenia_amentaria_genome_assembly,_chromosome:_1	AUGUSTUS	stop_codon	34130187	34130189	.	-	0	ID=g1209.t1.stop1;Parent=g1209.t1;
OX031006.1_Pollenia_amentaria_genome_assembly,_chromosome:_1	AUGUSTUS	CDS	34130187	34130869	1	-	2	ID=g1209.t1.CDS1;Parent=g1209.t1;
OX031006.1_Pollenia_amentaria_genome_assembly,_chromosome:_1	AUGUSTUS	exon	34130187	34130869	.	-	.	ID=g1209.t1.exon1;Parent=g1209.t1;
OX031006.1_Pollenia_amentaria_genome_assembly,_chromosome:_1	AUGUSTUS	intron	34130870	34130930	1	-	.	ID=g1209.t1.intron1;Parent=g1209.t1;
OX031006.1_Pollenia_amentaria_genome_assembly,_chromosome:_1	AUGUSTUS	CDS	34130931	34131117	1	-	0	ID=g1209.t1.CDS2;Parent=g1209.t1;
OX031006.1_Pollenia_amentaria_genome_assembly,_chromosome:_1	AUGUSTUS	exon	34130931	34131117	.	-	.	ID=g1209.t1.exon2;Parent=g1209.t1;
OX031006.1_Pollenia_amentaria_genome_assembly,_chromosome:_1	AUGUSTUS	intron	34131118	34137348	1	-	.	ID=g1209.t1.intron2;Parent=g1209.t1;
OX031006.1_Pollenia_amentaria_genome_assembly,_chromosome:_1	AUGUSTUS	CDS	34137349	34137930	1	-	0	ID=g1209.t1.CDS3;Parent=g1209.t1;
OX031006.1_Pollenia_amentaria_genome_assembly,_chromosome:_1	AUGUSTUS	exon	34137349	34137930	.	-	.	ID=g1209.t1.exon3;Parent=g1209.t1;
OX031006.1_Pollenia_amentaria_genome_assembly,_chromosome:_1	AUGUSTUS	start_codon	34137928	34137930	.	-	0	ID=g1209.t1.start1;Parent=g1209.t1;
OX031006.1_Pollenia_amentaria_genome_assembly,_chromosome:_1	AUGUSTUS	gene	34146283	34149561	.	-	.	ID=g1210;
OX031006.1_Pollenia_amentaria_genome_assembly,_chromosome:_1	AUGUSTUS	mRNA	34146283	34149561	0.34	-	.	ID=g1210.t1;Parent=g1210;
OX031006.1_Pollenia_amentaria_genome_assembly,_chromosome:_1	AUGUSTUS	stop_codon	34146283	34146285	.	-	0	ID=g1210.t1.stop1;Parent=g1210.t1;
OX031006.1_Pollenia_amentaria_genome_assembly,_chromosome:_1	AUGUSTUS	CDS	34146283	34146316	0.66	-	1	ID=g1210.t1.CDS1;Parent=g1210.t1;
OX031006.1_Pollenia_amentaria_genome_assembly,_chromosome:_1	AUGUSTUS	exon	34146283	34146316	.	-	.	ID=g1210.t1.exon1;Parent=g1210.t1;
OX031006.1_Pollenia_amentaria_genome_assembly,_chromosome:_1	AUGUSTUS	intron	34146317	34146390	0.65	-	.	ID=g1210.t1.intron1;Parent=g1210.t1;
OX031006.1_Pollenia_amentaria_genome_assembly,_chromosome:_1	AUGUSTUS	CDS	34146391	34146923	0.59	-	0	ID=g1210.t1.CDS2;Parent=g1210.t1;
OX031006.1_Pollenia_amentaria_genome_assembly,_chromosome:_1	AUGUSTUS	exon	34146391	34146923	.	-	.	ID=g1210.t1.exon2;Parent=g1210.t1;
OX031006.1_Pollenia_amentaria_genome_assembly,_chromosome:_1	AUGUSTUS	intron	34146924	34149543	0.66	-	.	ID=g1210.t1.intron2;Parent=g1210.t1;
OX031006.1_Pollenia_amentaria_genome_assembly,_chromosome:_1	AUGUSTUS	CDS	34149544	34149561	0.5	-	0	ID=g1210.t1.CDS3;Parent=g1210.t1;
OX031006.1_Pollenia_amentaria_genome_assembly,_chromosome:_1	AUGUSTUS	exon	34149544	34149561	.	-	.	ID=g1210.t1.exon3;Parent=g1210.t1;
OX031006.1_Pollenia_amentaria_genome_assembly,_chromosome:_1	AUGUSTUS	start_codon	34149559	34149561	.	-	0	ID=g1210.t1.start1;Parent=g1210.t1;
OX031006.1_Pollenia_amentaria_genome_assembly,_chromosome:_1	AUGUSTUS	gene	34150034	34150477	.	-	.	ID=g1211;
OX031006.1_Pollenia_amentaria_genome_assembly,_chromosome:_1	AUGUSTUS	mRNA	34150034	34150477	0.92	-	.	ID=g1211.t1;Parent=g1211;
OX031006.1_Pollenia_amentaria_genome_assembly,_chromosome:_1	AUGUSTUS	stop_codon	34150034	34150036	.	-	0	ID=g1211.t1.stop1;Parent=g1211.t1;
OX031006.1_Pollenia_amentaria_genome_assembly,_chromosome:_1	AUGUSTUS	CDS	34150034	34150378	1	-	0	ID=g1211.t1.CDS1;Parent=g1211.t1;
OX031006.1_Pollenia_amentaria_genome_assembly,_chromosome:_1	AUGUSTUS	exon	34150034	34150378	.	-	.	ID=g1211.t1.exon1;Parent=g1211.t1;
OX031006.1_Pollenia_amentaria_genome_assembly,_chromosome:_1	AUGUSTUS	intron	34150379	34150468	1	-	.	ID=g1211.t1.intron1;Parent=g1211.t1;
OX031006.1_Pollenia_amentaria_genome_assembly,_chromosome:_1	AUGUSTUS	CDS	34150469	34150477	0.92	-	0	ID=g1211.t1.CDS2;Parent=g1211.t1;
OX031006.1_Pollenia_amentaria_genome_assembly,_chromosome:_1	AUGUSTUS	exon	34150469	34150477	.	-	.	ID=g1211.t1.exon2;Parent=g1211.t1;
OX031006.1_Pollenia_amentaria_genome_assembly,_chromosome:_1	AUGUSTUS	start_codon	34150475	34150477	.	-	0	ID=g1211.t1.start1;Parent=g1211.t1;
OX031006.1_Pollenia_amentaria_genome_assembly,_chromosome:_1	AUGUSTUS	gene	34158056	34158655	.	-	.	ID=g1212;
OX031006.1_Pollenia_amentaria_genome_assembly,_chromosome:_1	AUGUSTUS	mRNA	34158056	34158655	0.95	-	.	ID=g1212.t1;Parent=g1212;
OX031006.1_Pollenia_amentaria_genome_assembly,_chromosome:_1	AUGUSTUS	stop_codon	34158056	34158058	.	-	0	ID=g1212.t1.stop1;Parent=g1212.t1;
OX031006.1_Pollenia_amentaria_genome_assembly,_chromosome:_1	AUGUSTUS	CDS	34158056	34158655	0.95	-	0	ID=g1212.t1.CDS1;Parent=g1212.t1;
OX031006.1_Pollenia_amentaria_genome_assembly,_chromosome:_1	AUGUSTUS	exon	34158056	34158655	.	-	.	ID=g1212.t1.exon1;Parent=g1212.t1;
OX031006.1_Pollenia_amentaria_genome_assembly,_chromosome:_1	AUGUSTUS	start_codon	34158653	34158655	.	-	0	ID=g1212.t1.start1;Parent=g1212.t1;
OX031006.1_Pollenia_amentaria_genome_assembly,_chromosome:_1	AUGUSTUS	gene	34160317	34160688	.	+	.	ID=g1213;
OX031006.1_Pollenia_amentaria_genome_assembly,_chromosome:_1	AUGUSTUS	mRNA	34160317	34160688	0.96	+	.	ID=g1213.t1;Parent=g1213;
OX031006.1_Pollenia_amentaria_genome_assembly,_chromosome:_1	AUGUSTUS	start_codon	34160317	34160319	.	+	0	ID=g1213.t1.start1;Parent=g1213.t1;
OX031006.1_Pollenia_amentaria_genome_assembly,_chromosome:_1	AUGUSTUS	CDS	34160317	34160688	0.96	+	0	ID=g1213.t1.CDS1;Parent=g1213.t1;
OX031006.1_Pollenia_amentaria_genome_assembly,_chromosome:_1	AUGUSTUS	exon	34160317	34160688	.	+	.	ID=g1213.t1.exon1;Parent=g1213.t1;
OX031006.1_Pollenia_amentaria_genome_assembly,_chromosome:_1	AUGUSTUS	stop_codon	34160686	34160688	.	+	0	ID=g1213.t1.stop1;Parent=g1213.t1;
OX031006.1_Pollenia_amentaria_genome_assembly,_chromosome:_1	AUGUSTUS	gene	34160964	34161302	.	+	.	ID=g1214;
OX031006.1_Pollenia_amentaria_genome_assembly,_chromosome:_1	AUGUSTUS	mRNA	34160964	34161302	1	+	.	ID=g1214.t1;Parent=g1214;
OX031006.1_Pollenia_amentaria_genome_assembly,_chromosome:_1	AUGUSTUS	start_codon	34160964	34160966	.	+	0	ID=g1214.t1.start1;Parent=g1214.t1;
OX031006.1_Pollenia_amentaria_genome_assembly,_chromosome:_1	AUGUSTUS	CDS	34160964	34161302	1	+	0	ID=g1214.t1.CDS1;Parent=g1214.t1;
OX031006.1_Pollenia_amentaria_genome_assembly,_chromosome:_1	AUGUSTUS	exon	34160964	34161302	.	+	.	ID=g1214.t1.exon1;Parent=g1214.t1;
OX031006.1_Pollenia_amentaria_genome_assembly,_chromosome:_1	AUGUSTUS	stop_codon	34161300	34161302	.	+	0	ID=g1214.t1.stop1;Parent=g1214.t1;
OX031006.1_Pollenia_amentaria_genome_assembly,_chromosome:_1	AUGUSTUS	gene	34166168	34167148	.	+	.	ID=g1215;
OX031006.1_Pollenia_amentaria_genome_assembly,_chromosome:_1	AUGUSTUS	mRNA	34166168	34167148	0.8	+	.	ID=g1215.t1;Parent=g1215;
OX031006.1_Pollenia_amentaria_genome_assembly,_chromosome:_1	AUGUSTUS	start_codon	34166168	34166170	.	+	0	ID=g1215.t1.start1;Parent=g1215.t1;
OX031006.1_Pollenia_amentaria_genome_assembly,_chromosome:_1	AUGUSTUS	CDS	34166168	34166519	0.81	+	0	ID=g1215.t1.CDS1;Parent=g1215.t1;
OX031006.1_Pollenia_amentaria_genome_assembly,_chromosome:_1	AUGUSTUS	exon	34166168	34166519	.	+	.	ID=g1215.t1.exon1;Parent=g1215.t1;
OX031006.1_Pollenia_amentaria_genome_assembly,_chromosome:_1	AUGUSTUS	intron	34166520	34166593	0.99	+	.	ID=g1215.t1.intron1;Parent=g1215.t1;
OX031006.1_Pollenia_amentaria_genome_assembly,_chromosome:_1	AUGUSTUS	CDS	34166594	34166755	0.97	+	2	ID=g1215.t1.CDS2;Parent=g1215.t1;
OX031006.1_Pollenia_amentaria_genome_assembly,_chromosome:_1	AUGUSTUS	exon	34166594	34166755	.	+	.	ID=g1215.t1.exon2;Parent=g1215.t1;
OX031006.1_Pollenia_amentaria_genome_assembly,_chromosome:_1	AUGUSTUS	intron	34166756	34166831	0.98	+	.	ID=g1215.t1.intron2;Parent=g1215.t1;
OX031006.1_Pollenia_amentaria_genome_assembly,_chromosome:_1	AUGUSTUS	CDS	34166832	34166858	0.98	+	2	ID=g1215.t1.CDS3;Parent=g1215.t1;
OX031006.1_Pollenia_amentaria_genome_assembly,_chromosome:_1	AUGUSTUS	exon	34166832	34166858	.	+	.	ID=g1215.t1.exon3;Parent=g1215.t1;
OX031006.1_Pollenia_amentaria_genome_assembly,_chromosome:_1	AUGUSTUS	intron	34166859	34166906	1	+	.	ID=g1215.t1.intron3;Parent=g1215.t1;
OX031006.1_Pollenia_amentaria_genome_assembly,_chromosome:_1	AUGUSTUS	CDS	34166907	34167148	0.98	+	2	ID=g1215.t1.CDS4;Parent=g1215.t1;
OX031006.1_Pollenia_amentaria_genome_assembly,_chromosome:_1	AUGUSTUS	exon	34166907	34167148	.	+	.	ID=g1215.t1.exon4;Parent=g1215.t1;
OX031006.1_Pollenia_amentaria_genome_assembly,_chromosome:_1	AUGUSTUS	stop_codon	34167146	34167148	.	+	0	ID=g1215.t1.stop1;Parent=g1215.t1;
OX031006.1_Pollenia_amentaria_genome_assembly,_chromosome:_1	AUGUSTUS	gene	34169454	34170329	.	-	.	ID=g1216;
OX031006.1_Pollenia_amentaria_genome_assembly,_chromosome:_1	AUGUSTUS	mRNA	34169454	34170329	0.97	-	.	ID=g1216.t1;Parent=g1216;
OX031006.1_Pollenia_amentaria_genome_assembly,_chromosome:_1	AUGUSTUS	stop_codon	34169454	34169456	.	-	0	ID=g1216.t1.stop1;Parent=g1216.t1;
OX031006.1_Pollenia_amentaria_genome_assembly,_chromosome:_1	AUGUSTUS	CDS	34169454	34169462	0.97	-	0	ID=g1216.t1.CDS1;Parent=g1216.t1;
OX031006.1_Pollenia_amentaria_genome_assembly,_chromosome:_1	AUGUSTUS	exon	34169454	34169462	.	-	.	ID=g1216.t1.exon1;Parent=g1216.t1;
OX031006.1_Pollenia_amentaria_genome_assembly,_chromosome:_1	AUGUSTUS	intron	34169463	34169702	0.97	-	.	ID=g1216.t1.intron1;Parent=g1216.t1;
OX031006.1_Pollenia_amentaria_genome_assembly,_chromosome:_1	AUGUSTUS	CDS	34169703	34170329	1	-	0	ID=g1216.t1.CDS2;Parent=g1216.t1;
OX031006.1_Pollenia_amentaria_genome_assembly,_chromosome:_1	AUGUSTUS	exon	34169703	34170329	.	-	.	ID=g1216.t1.exon2;Parent=g1216.t1;
OX031006.1_Pollenia_amentaria_genome_assembly,_chromosome:_1	AUGUSTUS	start_codon	34170327	34170329	.	-	0	ID=g1216.t1.start1;Parent=g1216.t1;
OX031006.1_Pollenia_amentaria_genome_assembly,_chromosome:_1	AUGUSTUS	gene	34186760	34188633	.	-	.	ID=g1217;
OX031006.1_Pollenia_amentaria_genome_assembly,_chromosome:_1	AUGUSTUS	mRNA	34187267	34188633	1	-	.	ID=g1217.t1;Parent=g1217;
OX031006.1_Pollenia_amentaria_genome_assembly,_chromosome:_1	AUGUSTUS	stop_codon	34187267	34187269	.	-	0	ID=g1217.t1.stop1;Parent=g1217.t1;
OX031006.1_Pollenia_amentaria_genome_assembly,_chromosome:_1	AUGUSTUS	CDS	34187267	34187332	1	-	0	ID=g1217.t1.CDS1;Parent=g1217.t1;
OX031006.1_Pollenia_amentaria_genome_assembly,_chromosome:_1	AUGUSTUS	exon	34187267	34187332	.	-	.	ID=g1217.t1.exon1;Parent=g1217.t1;
OX031006.1_Pollenia_amentaria_genome_assembly,_chromosome:_1	AUGUSTUS	intron	34187333	34187394	1	-	.	ID=g1217.t1.intron1;Parent=g1217.t1;
OX031006.1_Pollenia_amentaria_genome_assembly,_chromosome:_1	AUGUSTUS	CDS	34187395	34187729	1	-	2	ID=g1217.t1.CDS2;Parent=g1217.t1;
OX031006.1_Pollenia_amentaria_genome_assembly,_chromosome:_1	AUGUSTUS	exon	34187395	34187729	.	-	.	ID=g1217.t1.exon2;Parent=g1217.t1;
OX031006.1_Pollenia_amentaria_genome_assembly,_chromosome:_1	AUGUSTUS	intron	34187730	34187789	1	-	.	ID=g1217.t1.intron2;Parent=g1217.t1;
OX031006.1_Pollenia_amentaria_genome_assembly,_chromosome:_1	AUGUSTUS	CDS	34187790	34188633	1	-	0	ID=g1217.t1.CDS3;Parent=g1217.t1;
OX031006.1_Pollenia_amentaria_genome_assembly,_chromosome:_1	AUGUSTUS	exon	34187790	34188633	.	-	.	ID=g1217.t1.exon3;Parent=g1217.t1;
OX031006.1_Pollenia_amentaria_genome_assembly,_chromosome:_1	AUGUSTUS	start_codon	34188631	34188633	.	-	0	ID=g1217.t1.start1;Parent=g1217.t1;
OX031006.1_Pollenia_amentaria_genome_assembly,_chromosome:_1	AUGUSTUS	mRNA	34186760	34188633	0.87	-	.	ID=g1217.t2;Parent=g1217;
OX031006.1_Pollenia_amentaria_genome_assembly,_chromosome:_1	AUGUSTUS	stop_codon	34186760	34186762	.	-	0	ID=g1217.t2.stop1;Parent=g1217.t2;
OX031006.1_Pollenia_amentaria_genome_assembly,_chromosome:_1	AUGUSTUS	CDS	34186760	34186991	0.87	-	1	ID=g1217.t2.CDS1;Parent=g1217.t2;
OX031006.1_Pollenia_amentaria_genome_assembly,_chromosome:_1	AUGUSTUS	exon	34186760	34186991	.	-	.	ID=g1217.t2.exon1;Parent=g1217.t2;
OX031006.1_Pollenia_amentaria_genome_assembly,_chromosome:_1	AUGUSTUS	intron	34186992	34187182	0.87	-	.	ID=g1217.t2.intron1;Parent=g1217.t2;
OX031006.1_Pollenia_amentaria_genome_assembly,_chromosome:_1	AUGUSTUS	CDS	34187183	34187729	0.87	-	2	ID=g1217.t2.CDS2;Parent=g1217.t2;
OX031006.1_Pollenia_amentaria_genome_assembly,_chromosome:_1	AUGUSTUS	exon	34187183	34187729	.	-	.	ID=g1217.t2.exon2;Parent=g1217.t2;
OX031006.1_Pollenia_amentaria_genome_assembly,_chromosome:_1	AUGUSTUS	intron	34187730	34187789	1	-	.	ID=g1217.t2.intron2;Parent=g1217.t2;
OX031006.1_Pollenia_amentaria_genome_assembly,_chromosome:_1	AUGUSTUS	CDS	34187790	34188633	1	-	0	ID=g1217.t2.CDS3;Parent=g1217.t2;
OX031006.1_Pollenia_amentaria_genome_assembly,_chromosome:_1	AUGUSTUS	exon	34187790	34188633	.	-	.	ID=g1217.t2.exon3;Parent=g1217.t2;
OX031006.1_Pollenia_amentaria_genome_assembly,_chromosome:_1	AUGUSTUS	start_codon	34188631	34188633	.	-	0	ID=g1217.t2.start1;Parent=g1217.t2;
OX031006.1_Pollenia_amentaria_genome_assembly,_chromosome:_1	AUGUSTUS	gene	34188901	34189278	.	-	.	ID=g1218;
OX031006.1_Pollenia_amentaria_genome_assembly,_chromosome:_1	AUGUSTUS	mRNA	34188901	34189278	1	-	.	ID=g1218.t1;Parent=g1218;
OX031006.1_Pollenia_amentaria_genome_assembly,_chromosome:_1	AUGUSTUS	stop_codon	34188901	34188903	.	-	0	ID=g1218.t1.stop1;Parent=g1218.t1;
OX031006.1_Pollenia_amentaria_genome_assembly,_chromosome:_1	AUGUSTUS	CDS	34188901	34189278	1	-	0	ID=g1218.t1.CDS1;Parent=g1218.t1;
OX031006.1_Pollenia_amentaria_genome_assembly,_chromosome:_1	AUGUSTUS	exon	34188901	34189278	.	-	.	ID=g1218.t1.exon1;Parent=g1218.t1;
OX031006.1_Pollenia_amentaria_genome_assembly,_chromosome:_1	AUGUSTUS	start_codon	34189276	34189278	.	-	0	ID=g1218.t1.start1;Parent=g1218.t1;
OX031006.1_Pollenia_amentaria_genome_assembly,_chromosome:_1	AUGUSTUS	gene	34192687	34199115	.	-	.	ID=g1219;
OX031006.1_Pollenia_amentaria_genome_assembly,_chromosome:_1	AUGUSTUS	mRNA	34192687	34199115	0.86	-	.	ID=g1219.t1;Parent=g1219;
OX031006.1_Pollenia_amentaria_genome_assembly,_chromosome:_1	AUGUSTUS	stop_codon	34192687	34192689	.	-	0	ID=g1219.t1.stop1;Parent=g1219.t1;
OX031006.1_Pollenia_amentaria_genome_assembly,_chromosome:_1	AUGUSTUS	CDS	34192687	34192960	0.87	-	1	ID=g1219.t1.CDS1;Parent=g1219.t1;
OX031006.1_Pollenia_amentaria_genome_assembly,_chromosome:_1	AUGUSTUS	exon	34192687	34192960	.	-	.	ID=g1219.t1.exon1;Parent=g1219.t1;
OX031006.1_Pollenia_amentaria_genome_assembly,_chromosome:_1	AUGUSTUS	intron	34192961	34193050	0.86	-	.	ID=g1219.t1.intron1;Parent=g1219.t1;
OX031006.1_Pollenia_amentaria_genome_assembly,_chromosome:_1	AUGUSTUS	CDS	34193051	34193349	0.86	-	0	ID=g1219.t1.CDS2;Parent=g1219.t1;
OX031006.1_Pollenia_amentaria_genome_assembly,_chromosome:_1	AUGUSTUS	exon	34193051	34193349	.	-	.	ID=g1219.t1.exon2;Parent=g1219.t1;
OX031006.1_Pollenia_amentaria_genome_assembly,_chromosome:_1	AUGUSTUS	intron	34193350	34198425	1	-	.	ID=g1219.t1.intron2;Parent=g1219.t1;
OX031006.1_Pollenia_amentaria_genome_assembly,_chromosome:_1	AUGUSTUS	CDS	34198426	34199115	1	-	0	ID=g1219.t1.CDS3;Parent=g1219.t1;
OX031006.1_Pollenia_amentaria_genome_assembly,_chromosome:_1	AUGUSTUS	exon	34198426	34199115	.	-	.	ID=g1219.t1.exon3;Parent=g1219.t1;
OX031006.1_Pollenia_amentaria_genome_assembly,_chromosome:_1	AUGUSTUS	start_codon	34199113	34199115	.	-	0	ID=g1219.t1.start1;Parent=g1219.t1;
OX031006.1_Pollenia_amentaria_genome_assembly,_chromosome:_1	GeneMark.hmm3	mRNA	34192996	34199115	.	-	.	ID=g1219.t2;Parent=g1219;
OX031006.1_Pollenia_amentaria_genome_assembly,_chromosome:_1	GeneMark.hmm3	stop_codon	34192996	34192998	.	-	0	ID=g1219.t2.stop1;Parent=g1219.t2;
OX031006.1_Pollenia_amentaria_genome_assembly,_chromosome:_1	GeneMark.hmm3	CDS	34192996	34193349	.	-	0	ID=g1219.t2.CDS1;Parent=g1219.t2;
OX031006.1_Pollenia_amentaria_genome_assembly,_chromosome:_1	GeneMark.hmm3	exon	34192996	34193349	0	-	.	ID=g1219.t2.exon1;Parent=g1219.t2;
OX031006.1_Pollenia_amentaria_genome_assembly,_chromosome:_1	GeneMark.hmm3	intron	34193350	34198425	.	-	0	ID=g1219.t2.intron1;Parent=g1219.t2;
OX031006.1_Pollenia_amentaria_genome_assembly,_chromosome:_1	GeneMark.hmm3	CDS	34198426	34199115	.	-	0	ID=g1219.t2.CDS2;Parent=g1219.t2;
OX031006.1_Pollenia_amentaria_genome_assembly,_chromosome:_1	GeneMark.hmm3	exon	34198426	34199115	0	-	.	ID=g1219.t2.exon2;Parent=g1219.t2;
OX031006.1_Pollenia_amentaria_genome_assembly,_chromosome:_1	GeneMark.hmm3	start_codon	34199113	34199115	.	-	0	ID=g1219.t2.start1;Parent=g1219.t2;
OX031006.1_Pollenia_amentaria_genome_assembly,_chromosome:_1	AUGUSTUS	gene	34206565	34207449	.	+	.	ID=g1220;
OX031006.1_Pollenia_amentaria_genome_assembly,_chromosome:_1	AUGUSTUS	mRNA	34206565	34207449	0.77	+	.	ID=g1220.t1;Parent=g1220;
OX031006.1_Pollenia_amentaria_genome_assembly,_chromosome:_1	AUGUSTUS	start_codon	34206565	34206567	.	+	0	ID=g1220.t1.start1;Parent=g1220.t1;
OX031006.1_Pollenia_amentaria_genome_assembly,_chromosome:_1	AUGUSTUS	CDS	34206565	34207320	0.79	+	0	ID=g1220.t1.CDS1;Parent=g1220.t1;
OX031006.1_Pollenia_amentaria_genome_assembly,_chromosome:_1	AUGUSTUS	exon	34206565	34207320	.	+	.	ID=g1220.t1.exon1;Parent=g1220.t1;
OX031006.1_Pollenia_amentaria_genome_assembly,_chromosome:_1	AUGUSTUS	intron	34207321	34207383	0.78	+	.	ID=g1220.t1.intron1;Parent=g1220.t1;
OX031006.1_Pollenia_amentaria_genome_assembly,_chromosome:_1	AUGUSTUS	CDS	34207384	34207449	0.77	+	0	ID=g1220.t1.CDS2;Parent=g1220.t1;
OX031006.1_Pollenia_amentaria_genome_assembly,_chromosome:_1	AUGUSTUS	exon	34207384	34207449	.	+	.	ID=g1220.t1.exon2;Parent=g1220.t1;
OX031006.1_Pollenia_amentaria_genome_assembly,_chromosome:_1	AUGUSTUS	stop_codon	34207447	34207449	.	+	0	ID=g1220.t1.stop1;Parent=g1220.t1;
OX031006.1_Pollenia_amentaria_genome_assembly,_chromosome:_1	AUGUSTUS	gene	34218455	34219174	.	+	.	ID=g1221;
OX031006.1_Pollenia_amentaria_genome_assembly,_chromosome:_1	AUGUSTUS	mRNA	34218455	34219174	1	+	.	ID=g1221.t1;Parent=g1221;
OX031006.1_Pollenia_amentaria_genome_assembly,_chromosome:_1	AUGUSTUS	start_codon	34218455	34218457	.	+	0	ID=g1221.t1.start1;Parent=g1221.t1;
OX031006.1_Pollenia_amentaria_genome_assembly,_chromosome:_1	AUGUSTUS	CDS	34218455	34219174	1	+	0	ID=g1221.t1.CDS1;Parent=g1221.t1;
OX031006.1_Pollenia_amentaria_genome_assembly,_chromosome:_1	AUGUSTUS	exon	34218455	34219174	.	+	.	ID=g1221.t1.exon1;Parent=g1221.t1;
OX031006.1_Pollenia_amentaria_genome_assembly,_chromosome:_1	AUGUSTUS	stop_codon	34219172	34219174	.	+	0	ID=g1221.t1.stop1;Parent=g1221.t1;
OX031006.1_Pollenia_amentaria_genome_assembly,_chromosome:_1	AUGUSTUS	gene	34227954	34228346	.	-	.	ID=g1222;
OX031006.1_Pollenia_amentaria_genome_assembly,_chromosome:_1	AUGUSTUS	mRNA	34227954	34228346	1	-	.	ID=g1222.t1;Parent=g1222;
OX031006.1_Pollenia_amentaria_genome_assembly,_chromosome:_1	AUGUSTUS	stop_codon	34227954	34227956	.	-	0	ID=g1222.t1.stop1;Parent=g1222.t1;
OX031006.1_Pollenia_amentaria_genome_assembly,_chromosome:_1	AUGUSTUS	CDS	34227954	34228346	1	-	0	ID=g1222.t1.CDS1;Parent=g1222.t1;
OX031006.1_Pollenia_amentaria_genome_assembly,_chromosome:_1	AUGUSTUS	exon	34227954	34228346	.	-	.	ID=g1222.t1.exon1;Parent=g1222.t1;
OX031006.1_Pollenia_amentaria_genome_assembly,_chromosome:_1	AUGUSTUS	start_codon	34228344	34228346	.	-	0	ID=g1222.t1.start1;Parent=g1222.t1;
OX031006.1_Pollenia_amentaria_genome_assembly,_chromosome:_1	AUGUSTUS	gene	34228819	34229022	.	-	.	ID=g1223;
OX031006.1_Pollenia_amentaria_genome_assembly,_chromosome:_1	AUGUSTUS	mRNA	34228819	34229022	0.99	-	.	ID=g1223.t1;Parent=g1223;
OX031006.1_Pollenia_amentaria_genome_assembly,_chromosome:_1	AUGUSTUS	stop_codon	34228819	34228821	.	-	0	ID=g1223.t1.stop1;Parent=g1223.t1;
OX031006.1_Pollenia_amentaria_genome_assembly,_chromosome:_1	AUGUSTUS	CDS	34228819	34229022	0.99	-	0	ID=g1223.t1.CDS1;Parent=g1223.t1;
OX031006.1_Pollenia_amentaria_genome_assembly,_chromosome:_1	AUGUSTUS	exon	34228819	34229022	.	-	.	ID=g1223.t1.exon1;Parent=g1223.t1;
OX031006.1_Pollenia_amentaria_genome_assembly,_chromosome:_1	AUGUSTUS	start_codon	34229020	34229022	.	-	0	ID=g1223.t1.start1;Parent=g1223.t1;
OX031006.1_Pollenia_amentaria_genome_assembly,_chromosome:_1	AUGUSTUS	gene	34233901	34251864	.	+	.	ID=g1224;
OX031006.1_Pollenia_amentaria_genome_assembly,_chromosome:_1	AUGUSTUS	mRNA	34233901	34251864	1	+	.	ID=g1224.t1;Parent=g1224;
OX031006.1_Pollenia_amentaria_genome_assembly,_chromosome:_1	AUGUSTUS	start_codon	34233901	34233903	.	+	0	ID=g1224.t1.start1;Parent=g1224.t1;
OX031006.1_Pollenia_amentaria_genome_assembly,_chromosome:_1	AUGUSTUS	CDS	34233901	34234037	1	+	0	ID=g1224.t1.CDS1;Parent=g1224.t1;
OX031006.1_Pollenia_amentaria_genome_assembly,_chromosome:_1	AUGUSTUS	exon	34233901	34234037	.	+	.	ID=g1224.t1.exon1;Parent=g1224.t1;
OX031006.1_Pollenia_amentaria_genome_assembly,_chromosome:_1	AUGUSTUS	intron	34234038	34234098	1	+	.	ID=g1224.t1.intron1;Parent=g1224.t1;
OX031006.1_Pollenia_amentaria_genome_assembly,_chromosome:_1	AUGUSTUS	CDS	34234099	34234763	1	+	1	ID=g1224.t1.CDS2;Parent=g1224.t1;
OX031006.1_Pollenia_amentaria_genome_assembly,_chromosome:_1	AUGUSTUS	exon	34234099	34234763	.	+	.	ID=g1224.t1.exon2;Parent=g1224.t1;
OX031006.1_Pollenia_amentaria_genome_assembly,_chromosome:_1	AUGUSTUS	intron	34234764	34237674	1	+	.	ID=g1224.t1.intron2;Parent=g1224.t1;
OX031006.1_Pollenia_amentaria_genome_assembly,_chromosome:_1	AUGUSTUS	CDS	34237675	34238753	1	+	2	ID=g1224.t1.CDS3;Parent=g1224.t1;
OX031006.1_Pollenia_amentaria_genome_assembly,_chromosome:_1	AUGUSTUS	exon	34237675	34238753	.	+	.	ID=g1224.t1.exon3;Parent=g1224.t1;
OX031006.1_Pollenia_amentaria_genome_assembly,_chromosome:_1	AUGUSTUS	intron	34238754	34243969	1	+	.	ID=g1224.t1.intron3;Parent=g1224.t1;
OX031006.1_Pollenia_amentaria_genome_assembly,_chromosome:_1	AUGUSTUS	CDS	34243970	34244611	1	+	0	ID=g1224.t1.CDS4;Parent=g1224.t1;
OX031006.1_Pollenia_amentaria_genome_assembly,_chromosome:_1	AUGUSTUS	exon	34243970	34244611	.	+	.	ID=g1224.t1.exon4;Parent=g1224.t1;
OX031006.1_Pollenia_amentaria_genome_assembly,_chromosome:_1	AUGUSTUS	intron	34244612	34251759	1	+	.	ID=g1224.t1.intron4;Parent=g1224.t1;
OX031006.1_Pollenia_amentaria_genome_assembly,_chromosome:_1	AUGUSTUS	CDS	34251760	34251864	1	+	0	ID=g1224.t1.CDS5;Parent=g1224.t1;
OX031006.1_Pollenia_amentaria_genome_assembly,_chromosome:_1	AUGUSTUS	exon	34251760	34251864	.	+	.	ID=g1224.t1.exon5;Parent=g1224.t1;
OX031006.1_Pollenia_amentaria_genome_assembly,_chromosome:_1	AUGUSTUS	stop_codon	34251862	34251864	.	+	0	ID=g1224.t1.stop1;Parent=g1224.t1;
OX031006.1_Pollenia_amentaria_genome_assembly,_chromosome:_1	AUGUSTUS	gene	34252093	34254630	.	-	.	ID=g1225;
OX031006.1_Pollenia_amentaria_genome_assembly,_chromosome:_1	AUGUSTUS	mRNA	34252093	34254630	0.99	-	.	ID=g1225.t1;Parent=g1225;
OX031006.1_Pollenia_amentaria_genome_assembly,_chromosome:_1	AUGUSTUS	stop_codon	34252093	34252095	.	-	0	ID=g1225.t1.stop1;Parent=g1225.t1;
OX031006.1_Pollenia_amentaria_genome_assembly,_chromosome:_1	AUGUSTUS	CDS	34252093	34252245	1	-	0	ID=g1225.t1.CDS1;Parent=g1225.t1;
OX031006.1_Pollenia_amentaria_genome_assembly,_chromosome:_1	AUGUSTUS	exon	34252093	34252245	.	-	.	ID=g1225.t1.exon1;Parent=g1225.t1;
OX031006.1_Pollenia_amentaria_genome_assembly,_chromosome:_1	AUGUSTUS	intron	34252246	34254555	0.99	-	.	ID=g1225.t1.intron1;Parent=g1225.t1;
OX031006.1_Pollenia_amentaria_genome_assembly,_chromosome:_1	AUGUSTUS	CDS	34254556	34254630	0.99	-	0	ID=g1225.t1.CDS2;Parent=g1225.t1;
OX031006.1_Pollenia_amentaria_genome_assembly,_chromosome:_1	AUGUSTUS	exon	34254556	34254630	.	-	.	ID=g1225.t1.exon2;Parent=g1225.t1;
OX031006.1_Pollenia_amentaria_genome_assembly,_chromosome:_1	AUGUSTUS	start_codon	34254628	34254630	.	-	0	ID=g1225.t1.start1;Parent=g1225.t1;
OX031006.1_Pollenia_amentaria_genome_assembly,_chromosome:_1	AUGUSTUS	gene	34282586	34283122	.	+	.	ID=g1226;
OX031006.1_Pollenia_amentaria_genome_assembly,_chromosome:_1	AUGUSTUS	mRNA	34282586	34283122	0.99	+	.	ID=g1226.t1;Parent=g1226;
OX031006.1_Pollenia_amentaria_genome_assembly,_chromosome:_1	AUGUSTUS	start_codon	34282586	34282588	.	+	0	ID=g1226.t1.start1;Parent=g1226.t1;
OX031006.1_Pollenia_amentaria_genome_assembly,_chromosome:_1	AUGUSTUS	CDS	34282586	34283122	0.99	+	0	ID=g1226.t1.CDS1;Parent=g1226.t1;
OX031006.1_Pollenia_amentaria_genome_assembly,_chromosome:_1	AUGUSTUS	exon	34282586	34283122	.	+	.	ID=g1226.t1.exon1;Parent=g1226.t1;
OX031006.1_Pollenia_amentaria_genome_assembly,_chromosome:_1	AUGUSTUS	stop_codon	34283120	34283122	.	+	0	ID=g1226.t1.stop1;Parent=g1226.t1;
OX031006.1_Pollenia_amentaria_genome_assembly,_chromosome:_1	AUGUSTUS	gene	34283394	34283934	.	+	.	ID=g1227;
OX031006.1_Pollenia_amentaria_genome_assembly,_chromosome:_1	AUGUSTUS	mRNA	34283394	34283934	0.47	+	.	ID=g1227.t1;Parent=g1227;
OX031006.1_Pollenia_amentaria_genome_assembly,_chromosome:_1	AUGUSTUS	start_codon	34283394	34283396	.	+	0	ID=g1227.t1.start1;Parent=g1227.t1;
OX031006.1_Pollenia_amentaria_genome_assembly,_chromosome:_1	AUGUSTUS	CDS	34283394	34283609	0.47	+	0	ID=g1227.t1.CDS1;Parent=g1227.t1;
OX031006.1_Pollenia_amentaria_genome_assembly,_chromosome:_1	AUGUSTUS	exon	34283394	34283609	.	+	.	ID=g1227.t1.exon1;Parent=g1227.t1;
OX031006.1_Pollenia_amentaria_genome_assembly,_chromosome:_1	AUGUSTUS	intron	34283610	34283772	0.47	+	.	ID=g1227.t1.intron1;Parent=g1227.t1;
OX031006.1_Pollenia_amentaria_genome_assembly,_chromosome:_1	AUGUSTUS	CDS	34283773	34283934	0.51	+	0	ID=g1227.t1.CDS2;Parent=g1227.t1;
OX031006.1_Pollenia_amentaria_genome_assembly,_chromosome:_1	AUGUSTUS	exon	34283773	34283934	.	+	.	ID=g1227.t1.exon2;Parent=g1227.t1;
OX031006.1_Pollenia_amentaria_genome_assembly,_chromosome:_1	AUGUSTUS	stop_codon	34283932	34283934	.	+	0	ID=g1227.t1.stop1;Parent=g1227.t1;
OX031006.1_Pollenia_amentaria_genome_assembly,_chromosome:_1	AUGUSTUS	gene	34284371	34284707	.	+	.	ID=g1228;
OX031006.1_Pollenia_amentaria_genome_assembly,_chromosome:_1	AUGUSTUS	mRNA	34284371	34284707	0.51	+	.	ID=g1228.t1;Parent=g1228;
OX031006.1_Pollenia_amentaria_genome_assembly,_chromosome:_1	AUGUSTUS	start_codon	34284371	34284373	.	+	0	ID=g1228.t1.start1;Parent=g1228.t1;
OX031006.1_Pollenia_amentaria_genome_assembly,_chromosome:_1	AUGUSTUS	CDS	34284371	34284392	0.95	+	0	ID=g1228.t1.CDS1;Parent=g1228.t1;
OX031006.1_Pollenia_amentaria_genome_assembly,_chromosome:_1	AUGUSTUS	exon	34284371	34284392	.	+	.	ID=g1228.t1.exon1;Parent=g1228.t1;
OX031006.1_Pollenia_amentaria_genome_assembly,_chromosome:_1	AUGUSTUS	intron	34284393	34284435	0.51	+	.	ID=g1228.t1.intron1;Parent=g1228.t1;
OX031006.1_Pollenia_amentaria_genome_assembly,_chromosome:_1	AUGUSTUS	CDS	34284436	34284707	0.51	+	2	ID=g1228.t1.CDS2;Parent=g1228.t1;
OX031006.1_Pollenia_amentaria_genome_assembly,_chromosome:_1	AUGUSTUS	exon	34284436	34284707	.	+	.	ID=g1228.t1.exon2;Parent=g1228.t1;
OX031006.1_Pollenia_amentaria_genome_assembly,_chromosome:_1	AUGUSTUS	stop_codon	34284705	34284707	.	+	0	ID=g1228.t1.stop1;Parent=g1228.t1;
OX031006.1_Pollenia_amentaria_genome_assembly,_chromosome:_1	AUGUSTUS	gene	34348618	34350280	.	-	.	ID=g1229;
OX031006.1_Pollenia_amentaria_genome_assembly,_chromosome:_1	AUGUSTUS	mRNA	34348618	34350280	0.69	-	.	ID=g1229.t1;Parent=g1229;
OX031006.1_Pollenia_amentaria_genome_assembly,_chromosome:_1	AUGUSTUS	stop_codon	34348618	34348620	.	-	0	ID=g1229.t1.stop1;Parent=g1229.t1;
OX031006.1_Pollenia_amentaria_genome_assembly,_chromosome:_1	AUGUSTUS	CDS	34348618	34348657	1	-	1	ID=g1229.t1.CDS1;Parent=g1229.t1;
OX031006.1_Pollenia_amentaria_genome_assembly,_chromosome:_1	AUGUSTUS	exon	34348618	34348657	.	-	.	ID=g1229.t1.exon1;Parent=g1229.t1;
OX031006.1_Pollenia_amentaria_genome_assembly,_chromosome:_1	AUGUSTUS	intron	34348658	34348768	1	-	.	ID=g1229.t1.intron1;Parent=g1229.t1;
OX031006.1_Pollenia_amentaria_genome_assembly,_chromosome:_1	AUGUSTUS	CDS	34348769	34348785	0.7	-	0	ID=g1229.t1.CDS2;Parent=g1229.t1;
OX031006.1_Pollenia_amentaria_genome_assembly,_chromosome:_1	AUGUSTUS	exon	34348769	34348785	.	-	.	ID=g1229.t1.exon2;Parent=g1229.t1;
OX031006.1_Pollenia_amentaria_genome_assembly,_chromosome:_1	AUGUSTUS	intron	34348786	34348972	0.69	-	.	ID=g1229.t1.intron2;Parent=g1229.t1;
OX031006.1_Pollenia_amentaria_genome_assembly,_chromosome:_1	AUGUSTUS	CDS	34348973	34350280	0.98	-	0	ID=g1229.t1.CDS3;Parent=g1229.t1;
OX031006.1_Pollenia_amentaria_genome_assembly,_chromosome:_1	AUGUSTUS	exon	34348973	34350280	.	-	.	ID=g1229.t1.exon3;Parent=g1229.t1;
OX031006.1_Pollenia_amentaria_genome_assembly,_chromosome:_1	AUGUSTUS	start_codon	34350278	34350280	.	-	0	ID=g1229.t1.start1;Parent=g1229.t1;
OX031006.1_Pollenia_amentaria_genome_assembly,_chromosome:_1	AUGUSTUS	gene	34350328	34351161	.	-	.	ID=g1230;
OX031006.1_Pollenia_amentaria_genome_assembly,_chromosome:_1	AUGUSTUS	mRNA	34350328	34351161	0.7	-	.	ID=g1230.t1;Parent=g1230;
OX031006.1_Pollenia_amentaria_genome_assembly,_chromosome:_1	AUGUSTUS	stop_codon	34350328	34350330	.	-	0	ID=g1230.t1.stop1;Parent=g1230.t1;
OX031006.1_Pollenia_amentaria_genome_assembly,_chromosome:_1	AUGUSTUS	CDS	34350328	34351161	0.7	-	0	ID=g1230.t1.CDS1;Parent=g1230.t1;
OX031006.1_Pollenia_amentaria_genome_assembly,_chromosome:_1	AUGUSTUS	exon	34350328	34351161	.	-	.	ID=g1230.t1.exon1;Parent=g1230.t1;
OX031006.1_Pollenia_amentaria_genome_assembly,_chromosome:_1	AUGUSTUS	start_codon	34351159	34351161	.	-	0	ID=g1230.t1.start1;Parent=g1230.t1;
OX031006.1_Pollenia_amentaria_genome_assembly,_chromosome:_1	AUGUSTUS	gene	34440519	34440809	.	+	.	ID=g1231;
OX031006.1_Pollenia_amentaria_genome_assembly,_chromosome:_1	AUGUSTUS	mRNA	34440519	34440809	0.65	+	.	ID=g1231.t1;Parent=g1231;
OX031006.1_Pollenia_amentaria_genome_assembly,_chromosome:_1	AUGUSTUS	start_codon	34440519	34440521	.	+	0	ID=g1231.t1.start1;Parent=g1231.t1;
OX031006.1_Pollenia_amentaria_genome_assembly,_chromosome:_1	AUGUSTUS	CDS	34440519	34440809	0.65	+	0	ID=g1231.t1.CDS1;Parent=g1231.t1;
OX031006.1_Pollenia_amentaria_genome_assembly,_chromosome:_1	AUGUSTUS	exon	34440519	34440809	.	+	.	ID=g1231.t1.exon1;Parent=g1231.t1;
OX031006.1_Pollenia_amentaria_genome_assembly,_chromosome:_1	AUGUSTUS	stop_codon	34440807	34440809	.	+	0	ID=g1231.t1.stop1;Parent=g1231.t1;
OX031006.1_Pollenia_amentaria_genome_assembly,_chromosome:_1	AUGUSTUS	gene	34530727	34534722	.	-	.	ID=g1232;
OX031006.1_Pollenia_amentaria_genome_assembly,_chromosome:_1	AUGUSTUS	mRNA	34530727	34534722	1	-	.	ID=g1232.t1;Parent=g1232;
OX031006.1_Pollenia_amentaria_genome_assembly,_chromosome:_1	AUGUSTUS	stop_codon	34530727	34530729	.	-	0	ID=g1232.t1.stop1;Parent=g1232.t1;
OX031006.1_Pollenia_amentaria_genome_assembly,_chromosome:_1	AUGUSTUS	CDS	34530727	34534722	1	-	0	ID=g1232.t1.CDS1;Parent=g1232.t1;
OX031006.1_Pollenia_amentaria_genome_assembly,_chromosome:_1	AUGUSTUS	exon	34530727	34534722	.	-	.	ID=g1232.t1.exon1;Parent=g1232.t1;
OX031006.1_Pollenia_amentaria_genome_assembly,_chromosome:_1	AUGUSTUS	start_codon	34534720	34534722	.	-	0	ID=g1232.t1.start1;Parent=g1232.t1;
OX031006.1_Pollenia_amentaria_genome_assembly,_chromosome:_1	AUGUSTUS	gene	34585176	34585776	.	+	.	ID=g1233;
OX031006.1_Pollenia_amentaria_genome_assembly,_chromosome:_1	AUGUSTUS	mRNA	34585176	34585776	0.52	+	.	ID=g1233.t1;Parent=g1233;
OX031006.1_Pollenia_amentaria_genome_assembly,_chromosome:_1	AUGUSTUS	start_codon	34585176	34585178	.	+	0	ID=g1233.t1.start1;Parent=g1233.t1;
OX031006.1_Pollenia_amentaria_genome_assembly,_chromosome:_1	AUGUSTUS	CDS	34585176	34585383	0.62	+	0	ID=g1233.t1.CDS1;Parent=g1233.t1;
OX031006.1_Pollenia_amentaria_genome_assembly,_chromosome:_1	AUGUSTUS	exon	34585176	34585383	.	+	.	ID=g1233.t1.exon1;Parent=g1233.t1;
OX031006.1_Pollenia_amentaria_genome_assembly,_chromosome:_1	AUGUSTUS	intron	34585384	34585447	0.52	+	.	ID=g1233.t1.intron1;Parent=g1233.t1;
OX031006.1_Pollenia_amentaria_genome_assembly,_chromosome:_1	AUGUSTUS	CDS	34585448	34585776	0.67	+	2	ID=g1233.t1.CDS2;Parent=g1233.t1;
OX031006.1_Pollenia_amentaria_genome_assembly,_chromosome:_1	AUGUSTUS	exon	34585448	34585776	.	+	.	ID=g1233.t1.exon2;Parent=g1233.t1;
OX031006.1_Pollenia_amentaria_genome_assembly,_chromosome:_1	AUGUSTUS	stop_codon	34585774	34585776	.	+	0	ID=g1233.t1.stop1;Parent=g1233.t1;
OX031006.1_Pollenia_amentaria_genome_assembly,_chromosome:_1	GeneMark.hmm3	gene	34586139	34586634	.	+	.	ID=g1234;
OX031006.1_Pollenia_amentaria_genome_assembly,_chromosome:_1	GeneMark.hmm3	mRNA	34586139	34586634	.	+	.	ID=g1234.t1;Parent=g1234;
OX031006.1_Pollenia_amentaria_genome_assembly,_chromosome:_1	GeneMark.hmm3	start_codon	34586139	34586141	.	+	0	ID=g1234.t1.start1;Parent=g1234.t1;
OX031006.1_Pollenia_amentaria_genome_assembly,_chromosome:_1	GeneMark.hmm3	CDS	34586139	34586202	.	+	0	ID=g1234.t1.CDS1;Parent=g1234.t1;
OX031006.1_Pollenia_amentaria_genome_assembly,_chromosome:_1	GeneMark.hmm3	exon	34586139	34586202	0	+	.	ID=g1234.t1.exon1;Parent=g1234.t1;
OX031006.1_Pollenia_amentaria_genome_assembly,_chromosome:_1	GeneMark.hmm3	intron	34586203	34586551	.	+	2	ID=g1234.t1.intron1;Parent=g1234.t1;
OX031006.1_Pollenia_amentaria_genome_assembly,_chromosome:_1	GeneMark.hmm3	CDS	34586552	34586634	.	+	2	ID=g1234.t1.CDS2;Parent=g1234.t1;
OX031006.1_Pollenia_amentaria_genome_assembly,_chromosome:_1	GeneMark.hmm3	exon	34586552	34586634	0	+	.	ID=g1234.t1.exon2;Parent=g1234.t1;
OX031006.1_Pollenia_amentaria_genome_assembly,_chromosome:_1	GeneMark.hmm3	stop_codon	34586632	34586634	.	+	0	ID=g1234.t1.stop1;Parent=g1234.t1;
OX031006.1_Pollenia_amentaria_genome_assembly,_chromosome:_1	AUGUSTUS	gene	34587218	34588080	.	-	.	ID=g1235;
OX031006.1_Pollenia_amentaria_genome_assembly,_chromosome:_1	AUGUSTUS	mRNA	34587218	34588080	0.71	-	.	ID=g1235.t1;Parent=g1235;
OX031006.1_Pollenia_amentaria_genome_assembly,_chromosome:_1	AUGUSTUS	stop_codon	34587218	34587220	.	-	0	ID=g1235.t1.stop1;Parent=g1235.t1;
OX031006.1_Pollenia_amentaria_genome_assembly,_chromosome:_1	AUGUSTUS	CDS	34587218	34587427	0.88	-	0	ID=g1235.t1.CDS1;Parent=g1235.t1;
OX031006.1_Pollenia_amentaria_genome_assembly,_chromosome:_1	AUGUSTUS	exon	34587218	34587427	.	-	.	ID=g1235.t1.exon1;Parent=g1235.t1;
OX031006.1_Pollenia_amentaria_genome_assembly,_chromosome:_1	AUGUSTUS	intron	34587428	34587515	0.88	-	.	ID=g1235.t1.intron1;Parent=g1235.t1;
OX031006.1_Pollenia_amentaria_genome_assembly,_chromosome:_1	AUGUSTUS	CDS	34587516	34587711	0.91	-	1	ID=g1235.t1.CDS2;Parent=g1235.t1;
OX031006.1_Pollenia_amentaria_genome_assembly,_chromosome:_1	AUGUSTUS	exon	34587516	34587711	.	-	.	ID=g1235.t1.exon2;Parent=g1235.t1;
OX031006.1_Pollenia_amentaria_genome_assembly,_chromosome:_1	AUGUSTUS	intron	34587712	34587775	1	-	.	ID=g1235.t1.intron2;Parent=g1235.t1;
OX031006.1_Pollenia_amentaria_genome_assembly,_chromosome:_1	AUGUSTUS	CDS	34587776	34587846	0.97	-	0	ID=g1235.t1.CDS3;Parent=g1235.t1;
OX031006.1_Pollenia_amentaria_genome_assembly,_chromosome:_1	AUGUSTUS	exon	34587776	34587846	.	-	.	ID=g1235.t1.exon3;Parent=g1235.t1;
OX031006.1_Pollenia_amentaria_genome_assembly,_chromosome:_1	AUGUSTUS	intron	34587847	34588062	0.81	-	.	ID=g1235.t1.intron3;Parent=g1235.t1;
OX031006.1_Pollenia_amentaria_genome_assembly,_chromosome:_1	AUGUSTUS	CDS	34588063	34588080	0.81	-	0	ID=g1235.t1.CDS4;Parent=g1235.t1;
OX031006.1_Pollenia_amentaria_genome_assembly,_chromosome:_1	AUGUSTUS	exon	34588063	34588080	.	-	.	ID=g1235.t1.exon4;Parent=g1235.t1;
OX031006.1_Pollenia_amentaria_genome_assembly,_chromosome:_1	AUGUSTUS	start_codon	34588078	34588080	.	-	0	ID=g1235.t1.start1;Parent=g1235.t1;
OX031006.1_Pollenia_amentaria_genome_assembly,_chromosome:_1	AUGUSTUS	gene	34831743	34836883	.	+	.	ID=g1236;
OX031006.1_Pollenia_amentaria_genome_assembly,_chromosome:_1	AUGUSTUS	mRNA	34831743	34836883	0.92	+	.	ID=g1236.t1;Parent=g1236;
OX031006.1_Pollenia_amentaria_genome_assembly,_chromosome:_1	AUGUSTUS	start_codon	34831743	34831745	.	+	0	ID=g1236.t1.start1;Parent=g1236.t1;
OX031006.1_Pollenia_amentaria_genome_assembly,_chromosome:_1	AUGUSTUS	CDS	34831743	34831755	0.94	+	0	ID=g1236.t1.CDS1;Parent=g1236.t1;
OX031006.1_Pollenia_amentaria_genome_assembly,_chromosome:_1	AUGUSTUS	exon	34831743	34831755	.	+	.	ID=g1236.t1.exon1;Parent=g1236.t1;
OX031006.1_Pollenia_amentaria_genome_assembly,_chromosome:_1	AUGUSTUS	intron	34831756	34835258	0.94	+	.	ID=g1236.t1.intron1;Parent=g1236.t1;
OX031006.1_Pollenia_amentaria_genome_assembly,_chromosome:_1	AUGUSTUS	CDS	34835259	34836883	0.96	+	2	ID=g1236.t1.CDS2;Parent=g1236.t1;
OX031006.1_Pollenia_amentaria_genome_assembly,_chromosome:_1	AUGUSTUS	exon	34835259	34836883	.	+	.	ID=g1236.t1.exon2;Parent=g1236.t1;
OX031006.1_Pollenia_amentaria_genome_assembly,_chromosome:_1	AUGUSTUS	stop_codon	34836881	34836883	.	+	0	ID=g1236.t1.stop1;Parent=g1236.t1;
OX031006.1_Pollenia_amentaria_genome_assembly,_chromosome:_1	AUGUSTUS	gene	34857720	34863279	.	+	.	ID=g1237;
OX031006.1_Pollenia_amentaria_genome_assembly,_chromosome:_1	AUGUSTUS	mRNA	34857720	34863279	0.45	+	.	ID=g1237.t1;Parent=g1237;
OX031006.1_Pollenia_amentaria_genome_assembly,_chromosome:_1	AUGUSTUS	start_codon	34857720	34857722	.	+	0	ID=g1237.t1.start1;Parent=g1237.t1;
OX031006.1_Pollenia_amentaria_genome_assembly,_chromosome:_1	AUGUSTUS	CDS	34857720	34857896	0.76	+	0	ID=g1237.t1.CDS1;Parent=g1237.t1;
OX031006.1_Pollenia_amentaria_genome_assembly,_chromosome:_1	AUGUSTUS	exon	34857720	34857896	.	+	.	ID=g1237.t1.exon1;Parent=g1237.t1;
OX031006.1_Pollenia_amentaria_genome_assembly,_chromosome:_1	AUGUSTUS	intron	34857897	34861842	1	+	.	ID=g1237.t1.intron1;Parent=g1237.t1;
OX031006.1_Pollenia_amentaria_genome_assembly,_chromosome:_1	AUGUSTUS	CDS	34861843	34862077	1	+	0	ID=g1237.t1.CDS2;Parent=g1237.t1;
OX031006.1_Pollenia_amentaria_genome_assembly,_chromosome:_1	AUGUSTUS	exon	34861843	34862077	.	+	.	ID=g1237.t1.exon2;Parent=g1237.t1;
OX031006.1_Pollenia_amentaria_genome_assembly,_chromosome:_1	AUGUSTUS	intron	34862078	34862317	1	+	.	ID=g1237.t1.intron2;Parent=g1237.t1;
OX031006.1_Pollenia_amentaria_genome_assembly,_chromosome:_1	AUGUSTUS	CDS	34862318	34863129	0.93	+	2	ID=g1237.t1.CDS3;Parent=g1237.t1;
OX031006.1_Pollenia_amentaria_genome_assembly,_chromosome:_1	AUGUSTUS	exon	34862318	34863129	.	+	.	ID=g1237.t1.exon3;Parent=g1237.t1;
OX031006.1_Pollenia_amentaria_genome_assembly,_chromosome:_1	AUGUSTUS	intron	34863130	34863252	0.6	+	.	ID=g1237.t1.intron3;Parent=g1237.t1;
OX031006.1_Pollenia_amentaria_genome_assembly,_chromosome:_1	AUGUSTUS	CDS	34863253	34863279	0.6	+	0	ID=g1237.t1.CDS4;Parent=g1237.t1;
OX031006.1_Pollenia_amentaria_genome_assembly,_chromosome:_1	AUGUSTUS	exon	34863253	34863279	.	+	.	ID=g1237.t1.exon4;Parent=g1237.t1;
OX031006.1_Pollenia_amentaria_genome_assembly,_chromosome:_1	AUGUSTUS	stop_codon	34863277	34863279	.	+	0	ID=g1237.t1.stop1;Parent=g1237.t1;
OX031006.1_Pollenia_amentaria_genome_assembly,_chromosome:_1	AUGUSTUS	gene	34915055	34916820	.	-	.	ID=g1238;
OX031006.1_Pollenia_amentaria_genome_assembly,_chromosome:_1	AUGUSTUS	mRNA	34915055	34916820	0.79	-	.	ID=g1238.t1;Parent=g1238;
OX031006.1_Pollenia_amentaria_genome_assembly,_chromosome:_1	AUGUSTUS	stop_codon	34915055	34915057	.	-	0	ID=g1238.t1.stop1;Parent=g1238.t1;
OX031006.1_Pollenia_amentaria_genome_assembly,_chromosome:_1	AUGUSTUS	CDS	34915055	34915278	1	-	2	ID=g1238.t1.CDS1;Parent=g1238.t1;
OX031006.1_Pollenia_amentaria_genome_assembly,_chromosome:_1	AUGUSTUS	exon	34915055	34915278	.	-	.	ID=g1238.t1.exon1;Parent=g1238.t1;
OX031006.1_Pollenia_amentaria_genome_assembly,_chromosome:_1	AUGUSTUS	intron	34915279	34916198	1	-	.	ID=g1238.t1.intron1;Parent=g1238.t1;
OX031006.1_Pollenia_amentaria_genome_assembly,_chromosome:_1	AUGUSTUS	CDS	34916199	34916820	0.79	-	0	ID=g1238.t1.CDS2;Parent=g1238.t1;
OX031006.1_Pollenia_amentaria_genome_assembly,_chromosome:_1	AUGUSTUS	exon	34916199	34916820	.	-	.	ID=g1238.t1.exon2;Parent=g1238.t1;
OX031006.1_Pollenia_amentaria_genome_assembly,_chromosome:_1	AUGUSTUS	start_codon	34916818	34916820	.	-	0	ID=g1238.t1.start1;Parent=g1238.t1;
OX031006.1_Pollenia_amentaria_genome_assembly,_chromosome:_1	AUGUSTUS	gene	34916783	34917058	.	-	.	ID=g1239;
OX031006.1_Pollenia_amentaria_genome_assembly,_chromosome:_1	AUGUSTUS	mRNA	34916783	34917058	0.98	-	.	ID=g1239.t1;Parent=g1239;
OX031006.1_Pollenia_amentaria_genome_assembly,_chromosome:_1	AUGUSTUS	stop_codon	34916783	34916785	.	-	0	ID=g1239.t1.stop1;Parent=g1239.t1;
OX031006.1_Pollenia_amentaria_genome_assembly,_chromosome:_1	AUGUSTUS	CDS	34916783	34917058	0.98	-	0	ID=g1239.t1.CDS1;Parent=g1239.t1;
OX031006.1_Pollenia_amentaria_genome_assembly,_chromosome:_1	AUGUSTUS	exon	34916783	34917058	.	-	.	ID=g1239.t1.exon1;Parent=g1239.t1;
OX031006.1_Pollenia_amentaria_genome_assembly,_chromosome:_1	AUGUSTUS	start_codon	34917056	34917058	.	-	0	ID=g1239.t1.start1;Parent=g1239.t1;
OX031006.1_Pollenia_amentaria_genome_assembly,_chromosome:_1	AUGUSTUS	gene	35029889	35037342	.	+	.	ID=g1240;
OX031006.1_Pollenia_amentaria_genome_assembly,_chromosome:_1	AUGUSTUS	mRNA	35029889	35037342	1	+	.	ID=g1240.t1;Parent=g1240;
OX031006.1_Pollenia_amentaria_genome_assembly,_chromosome:_1	AUGUSTUS	start_codon	35029889	35029891	.	+	0	ID=g1240.t1.start1;Parent=g1240.t1;
OX031006.1_Pollenia_amentaria_genome_assembly,_chromosome:_1	AUGUSTUS	CDS	35029889	35030297	1	+	0	ID=g1240.t1.CDS1;Parent=g1240.t1;
OX031006.1_Pollenia_amentaria_genome_assembly,_chromosome:_1	AUGUSTUS	exon	35029889	35030297	.	+	.	ID=g1240.t1.exon1;Parent=g1240.t1;
OX031006.1_Pollenia_amentaria_genome_assembly,_chromosome:_1	AUGUSTUS	intron	35030298	35030358	1	+	.	ID=g1240.t1.intron1;Parent=g1240.t1;
OX031006.1_Pollenia_amentaria_genome_assembly,_chromosome:_1	AUGUSTUS	CDS	35030359	35030444	1	+	2	ID=g1240.t1.CDS2;Parent=g1240.t1;
OX031006.1_Pollenia_amentaria_genome_assembly,_chromosome:_1	AUGUSTUS	exon	35030359	35030444	.	+	.	ID=g1240.t1.exon2;Parent=g1240.t1;
OX031006.1_Pollenia_amentaria_genome_assembly,_chromosome:_1	AUGUSTUS	intron	35030445	35036507	1	+	.	ID=g1240.t1.intron2;Parent=g1240.t1;
OX031006.1_Pollenia_amentaria_genome_assembly,_chromosome:_1	AUGUSTUS	CDS	35036508	35036591	1	+	0	ID=g1240.t1.CDS3;Parent=g1240.t1;
OX031006.1_Pollenia_amentaria_genome_assembly,_chromosome:_1	AUGUSTUS	exon	35036508	35036591	.	+	.	ID=g1240.t1.exon3;Parent=g1240.t1;
OX031006.1_Pollenia_amentaria_genome_assembly,_chromosome:_1	AUGUSTUS	intron	35036592	35036802	1	+	.	ID=g1240.t1.intron3;Parent=g1240.t1;
OX031006.1_Pollenia_amentaria_genome_assembly,_chromosome:_1	AUGUSTUS	CDS	35036803	35037053	1	+	0	ID=g1240.t1.CDS4;Parent=g1240.t1;
OX031006.1_Pollenia_amentaria_genome_assembly,_chromosome:_1	AUGUSTUS	exon	35036803	35037053	.	+	.	ID=g1240.t1.exon4;Parent=g1240.t1;
OX031006.1_Pollenia_amentaria_genome_assembly,_chromosome:_1	AUGUSTUS	intron	35037054	35037215	1	+	.	ID=g1240.t1.intron4;Parent=g1240.t1;
OX031006.1_Pollenia_amentaria_genome_assembly,_chromosome:_1	AUGUSTUS	CDS	35037216	35037342	1	+	1	ID=g1240.t1.CDS5;Parent=g1240.t1;
OX031006.1_Pollenia_amentaria_genome_assembly,_chromosome:_1	AUGUSTUS	exon	35037216	35037342	.	+	.	ID=g1240.t1.exon5;Parent=g1240.t1;
OX031006.1_Pollenia_amentaria_genome_assembly,_chromosome:_1	AUGUSTUS	stop_codon	35037340	35037342	.	+	0	ID=g1240.t1.stop1;Parent=g1240.t1;
OX031006.1_Pollenia_amentaria_genome_assembly,_chromosome:_1	AUGUSTUS	gene	35048413	35048925	.	+	.	ID=g1241;
OX031006.1_Pollenia_amentaria_genome_assembly,_chromosome:_1	AUGUSTUS	mRNA	35048413	35048925	1	+	.	ID=g1241.t1;Parent=g1241;
OX031006.1_Pollenia_amentaria_genome_assembly,_chromosome:_1	AUGUSTUS	start_codon	35048413	35048415	.	+	0	ID=g1241.t1.start1;Parent=g1241.t1;
OX031006.1_Pollenia_amentaria_genome_assembly,_chromosome:_1	AUGUSTUS	CDS	35048413	35048925	1	+	0	ID=g1241.t1.CDS1;Parent=g1241.t1;
OX031006.1_Pollenia_amentaria_genome_assembly,_chromosome:_1	AUGUSTUS	exon	35048413	35048925	.	+	.	ID=g1241.t1.exon1;Parent=g1241.t1;
OX031006.1_Pollenia_amentaria_genome_assembly,_chromosome:_1	AUGUSTUS	stop_codon	35048923	35048925	.	+	0	ID=g1241.t1.stop1;Parent=g1241.t1;
OX031006.1_Pollenia_amentaria_genome_assembly,_chromosome:_1	AUGUSTUS	gene	35122049	35127611	.	+	.	ID=g1242;
OX031006.1_Pollenia_amentaria_genome_assembly,_chromosome:_1	AUGUSTUS	mRNA	35122049	35127611	0.55	+	.	ID=g1242.t1;Parent=g1242;
OX031006.1_Pollenia_amentaria_genome_assembly,_chromosome:_1	AUGUSTUS	start_codon	35122049	35122051	.	+	0	ID=g1242.t1.start1;Parent=g1242.t1;
OX031006.1_Pollenia_amentaria_genome_assembly,_chromosome:_1	AUGUSTUS	CDS	35122049	35122172	0.64	+	0	ID=g1242.t1.CDS1;Parent=g1242.t1;
OX031006.1_Pollenia_amentaria_genome_assembly,_chromosome:_1	AUGUSTUS	exon	35122049	35122172	.	+	.	ID=g1242.t1.exon1;Parent=g1242.t1;
OX031006.1_Pollenia_amentaria_genome_assembly,_chromosome:_1	AUGUSTUS	intron	35122173	35127420	0.55	+	.	ID=g1242.t1.intron1;Parent=g1242.t1;
OX031006.1_Pollenia_amentaria_genome_assembly,_chromosome:_1	AUGUSTUS	CDS	35127421	35127611	0.63	+	2	ID=g1242.t1.CDS2;Parent=g1242.t1;
OX031006.1_Pollenia_amentaria_genome_assembly,_chromosome:_1	AUGUSTUS	exon	35127421	35127611	.	+	.	ID=g1242.t1.exon2;Parent=g1242.t1;
OX031006.1_Pollenia_amentaria_genome_assembly,_chromosome:_1	AUGUSTUS	stop_codon	35127609	35127611	.	+	0	ID=g1242.t1.stop1;Parent=g1242.t1;
OX031006.1_Pollenia_amentaria_genome_assembly,_chromosome:_1	AUGUSTUS	gene	35128031	35128551	.	+	.	ID=g1243;
OX031006.1_Pollenia_amentaria_genome_assembly,_chromosome:_1	AUGUSTUS	mRNA	35128031	35128551	0.46	+	.	ID=g1243.t1;Parent=g1243;
OX031006.1_Pollenia_amentaria_genome_assembly,_chromosome:_1	AUGUSTUS	start_codon	35128031	35128033	.	+	0	ID=g1243.t1.start1;Parent=g1243.t1;
OX031006.1_Pollenia_amentaria_genome_assembly,_chromosome:_1	AUGUSTUS	CDS	35128031	35128106	0.98	+	0	ID=g1243.t1.CDS1;Parent=g1243.t1;
OX031006.1_Pollenia_amentaria_genome_assembly,_chromosome:_1	AUGUSTUS	exon	35128031	35128106	.	+	.	ID=g1243.t1.exon1;Parent=g1243.t1;
OX031006.1_Pollenia_amentaria_genome_assembly,_chromosome:_1	AUGUSTUS	intron	35128107	35128198	1	+	.	ID=g1243.t1.intron1;Parent=g1243.t1;
OX031006.1_Pollenia_amentaria_genome_assembly,_chromosome:_1	AUGUSTUS	CDS	35128199	35128287	1	+	2	ID=g1243.t1.CDS2;Parent=g1243.t1;
OX031006.1_Pollenia_amentaria_genome_assembly,_chromosome:_1	AUGUSTUS	exon	35128199	35128287	.	+	.	ID=g1243.t1.exon2;Parent=g1243.t1;
OX031006.1_Pollenia_amentaria_genome_assembly,_chromosome:_1	AUGUSTUS	intron	35128288	35128345	1	+	.	ID=g1243.t1.intron2;Parent=g1243.t1;
OX031006.1_Pollenia_amentaria_genome_assembly,_chromosome:_1	AUGUSTUS	CDS	35128346	35128457	0.47	+	0	ID=g1243.t1.CDS3;Parent=g1243.t1;
OX031006.1_Pollenia_amentaria_genome_assembly,_chromosome:_1	AUGUSTUS	exon	35128346	35128457	.	+	.	ID=g1243.t1.exon3;Parent=g1243.t1;
OX031006.1_Pollenia_amentaria_genome_assembly,_chromosome:_1	AUGUSTUS	intron	35128458	35128525	0.47	+	.	ID=g1243.t1.intron3;Parent=g1243.t1;
OX031006.1_Pollenia_amentaria_genome_assembly,_chromosome:_1	AUGUSTUS	CDS	35128526	35128551	1	+	2	ID=g1243.t1.CDS4;Parent=g1243.t1;
OX031006.1_Pollenia_amentaria_genome_assembly,_chromosome:_1	AUGUSTUS	exon	35128526	35128551	.	+	.	ID=g1243.t1.exon4;Parent=g1243.t1;
OX031006.1_Pollenia_amentaria_genome_assembly,_chromosome:_1	AUGUSTUS	stop_codon	35128549	35128551	.	+	0	ID=g1243.t1.stop1;Parent=g1243.t1;
OX031006.1_Pollenia_amentaria_genome_assembly,_chromosome:_1	AUGUSTUS	gene	35145961	35146303	.	-	.	ID=g1244;
OX031006.1_Pollenia_amentaria_genome_assembly,_chromosome:_1	AUGUSTUS	mRNA	35146100	35146303	0.95	-	.	ID=g1244.t1;Parent=g1244;
OX031006.1_Pollenia_amentaria_genome_assembly,_chromosome:_1	AUGUSTUS	stop_codon	35146100	35146102	.	-	0	ID=g1244.t1.stop1;Parent=g1244.t1;
OX031006.1_Pollenia_amentaria_genome_assembly,_chromosome:_1	AUGUSTUS	CDS	35146100	35146303	0.95	-	0	ID=g1244.t1.CDS1;Parent=g1244.t1;
OX031006.1_Pollenia_amentaria_genome_assembly,_chromosome:_1	AUGUSTUS	exon	35146100	35146303	.	-	.	ID=g1244.t1.exon1;Parent=g1244.t1;
OX031006.1_Pollenia_amentaria_genome_assembly,_chromosome:_1	AUGUSTUS	start_codon	35146301	35146303	.	-	0	ID=g1244.t1.start1;Parent=g1244.t1;
OX031006.1_Pollenia_amentaria_genome_assembly,_chromosome:_1	AUGUSTUS	mRNA	35145961	35146303	0.57	-	.	ID=g1244.t2;Parent=g1244;
OX031006.1_Pollenia_amentaria_genome_assembly,_chromosome:_1	AUGUSTUS	stop_codon	35145961	35145963	.	-	0	ID=g1244.t2.stop1;Parent=g1244.t2;
OX031006.1_Pollenia_amentaria_genome_assembly,_chromosome:_1	AUGUSTUS	CDS	35145961	35145999	0.57	-	0	ID=g1244.t2.CDS1;Parent=g1244.t2;
OX031006.1_Pollenia_amentaria_genome_assembly,_chromosome:_1	AUGUSTUS	exon	35145961	35145999	.	-	.	ID=g1244.t2.exon1;Parent=g1244.t2;
OX031006.1_Pollenia_amentaria_genome_assembly,_chromosome:_1	AUGUSTUS	intron	35146000	35146123	0.57	-	.	ID=g1244.t2.intron1;Parent=g1244.t2;
OX031006.1_Pollenia_amentaria_genome_assembly,_chromosome:_1	AUGUSTUS	CDS	35146124	35146303	0.57	-	0	ID=g1244.t2.CDS2;Parent=g1244.t2;
OX031006.1_Pollenia_amentaria_genome_assembly,_chromosome:_1	AUGUSTUS	exon	35146124	35146303	.	-	.	ID=g1244.t2.exon2;Parent=g1244.t2;
OX031006.1_Pollenia_amentaria_genome_assembly,_chromosome:_1	AUGUSTUS	start_codon	35146301	35146303	.	-	0	ID=g1244.t2.start1;Parent=g1244.t2;
OX031006.1_Pollenia_amentaria_genome_assembly,_chromosome:_1	AUGUSTUS	gene	35241412	35242284	.	+	.	ID=g1245;
OX031006.1_Pollenia_amentaria_genome_assembly,_chromosome:_1	AUGUSTUS	mRNA	35241412	35242284	1	+	.	ID=g1245.t1;Parent=g1245;
OX031006.1_Pollenia_amentaria_genome_assembly,_chromosome:_1	AUGUSTUS	start_codon	35241412	35241414	.	+	0	ID=g1245.t1.start1;Parent=g1245.t1;
OX031006.1_Pollenia_amentaria_genome_assembly,_chromosome:_1	AUGUSTUS	CDS	35241412	35242284	1	+	0	ID=g1245.t1.CDS1;Parent=g1245.t1;
OX031006.1_Pollenia_amentaria_genome_assembly,_chromosome:_1	AUGUSTUS	exon	35241412	35242284	.	+	.	ID=g1245.t1.exon1;Parent=g1245.t1;
OX031006.1_Pollenia_amentaria_genome_assembly,_chromosome:_1	AUGUSTUS	stop_codon	35242282	35242284	.	+	0	ID=g1245.t1.stop1;Parent=g1245.t1;
OX031006.1_Pollenia_amentaria_genome_assembly,_chromosome:_1	AUGUSTUS	gene	35288617	35291282	.	+	.	ID=g1246;
OX031006.1_Pollenia_amentaria_genome_assembly,_chromosome:_1	AUGUSTUS	mRNA	35288617	35291282	0.35	+	.	ID=g1246.t1;Parent=g1246;
OX031006.1_Pollenia_amentaria_genome_assembly,_chromosome:_1	AUGUSTUS	start_codon	35288617	35288619	.	+	0	ID=g1246.t1.start1;Parent=g1246.t1;
OX031006.1_Pollenia_amentaria_genome_assembly,_chromosome:_1	AUGUSTUS	CDS	35288617	35289444	1	+	0	ID=g1246.t1.CDS1;Parent=g1246.t1;
OX031006.1_Pollenia_amentaria_genome_assembly,_chromosome:_1	AUGUSTUS	exon	35288617	35289444	.	+	.	ID=g1246.t1.exon1;Parent=g1246.t1;
OX031006.1_Pollenia_amentaria_genome_assembly,_chromosome:_1	AUGUSTUS	intron	35289445	35291237	0.35	+	.	ID=g1246.t1.intron1;Parent=g1246.t1;
OX031006.1_Pollenia_amentaria_genome_assembly,_chromosome:_1	AUGUSTUS	CDS	35291238	35291282	0.35	+	0	ID=g1246.t1.CDS2;Parent=g1246.t1;
OX031006.1_Pollenia_amentaria_genome_assembly,_chromosome:_1	AUGUSTUS	exon	35291238	35291282	.	+	.	ID=g1246.t1.exon2;Parent=g1246.t1;
OX031006.1_Pollenia_amentaria_genome_assembly,_chromosome:_1	AUGUSTUS	stop_codon	35291280	35291282	.	+	0	ID=g1246.t1.stop1;Parent=g1246.t1;
OX031006.1_Pollenia_amentaria_genome_assembly,_chromosome:_1	AUGUSTUS	gene	35291567	35292890	.	+	.	ID=g1247;
OX031006.1_Pollenia_amentaria_genome_assembly,_chromosome:_1	AUGUSTUS	mRNA	35291567	35292890	1	+	.	ID=g1247.t1;Parent=g1247;
OX031006.1_Pollenia_amentaria_genome_assembly,_chromosome:_1	AUGUSTUS	start_codon	35291567	35291569	.	+	0	ID=g1247.t1.start1;Parent=g1247.t1;
OX031006.1_Pollenia_amentaria_genome_assembly,_chromosome:_1	AUGUSTUS	CDS	35291567	35291941	1	+	0	ID=g1247.t1.CDS1;Parent=g1247.t1;
OX031006.1_Pollenia_amentaria_genome_assembly,_chromosome:_1	AUGUSTUS	exon	35291567	35291941	.	+	.	ID=g1247.t1.exon1;Parent=g1247.t1;
OX031006.1_Pollenia_amentaria_genome_assembly,_chromosome:_1	AUGUSTUS	intron	35291942	35292053	1	+	.	ID=g1247.t1.intron1;Parent=g1247.t1;
OX031006.1_Pollenia_amentaria_genome_assembly,_chromosome:_1	AUGUSTUS	CDS	35292054	35292890	1	+	0	ID=g1247.t1.CDS2;Parent=g1247.t1;
OX031006.1_Pollenia_amentaria_genome_assembly,_chromosome:_1	AUGUSTUS	exon	35292054	35292890	.	+	.	ID=g1247.t1.exon2;Parent=g1247.t1;
OX031006.1_Pollenia_amentaria_genome_assembly,_chromosome:_1	AUGUSTUS	stop_codon	35292888	35292890	.	+	0	ID=g1247.t1.stop1;Parent=g1247.t1;
OX031006.1_Pollenia_amentaria_genome_assembly,_chromosome:_1	AUGUSTUS	gene	35293110	35293562	.	+	.	ID=g1248;
OX031006.1_Pollenia_amentaria_genome_assembly,_chromosome:_1	AUGUSTUS	mRNA	35293110	35293562	1	+	.	ID=g1248.t1;Parent=g1248;
OX031006.1_Pollenia_amentaria_genome_assembly,_chromosome:_1	AUGUSTUS	start_codon	35293110	35293112	.	+	0	ID=g1248.t1.start1;Parent=g1248.t1;
OX031006.1_Pollenia_amentaria_genome_assembly,_chromosome:_1	AUGUSTUS	CDS	35293110	35293562	1	+	0	ID=g1248.t1.CDS1;Parent=g1248.t1;
OX031006.1_Pollenia_amentaria_genome_assembly,_chromosome:_1	AUGUSTUS	exon	35293110	35293562	.	+	.	ID=g1248.t1.exon1;Parent=g1248.t1;
OX031006.1_Pollenia_amentaria_genome_assembly,_chromosome:_1	AUGUSTUS	stop_codon	35293560	35293562	.	+	0	ID=g1248.t1.stop1;Parent=g1248.t1;
OX031006.1_Pollenia_amentaria_genome_assembly,_chromosome:_1	AUGUSTUS	gene	35305048	35306081	.	+	.	ID=g1249;
OX031006.1_Pollenia_amentaria_genome_assembly,_chromosome:_1	AUGUSTUS	mRNA	35305048	35306081	0.55	+	.	ID=g1249.t1;Parent=g1249;
OX031006.1_Pollenia_amentaria_genome_assembly,_chromosome:_1	AUGUSTUS	start_codon	35305048	35305050	.	+	0	ID=g1249.t1.start1;Parent=g1249.t1;
OX031006.1_Pollenia_amentaria_genome_assembly,_chromosome:_1	AUGUSTUS	CDS	35305048	35305279	0.55	+	0	ID=g1249.t1.CDS1;Parent=g1249.t1;
OX031006.1_Pollenia_amentaria_genome_assembly,_chromosome:_1	AUGUSTUS	exon	35305048	35305279	.	+	.	ID=g1249.t1.exon1;Parent=g1249.t1;
OX031006.1_Pollenia_amentaria_genome_assembly,_chromosome:_1	AUGUSTUS	intron	35305280	35305536	0.55	+	.	ID=g1249.t1.intron1;Parent=g1249.t1;
OX031006.1_Pollenia_amentaria_genome_assembly,_chromosome:_1	AUGUSTUS	CDS	35305537	35306081	0.98	+	2	ID=g1249.t1.CDS2;Parent=g1249.t1;
OX031006.1_Pollenia_amentaria_genome_assembly,_chromosome:_1	AUGUSTUS	exon	35305537	35306081	.	+	.	ID=g1249.t1.exon2;Parent=g1249.t1;
OX031006.1_Pollenia_amentaria_genome_assembly,_chromosome:_1	AUGUSTUS	stop_codon	35306079	35306081	.	+	0	ID=g1249.t1.stop1;Parent=g1249.t1;
OX031006.1_Pollenia_amentaria_genome_assembly,_chromosome:_1	AUGUSTUS	gene	35307332	35308994	.	-	.	ID=g1250;
OX031006.1_Pollenia_amentaria_genome_assembly,_chromosome:_1	AUGUSTUS	mRNA	35307332	35308994	0.58	-	.	ID=g1250.t1;Parent=g1250;
OX031006.1_Pollenia_amentaria_genome_assembly,_chromosome:_1	AUGUSTUS	stop_codon	35307332	35307334	.	-	0	ID=g1250.t1.stop1;Parent=g1250.t1;
OX031006.1_Pollenia_amentaria_genome_assembly,_chromosome:_1	AUGUSTUS	CDS	35307332	35307705	0.59	-	2	ID=g1250.t1.CDS1;Parent=g1250.t1;
OX031006.1_Pollenia_amentaria_genome_assembly,_chromosome:_1	AUGUSTUS	exon	35307332	35307705	.	-	.	ID=g1250.t1.exon1;Parent=g1250.t1;
OX031006.1_Pollenia_amentaria_genome_assembly,_chromosome:_1	AUGUSTUS	intron	35307706	35307748	0.58	-	.	ID=g1250.t1.intron1;Parent=g1250.t1;
OX031006.1_Pollenia_amentaria_genome_assembly,_chromosome:_1	AUGUSTUS	CDS	35307749	35308994	0.58	-	0	ID=g1250.t1.CDS2;Parent=g1250.t1;
OX031006.1_Pollenia_amentaria_genome_assembly,_chromosome:_1	AUGUSTUS	exon	35307749	35308994	.	-	.	ID=g1250.t1.exon2;Parent=g1250.t1;
OX031006.1_Pollenia_amentaria_genome_assembly,_chromosome:_1	AUGUSTUS	start_codon	35308992	35308994	.	-	0	ID=g1250.t1.start1;Parent=g1250.t1;
OX031006.1_Pollenia_amentaria_genome_assembly,_chromosome:_1	AUGUSTUS	gene	35311194	35315896	.	+	.	ID=g1251;
OX031006.1_Pollenia_amentaria_genome_assembly,_chromosome:_1	AUGUSTUS	mRNA	35311194	35315896	0.37	+	.	ID=g1251.t1;Parent=g1251;
OX031006.1_Pollenia_amentaria_genome_assembly,_chromosome:_1	AUGUSTUS	start_codon	35311194	35311196	.	+	0	ID=g1251.t1.start1;Parent=g1251.t1;
OX031006.1_Pollenia_amentaria_genome_assembly,_chromosome:_1	AUGUSTUS	CDS	35311194	35311223	0.39	+	0	ID=g1251.t1.CDS1;Parent=g1251.t1;
OX031006.1_Pollenia_amentaria_genome_assembly,_chromosome:_1	AUGUSTUS	exon	35311194	35311223	.	+	.	ID=g1251.t1.exon1;Parent=g1251.t1;
OX031006.1_Pollenia_amentaria_genome_assembly,_chromosome:_1	AUGUSTUS	intron	35311224	35313982	0.63	+	.	ID=g1251.t1.intron1;Parent=g1251.t1;
OX031006.1_Pollenia_amentaria_genome_assembly,_chromosome:_1	AUGUSTUS	CDS	35313983	35314220	1	+	0	ID=g1251.t1.CDS2;Parent=g1251.t1;
OX031006.1_Pollenia_amentaria_genome_assembly,_chromosome:_1	AUGUSTUS	exon	35313983	35314220	.	+	.	ID=g1251.t1.exon2;Parent=g1251.t1;
OX031006.1_Pollenia_amentaria_genome_assembly,_chromosome:_1	AUGUSTUS	intron	35314221	35314302	1	+	.	ID=g1251.t1.intron2;Parent=g1251.t1;
OX031006.1_Pollenia_amentaria_genome_assembly,_chromosome:_1	AUGUSTUS	CDS	35314303	35314514	1	+	2	ID=g1251.t1.CDS3;Parent=g1251.t1;
OX031006.1_Pollenia_amentaria_genome_assembly,_chromosome:_1	AUGUSTUS	exon	35314303	35314514	.	+	.	ID=g1251.t1.exon3;Parent=g1251.t1;
OX031006.1_Pollenia_amentaria_genome_assembly,_chromosome:_1	AUGUSTUS	intron	35314515	35314706	1	+	.	ID=g1251.t1.intron3;Parent=g1251.t1;
OX031006.1_Pollenia_amentaria_genome_assembly,_chromosome:_1	AUGUSTUS	CDS	35314707	35314834	0.9	+	0	ID=g1251.t1.CDS4;Parent=g1251.t1;
OX031006.1_Pollenia_amentaria_genome_assembly,_chromosome:_1	AUGUSTUS	exon	35314707	35314834	.	+	.	ID=g1251.t1.exon4;Parent=g1251.t1;
OX031006.1_Pollenia_amentaria_genome_assembly,_chromosome:_1	AUGUSTUS	intron	35314835	35315640	0.9	+	.	ID=g1251.t1.intron4;Parent=g1251.t1;
OX031006.1_Pollenia_amentaria_genome_assembly,_chromosome:_1	AUGUSTUS	CDS	35315641	35315896	0.9	+	1	ID=g1251.t1.CDS5;Parent=g1251.t1;
OX031006.1_Pollenia_amentaria_genome_assembly,_chromosome:_1	AUGUSTUS	exon	35315641	35315896	.	+	.	ID=g1251.t1.exon5;Parent=g1251.t1;
OX031006.1_Pollenia_amentaria_genome_assembly,_chromosome:_1	AUGUSTUS	stop_codon	35315894	35315896	.	+	0	ID=g1251.t1.stop1;Parent=g1251.t1;
OX031006.1_Pollenia_amentaria_genome_assembly,_chromosome:_1	AUGUSTUS	gene	35355092	35356418	.	-	.	ID=g1252;
OX031006.1_Pollenia_amentaria_genome_assembly,_chromosome:_1	AUGUSTUS	mRNA	35355092	35356418	0.43	-	.	ID=g1252.t1;Parent=g1252;
OX031006.1_Pollenia_amentaria_genome_assembly,_chromosome:_1	AUGUSTUS	stop_codon	35355092	35355094	.	-	0	ID=g1252.t1.stop1;Parent=g1252.t1;
OX031006.1_Pollenia_amentaria_genome_assembly,_chromosome:_1	AUGUSTUS	CDS	35355092	35355162	0.69	-	2	ID=g1252.t1.CDS1;Parent=g1252.t1;
OX031006.1_Pollenia_amentaria_genome_assembly,_chromosome:_1	AUGUSTUS	exon	35355092	35355162	.	-	.	ID=g1252.t1.exon1;Parent=g1252.t1;
OX031006.1_Pollenia_amentaria_genome_assembly,_chromosome:_1	AUGUSTUS	intron	35355163	35355964	0.43	-	.	ID=g1252.t1.intron1;Parent=g1252.t1;
OX031006.1_Pollenia_amentaria_genome_assembly,_chromosome:_1	AUGUSTUS	CDS	35355965	35356418	0.45	-	0	ID=g1252.t1.CDS2;Parent=g1252.t1;
OX031006.1_Pollenia_amentaria_genome_assembly,_chromosome:_1	AUGUSTUS	exon	35355965	35356418	.	-	.	ID=g1252.t1.exon2;Parent=g1252.t1;
OX031006.1_Pollenia_amentaria_genome_assembly,_chromosome:_1	AUGUSTUS	start_codon	35356416	35356418	.	-	0	ID=g1252.t1.start1;Parent=g1252.t1;
OX031006.1_Pollenia_amentaria_genome_assembly,_chromosome:_1	AUGUSTUS	gene	35782616	35787066	.	-	.	ID=g1253;
OX031006.1_Pollenia_amentaria_genome_assembly,_chromosome:_1	AUGUSTUS	mRNA	35782616	35787066	0.46	-	.	ID=g1253.t1;Parent=g1253;
OX031006.1_Pollenia_amentaria_genome_assembly,_chromosome:_1	AUGUSTUS	stop_codon	35782616	35782618	.	-	0	ID=g1253.t1.stop1;Parent=g1253.t1;
OX031006.1_Pollenia_amentaria_genome_assembly,_chromosome:_1	AUGUSTUS	CDS	35782616	35782666	0.92	-	0	ID=g1253.t1.CDS1;Parent=g1253.t1;
OX031006.1_Pollenia_amentaria_genome_assembly,_chromosome:_1	AUGUSTUS	exon	35782616	35782666	.	-	.	ID=g1253.t1.exon1;Parent=g1253.t1;
OX031006.1_Pollenia_amentaria_genome_assembly,_chromosome:_1	AUGUSTUS	intron	35782667	35783961	0.46	-	.	ID=g1253.t1.intron1;Parent=g1253.t1;
OX031006.1_Pollenia_amentaria_genome_assembly,_chromosome:_1	AUGUSTUS	CDS	35783962	35787066	0.5	-	0	ID=g1253.t1.CDS2;Parent=g1253.t1;
OX031006.1_Pollenia_amentaria_genome_assembly,_chromosome:_1	AUGUSTUS	exon	35783962	35787066	.	-	.	ID=g1253.t1.exon2;Parent=g1253.t1;
OX031006.1_Pollenia_amentaria_genome_assembly,_chromosome:_1	AUGUSTUS	start_codon	35787064	35787066	.	-	0	ID=g1253.t1.start1;Parent=g1253.t1;
OX031006.1_Pollenia_amentaria_genome_assembly,_chromosome:_1	AUGUSTUS	gene	35787102	35792916	.	-	.	ID=g1254;
OX031006.1_Pollenia_amentaria_genome_assembly,_chromosome:_1	AUGUSTUS	mRNA	35787102	35792916	0.93	-	.	ID=g1254.t1;Parent=g1254;
OX031006.1_Pollenia_amentaria_genome_assembly,_chromosome:_1	AUGUSTUS	stop_codon	35787102	35787104	.	-	0	ID=g1254.t1.stop1;Parent=g1254.t1;
OX031006.1_Pollenia_amentaria_genome_assembly,_chromosome:_1	AUGUSTUS	CDS	35787102	35787365	0.97	-	0	ID=g1254.t1.CDS1;Parent=g1254.t1;
OX031006.1_Pollenia_amentaria_genome_assembly,_chromosome:_1	AUGUSTUS	exon	35787102	35787365	.	-	.	ID=g1254.t1.exon1;Parent=g1254.t1;
OX031006.1_Pollenia_amentaria_genome_assembly,_chromosome:_1	AUGUSTUS	intron	35787366	35792901	0.96	-	.	ID=g1254.t1.intron1;Parent=g1254.t1;
OX031006.1_Pollenia_amentaria_genome_assembly,_chromosome:_1	AUGUSTUS	CDS	35792902	35792916	0.93	-	0	ID=g1254.t1.CDS2;Parent=g1254.t1;
OX031006.1_Pollenia_amentaria_genome_assembly,_chromosome:_1	AUGUSTUS	exon	35792902	35792916	.	-	.	ID=g1254.t1.exon2;Parent=g1254.t1;
OX031006.1_Pollenia_amentaria_genome_assembly,_chromosome:_1	AUGUSTUS	start_codon	35792914	35792916	.	-	0	ID=g1254.t1.start1;Parent=g1254.t1;
OX031006.1_Pollenia_amentaria_genome_assembly,_chromosome:_1	AUGUSTUS	gene	35877789	35881427	.	+	.	ID=g1255;
OX031006.1_Pollenia_amentaria_genome_assembly,_chromosome:_1	AUGUSTUS	mRNA	35877789	35881427	0.17	+	.	ID=g1255.t1;Parent=g1255;
OX031006.1_Pollenia_amentaria_genome_assembly,_chromosome:_1	AUGUSTUS	start_codon	35877789	35877791	.	+	0	ID=g1255.t1.start1;Parent=g1255.t1;
OX031006.1_Pollenia_amentaria_genome_assembly,_chromosome:_1	AUGUSTUS	CDS	35877789	35878100	0.43	+	0	ID=g1255.t1.CDS1;Parent=g1255.t1;
OX031006.1_Pollenia_amentaria_genome_assembly,_chromosome:_1	AUGUSTUS	exon	35877789	35878100	.	+	.	ID=g1255.t1.exon1;Parent=g1255.t1;
OX031006.1_Pollenia_amentaria_genome_assembly,_chromosome:_1	AUGUSTUS	intron	35878101	35879312	0.29	+	.	ID=g1255.t1.intron1;Parent=g1255.t1;
OX031006.1_Pollenia_amentaria_genome_assembly,_chromosome:_1	AUGUSTUS	CDS	35879313	35879433	0.56	+	0	ID=g1255.t1.CDS2;Parent=g1255.t1;
OX031006.1_Pollenia_amentaria_genome_assembly,_chromosome:_1	AUGUSTUS	exon	35879313	35879433	.	+	.	ID=g1255.t1.exon2;Parent=g1255.t1;
OX031006.1_Pollenia_amentaria_genome_assembly,_chromosome:_1	AUGUSTUS	intron	35879434	35881119	0.4	+	.	ID=g1255.t1.intron2;Parent=g1255.t1;
OX031006.1_Pollenia_amentaria_genome_assembly,_chromosome:_1	AUGUSTUS	CDS	35881120	35881427	0.53	+	2	ID=g1255.t1.CDS3;Parent=g1255.t1;
OX031006.1_Pollenia_amentaria_genome_assembly,_chromosome:_1	AUGUSTUS	exon	35881120	35881427	.	+	.	ID=g1255.t1.exon3;Parent=g1255.t1;
OX031006.1_Pollenia_amentaria_genome_assembly,_chromosome:_1	AUGUSTUS	stop_codon	35881425	35881427	.	+	0	ID=g1255.t1.stop1;Parent=g1255.t1;
OX031006.1_Pollenia_amentaria_genome_assembly,_chromosome:_1	AUGUSTUS	gene	36377494	36379991	.	+	.	ID=g1256;
OX031006.1_Pollenia_amentaria_genome_assembly,_chromosome:_1	AUGUSTUS	mRNA	36377494	36379991	0.7	+	.	ID=g1256.t1;Parent=g1256;
OX031006.1_Pollenia_amentaria_genome_assembly,_chromosome:_1	AUGUSTUS	start_codon	36377494	36377496	.	+	0	ID=g1256.t1.start1;Parent=g1256.t1;
OX031006.1_Pollenia_amentaria_genome_assembly,_chromosome:_1	AUGUSTUS	CDS	36377494	36377512	0.99	+	0	ID=g1256.t1.CDS1;Parent=g1256.t1;
OX031006.1_Pollenia_amentaria_genome_assembly,_chromosome:_1	AUGUSTUS	exon	36377494	36377512	.	+	.	ID=g1256.t1.exon1;Parent=g1256.t1;
OX031006.1_Pollenia_amentaria_genome_assembly,_chromosome:_1	AUGUSTUS	intron	36377513	36379623	0.7	+	.	ID=g1256.t1.intron1;Parent=g1256.t1;
OX031006.1_Pollenia_amentaria_genome_assembly,_chromosome:_1	AUGUSTUS	CDS	36379624	36379991	0.7	+	2	ID=g1256.t1.CDS2;Parent=g1256.t1;
OX031006.1_Pollenia_amentaria_genome_assembly,_chromosome:_1	AUGUSTUS	exon	36379624	36379991	.	+	.	ID=g1256.t1.exon2;Parent=g1256.t1;
OX031006.1_Pollenia_amentaria_genome_assembly,_chromosome:_1	AUGUSTUS	stop_codon	36379989	36379991	.	+	0	ID=g1256.t1.stop1;Parent=g1256.t1;
OX031006.1_Pollenia_amentaria_genome_assembly,_chromosome:_1	AUGUSTUS	gene	36628692	36630866	.	-	.	ID=g1257;
OX031006.1_Pollenia_amentaria_genome_assembly,_chromosome:_1	AUGUSTUS	mRNA	36628692	36629075	1	-	.	ID=g1257.t1;Parent=g1257;
OX031006.1_Pollenia_amentaria_genome_assembly,_chromosome:_1	AUGUSTUS	stop_codon	36628692	36628694	.	-	0	ID=g1257.t1.stop1;Parent=g1257.t1;
OX031006.1_Pollenia_amentaria_genome_assembly,_chromosome:_1	AUGUSTUS	CDS	36628692	36629075	1	-	0	ID=g1257.t1.CDS1;Parent=g1257.t1;
OX031006.1_Pollenia_amentaria_genome_assembly,_chromosome:_1	AUGUSTUS	exon	36628692	36629075	.	-	.	ID=g1257.t1.exon1;Parent=g1257.t1;
OX031006.1_Pollenia_amentaria_genome_assembly,_chromosome:_1	AUGUSTUS	start_codon	36629073	36629075	.	-	0	ID=g1257.t1.start1;Parent=g1257.t1;
OX031006.1_Pollenia_amentaria_genome_assembly,_chromosome:_1	AUGUSTUS	mRNA	36628692	36630866	0.86	-	.	ID=g1257.t2;Parent=g1257;
OX031006.1_Pollenia_amentaria_genome_assembly,_chromosome:_1	AUGUSTUS	stop_codon	36628692	36628694	.	-	0	ID=g1257.t2.stop1;Parent=g1257.t2;
OX031006.1_Pollenia_amentaria_genome_assembly,_chromosome:_1	AUGUSTUS	CDS	36628692	36630866	0.86	-	0	ID=g1257.t2.CDS1;Parent=g1257.t2;
OX031006.1_Pollenia_amentaria_genome_assembly,_chromosome:_1	AUGUSTUS	exon	36628692	36630866	.	-	.	ID=g1257.t2.exon1;Parent=g1257.t2;
OX031006.1_Pollenia_amentaria_genome_assembly,_chromosome:_1	AUGUSTUS	start_codon	36630864	36630866	.	-	0	ID=g1257.t2.start1;Parent=g1257.t2;
OX031006.1_Pollenia_amentaria_genome_assembly,_chromosome:_1	AUGUSTUS	gene	36630912	36631742	.	-	.	ID=g1258;
OX031006.1_Pollenia_amentaria_genome_assembly,_chromosome:_1	AUGUSTUS	mRNA	36630912	36631742	0.49	-	.	ID=g1258.t1;Parent=g1258;
OX031006.1_Pollenia_amentaria_genome_assembly,_chromosome:_1	AUGUSTUS	stop_codon	36630912	36630914	.	-	0	ID=g1258.t1.stop1;Parent=g1258.t1;
OX031006.1_Pollenia_amentaria_genome_assembly,_chromosome:_1	AUGUSTUS	CDS	36630912	36631742	0.49	-	0	ID=g1258.t1.CDS1;Parent=g1258.t1;
OX031006.1_Pollenia_amentaria_genome_assembly,_chromosome:_1	AUGUSTUS	exon	36630912	36631742	.	-	.	ID=g1258.t1.exon1;Parent=g1258.t1;
OX031006.1_Pollenia_amentaria_genome_assembly,_chromosome:_1	AUGUSTUS	start_codon	36631740	36631742	.	-	0	ID=g1258.t1.start1;Parent=g1258.t1;
OX031006.1_Pollenia_amentaria_genome_assembly,_chromosome:_1	AUGUSTUS	gene	36632039	36633595	.	-	.	ID=g1259;
OX031006.1_Pollenia_amentaria_genome_assembly,_chromosome:_1	AUGUSTUS	mRNA	36632039	36633595	1	-	.	ID=g1259.t1;Parent=g1259;
OX031006.1_Pollenia_amentaria_genome_assembly,_chromosome:_1	AUGUSTUS	stop_codon	36632039	36632041	.	-	0	ID=g1259.t1.stop1;Parent=g1259.t1;
OX031006.1_Pollenia_amentaria_genome_assembly,_chromosome:_1	AUGUSTUS	CDS	36632039	36633595	1	-	0	ID=g1259.t1.CDS1;Parent=g1259.t1;
OX031006.1_Pollenia_amentaria_genome_assembly,_chromosome:_1	AUGUSTUS	exon	36632039	36633595	.	-	.	ID=g1259.t1.exon1;Parent=g1259.t1;
OX031006.1_Pollenia_amentaria_genome_assembly,_chromosome:_1	AUGUSTUS	start_codon	36633593	36633595	.	-	0	ID=g1259.t1.start1;Parent=g1259.t1;
OX031006.1_Pollenia_amentaria_genome_assembly,_chromosome:_1	AUGUSTUS	gene	36632039	36633595	.	-	.	ID=g1260;
OX031006.1_Pollenia_amentaria_genome_assembly,_chromosome:_1	AUGUSTUS	mRNA	36632039	36633595	0.54	-	.	ID=g1260.t1;Parent=g1260;
OX031006.1_Pollenia_amentaria_genome_assembly,_chromosome:_1	AUGUSTUS	stop_codon	36632039	36632041	.	-	0	ID=g1260.t1.stop1;Parent=g1260.t1;
OX031006.1_Pollenia_amentaria_genome_assembly,_chromosome:_1	AUGUSTUS	CDS	36632039	36632093	0.7	-	1	ID=g1260.t1.CDS1;Parent=g1260.t1;
OX031006.1_Pollenia_amentaria_genome_assembly,_chromosome:_1	AUGUSTUS	exon	36632039	36632093	.	-	.	ID=g1260.t1.exon1;Parent=g1260.t1;
OX031006.1_Pollenia_amentaria_genome_assembly,_chromosome:_1	AUGUSTUS	intron	36632094	36632183	0.7	-	.	ID=g1260.t1.intron1;Parent=g1260.t1;
OX031006.1_Pollenia_amentaria_genome_assembly,_chromosome:_1	AUGUSTUS	CDS	36632184	36632604	0.76	-	2	ID=g1260.t1.CDS2;Parent=g1260.t1;
OX031006.1_Pollenia_amentaria_genome_assembly,_chromosome:_1	AUGUSTUS	exon	36632184	36632604	.	-	.	ID=g1260.t1.exon2;Parent=g1260.t1;
OX031006.1_Pollenia_amentaria_genome_assembly,_chromosome:_1	AUGUSTUS	intron	36632605	36632838	0.8	-	.	ID=g1260.t1.intron2;Parent=g1260.t1;
OX031006.1_Pollenia_amentaria_genome_assembly,_chromosome:_1	AUGUSTUS	CDS	36632839	36633595	0.89	-	0	ID=g1260.t1.CDS3;Parent=g1260.t1;
OX031006.1_Pollenia_amentaria_genome_assembly,_chromosome:_1	AUGUSTUS	exon	36632839	36633595	.	-	.	ID=g1260.t1.exon3;Parent=g1260.t1;
OX031006.1_Pollenia_amentaria_genome_assembly,_chromosome:_1	AUGUSTUS	start_codon	36633593	36633595	.	-	0	ID=g1260.t1.start1;Parent=g1260.t1;
OX031006.1_Pollenia_amentaria_genome_assembly,_chromosome:_1	AUGUSTUS	gene	36724583	36725852	.	-	.	ID=g1261;
OX031006.1_Pollenia_amentaria_genome_assembly,_chromosome:_1	AUGUSTUS	mRNA	36724583	36725852	0.53	-	.	ID=g1261.t1;Parent=g1261;
OX031006.1_Pollenia_amentaria_genome_assembly,_chromosome:_1	AUGUSTUS	stop_codon	36724583	36724585	.	-	0	ID=g1261.t1.stop1;Parent=g1261.t1;
OX031006.1_Pollenia_amentaria_genome_assembly,_chromosome:_1	AUGUSTUS	CDS	36724583	36724773	0.99	-	2	ID=g1261.t1.CDS1;Parent=g1261.t1;
OX031006.1_Pollenia_amentaria_genome_assembly,_chromosome:_1	AUGUSTUS	exon	36724583	36724773	.	-	.	ID=g1261.t1.exon1;Parent=g1261.t1;
OX031006.1_Pollenia_amentaria_genome_assembly,_chromosome:_1	AUGUSTUS	intron	36724774	36725590	0.53	-	.	ID=g1261.t1.intron1;Parent=g1261.t1;
OX031006.1_Pollenia_amentaria_genome_assembly,_chromosome:_1	AUGUSTUS	CDS	36725591	36725852	0.53	-	0	ID=g1261.t1.CDS2;Parent=g1261.t1;
OX031006.1_Pollenia_amentaria_genome_assembly,_chromosome:_1	AUGUSTUS	exon	36725591	36725852	.	-	.	ID=g1261.t1.exon2;Parent=g1261.t1;
OX031006.1_Pollenia_amentaria_genome_assembly,_chromosome:_1	AUGUSTUS	start_codon	36725850	36725852	.	-	0	ID=g1261.t1.start1;Parent=g1261.t1;
OX031006.1_Pollenia_amentaria_genome_assembly,_chromosome:_1	AUGUSTUS	gene	36804110	36804442	.	+	.	ID=g1262;
OX031006.1_Pollenia_amentaria_genome_assembly,_chromosome:_1	AUGUSTUS	mRNA	36804110	36804442	1	+	.	ID=g1262.t1;Parent=g1262;
OX031006.1_Pollenia_amentaria_genome_assembly,_chromosome:_1	AUGUSTUS	start_codon	36804110	36804112	.	+	0	ID=g1262.t1.start1;Parent=g1262.t1;
OX031006.1_Pollenia_amentaria_genome_assembly,_chromosome:_1	AUGUSTUS	CDS	36804110	36804442	1	+	0	ID=g1262.t1.CDS1;Parent=g1262.t1;
OX031006.1_Pollenia_amentaria_genome_assembly,_chromosome:_1	AUGUSTUS	exon	36804110	36804442	.	+	.	ID=g1262.t1.exon1;Parent=g1262.t1;
OX031006.1_Pollenia_amentaria_genome_assembly,_chromosome:_1	AUGUSTUS	stop_codon	36804440	36804442	.	+	0	ID=g1262.t1.stop1;Parent=g1262.t1;
OX031006.1_Pollenia_amentaria_genome_assembly,_chromosome:_1	AUGUSTUS	gene	36978530	36983012	.	-	.	ID=g1263;
OX031006.1_Pollenia_amentaria_genome_assembly,_chromosome:_1	AUGUSTUS	mRNA	36978530	36983012	0.64	-	.	ID=g1263.t1;Parent=g1263;
OX031006.1_Pollenia_amentaria_genome_assembly,_chromosome:_1	AUGUSTUS	stop_codon	36978530	36978532	.	-	0	ID=g1263.t1.stop1;Parent=g1263.t1;
OX031006.1_Pollenia_amentaria_genome_assembly,_chromosome:_1	AUGUSTUS	CDS	36978530	36978612	0.99	-	2	ID=g1263.t1.CDS1;Parent=g1263.t1;
OX031006.1_Pollenia_amentaria_genome_assembly,_chromosome:_1	AUGUSTUS	exon	36978530	36978612	.	-	.	ID=g1263.t1.exon1;Parent=g1263.t1;
OX031006.1_Pollenia_amentaria_genome_assembly,_chromosome:_1	AUGUSTUS	intron	36978613	36980166	0.88	-	.	ID=g1263.t1.intron1;Parent=g1263.t1;
OX031006.1_Pollenia_amentaria_genome_assembly,_chromosome:_1	AUGUSTUS	CDS	36980167	36980461	0.83	-	0	ID=g1263.t1.CDS2;Parent=g1263.t1;
OX031006.1_Pollenia_amentaria_genome_assembly,_chromosome:_1	AUGUSTUS	exon	36980167	36980461	.	-	.	ID=g1263.t1.exon2;Parent=g1263.t1;
OX031006.1_Pollenia_amentaria_genome_assembly,_chromosome:_1	AUGUSTUS	intron	36980462	36981083	0.71	-	.	ID=g1263.t1.intron2;Parent=g1263.t1;
OX031006.1_Pollenia_amentaria_genome_assembly,_chromosome:_1	AUGUSTUS	CDS	36981084	36983012	0.71	-	0	ID=g1263.t1.CDS3;Parent=g1263.t1;
OX031006.1_Pollenia_amentaria_genome_assembly,_chromosome:_1	AUGUSTUS	exon	36981084	36983012	.	-	.	ID=g1263.t1.exon3;Parent=g1263.t1;
OX031006.1_Pollenia_amentaria_genome_assembly,_chromosome:_1	AUGUSTUS	start_codon	36983010	36983012	.	-	0	ID=g1263.t1.start1;Parent=g1263.t1;
OX031006.1_Pollenia_amentaria_genome_assembly,_chromosome:_1	AUGUSTUS	gene	36984320	36984851	.	+	.	ID=g1264;
OX031006.1_Pollenia_amentaria_genome_assembly,_chromosome:_1	AUGUSTUS	mRNA	36984320	36984851	0.73	+	.	ID=g1264.t1;Parent=g1264;
OX031006.1_Pollenia_amentaria_genome_assembly,_chromosome:_1	AUGUSTUS	start_codon	36984320	36984322	.	+	0	ID=g1264.t1.start1;Parent=g1264.t1;
OX031006.1_Pollenia_amentaria_genome_assembly,_chromosome:_1	AUGUSTUS	CDS	36984320	36984724	0.74	+	0	ID=g1264.t1.CDS1;Parent=g1264.t1;
OX031006.1_Pollenia_amentaria_genome_assembly,_chromosome:_1	AUGUSTUS	exon	36984320	36984724	.	+	.	ID=g1264.t1.exon1;Parent=g1264.t1;
OX031006.1_Pollenia_amentaria_genome_assembly,_chromosome:_1	AUGUSTUS	intron	36984725	36984770	0.73	+	.	ID=g1264.t1.intron1;Parent=g1264.t1;
OX031006.1_Pollenia_amentaria_genome_assembly,_chromosome:_1	AUGUSTUS	CDS	36984771	36984851	0.73	+	0	ID=g1264.t1.CDS2;Parent=g1264.t1;
OX031006.1_Pollenia_amentaria_genome_assembly,_chromosome:_1	AUGUSTUS	exon	36984771	36984851	.	+	.	ID=g1264.t1.exon2;Parent=g1264.t1;
OX031006.1_Pollenia_amentaria_genome_assembly,_chromosome:_1	AUGUSTUS	stop_codon	36984849	36984851	.	+	0	ID=g1264.t1.stop1;Parent=g1264.t1;
OX031006.1_Pollenia_amentaria_genome_assembly,_chromosome:_1	AUGUSTUS	gene	36984992	36985462	.	+	.	ID=g1265;
OX031006.1_Pollenia_amentaria_genome_assembly,_chromosome:_1	AUGUSTUS	mRNA	36984992	36985462	0.85	+	.	ID=g1265.t1;Parent=g1265;
OX031006.1_Pollenia_amentaria_genome_assembly,_chromosome:_1	AUGUSTUS	start_codon	36984992	36984994	.	+	0	ID=g1265.t1.start1;Parent=g1265.t1;
OX031006.1_Pollenia_amentaria_genome_assembly,_chromosome:_1	AUGUSTUS	CDS	36984992	36985462	0.85	+	0	ID=g1265.t1.CDS1;Parent=g1265.t1;
OX031006.1_Pollenia_amentaria_genome_assembly,_chromosome:_1	AUGUSTUS	exon	36984992	36985462	.	+	.	ID=g1265.t1.exon1;Parent=g1265.t1;
OX031006.1_Pollenia_amentaria_genome_assembly,_chromosome:_1	AUGUSTUS	stop_codon	36985460	36985462	.	+	0	ID=g1265.t1.stop1;Parent=g1265.t1;
OX031006.1_Pollenia_amentaria_genome_assembly,_chromosome:_1	AUGUSTUS	gene	36985534	36985860	.	+	.	ID=g1266;
OX031006.1_Pollenia_amentaria_genome_assembly,_chromosome:_1	AUGUSTUS	mRNA	36985534	36985860	1	+	.	ID=g1266.t1;Parent=g1266;
OX031006.1_Pollenia_amentaria_genome_assembly,_chromosome:_1	AUGUSTUS	start_codon	36985534	36985536	.	+	0	ID=g1266.t1.start1;Parent=g1266.t1;
OX031006.1_Pollenia_amentaria_genome_assembly,_chromosome:_1	AUGUSTUS	CDS	36985534	36985860	1	+	0	ID=g1266.t1.CDS1;Parent=g1266.t1;
OX031006.1_Pollenia_amentaria_genome_assembly,_chromosome:_1	AUGUSTUS	exon	36985534	36985860	.	+	.	ID=g1266.t1.exon1;Parent=g1266.t1;
OX031006.1_Pollenia_amentaria_genome_assembly,_chromosome:_1	AUGUSTUS	stop_codon	36985858	36985860	.	+	0	ID=g1266.t1.stop1;Parent=g1266.t1;
OX031006.1_Pollenia_amentaria_genome_assembly,_chromosome:_1	AUGUSTUS	gene	37082194	37084365	.	-	.	ID=g1267;
OX031006.1_Pollenia_amentaria_genome_assembly,_chromosome:_1	AUGUSTUS	mRNA	37082194	37084365	1	-	.	ID=g1267.t1;Parent=g1267;
OX031006.1_Pollenia_amentaria_genome_assembly,_chromosome:_1	AUGUSTUS	stop_codon	37082194	37082196	.	-	0	ID=g1267.t1.stop1;Parent=g1267.t1;
OX031006.1_Pollenia_amentaria_genome_assembly,_chromosome:_1	AUGUSTUS	CDS	37082194	37084365	1	-	0	ID=g1267.t1.CDS1;Parent=g1267.t1;
OX031006.1_Pollenia_amentaria_genome_assembly,_chromosome:_1	AUGUSTUS	exon	37082194	37084365	.	-	.	ID=g1267.t1.exon1;Parent=g1267.t1;
OX031006.1_Pollenia_amentaria_genome_assembly,_chromosome:_1	AUGUSTUS	start_codon	37084363	37084365	.	-	0	ID=g1267.t1.start1;Parent=g1267.t1;
OX031006.1_Pollenia_amentaria_genome_assembly,_chromosome:_1	AUGUSTUS	gene	37161693	37162322	.	+	.	ID=g1268;
OX031006.1_Pollenia_amentaria_genome_assembly,_chromosome:_1	AUGUSTUS	mRNA	37161693	37162322	0.75	+	.	ID=g1268.t1;Parent=g1268;
OX031006.1_Pollenia_amentaria_genome_assembly,_chromosome:_1	AUGUSTUS	start_codon	37161693	37161695	.	+	0	ID=g1268.t1.start1;Parent=g1268.t1;
OX031006.1_Pollenia_amentaria_genome_assembly,_chromosome:_1	AUGUSTUS	CDS	37161693	37161894	1	+	0	ID=g1268.t1.CDS1;Parent=g1268.t1;
OX031006.1_Pollenia_amentaria_genome_assembly,_chromosome:_1	AUGUSTUS	exon	37161693	37161894	.	+	.	ID=g1268.t1.exon1;Parent=g1268.t1;
OX031006.1_Pollenia_amentaria_genome_assembly,_chromosome:_1	AUGUSTUS	intron	37161895	37162230	0.75	+	.	ID=g1268.t1.intron1;Parent=g1268.t1;
OX031006.1_Pollenia_amentaria_genome_assembly,_chromosome:_1	AUGUSTUS	CDS	37162231	37162322	0.75	+	2	ID=g1268.t1.CDS2;Parent=g1268.t1;
OX031006.1_Pollenia_amentaria_genome_assembly,_chromosome:_1	AUGUSTUS	exon	37162231	37162322	.	+	.	ID=g1268.t1.exon2;Parent=g1268.t1;
OX031006.1_Pollenia_amentaria_genome_assembly,_chromosome:_1	AUGUSTUS	stop_codon	37162320	37162322	.	+	0	ID=g1268.t1.stop1;Parent=g1268.t1;
OX031006.1_Pollenia_amentaria_genome_assembly,_chromosome:_1	AUGUSTUS	gene	37252580	37284808	.	+	.	ID=g1269;
OX031006.1_Pollenia_amentaria_genome_assembly,_chromosome:_1	AUGUSTUS	mRNA	37252580	37284808	1	+	.	ID=g1269.t1;Parent=g1269;
OX031006.1_Pollenia_amentaria_genome_assembly,_chromosome:_1	AUGUSTUS	start_codon	37252580	37252582	.	+	0	ID=g1269.t1.start1;Parent=g1269.t1;
OX031006.1_Pollenia_amentaria_genome_assembly,_chromosome:_1	AUGUSTUS	CDS	37252580	37252643	1	+	0	ID=g1269.t1.CDS1;Parent=g1269.t1;
OX031006.1_Pollenia_amentaria_genome_assembly,_chromosome:_1	AUGUSTUS	exon	37252580	37252643	.	+	.	ID=g1269.t1.exon1;Parent=g1269.t1;
OX031006.1_Pollenia_amentaria_genome_assembly,_chromosome:_1	AUGUSTUS	intron	37252644	37267765	1	+	.	ID=g1269.t1.intron1;Parent=g1269.t1;
OX031006.1_Pollenia_amentaria_genome_assembly,_chromosome:_1	AUGUSTUS	CDS	37267766	37267992	1	+	2	ID=g1269.t1.CDS2;Parent=g1269.t1;
OX031006.1_Pollenia_amentaria_genome_assembly,_chromosome:_1	AUGUSTUS	exon	37267766	37267992	.	+	.	ID=g1269.t1.exon2;Parent=g1269.t1;
OX031006.1_Pollenia_amentaria_genome_assembly,_chromosome:_1	AUGUSTUS	intron	37267993	37268059	1	+	.	ID=g1269.t1.intron2;Parent=g1269.t1;
OX031006.1_Pollenia_amentaria_genome_assembly,_chromosome:_1	AUGUSTUS	CDS	37268060	37268501	1	+	0	ID=g1269.t1.CDS3;Parent=g1269.t1;
OX031006.1_Pollenia_amentaria_genome_assembly,_chromosome:_1	AUGUSTUS	exon	37268060	37268501	.	+	.	ID=g1269.t1.exon3;Parent=g1269.t1;
OX031006.1_Pollenia_amentaria_genome_assembly,_chromosome:_1	AUGUSTUS	intron	37268502	37268566	1	+	.	ID=g1269.t1.intron3;Parent=g1269.t1;
OX031006.1_Pollenia_amentaria_genome_assembly,_chromosome:_1	AUGUSTUS	CDS	37268567	37270113	1	+	2	ID=g1269.t1.CDS4;Parent=g1269.t1;
OX031006.1_Pollenia_amentaria_genome_assembly,_chromosome:_1	AUGUSTUS	exon	37268567	37270113	.	+	.	ID=g1269.t1.exon4;Parent=g1269.t1;
OX031006.1_Pollenia_amentaria_genome_assembly,_chromosome:_1	AUGUSTUS	intron	37270114	37275395	1	+	.	ID=g1269.t1.intron4;Parent=g1269.t1;
OX031006.1_Pollenia_amentaria_genome_assembly,_chromosome:_1	AUGUSTUS	CDS	37275396	37276241	1	+	0	ID=g1269.t1.CDS5;Parent=g1269.t1;
OX031006.1_Pollenia_amentaria_genome_assembly,_chromosome:_1	AUGUSTUS	exon	37275396	37276241	.	+	.	ID=g1269.t1.exon5;Parent=g1269.t1;
OX031006.1_Pollenia_amentaria_genome_assembly,_chromosome:_1	AUGUSTUS	intron	37276242	37283965	1	+	.	ID=g1269.t1.intron5;Parent=g1269.t1;
OX031006.1_Pollenia_amentaria_genome_assembly,_chromosome:_1	AUGUSTUS	CDS	37283966	37284808	1	+	0	ID=g1269.t1.CDS6;Parent=g1269.t1;
OX031006.1_Pollenia_amentaria_genome_assembly,_chromosome:_1	AUGUSTUS	exon	37283966	37284808	.	+	.	ID=g1269.t1.exon6;Parent=g1269.t1;
OX031006.1_Pollenia_amentaria_genome_assembly,_chromosome:_1	AUGUSTUS	stop_codon	37284806	37284808	.	+	0	ID=g1269.t1.stop1;Parent=g1269.t1;
OX031006.1_Pollenia_amentaria_genome_assembly,_chromosome:_1	AUGUSTUS	gene	37342767	37347712	.	+	.	ID=g1270;
OX031006.1_Pollenia_amentaria_genome_assembly,_chromosome:_1	AUGUSTUS	mRNA	37342767	37344284	1	+	.	ID=g1270.t1;Parent=g1270;
OX031006.1_Pollenia_amentaria_genome_assembly,_chromosome:_1	AUGUSTUS	start_codon	37342767	37342769	.	+	0	ID=g1270.t1.start1;Parent=g1270.t1;
OX031006.1_Pollenia_amentaria_genome_assembly,_chromosome:_1	AUGUSTUS	CDS	37342767	37344284	1	+	0	ID=g1270.t1.CDS1;Parent=g1270.t1;
OX031006.1_Pollenia_amentaria_genome_assembly,_chromosome:_1	AUGUSTUS	exon	37342767	37344284	.	+	.	ID=g1270.t1.exon1;Parent=g1270.t1;
OX031006.1_Pollenia_amentaria_genome_assembly,_chromosome:_1	AUGUSTUS	stop_codon	37344282	37344284	.	+	0	ID=g1270.t1.stop1;Parent=g1270.t1;
OX031006.1_Pollenia_amentaria_genome_assembly,_chromosome:_1	AUGUSTUS	mRNA	37342767	37347712	0.94	+	.	ID=g1270.t2;Parent=g1270;
OX031006.1_Pollenia_amentaria_genome_assembly,_chromosome:_1	AUGUSTUS	start_codon	37342767	37342769	.	+	0	ID=g1270.t2.start1;Parent=g1270.t2;
OX031006.1_Pollenia_amentaria_genome_assembly,_chromosome:_1	AUGUSTUS	CDS	37342767	37343469	0.99	+	0	ID=g1270.t2.CDS1;Parent=g1270.t2;
OX031006.1_Pollenia_amentaria_genome_assembly,_chromosome:_1	AUGUSTUS	exon	37342767	37343469	.	+	.	ID=g1270.t2.exon1;Parent=g1270.t2;
OX031006.1_Pollenia_amentaria_genome_assembly,_chromosome:_1	AUGUSTUS	intron	37343470	37347392	0.95	+	.	ID=g1270.t2.intron1;Parent=g1270.t2;
OX031006.1_Pollenia_amentaria_genome_assembly,_chromosome:_1	AUGUSTUS	CDS	37347393	37347712	0.95	+	2	ID=g1270.t2.CDS2;Parent=g1270.t2;
OX031006.1_Pollenia_amentaria_genome_assembly,_chromosome:_1	AUGUSTUS	exon	37347393	37347712	.	+	.	ID=g1270.t2.exon2;Parent=g1270.t2;
OX031006.1_Pollenia_amentaria_genome_assembly,_chromosome:_1	AUGUSTUS	stop_codon	37347710	37347712	.	+	0	ID=g1270.t2.stop1;Parent=g1270.t2;
OX031006.1_Pollenia_amentaria_genome_assembly,_chromosome:_1	AUGUSTUS	gene	37347386	37347712	.	+	.	ID=g1271;
OX031006.1_Pollenia_amentaria_genome_assembly,_chromosome:_1	AUGUSTUS	mRNA	37347386	37347712	0.94	+	.	ID=g1271.t1;Parent=g1271;
OX031006.1_Pollenia_amentaria_genome_assembly,_chromosome:_1	AUGUSTUS	start_codon	37347386	37347388	.	+	0	ID=g1271.t1.start1;Parent=g1271.t1;
OX031006.1_Pollenia_amentaria_genome_assembly,_chromosome:_1	AUGUSTUS	CDS	37347386	37347712	0.94	+	0	ID=g1271.t1.CDS1;Parent=g1271.t1;
OX031006.1_Pollenia_amentaria_genome_assembly,_chromosome:_1	AUGUSTUS	exon	37347386	37347712	.	+	.	ID=g1271.t1.exon1;Parent=g1271.t1;
OX031006.1_Pollenia_amentaria_genome_assembly,_chromosome:_1	AUGUSTUS	stop_codon	37347710	37347712	.	+	0	ID=g1271.t1.stop1;Parent=g1271.t1;
OX031006.1_Pollenia_amentaria_genome_assembly,_chromosome:_1	AUGUSTUS	gene	37460296	37464897	.	+	.	ID=g1272;
OX031006.1_Pollenia_amentaria_genome_assembly,_chromosome:_1	AUGUSTUS	mRNA	37460296	37464897	0.31	+	.	ID=g1272.t1;Parent=g1272;
OX031006.1_Pollenia_amentaria_genome_assembly,_chromosome:_1	AUGUSTUS	start_codon	37460296	37460298	.	+	0	ID=g1272.t1.start1;Parent=g1272.t1;
OX031006.1_Pollenia_amentaria_genome_assembly,_chromosome:_1	AUGUSTUS	CDS	37460296	37461456	0.89	+	0	ID=g1272.t1.CDS1;Parent=g1272.t1;
OX031006.1_Pollenia_amentaria_genome_assembly,_chromosome:_1	AUGUSTUS	exon	37460296	37461456	.	+	.	ID=g1272.t1.exon1;Parent=g1272.t1;
OX031006.1_Pollenia_amentaria_genome_assembly,_chromosome:_1	AUGUSTUS	intron	37461457	37461512	0.98	+	.	ID=g1272.t1.intron1;Parent=g1272.t1;
OX031006.1_Pollenia_amentaria_genome_assembly,_chromosome:_1	AUGUSTUS	CDS	37461513	37462347	0.96	+	0	ID=g1272.t1.CDS2;Parent=g1272.t1;
OX031006.1_Pollenia_amentaria_genome_assembly,_chromosome:_1	AUGUSTUS	exon	37461513	37462347	.	+	.	ID=g1272.t1.exon2;Parent=g1272.t1;
OX031006.1_Pollenia_amentaria_genome_assembly,_chromosome:_1	AUGUSTUS	intron	37462348	37463628	0.97	+	.	ID=g1272.t1.intron2;Parent=g1272.t1;
OX031006.1_Pollenia_amentaria_genome_assembly,_chromosome:_1	AUGUSTUS	CDS	37463629	37463885	0.44	+	2	ID=g1272.t1.CDS3;Parent=g1272.t1;
OX031006.1_Pollenia_amentaria_genome_assembly,_chromosome:_1	AUGUSTUS	exon	37463629	37463885	.	+	.	ID=g1272.t1.exon3;Parent=g1272.t1;
OX031006.1_Pollenia_amentaria_genome_assembly,_chromosome:_1	AUGUSTUS	intron	37463886	37464408	0.42	+	.	ID=g1272.t1.intron3;Parent=g1272.t1;
OX031006.1_Pollenia_amentaria_genome_assembly,_chromosome:_1	AUGUSTUS	CDS	37464409	37464897	0.46	+	0	ID=g1272.t1.CDS4;Parent=g1272.t1;
OX031006.1_Pollenia_amentaria_genome_assembly,_chromosome:_1	AUGUSTUS	exon	37464409	37464897	.	+	.	ID=g1272.t1.exon4;Parent=g1272.t1;
OX031006.1_Pollenia_amentaria_genome_assembly,_chromosome:_1	AUGUSTUS	stop_codon	37464895	37464897	.	+	0	ID=g1272.t1.stop1;Parent=g1272.t1;
OX031006.1_Pollenia_amentaria_genome_assembly,_chromosome:_1	AUGUSTUS	gene	37485849	37486064	.	-	.	ID=g1273;
OX031006.1_Pollenia_amentaria_genome_assembly,_chromosome:_1	AUGUSTUS	mRNA	37485849	37486064	0.87	-	.	ID=g1273.t1;Parent=g1273;
OX031006.1_Pollenia_amentaria_genome_assembly,_chromosome:_1	AUGUSTUS	stop_codon	37485849	37485851	.	-	0	ID=g1273.t1.stop1;Parent=g1273.t1;
OX031006.1_Pollenia_amentaria_genome_assembly,_chromosome:_1	AUGUSTUS	CDS	37485849	37486064	0.87	-	0	ID=g1273.t1.CDS1;Parent=g1273.t1;
OX031006.1_Pollenia_amentaria_genome_assembly,_chromosome:_1	AUGUSTUS	exon	37485849	37486064	.	-	.	ID=g1273.t1.exon1;Parent=g1273.t1;
OX031006.1_Pollenia_amentaria_genome_assembly,_chromosome:_1	AUGUSTUS	start_codon	37486062	37486064	.	-	0	ID=g1273.t1.start1;Parent=g1273.t1;
OX031006.1_Pollenia_amentaria_genome_assembly,_chromosome:_1	AUGUSTUS	gene	37637275	37637529	.	-	.	ID=g1274;
OX031006.1_Pollenia_amentaria_genome_assembly,_chromosome:_1	AUGUSTUS	mRNA	37637275	37637529	0.9	-	.	ID=g1274.t1;Parent=g1274;
OX031006.1_Pollenia_amentaria_genome_assembly,_chromosome:_1	AUGUSTUS	stop_codon	37637275	37637277	.	-	0	ID=g1274.t1.stop1;Parent=g1274.t1;
OX031006.1_Pollenia_amentaria_genome_assembly,_chromosome:_1	AUGUSTUS	CDS	37637275	37637529	0.9	-	0	ID=g1274.t1.CDS1;Parent=g1274.t1;
OX031006.1_Pollenia_amentaria_genome_assembly,_chromosome:_1	AUGUSTUS	exon	37637275	37637529	.	-	.	ID=g1274.t1.exon1;Parent=g1274.t1;
OX031006.1_Pollenia_amentaria_genome_assembly,_chromosome:_1	AUGUSTUS	start_codon	37637527	37637529	.	-	0	ID=g1274.t1.start1;Parent=g1274.t1;
OX031006.1_Pollenia_amentaria_genome_assembly,_chromosome:_1	AUGUSTUS	gene	37760121	37764081	.	-	.	ID=g1275;
OX031006.1_Pollenia_amentaria_genome_assembly,_chromosome:_1	AUGUSTUS	mRNA	37760121	37764081	0.49	-	.	ID=g1275.t1;Parent=g1275;
OX031006.1_Pollenia_amentaria_genome_assembly,_chromosome:_1	AUGUSTUS	stop_codon	37760121	37760123	.	-	0	ID=g1275.t1.stop1;Parent=g1275.t1;
OX031006.1_Pollenia_amentaria_genome_assembly,_chromosome:_1	AUGUSTUS	CDS	37760121	37760512	0.89	-	2	ID=g1275.t1.CDS1;Parent=g1275.t1;
OX031006.1_Pollenia_amentaria_genome_assembly,_chromosome:_1	AUGUSTUS	exon	37760121	37760512	.	-	.	ID=g1275.t1.exon1;Parent=g1275.t1;
OX031006.1_Pollenia_amentaria_genome_assembly,_chromosome:_1	AUGUSTUS	intron	37760513	37764038	0.56	-	.	ID=g1275.t1.intron1;Parent=g1275.t1;
OX031006.1_Pollenia_amentaria_genome_assembly,_chromosome:_1	AUGUSTUS	CDS	37764039	37764081	0.56	-	0	ID=g1275.t1.CDS2;Parent=g1275.t1;
OX031006.1_Pollenia_amentaria_genome_assembly,_chromosome:_1	AUGUSTUS	exon	37764039	37764081	.	-	.	ID=g1275.t1.exon2;Parent=g1275.t1;
OX031006.1_Pollenia_amentaria_genome_assembly,_chromosome:_1	AUGUSTUS	start_codon	37764079	37764081	.	-	0	ID=g1275.t1.start1;Parent=g1275.t1;
OX031006.1_Pollenia_amentaria_genome_assembly,_chromosome:_1	AUGUSTUS	gene	37928095	37930100	.	+	.	ID=g1276;
OX031006.1_Pollenia_amentaria_genome_assembly,_chromosome:_1	AUGUSTUS	mRNA	37928095	37930100	0.5	+	.	ID=g1276.t1;Parent=g1276;
OX031006.1_Pollenia_amentaria_genome_assembly,_chromosome:_1	AUGUSTUS	start_codon	37928095	37928097	.	+	0	ID=g1276.t1.start1;Parent=g1276.t1;
OX031006.1_Pollenia_amentaria_genome_assembly,_chromosome:_1	AUGUSTUS	CDS	37928095	37928139	1	+	0	ID=g1276.t1.CDS1;Parent=g1276.t1;
OX031006.1_Pollenia_amentaria_genome_assembly,_chromosome:_1	AUGUSTUS	exon	37928095	37928139	.	+	.	ID=g1276.t1.exon1;Parent=g1276.t1;
OX031006.1_Pollenia_amentaria_genome_assembly,_chromosome:_1	AUGUSTUS	intron	37928140	37928223	0.99	+	.	ID=g1276.t1.intron1;Parent=g1276.t1;
OX031006.1_Pollenia_amentaria_genome_assembly,_chromosome:_1	AUGUSTUS	CDS	37928224	37928329	0.99	+	0	ID=g1276.t1.CDS2;Parent=g1276.t1;
OX031006.1_Pollenia_amentaria_genome_assembly,_chromosome:_1	AUGUSTUS	exon	37928224	37928329	.	+	.	ID=g1276.t1.exon2;Parent=g1276.t1;
OX031006.1_Pollenia_amentaria_genome_assembly,_chromosome:_1	AUGUSTUS	intron	37928330	37928388	1	+	.	ID=g1276.t1.intron2;Parent=g1276.t1;
OX031006.1_Pollenia_amentaria_genome_assembly,_chromosome:_1	AUGUSTUS	CDS	37928389	37928529	1	+	2	ID=g1276.t1.CDS3;Parent=g1276.t1;
OX031006.1_Pollenia_amentaria_genome_assembly,_chromosome:_1	AUGUSTUS	exon	37928389	37928529	.	+	.	ID=g1276.t1.exon3;Parent=g1276.t1;
OX031006.1_Pollenia_amentaria_genome_assembly,_chromosome:_1	AUGUSTUS	intron	37928530	37928591	1	+	.	ID=g1276.t1.intron3;Parent=g1276.t1;
OX031006.1_Pollenia_amentaria_genome_assembly,_chromosome:_1	AUGUSTUS	CDS	37928592	37928809	1	+	2	ID=g1276.t1.CDS4;Parent=g1276.t1;
OX031006.1_Pollenia_amentaria_genome_assembly,_chromosome:_1	AUGUSTUS	exon	37928592	37928809	.	+	.	ID=g1276.t1.exon4;Parent=g1276.t1;
OX031006.1_Pollenia_amentaria_genome_assembly,_chromosome:_1	AUGUSTUS	intron	37928810	37929298	1	+	.	ID=g1276.t1.intron4;Parent=g1276.t1;
OX031006.1_Pollenia_amentaria_genome_assembly,_chromosome:_1	AUGUSTUS	CDS	37929299	37929420	1	+	0	ID=g1276.t1.CDS5;Parent=g1276.t1;
OX031006.1_Pollenia_amentaria_genome_assembly,_chromosome:_1	AUGUSTUS	exon	37929299	37929420	.	+	.	ID=g1276.t1.exon5;Parent=g1276.t1;
OX031006.1_Pollenia_amentaria_genome_assembly,_chromosome:_1	AUGUSTUS	intron	37929421	37929486	1	+	.	ID=g1276.t1.intron5;Parent=g1276.t1;
OX031006.1_Pollenia_amentaria_genome_assembly,_chromosome:_1	AUGUSTUS	CDS	37929487	37929680	0.51	+	1	ID=g1276.t1.CDS6;Parent=g1276.t1;
OX031006.1_Pollenia_amentaria_genome_assembly,_chromosome:_1	AUGUSTUS	exon	37929487	37929680	.	+	.	ID=g1276.t1.exon6;Parent=g1276.t1;
OX031006.1_Pollenia_amentaria_genome_assembly,_chromosome:_1	AUGUSTUS	intron	37929681	37929941	0.5	+	.	ID=g1276.t1.intron6;Parent=g1276.t1;
OX031006.1_Pollenia_amentaria_genome_assembly,_chromosome:_1	AUGUSTUS	CDS	37929942	37930029	0.57	+	2	ID=g1276.t1.CDS7;Parent=g1276.t1;
OX031006.1_Pollenia_amentaria_genome_assembly,_chromosome:_1	AUGUSTUS	exon	37929942	37930029	.	+	.	ID=g1276.t1.exon7;Parent=g1276.t1;
OX031006.1_Pollenia_amentaria_genome_assembly,_chromosome:_1	AUGUSTUS	intron	37930030	37930090	1	+	.	ID=g1276.t1.intron7;Parent=g1276.t1;
OX031006.1_Pollenia_amentaria_genome_assembly,_chromosome:_1	AUGUSTUS	CDS	37930091	37930100	1	+	1	ID=g1276.t1.CDS8;Parent=g1276.t1;
OX031006.1_Pollenia_amentaria_genome_assembly,_chromosome:_1	AUGUSTUS	exon	37930091	37930100	.	+	.	ID=g1276.t1.exon8;Parent=g1276.t1;
OX031006.1_Pollenia_amentaria_genome_assembly,_chromosome:_1	AUGUSTUS	stop_codon	37930098	37930100	.	+	0	ID=g1276.t1.stop1;Parent=g1276.t1;
OX031006.1_Pollenia_amentaria_genome_assembly,_chromosome:_1	AUGUSTUS	gene	38017983	38018639	.	+	.	ID=g1277;
OX031006.1_Pollenia_amentaria_genome_assembly,_chromosome:_1	AUGUSTUS	mRNA	38017983	38018639	1	+	.	ID=g1277.t1;Parent=g1277;
OX031006.1_Pollenia_amentaria_genome_assembly,_chromosome:_1	AUGUSTUS	start_codon	38017983	38017985	.	+	0	ID=g1277.t1.start1;Parent=g1277.t1;
OX031006.1_Pollenia_amentaria_genome_assembly,_chromosome:_1	AUGUSTUS	CDS	38017983	38018639	1	+	0	ID=g1277.t1.CDS1;Parent=g1277.t1;
OX031006.1_Pollenia_amentaria_genome_assembly,_chromosome:_1	AUGUSTUS	exon	38017983	38018639	.	+	.	ID=g1277.t1.exon1;Parent=g1277.t1;
OX031006.1_Pollenia_amentaria_genome_assembly,_chromosome:_1	AUGUSTUS	stop_codon	38018637	38018639	.	+	0	ID=g1277.t1.stop1;Parent=g1277.t1;
OX031006.1_Pollenia_amentaria_genome_assembly,_chromosome:_1	AUGUSTUS	gene	38216443	38224120	.	-	.	ID=g1278;
OX031006.1_Pollenia_amentaria_genome_assembly,_chromosome:_1	AUGUSTUS	mRNA	38216443	38224120	0.87	-	.	ID=g1278.t1;Parent=g1278;
OX031006.1_Pollenia_amentaria_genome_assembly,_chromosome:_1	AUGUSTUS	stop_codon	38216443	38216445	.	-	0	ID=g1278.t1.stop1;Parent=g1278.t1;
OX031006.1_Pollenia_amentaria_genome_assembly,_chromosome:_1	AUGUSTUS	CDS	38216443	38220894	0.88	-	0	ID=g1278.t1.CDS1;Parent=g1278.t1;
OX031006.1_Pollenia_amentaria_genome_assembly,_chromosome:_1	AUGUSTUS	exon	38216443	38220894	.	-	.	ID=g1278.t1.exon1;Parent=g1278.t1;
OX031006.1_Pollenia_amentaria_genome_assembly,_chromosome:_1	AUGUSTUS	intron	38220895	38221222	0.87	-	.	ID=g1278.t1.intron1;Parent=g1278.t1;
OX031006.1_Pollenia_amentaria_genome_assembly,_chromosome:_1	AUGUSTUS	CDS	38221223	38224120	0.87	-	0	ID=g1278.t1.CDS2;Parent=g1278.t1;
OX031006.1_Pollenia_amentaria_genome_assembly,_chromosome:_1	AUGUSTUS	exon	38221223	38224120	.	-	.	ID=g1278.t1.exon2;Parent=g1278.t1;
OX031006.1_Pollenia_amentaria_genome_assembly,_chromosome:_1	AUGUSTUS	start_codon	38224118	38224120	.	-	0	ID=g1278.t1.start1;Parent=g1278.t1;
OX031006.1_Pollenia_amentaria_genome_assembly,_chromosome:_1	AUGUSTUS	gene	38352442	38352888	.	+	.	ID=g1279;
OX031006.1_Pollenia_amentaria_genome_assembly,_chromosome:_1	AUGUSTUS	mRNA	38352442	38352888	0.99	+	.	ID=g1279.t1;Parent=g1279;
OX031006.1_Pollenia_amentaria_genome_assembly,_chromosome:_1	AUGUSTUS	start_codon	38352442	38352444	.	+	0	ID=g1279.t1.start1;Parent=g1279.t1;
OX031006.1_Pollenia_amentaria_genome_assembly,_chromosome:_1	AUGUSTUS	CDS	38352442	38352888	0.99	+	0	ID=g1279.t1.CDS1;Parent=g1279.t1;
OX031006.1_Pollenia_amentaria_genome_assembly,_chromosome:_1	AUGUSTUS	exon	38352442	38352888	.	+	.	ID=g1279.t1.exon1;Parent=g1279.t1;
OX031006.1_Pollenia_amentaria_genome_assembly,_chromosome:_1	AUGUSTUS	stop_codon	38352886	38352888	.	+	0	ID=g1279.t1.stop1;Parent=g1279.t1;
OX031006.1_Pollenia_amentaria_genome_assembly,_chromosome:_1	AUGUSTUS	gene	38353447	38353864	.	+	.	ID=g1280;
OX031006.1_Pollenia_amentaria_genome_assembly,_chromosome:_1	AUGUSTUS	mRNA	38353447	38353864	0.99	+	.	ID=g1280.t1;Parent=g1280;
OX031006.1_Pollenia_amentaria_genome_assembly,_chromosome:_1	AUGUSTUS	start_codon	38353447	38353449	.	+	0	ID=g1280.t1.start1;Parent=g1280.t1;
OX031006.1_Pollenia_amentaria_genome_assembly,_chromosome:_1	AUGUSTUS	CDS	38353447	38353511	0.99	+	0	ID=g1280.t1.CDS1;Parent=g1280.t1;
OX031006.1_Pollenia_amentaria_genome_assembly,_chromosome:_1	AUGUSTUS	exon	38353447	38353511	.	+	.	ID=g1280.t1.exon1;Parent=g1280.t1;
OX031006.1_Pollenia_amentaria_genome_assembly,_chromosome:_1	AUGUSTUS	intron	38353512	38353704	0.99	+	.	ID=g1280.t1.intron1;Parent=g1280.t1;
OX031006.1_Pollenia_amentaria_genome_assembly,_chromosome:_1	AUGUSTUS	CDS	38353705	38353864	0.99	+	1	ID=g1280.t1.CDS2;Parent=g1280.t1;
OX031006.1_Pollenia_amentaria_genome_assembly,_chromosome:_1	AUGUSTUS	exon	38353705	38353864	.	+	.	ID=g1280.t1.exon2;Parent=g1280.t1;
OX031006.1_Pollenia_amentaria_genome_assembly,_chromosome:_1	AUGUSTUS	stop_codon	38353862	38353864	.	+	0	ID=g1280.t1.stop1;Parent=g1280.t1;
OX031006.1_Pollenia_amentaria_genome_assembly,_chromosome:_1	AUGUSTUS	gene	38394289	38395608	.	+	.	ID=g1281;
OX031006.1_Pollenia_amentaria_genome_assembly,_chromosome:_1	AUGUSTUS	mRNA	38395243	38395608	1	+	.	ID=g1281.t1;Parent=g1281;
OX031006.1_Pollenia_amentaria_genome_assembly,_chromosome:_1	AUGUSTUS	start_codon	38395243	38395245	.	+	0	ID=g1281.t1.start1;Parent=g1281.t1;
OX031006.1_Pollenia_amentaria_genome_assembly,_chromosome:_1	AUGUSTUS	CDS	38395243	38395333	1	+	0	ID=g1281.t1.CDS1;Parent=g1281.t1;
OX031006.1_Pollenia_amentaria_genome_assembly,_chromosome:_1	AUGUSTUS	exon	38395243	38395333	.	+	.	ID=g1281.t1.exon1;Parent=g1281.t1;
OX031006.1_Pollenia_amentaria_genome_assembly,_chromosome:_1	AUGUSTUS	intron	38395334	38395390	1	+	.	ID=g1281.t1.intron1;Parent=g1281.t1;
OX031006.1_Pollenia_amentaria_genome_assembly,_chromosome:_1	AUGUSTUS	CDS	38395391	38395608	1	+	2	ID=g1281.t1.CDS2;Parent=g1281.t1;
OX031006.1_Pollenia_amentaria_genome_assembly,_chromosome:_1	AUGUSTUS	exon	38395391	38395608	.	+	.	ID=g1281.t1.exon2;Parent=g1281.t1;
OX031006.1_Pollenia_amentaria_genome_assembly,_chromosome:_1	AUGUSTUS	stop_codon	38395606	38395608	.	+	0	ID=g1281.t1.stop1;Parent=g1281.t1;
OX031006.1_Pollenia_amentaria_genome_assembly,_chromosome:_1	AUGUSTUS	mRNA	38394289	38395608	0.29	+	.	ID=g1281.t2;Parent=g1281;
OX031006.1_Pollenia_amentaria_genome_assembly,_chromosome:_1	AUGUSTUS	start_codon	38394289	38394291	.	+	0	ID=g1281.t2.start1;Parent=g1281.t2;
OX031006.1_Pollenia_amentaria_genome_assembly,_chromosome:_1	AUGUSTUS	CDS	38394289	38394418	0.29	+	0	ID=g1281.t2.CDS1;Parent=g1281.t2;
OX031006.1_Pollenia_amentaria_genome_assembly,_chromosome:_1	AUGUSTUS	exon	38394289	38394418	.	+	.	ID=g1281.t2.exon1;Parent=g1281.t2;
OX031006.1_Pollenia_amentaria_genome_assembly,_chromosome:_1	AUGUSTUS	intron	38394419	38395390	0.29	+	.	ID=g1281.t2.intron1;Parent=g1281.t2;
OX031006.1_Pollenia_amentaria_genome_assembly,_chromosome:_1	AUGUSTUS	CDS	38395391	38395608	0.98	+	2	ID=g1281.t2.CDS2;Parent=g1281.t2;
OX031006.1_Pollenia_amentaria_genome_assembly,_chromosome:_1	AUGUSTUS	exon	38395391	38395608	.	+	.	ID=g1281.t2.exon2;Parent=g1281.t2;
OX031006.1_Pollenia_amentaria_genome_assembly,_chromosome:_1	AUGUSTUS	stop_codon	38395606	38395608	.	+	0	ID=g1281.t2.stop1;Parent=g1281.t2;
OX031006.1_Pollenia_amentaria_genome_assembly,_chromosome:_1	AUGUSTUS	gene	38549779	38550045	.	-	.	ID=g1282;
OX031006.1_Pollenia_amentaria_genome_assembly,_chromosome:_1	AUGUSTUS	mRNA	38549779	38550045	0.81	-	.	ID=g1282.t1;Parent=g1282;
OX031006.1_Pollenia_amentaria_genome_assembly,_chromosome:_1	AUGUSTUS	stop_codon	38549779	38549781	.	-	0	ID=g1282.t1.stop1;Parent=g1282.t1;
OX031006.1_Pollenia_amentaria_genome_assembly,_chromosome:_1	AUGUSTUS	CDS	38549779	38550045	0.81	-	0	ID=g1282.t1.CDS1;Parent=g1282.t1;
OX031006.1_Pollenia_amentaria_genome_assembly,_chromosome:_1	AUGUSTUS	exon	38549779	38550045	.	-	.	ID=g1282.t1.exon1;Parent=g1282.t1;
OX031006.1_Pollenia_amentaria_genome_assembly,_chromosome:_1	AUGUSTUS	start_codon	38550043	38550045	.	-	0	ID=g1282.t1.start1;Parent=g1282.t1;
OX031006.1_Pollenia_amentaria_genome_assembly,_chromosome:_1	AUGUSTUS	gene	38723173	38728456	.	+	.	ID=g1283;
OX031006.1_Pollenia_amentaria_genome_assembly,_chromosome:_1	AUGUSTUS	mRNA	38723173	38724297	1	+	.	ID=g1283.t1;Parent=g1283;
OX031006.1_Pollenia_amentaria_genome_assembly,_chromosome:_1	AUGUSTUS	start_codon	38723173	38723175	.	+	0	ID=g1283.t1.start1;Parent=g1283.t1;
OX031006.1_Pollenia_amentaria_genome_assembly,_chromosome:_1	AUGUSTUS	CDS	38723173	38724297	1	+	0	ID=g1283.t1.CDS1;Parent=g1283.t1;
OX031006.1_Pollenia_amentaria_genome_assembly,_chromosome:_1	AUGUSTUS	exon	38723173	38724297	.	+	.	ID=g1283.t1.exon1;Parent=g1283.t1;
OX031006.1_Pollenia_amentaria_genome_assembly,_chromosome:_1	AUGUSTUS	stop_codon	38724295	38724297	.	+	0	ID=g1283.t1.stop1;Parent=g1283.t1;
OX031006.1_Pollenia_amentaria_genome_assembly,_chromosome:_1	AUGUSTUS	mRNA	38723173	38728456	0.44	+	.	ID=g1283.t2;Parent=g1283;
OX031006.1_Pollenia_amentaria_genome_assembly,_chromosome:_1	AUGUSTUS	start_codon	38723173	38723175	.	+	0	ID=g1283.t2.start1;Parent=g1283.t2;
OX031006.1_Pollenia_amentaria_genome_assembly,_chromosome:_1	AUGUSTUS	CDS	38723173	38723534	0.49	+	0	ID=g1283.t2.CDS1;Parent=g1283.t2;
OX031006.1_Pollenia_amentaria_genome_assembly,_chromosome:_1	AUGUSTUS	exon	38723173	38723534	.	+	.	ID=g1283.t2.exon1;Parent=g1283.t2;
OX031006.1_Pollenia_amentaria_genome_assembly,_chromosome:_1	AUGUSTUS	intron	38723535	38728410	0.44	+	.	ID=g1283.t2.intron1;Parent=g1283.t2;
OX031006.1_Pollenia_amentaria_genome_assembly,_chromosome:_1	AUGUSTUS	CDS	38728411	38728456	0.86	+	1	ID=g1283.t2.CDS2;Parent=g1283.t2;
OX031006.1_Pollenia_amentaria_genome_assembly,_chromosome:_1	AUGUSTUS	exon	38728411	38728456	.	+	.	ID=g1283.t2.exon2;Parent=g1283.t2;
OX031006.1_Pollenia_amentaria_genome_assembly,_chromosome:_1	AUGUSTUS	stop_codon	38728454	38728456	.	+	0	ID=g1283.t2.stop1;Parent=g1283.t2;
OX031006.1_Pollenia_amentaria_genome_assembly,_chromosome:_1	AUGUSTUS	gene	38727494	38728456	.	+	.	ID=g1284;
OX031006.1_Pollenia_amentaria_genome_assembly,_chromosome:_1	AUGUSTUS	mRNA	38727494	38728456	0.96	+	.	ID=g1284.t1;Parent=g1284;
OX031006.1_Pollenia_amentaria_genome_assembly,_chromosome:_1	AUGUSTUS	start_codon	38727494	38727496	.	+	0	ID=g1284.t1.start1;Parent=g1284.t1;
OX031006.1_Pollenia_amentaria_genome_assembly,_chromosome:_1	AUGUSTUS	CDS	38727494	38728456	0.96	+	0	ID=g1284.t1.CDS1;Parent=g1284.t1;
OX031006.1_Pollenia_amentaria_genome_assembly,_chromosome:_1	AUGUSTUS	exon	38727494	38728456	.	+	.	ID=g1284.t1.exon1;Parent=g1284.t1;
OX031006.1_Pollenia_amentaria_genome_assembly,_chromosome:_1	AUGUSTUS	stop_codon	38728454	38728456	.	+	0	ID=g1284.t1.stop1;Parent=g1284.t1;
OX031006.1_Pollenia_amentaria_genome_assembly,_chromosome:_1	AUGUSTUS	mRNA	38727494	38728456	0.19	+	.	ID=g1284.t2;Parent=g1284;
OX031006.1_Pollenia_amentaria_genome_assembly,_chromosome:_1	AUGUSTUS	start_codon	38727494	38727496	.	+	0	ID=g1284.t2.start1;Parent=g1284.t2;
OX031006.1_Pollenia_amentaria_genome_assembly,_chromosome:_1	AUGUSTUS	CDS	38727494	38727548	0.43	+	0	ID=g1284.t2.CDS1;Parent=g1284.t2;
OX031006.1_Pollenia_amentaria_genome_assembly,_chromosome:_1	AUGUSTUS	exon	38727494	38727548	.	+	.	ID=g1284.t2.exon1;Parent=g1284.t2;
OX031006.1_Pollenia_amentaria_genome_assembly,_chromosome:_1	AUGUSTUS	intron	38727549	38728274	0.19	+	.	ID=g1284.t2.intron1;Parent=g1284.t2;
OX031006.1_Pollenia_amentaria_genome_assembly,_chromosome:_1	AUGUSTUS	CDS	38728275	38728456	0.26	+	2	ID=g1284.t2.CDS2;Parent=g1284.t2;
OX031006.1_Pollenia_amentaria_genome_assembly,_chromosome:_1	AUGUSTUS	exon	38728275	38728456	.	+	.	ID=g1284.t2.exon2;Parent=g1284.t2;
OX031006.1_Pollenia_amentaria_genome_assembly,_chromosome:_1	AUGUSTUS	stop_codon	38728454	38728456	.	+	0	ID=g1284.t2.stop1;Parent=g1284.t2;
OX031006.1_Pollenia_amentaria_genome_assembly,_chromosome:_1	AUGUSTUS	gene	38728490	38729317	.	+	.	ID=g1285;
OX031006.1_Pollenia_amentaria_genome_assembly,_chromosome:_1	AUGUSTUS	mRNA	38728490	38729317	1	+	.	ID=g1285.t1;Parent=g1285;
OX031006.1_Pollenia_amentaria_genome_assembly,_chromosome:_1	AUGUSTUS	start_codon	38728490	38728492	.	+	0	ID=g1285.t1.start1;Parent=g1285.t1;
OX031006.1_Pollenia_amentaria_genome_assembly,_chromosome:_1	AUGUSTUS	CDS	38728490	38729317	1	+	0	ID=g1285.t1.CDS1;Parent=g1285.t1;
OX031006.1_Pollenia_amentaria_genome_assembly,_chromosome:_1	AUGUSTUS	exon	38728490	38729317	.	+	.	ID=g1285.t1.exon1;Parent=g1285.t1;
OX031006.1_Pollenia_amentaria_genome_assembly,_chromosome:_1	AUGUSTUS	stop_codon	38729315	38729317	.	+	0	ID=g1285.t1.stop1;Parent=g1285.t1;
OX031006.1_Pollenia_amentaria_genome_assembly,_chromosome:_1	AUGUSTUS	gene	38808101	38811064	.	-	.	ID=g1286;
OX031006.1_Pollenia_amentaria_genome_assembly,_chromosome:_1	AUGUSTUS	mRNA	38808101	38811064	1	-	.	ID=g1286.t1;Parent=g1286;
OX031006.1_Pollenia_amentaria_genome_assembly,_chromosome:_1	AUGUSTUS	stop_codon	38808101	38808103	.	-	0	ID=g1286.t1.stop1;Parent=g1286.t1;
OX031006.1_Pollenia_amentaria_genome_assembly,_chromosome:_1	AUGUSTUS	CDS	38808101	38808207	1	-	2	ID=g1286.t1.CDS1;Parent=g1286.t1;
OX031006.1_Pollenia_amentaria_genome_assembly,_chromosome:_1	AUGUSTUS	exon	38808101	38808207	.	-	.	ID=g1286.t1.exon1;Parent=g1286.t1;
OX031006.1_Pollenia_amentaria_genome_assembly,_chromosome:_1	AUGUSTUS	intron	38808208	38809098	1	-	.	ID=g1286.t1.intron1;Parent=g1286.t1;
OX031006.1_Pollenia_amentaria_genome_assembly,_chromosome:_1	AUGUSTUS	CDS	38809099	38809311	1	-	2	ID=g1286.t1.CDS2;Parent=g1286.t1;
OX031006.1_Pollenia_amentaria_genome_assembly,_chromosome:_1	AUGUSTUS	exon	38809099	38809311	.	-	.	ID=g1286.t1.exon2;Parent=g1286.t1;
OX031006.1_Pollenia_amentaria_genome_assembly,_chromosome:_1	AUGUSTUS	intron	38809312	38810688	1	-	.	ID=g1286.t1.intron2;Parent=g1286.t1;
OX031006.1_Pollenia_amentaria_genome_assembly,_chromosome:_1	AUGUSTUS	CDS	38810689	38811064	1	-	0	ID=g1286.t1.CDS3;Parent=g1286.t1;
OX031006.1_Pollenia_amentaria_genome_assembly,_chromosome:_1	AUGUSTUS	exon	38810689	38811064	.	-	.	ID=g1286.t1.exon3;Parent=g1286.t1;
OX031006.1_Pollenia_amentaria_genome_assembly,_chromosome:_1	AUGUSTUS	start_codon	38811062	38811064	.	-	0	ID=g1286.t1.start1;Parent=g1286.t1;
OX031006.1_Pollenia_amentaria_genome_assembly,_chromosome:_1	AUGUSTUS	gene	38811403	38812638	.	-	.	ID=g1287;
OX031006.1_Pollenia_amentaria_genome_assembly,_chromosome:_1	AUGUSTUS	mRNA	38811403	38812638	0.99	-	.	ID=g1287.t1;Parent=g1287;
OX031006.1_Pollenia_amentaria_genome_assembly,_chromosome:_1	AUGUSTUS	stop_codon	38811403	38811405	.	-	0	ID=g1287.t1.stop1;Parent=g1287.t1;
OX031006.1_Pollenia_amentaria_genome_assembly,_chromosome:_1	AUGUSTUS	CDS	38811403	38812638	0.99	-	0	ID=g1287.t1.CDS1;Parent=g1287.t1;
OX031006.1_Pollenia_amentaria_genome_assembly,_chromosome:_1	AUGUSTUS	exon	38811403	38812638	.	-	.	ID=g1287.t1.exon1;Parent=g1287.t1;
OX031006.1_Pollenia_amentaria_genome_assembly,_chromosome:_1	AUGUSTUS	start_codon	38812636	38812638	.	-	0	ID=g1287.t1.start1;Parent=g1287.t1;
OX031006.1_Pollenia_amentaria_genome_assembly,_chromosome:_1	AUGUSTUS	gene	38910272	38910562	.	-	.	ID=g1288;
OX031006.1_Pollenia_amentaria_genome_assembly,_chromosome:_1	AUGUSTUS	mRNA	38910272	38910562	0.98	-	.	ID=g1288.t1;Parent=g1288;
OX031006.1_Pollenia_amentaria_genome_assembly,_chromosome:_1	AUGUSTUS	stop_codon	38910272	38910274	.	-	0	ID=g1288.t1.stop1;Parent=g1288.t1;
OX031006.1_Pollenia_amentaria_genome_assembly,_chromosome:_1	AUGUSTUS	CDS	38910272	38910562	0.98	-	0	ID=g1288.t1.CDS1;Parent=g1288.t1;
OX031006.1_Pollenia_amentaria_genome_assembly,_chromosome:_1	AUGUSTUS	exon	38910272	38910562	.	-	.	ID=g1288.t1.exon1;Parent=g1288.t1;
OX031006.1_Pollenia_amentaria_genome_assembly,_chromosome:_1	AUGUSTUS	start_codon	38910560	38910562	.	-	0	ID=g1288.t1.start1;Parent=g1288.t1;
OX031006.1_Pollenia_amentaria_genome_assembly,_chromosome:_1	AUGUSTUS	gene	38953121	38956801	.	+	.	ID=g1289;
OX031006.1_Pollenia_amentaria_genome_assembly,_chromosome:_1	AUGUSTUS	mRNA	38953121	38956801	1	+	.	ID=g1289.t1;Parent=g1289;
OX031006.1_Pollenia_amentaria_genome_assembly,_chromosome:_1	AUGUSTUS	start_codon	38953121	38953123	.	+	0	ID=g1289.t1.start1;Parent=g1289.t1;
OX031006.1_Pollenia_amentaria_genome_assembly,_chromosome:_1	AUGUSTUS	CDS	38953121	38953253	1	+	0	ID=g1289.t1.CDS1;Parent=g1289.t1;
OX031006.1_Pollenia_amentaria_genome_assembly,_chromosome:_1	AUGUSTUS	exon	38953121	38953253	.	+	.	ID=g1289.t1.exon1;Parent=g1289.t1;
OX031006.1_Pollenia_amentaria_genome_assembly,_chromosome:_1	AUGUSTUS	intron	38953254	38953365	1	+	.	ID=g1289.t1.intron1;Parent=g1289.t1;
OX031006.1_Pollenia_amentaria_genome_assembly,_chromosome:_1	AUGUSTUS	CDS	38953366	38954019	1	+	2	ID=g1289.t1.CDS2;Parent=g1289.t1;
OX031006.1_Pollenia_amentaria_genome_assembly,_chromosome:_1	AUGUSTUS	exon	38953366	38954019	.	+	.	ID=g1289.t1.exon2;Parent=g1289.t1;
OX031006.1_Pollenia_amentaria_genome_assembly,_chromosome:_1	AUGUSTUS	intron	38954020	38954302	1	+	.	ID=g1289.t1.intron2;Parent=g1289.t1;
OX031006.1_Pollenia_amentaria_genome_assembly,_chromosome:_1	AUGUSTUS	CDS	38954303	38954721	1	+	2	ID=g1289.t1.CDS3;Parent=g1289.t1;
OX031006.1_Pollenia_amentaria_genome_assembly,_chromosome:_1	AUGUSTUS	exon	38954303	38954721	.	+	.	ID=g1289.t1.exon3;Parent=g1289.t1;
OX031006.1_Pollenia_amentaria_genome_assembly,_chromosome:_1	AUGUSTUS	intron	38954722	38954788	1	+	.	ID=g1289.t1.intron3;Parent=g1289.t1;
OX031006.1_Pollenia_amentaria_genome_assembly,_chromosome:_1	AUGUSTUS	CDS	38954789	38955169	1	+	0	ID=g1289.t1.CDS4;Parent=g1289.t1;
OX031006.1_Pollenia_amentaria_genome_assembly,_chromosome:_1	AUGUSTUS	exon	38954789	38955169	.	+	.	ID=g1289.t1.exon4;Parent=g1289.t1;
OX031006.1_Pollenia_amentaria_genome_assembly,_chromosome:_1	AUGUSTUS	intron	38955170	38955263	1	+	.	ID=g1289.t1.intron4;Parent=g1289.t1;
OX031006.1_Pollenia_amentaria_genome_assembly,_chromosome:_1	AUGUSTUS	CDS	38955264	38955407	1	+	0	ID=g1289.t1.CDS5;Parent=g1289.t1;
OX031006.1_Pollenia_amentaria_genome_assembly,_chromosome:_1	AUGUSTUS	exon	38955264	38955407	.	+	.	ID=g1289.t1.exon5;Parent=g1289.t1;
OX031006.1_Pollenia_amentaria_genome_assembly,_chromosome:_1	AUGUSTUS	intron	38955408	38955463	1	+	.	ID=g1289.t1.intron5;Parent=g1289.t1;
OX031006.1_Pollenia_amentaria_genome_assembly,_chromosome:_1	AUGUSTUS	CDS	38955464	38956801	1	+	0	ID=g1289.t1.CDS6;Parent=g1289.t1;
OX031006.1_Pollenia_amentaria_genome_assembly,_chromosome:_1	AUGUSTUS	exon	38955464	38956801	.	+	.	ID=g1289.t1.exon6;Parent=g1289.t1;
OX031006.1_Pollenia_amentaria_genome_assembly,_chromosome:_1	AUGUSTUS	stop_codon	38956799	38956801	.	+	0	ID=g1289.t1.stop1;Parent=g1289.t1;
OX031006.1_Pollenia_amentaria_genome_assembly,_chromosome:_1	AUGUSTUS	mRNA	38953121	38956801	1	+	.	ID=g1289.t2;Parent=g1289;
OX031006.1_Pollenia_amentaria_genome_assembly,_chromosome:_1	AUGUSTUS	start_codon	38953121	38953123	.	+	0	ID=g1289.t2.start1;Parent=g1289.t2;
OX031006.1_Pollenia_amentaria_genome_assembly,_chromosome:_1	AUGUSTUS	CDS	38953121	38953253	1	+	0	ID=g1289.t2.CDS1;Parent=g1289.t2;
OX031006.1_Pollenia_amentaria_genome_assembly,_chromosome:_1	AUGUSTUS	exon	38953121	38953253	.	+	.	ID=g1289.t2.exon1;Parent=g1289.t2;
OX031006.1_Pollenia_amentaria_genome_assembly,_chromosome:_1	AUGUSTUS	intron	38953254	38953365	1	+	.	ID=g1289.t2.intron1;Parent=g1289.t2;
OX031006.1_Pollenia_amentaria_genome_assembly,_chromosome:_1	AUGUSTUS	CDS	38953366	38954019	1	+	2	ID=g1289.t2.CDS2;Parent=g1289.t2;
OX031006.1_Pollenia_amentaria_genome_assembly,_chromosome:_1	AUGUSTUS	exon	38953366	38954019	.	+	.	ID=g1289.t2.exon2;Parent=g1289.t2;
OX031006.1_Pollenia_amentaria_genome_assembly,_chromosome:_1	AUGUSTUS	intron	38954020	38954302	1	+	.	ID=g1289.t2.intron2;Parent=g1289.t2;
OX031006.1_Pollenia_amentaria_genome_assembly,_chromosome:_1	AUGUSTUS	CDS	38954303	38954721	1	+	2	ID=g1289.t2.CDS3;Parent=g1289.t2;
OX031006.1_Pollenia_amentaria_genome_assembly,_chromosome:_1	AUGUSTUS	exon	38954303	38954721	.	+	.	ID=g1289.t2.exon3;Parent=g1289.t2;
OX031006.1_Pollenia_amentaria_genome_assembly,_chromosome:_1	AUGUSTUS	intron	38954722	38954788	1	+	.	ID=g1289.t2.intron3;Parent=g1289.t2;
OX031006.1_Pollenia_amentaria_genome_assembly,_chromosome:_1	AUGUSTUS	CDS	38954789	38955174	1	+	0	ID=g1289.t2.CDS4;Parent=g1289.t2;
OX031006.1_Pollenia_amentaria_genome_assembly,_chromosome:_1	AUGUSTUS	exon	38954789	38955174	.	+	.	ID=g1289.t2.exon4;Parent=g1289.t2;
OX031006.1_Pollenia_amentaria_genome_assembly,_chromosome:_1	AUGUSTUS	intron	38955175	38955241	1	+	.	ID=g1289.t2.intron4;Parent=g1289.t2;
OX031006.1_Pollenia_amentaria_genome_assembly,_chromosome:_1	AUGUSTUS	CDS	38955242	38955407	1	+	1	ID=g1289.t2.CDS5;Parent=g1289.t2;
OX031006.1_Pollenia_amentaria_genome_assembly,_chromosome:_1	AUGUSTUS	exon	38955242	38955407	.	+	.	ID=g1289.t2.exon5;Parent=g1289.t2;
OX031006.1_Pollenia_amentaria_genome_assembly,_chromosome:_1	AUGUSTUS	intron	38955408	38955463	1	+	.	ID=g1289.t2.intron5;Parent=g1289.t2;
OX031006.1_Pollenia_amentaria_genome_assembly,_chromosome:_1	AUGUSTUS	CDS	38955464	38956801	1	+	0	ID=g1289.t2.CDS6;Parent=g1289.t2;
OX031006.1_Pollenia_amentaria_genome_assembly,_chromosome:_1	AUGUSTUS	exon	38955464	38956801	.	+	.	ID=g1289.t2.exon6;Parent=g1289.t2;
OX031006.1_Pollenia_amentaria_genome_assembly,_chromosome:_1	AUGUSTUS	stop_codon	38956799	38956801	.	+	0	ID=g1289.t2.stop1;Parent=g1289.t2;
OX031006.1_Pollenia_amentaria_genome_assembly,_chromosome:_1	AUGUSTUS	gene	38961481	38979577	.	-	.	ID=g1290;
OX031006.1_Pollenia_amentaria_genome_assembly,_chromosome:_1	AUGUSTUS	mRNA	38961481	38979577	1	-	.	ID=g1290.t1;Parent=g1290;
OX031006.1_Pollenia_amentaria_genome_assembly,_chromosome:_1	AUGUSTUS	stop_codon	38961481	38961483	.	-	0	ID=g1290.t1.stop1;Parent=g1290.t1;
OX031006.1_Pollenia_amentaria_genome_assembly,_chromosome:_1	AUGUSTUS	CDS	38961481	38961658	1	-	1	ID=g1290.t1.CDS1;Parent=g1290.t1;
OX031006.1_Pollenia_amentaria_genome_assembly,_chromosome:_1	AUGUSTUS	exon	38961481	38961658	.	-	.	ID=g1290.t1.exon1;Parent=g1290.t1;
OX031006.1_Pollenia_amentaria_genome_assembly,_chromosome:_1	AUGUSTUS	intron	38961659	38961734	1	-	.	ID=g1290.t1.intron1;Parent=g1290.t1;
OX031006.1_Pollenia_amentaria_genome_assembly,_chromosome:_1	AUGUSTUS	CDS	38961735	38963006	1	-	1	ID=g1290.t1.CDS2;Parent=g1290.t1;
OX031006.1_Pollenia_amentaria_genome_assembly,_chromosome:_1	AUGUSTUS	exon	38961735	38963006	.	-	.	ID=g1290.t1.exon2;Parent=g1290.t1;
OX031006.1_Pollenia_amentaria_genome_assembly,_chromosome:_1	AUGUSTUS	intron	38963007	38963418	1	-	.	ID=g1290.t1.intron2;Parent=g1290.t1;
OX031006.1_Pollenia_amentaria_genome_assembly,_chromosome:_1	AUGUSTUS	CDS	38963419	38963754	1	-	1	ID=g1290.t1.CDS3;Parent=g1290.t1;
OX031006.1_Pollenia_amentaria_genome_assembly,_chromosome:_1	AUGUSTUS	exon	38963419	38963754	.	-	.	ID=g1290.t1.exon3;Parent=g1290.t1;
OX031006.1_Pollenia_amentaria_genome_assembly,_chromosome:_1	AUGUSTUS	intron	38963755	38979473	1	-	.	ID=g1290.t1.intron3;Parent=g1290.t1;
OX031006.1_Pollenia_amentaria_genome_assembly,_chromosome:_1	AUGUSTUS	CDS	38979474	38979577	1	-	0	ID=g1290.t1.CDS4;Parent=g1290.t1;
OX031006.1_Pollenia_amentaria_genome_assembly,_chromosome:_1	AUGUSTUS	exon	38979474	38979577	.	-	.	ID=g1290.t1.exon4;Parent=g1290.t1;
OX031006.1_Pollenia_amentaria_genome_assembly,_chromosome:_1	AUGUSTUS	start_codon	38979575	38979577	.	-	0	ID=g1290.t1.start1;Parent=g1290.t1;
OX031006.1_Pollenia_amentaria_genome_assembly,_chromosome:_1	GeneMark.hmm3	mRNA	38961481	38963720	.	-	.	ID=g1290.t2;Parent=g1290;
OX031006.1_Pollenia_amentaria_genome_assembly,_chromosome:_1	GeneMark.hmm3	stop_codon	38961481	38961483	.	-	0	ID=g1290.t2.stop1;Parent=g1290.t2;
OX031006.1_Pollenia_amentaria_genome_assembly,_chromosome:_1	GeneMark.hmm3	CDS	38961481	38961658	.	-	1	ID=g1290.t2.CDS1;Parent=g1290.t2;
OX031006.1_Pollenia_amentaria_genome_assembly,_chromosome:_1	GeneMark.hmm3	exon	38961481	38961658	0	-	.	ID=g1290.t2.exon1;Parent=g1290.t2;
OX031006.1_Pollenia_amentaria_genome_assembly,_chromosome:_1	GeneMark.hmm3	intron	38961659	38961734	.	-	1	ID=g1290.t2.intron1;Parent=g1290.t2;
OX031006.1_Pollenia_amentaria_genome_assembly,_chromosome:_1	GeneMark.hmm3	CDS	38961735	38963006	.	-	1	ID=g1290.t2.CDS2;Parent=g1290.t2;
OX031006.1_Pollenia_amentaria_genome_assembly,_chromosome:_1	GeneMark.hmm3	exon	38961735	38963006	0	-	.	ID=g1290.t2.exon2;Parent=g1290.t2;
OX031006.1_Pollenia_amentaria_genome_assembly,_chromosome:_1	GeneMark.hmm3	intron	38963007	38963418	.	-	0	ID=g1290.t2.intron2;Parent=g1290.t2;
OX031006.1_Pollenia_amentaria_genome_assembly,_chromosome:_1	GeneMark.hmm3	CDS	38963419	38963720	.	-	0	ID=g1290.t2.CDS3;Parent=g1290.t2;
OX031006.1_Pollenia_amentaria_genome_assembly,_chromosome:_1	GeneMark.hmm3	exon	38963419	38963720	0	-	.	ID=g1290.t2.exon3;Parent=g1290.t2;
OX031006.1_Pollenia_amentaria_genome_assembly,_chromosome:_1	GeneMark.hmm3	start_codon	38963718	38963720	.	-	0	ID=g1290.t2.start1;Parent=g1290.t2;
OX031006.1_Pollenia_amentaria_genome_assembly,_chromosome:_1	AUGUSTUS	gene	38989770	39006664	.	+	.	ID=g1291;
OX031006.1_Pollenia_amentaria_genome_assembly,_chromosome:_1	AUGUSTUS	mRNA	38989770	39006664	1	+	.	ID=g1291.t1;Parent=g1291;
OX031006.1_Pollenia_amentaria_genome_assembly,_chromosome:_1	AUGUSTUS	start_codon	38989770	38989772	.	+	0	ID=g1291.t1.start1;Parent=g1291.t1;
OX031006.1_Pollenia_amentaria_genome_assembly,_chromosome:_1	AUGUSTUS	CDS	38989770	38989884	1	+	0	ID=g1291.t1.CDS1;Parent=g1291.t1;
OX031006.1_Pollenia_amentaria_genome_assembly,_chromosome:_1	AUGUSTUS	exon	38989770	38989884	.	+	.	ID=g1291.t1.exon1;Parent=g1291.t1;
OX031006.1_Pollenia_amentaria_genome_assembly,_chromosome:_1	AUGUSTUS	intron	38989885	38997446	1	+	.	ID=g1291.t1.intron1;Parent=g1291.t1;
OX031006.1_Pollenia_amentaria_genome_assembly,_chromosome:_1	AUGUSTUS	CDS	38997447	38997847	1	+	2	ID=g1291.t1.CDS2;Parent=g1291.t1;
OX031006.1_Pollenia_amentaria_genome_assembly,_chromosome:_1	AUGUSTUS	exon	38997447	38997847	.	+	.	ID=g1291.t1.exon2;Parent=g1291.t1;
OX031006.1_Pollenia_amentaria_genome_assembly,_chromosome:_1	AUGUSTUS	intron	38997848	39002963	1	+	.	ID=g1291.t1.intron2;Parent=g1291.t1;
OX031006.1_Pollenia_amentaria_genome_assembly,_chromosome:_1	AUGUSTUS	CDS	39002964	39003995	1	+	0	ID=g1291.t1.CDS3;Parent=g1291.t1;
OX031006.1_Pollenia_amentaria_genome_assembly,_chromosome:_1	AUGUSTUS	exon	39002964	39003995	.	+	.	ID=g1291.t1.exon3;Parent=g1291.t1;
OX031006.1_Pollenia_amentaria_genome_assembly,_chromosome:_1	AUGUSTUS	intron	39003996	39005842	1	+	.	ID=g1291.t1.intron3;Parent=g1291.t1;
OX031006.1_Pollenia_amentaria_genome_assembly,_chromosome:_1	AUGUSTUS	CDS	39005843	39006012	1	+	0	ID=g1291.t1.CDS4;Parent=g1291.t1;
OX031006.1_Pollenia_amentaria_genome_assembly,_chromosome:_1	AUGUSTUS	exon	39005843	39006012	.	+	.	ID=g1291.t1.exon4;Parent=g1291.t1;
OX031006.1_Pollenia_amentaria_genome_assembly,_chromosome:_1	AUGUSTUS	intron	39006013	39006195	1	+	.	ID=g1291.t1.intron4;Parent=g1291.t1;
OX031006.1_Pollenia_amentaria_genome_assembly,_chromosome:_1	AUGUSTUS	CDS	39006196	39006664	1	+	1	ID=g1291.t1.CDS5;Parent=g1291.t1;
OX031006.1_Pollenia_amentaria_genome_assembly,_chromosome:_1	AUGUSTUS	exon	39006196	39006664	.	+	.	ID=g1291.t1.exon5;Parent=g1291.t1;
OX031006.1_Pollenia_amentaria_genome_assembly,_chromosome:_1	AUGUSTUS	stop_codon	39006662	39006664	.	+	0	ID=g1291.t1.stop1;Parent=g1291.t1;
OX031006.1_Pollenia_amentaria_genome_assembly,_chromosome:_1	AUGUSTUS	gene	39025118	39027012	.	+	.	ID=g1292;
OX031006.1_Pollenia_amentaria_genome_assembly,_chromosome:_1	AUGUSTUS	mRNA	39025118	39027012	1	+	.	ID=g1292.t1;Parent=g1292;
OX031006.1_Pollenia_amentaria_genome_assembly,_chromosome:_1	AUGUSTUS	start_codon	39025118	39025120	.	+	0	ID=g1292.t1.start1;Parent=g1292.t1;
OX031006.1_Pollenia_amentaria_genome_assembly,_chromosome:_1	AUGUSTUS	CDS	39025118	39025220	1	+	0	ID=g1292.t1.CDS1;Parent=g1292.t1;
OX031006.1_Pollenia_amentaria_genome_assembly,_chromosome:_1	AUGUSTUS	exon	39025118	39025220	.	+	.	ID=g1292.t1.exon1;Parent=g1292.t1;
OX031006.1_Pollenia_amentaria_genome_assembly,_chromosome:_1	AUGUSTUS	intron	39025221	39026269	1	+	.	ID=g1292.t1.intron1;Parent=g1292.t1;
OX031006.1_Pollenia_amentaria_genome_assembly,_chromosome:_1	AUGUSTUS	CDS	39026270	39026644	1	+	2	ID=g1292.t1.CDS2;Parent=g1292.t1;
OX031006.1_Pollenia_amentaria_genome_assembly,_chromosome:_1	AUGUSTUS	exon	39026270	39026644	.	+	.	ID=g1292.t1.exon2;Parent=g1292.t1;
OX031006.1_Pollenia_amentaria_genome_assembly,_chromosome:_1	AUGUSTUS	intron	39026645	39026710	1	+	.	ID=g1292.t1.intron2;Parent=g1292.t1;
OX031006.1_Pollenia_amentaria_genome_assembly,_chromosome:_1	AUGUSTUS	CDS	39026711	39027012	1	+	2	ID=g1292.t1.CDS3;Parent=g1292.t1;
OX031006.1_Pollenia_amentaria_genome_assembly,_chromosome:_1	AUGUSTUS	exon	39026711	39027012	.	+	.	ID=g1292.t1.exon3;Parent=g1292.t1;
OX031006.1_Pollenia_amentaria_genome_assembly,_chromosome:_1	AUGUSTUS	stop_codon	39027010	39027012	.	+	0	ID=g1292.t1.stop1;Parent=g1292.t1;
OX031006.1_Pollenia_amentaria_genome_assembly,_chromosome:_1	AUGUSTUS	mRNA	39025118	39027012	1	+	.	ID=g1292.t2;Parent=g1292;
OX031006.1_Pollenia_amentaria_genome_assembly,_chromosome:_1	AUGUSTUS	start_codon	39025118	39025120	.	+	0	ID=g1292.t2.start1;Parent=g1292.t2;
OX031006.1_Pollenia_amentaria_genome_assembly,_chromosome:_1	AUGUSTUS	CDS	39025118	39025220	1	+	0	ID=g1292.t2.CDS1;Parent=g1292.t2;
OX031006.1_Pollenia_amentaria_genome_assembly,_chromosome:_1	AUGUSTUS	exon	39025118	39025220	.	+	.	ID=g1292.t2.exon1;Parent=g1292.t2;
OX031006.1_Pollenia_amentaria_genome_assembly,_chromosome:_1	AUGUSTUS	intron	39025221	39026269	1	+	.	ID=g1292.t2.intron1;Parent=g1292.t2;
OX031006.1_Pollenia_amentaria_genome_assembly,_chromosome:_1	AUGUSTUS	CDS	39026270	39026629	1	+	2	ID=g1292.t2.CDS2;Parent=g1292.t2;
OX031006.1_Pollenia_amentaria_genome_assembly,_chromosome:_1	AUGUSTUS	exon	39026270	39026629	.	+	.	ID=g1292.t2.exon2;Parent=g1292.t2;
OX031006.1_Pollenia_amentaria_genome_assembly,_chromosome:_1	AUGUSTUS	intron	39026630	39026710	1	+	.	ID=g1292.t2.intron2;Parent=g1292.t2;
OX031006.1_Pollenia_amentaria_genome_assembly,_chromosome:_1	AUGUSTUS	CDS	39026711	39027012	1	+	2	ID=g1292.t2.CDS3;Parent=g1292.t2;
OX031006.1_Pollenia_amentaria_genome_assembly,_chromosome:_1	AUGUSTUS	exon	39026711	39027012	.	+	.	ID=g1292.t2.exon3;Parent=g1292.t2;
OX031006.1_Pollenia_amentaria_genome_assembly,_chromosome:_1	AUGUSTUS	stop_codon	39027010	39027012	.	+	0	ID=g1292.t2.stop1;Parent=g1292.t2;
OX031006.1_Pollenia_amentaria_genome_assembly,_chromosome:_1	AUGUSTUS	gene	39030989	39047226	.	-	.	ID=g1293;
OX031006.1_Pollenia_amentaria_genome_assembly,_chromosome:_1	AUGUSTUS	mRNA	39030989	39047226	1	-	.	ID=g1293.t1;Parent=g1293;
OX031006.1_Pollenia_amentaria_genome_assembly,_chromosome:_1	AUGUSTUS	stop_codon	39030989	39030991	.	-	0	ID=g1293.t1.stop1;Parent=g1293.t1;
OX031006.1_Pollenia_amentaria_genome_assembly,_chromosome:_1	AUGUSTUS	CDS	39030989	39031231	1	-	0	ID=g1293.t1.CDS1;Parent=g1293.t1;
OX031006.1_Pollenia_amentaria_genome_assembly,_chromosome:_1	AUGUSTUS	exon	39030989	39031231	.	-	.	ID=g1293.t1.exon1;Parent=g1293.t1;
OX031006.1_Pollenia_amentaria_genome_assembly,_chromosome:_1	AUGUSTUS	intron	39031232	39031293	1	-	.	ID=g1293.t1.intron1;Parent=g1293.t1;
OX031006.1_Pollenia_amentaria_genome_assembly,_chromosome:_1	AUGUSTUS	CDS	39031294	39031480	1	-	1	ID=g1293.t1.CDS2;Parent=g1293.t1;
OX031006.1_Pollenia_amentaria_genome_assembly,_chromosome:_1	AUGUSTUS	exon	39031294	39031480	.	-	.	ID=g1293.t1.exon2;Parent=g1293.t1;
OX031006.1_Pollenia_amentaria_genome_assembly,_chromosome:_1	AUGUSTUS	intron	39031481	39031539	1	-	.	ID=g1293.t1.intron2;Parent=g1293.t1;
OX031006.1_Pollenia_amentaria_genome_assembly,_chromosome:_1	AUGUSTUS	CDS	39031540	39031780	1	-	2	ID=g1293.t1.CDS3;Parent=g1293.t1;
OX031006.1_Pollenia_amentaria_genome_assembly,_chromosome:_1	AUGUSTUS	exon	39031540	39031780	.	-	.	ID=g1293.t1.exon3;Parent=g1293.t1;
OX031006.1_Pollenia_amentaria_genome_assembly,_chromosome:_1	AUGUSTUS	intron	39031781	39047120	1	-	.	ID=g1293.t1.intron3;Parent=g1293.t1;
OX031006.1_Pollenia_amentaria_genome_assembly,_chromosome:_1	AUGUSTUS	CDS	39047121	39047226	1	-	0	ID=g1293.t1.CDS4;Parent=g1293.t1;
OX031006.1_Pollenia_amentaria_genome_assembly,_chromosome:_1	AUGUSTUS	exon	39047121	39047226	.	-	.	ID=g1293.t1.exon4;Parent=g1293.t1;
OX031006.1_Pollenia_amentaria_genome_assembly,_chromosome:_1	AUGUSTUS	start_codon	39047224	39047226	.	-	0	ID=g1293.t1.start1;Parent=g1293.t1;
OX031006.1_Pollenia_amentaria_genome_assembly,_chromosome:_1	GeneMark.hmm3	mRNA	39030989	39031676	.	-	.	ID=g1293.t2;Parent=g1293;
OX031006.1_Pollenia_amentaria_genome_assembly,_chromosome:_1	GeneMark.hmm3	stop_codon	39030989	39030991	.	-	0	ID=g1293.t2.stop1;Parent=g1293.t2;
OX031006.1_Pollenia_amentaria_genome_assembly,_chromosome:_1	GeneMark.hmm3	CDS	39030989	39031231	.	-	0	ID=g1293.t2.CDS1;Parent=g1293.t2;
OX031006.1_Pollenia_amentaria_genome_assembly,_chromosome:_1	GeneMark.hmm3	exon	39030989	39031231	0	-	.	ID=g1293.t2.exon1;Parent=g1293.t2;
OX031006.1_Pollenia_amentaria_genome_assembly,_chromosome:_1	GeneMark.hmm3	intron	39031232	39031293	.	-	1	ID=g1293.t2.intron1;Parent=g1293.t2;
OX031006.1_Pollenia_amentaria_genome_assembly,_chromosome:_1	GeneMark.hmm3	CDS	39031294	39031480	.	-	1	ID=g1293.t2.CDS2;Parent=g1293.t2;
OX031006.1_Pollenia_amentaria_genome_assembly,_chromosome:_1	GeneMark.hmm3	exon	39031294	39031480	0	-	.	ID=g1293.t2.exon2;Parent=g1293.t2;
OX031006.1_Pollenia_amentaria_genome_assembly,_chromosome:_1	GeneMark.hmm3	intron	39031481	39031539	.	-	0	ID=g1293.t2.intron2;Parent=g1293.t2;
OX031006.1_Pollenia_amentaria_genome_assembly,_chromosome:_1	GeneMark.hmm3	CDS	39031540	39031676	.	-	0	ID=g1293.t2.CDS3;Parent=g1293.t2;
OX031006.1_Pollenia_amentaria_genome_assembly,_chromosome:_1	GeneMark.hmm3	exon	39031540	39031676	0	-	.	ID=g1293.t2.exon3;Parent=g1293.t2;
OX031006.1_Pollenia_amentaria_genome_assembly,_chromosome:_1	GeneMark.hmm3	start_codon	39031674	39031676	.	-	0	ID=g1293.t2.start1;Parent=g1293.t2;
OX031006.1_Pollenia_amentaria_genome_assembly,_chromosome:_1	AUGUSTUS	gene	39072435	39074297	.	-	.	ID=g1294;
OX031006.1_Pollenia_amentaria_genome_assembly,_chromosome:_1	AUGUSTUS	mRNA	39072435	39074297	1	-	.	ID=g1294.t1;Parent=g1294;
OX031006.1_Pollenia_amentaria_genome_assembly,_chromosome:_1	AUGUSTUS	stop_codon	39072435	39072437	.	-	0	ID=g1294.t1.stop1;Parent=g1294.t1;
OX031006.1_Pollenia_amentaria_genome_assembly,_chromosome:_1	AUGUSTUS	CDS	39072435	39073231	1	-	2	ID=g1294.t1.CDS1;Parent=g1294.t1;
OX031006.1_Pollenia_amentaria_genome_assembly,_chromosome:_1	AUGUSTUS	exon	39072435	39073231	.	-	.	ID=g1294.t1.exon1;Parent=g1294.t1;
OX031006.1_Pollenia_amentaria_genome_assembly,_chromosome:_1	AUGUSTUS	intron	39073232	39073292	1	-	.	ID=g1294.t1.intron1;Parent=g1294.t1;
OX031006.1_Pollenia_amentaria_genome_assembly,_chromosome:_1	AUGUSTUS	CDS	39073293	39073524	1	-	0	ID=g1294.t1.CDS2;Parent=g1294.t1;
OX031006.1_Pollenia_amentaria_genome_assembly,_chromosome:_1	AUGUSTUS	exon	39073293	39073524	.	-	.	ID=g1294.t1.exon2;Parent=g1294.t1;
OX031006.1_Pollenia_amentaria_genome_assembly,_chromosome:_1	AUGUSTUS	intron	39073525	39073658	1	-	.	ID=g1294.t1.intron2;Parent=g1294.t1;
OX031006.1_Pollenia_amentaria_genome_assembly,_chromosome:_1	AUGUSTUS	CDS	39073659	39074297	1	-	0	ID=g1294.t1.CDS3;Parent=g1294.t1;
OX031006.1_Pollenia_amentaria_genome_assembly,_chromosome:_1	AUGUSTUS	exon	39073659	39074297	.	-	.	ID=g1294.t1.exon3;Parent=g1294.t1;
OX031006.1_Pollenia_amentaria_genome_assembly,_chromosome:_1	AUGUSTUS	start_codon	39074295	39074297	.	-	0	ID=g1294.t1.start1;Parent=g1294.t1;
OX031006.1_Pollenia_amentaria_genome_assembly,_chromosome:_1	GeneMark.hmm3	mRNA	39072435	39074297	.	-	.	ID=g1294.t2;Parent=g1294;
OX031006.1_Pollenia_amentaria_genome_assembly,_chromosome:_1	GeneMark.hmm3	stop_codon	39072435	39072437	.	-	0	ID=g1294.t2.stop1;Parent=g1294.t2;
OX031006.1_Pollenia_amentaria_genome_assembly,_chromosome:_1	GeneMark.hmm3	CDS	39072435	39073231	.	-	2	ID=g1294.t2.CDS1;Parent=g1294.t2;
OX031006.1_Pollenia_amentaria_genome_assembly,_chromosome:_1	GeneMark.hmm3	exon	39072435	39073231	0	-	.	ID=g1294.t2.exon1;Parent=g1294.t2;
OX031006.1_Pollenia_amentaria_genome_assembly,_chromosome:_1	GeneMark.hmm3	intron	39073232	39073292	.	-	0	ID=g1294.t2.intron1;Parent=g1294.t2;
OX031006.1_Pollenia_amentaria_genome_assembly,_chromosome:_1	GeneMark.hmm3	CDS	39073293	39073524	.	-	0	ID=g1294.t2.CDS2;Parent=g1294.t2;
OX031006.1_Pollenia_amentaria_genome_assembly,_chromosome:_1	GeneMark.hmm3	exon	39073293	39073524	0	-	.	ID=g1294.t2.exon2;Parent=g1294.t2;
OX031006.1_Pollenia_amentaria_genome_assembly,_chromosome:_1	GeneMark.hmm3	intron	39073525	39073667	.	-	0	ID=g1294.t2.intron2;Parent=g1294.t2;
OX031006.1_Pollenia_amentaria_genome_assembly,_chromosome:_1	GeneMark.hmm3	CDS	39073668	39074297	.	-	0	ID=g1294.t2.CDS3;Parent=g1294.t2;
OX031006.1_Pollenia_amentaria_genome_assembly,_chromosome:_1	GeneMark.hmm3	exon	39073668	39074297	0	-	.	ID=g1294.t2.exon3;Parent=g1294.t2;
OX031006.1_Pollenia_amentaria_genome_assembly,_chromosome:_1	GeneMark.hmm3	start_codon	39074295	39074297	.	-	0	ID=g1294.t2.start1;Parent=g1294.t2;
OX031006.1_Pollenia_amentaria_genome_assembly,_chromosome:_1	AUGUSTUS	gene	39075660	39076039	.	-	.	ID=g1295;
OX031006.1_Pollenia_amentaria_genome_assembly,_chromosome:_1	AUGUSTUS	mRNA	39075660	39076039	0.89	-	.	ID=g1295.t1;Parent=g1295;
OX031006.1_Pollenia_amentaria_genome_assembly,_chromosome:_1	AUGUSTUS	stop_codon	39075660	39075662	.	-	0	ID=g1295.t1.stop1;Parent=g1295.t1;
OX031006.1_Pollenia_amentaria_genome_assembly,_chromosome:_1	AUGUSTUS	CDS	39075660	39075920	0.89	-	0	ID=g1295.t1.CDS1;Parent=g1295.t1;
OX031006.1_Pollenia_amentaria_genome_assembly,_chromosome:_1	AUGUSTUS	exon	39075660	39075920	.	-	.	ID=g1295.t1.exon1;Parent=g1295.t1;
OX031006.1_Pollenia_amentaria_genome_assembly,_chromosome:_1	AUGUSTUS	intron	39075921	39075970	0.89	-	.	ID=g1295.t1.intron1;Parent=g1295.t1;
OX031006.1_Pollenia_amentaria_genome_assembly,_chromosome:_1	AUGUSTUS	CDS	39075971	39076039	0.93	-	0	ID=g1295.t1.CDS2;Parent=g1295.t1;
OX031006.1_Pollenia_amentaria_genome_assembly,_chromosome:_1	AUGUSTUS	exon	39075971	39076039	.	-	.	ID=g1295.t1.exon2;Parent=g1295.t1;
OX031006.1_Pollenia_amentaria_genome_assembly,_chromosome:_1	AUGUSTUS	start_codon	39076037	39076039	.	-	0	ID=g1295.t1.start1;Parent=g1295.t1;
OX031006.1_Pollenia_amentaria_genome_assembly,_chromosome:_1	AUGUSTUS	gene	39141889	39142557	.	-	.	ID=g1296;
OX031006.1_Pollenia_amentaria_genome_assembly,_chromosome:_1	AUGUSTUS	mRNA	39141889	39142557	1	-	.	ID=g1296.t1;Parent=g1296;
OX031006.1_Pollenia_amentaria_genome_assembly,_chromosome:_1	AUGUSTUS	stop_codon	39141889	39141891	.	-	0	ID=g1296.t1.stop1;Parent=g1296.t1;
OX031006.1_Pollenia_amentaria_genome_assembly,_chromosome:_1	AUGUSTUS	CDS	39141889	39142557	1	-	0	ID=g1296.t1.CDS1;Parent=g1296.t1;
OX031006.1_Pollenia_amentaria_genome_assembly,_chromosome:_1	AUGUSTUS	exon	39141889	39142557	.	-	.	ID=g1296.t1.exon1;Parent=g1296.t1;
OX031006.1_Pollenia_amentaria_genome_assembly,_chromosome:_1	AUGUSTUS	start_codon	39142555	39142557	.	-	0	ID=g1296.t1.start1;Parent=g1296.t1;
OX031006.1_Pollenia_amentaria_genome_assembly,_chromosome:_1	AUGUSTUS	gene	39142643	39145332	.	-	.	ID=g1297;
OX031006.1_Pollenia_amentaria_genome_assembly,_chromosome:_1	AUGUSTUS	mRNA	39142643	39145332	0.97	-	.	ID=g1297.t1;Parent=g1297;
OX031006.1_Pollenia_amentaria_genome_assembly,_chromosome:_1	AUGUSTUS	stop_codon	39142643	39142645	.	-	0	ID=g1297.t1.stop1;Parent=g1297.t1;
OX031006.1_Pollenia_amentaria_genome_assembly,_chromosome:_1	AUGUSTUS	CDS	39142643	39142681	0.97	-	0	ID=g1297.t1.CDS1;Parent=g1297.t1;
OX031006.1_Pollenia_amentaria_genome_assembly,_chromosome:_1	AUGUSTUS	exon	39142643	39142681	.	-	.	ID=g1297.t1.exon1;Parent=g1297.t1;
OX031006.1_Pollenia_amentaria_genome_assembly,_chromosome:_1	AUGUSTUS	intron	39142682	39142740	0.97	-	.	ID=g1297.t1.intron1;Parent=g1297.t1;
OX031006.1_Pollenia_amentaria_genome_assembly,_chromosome:_1	AUGUSTUS	CDS	39142741	39145332	1	-	0	ID=g1297.t1.CDS2;Parent=g1297.t1;
OX031006.1_Pollenia_amentaria_genome_assembly,_chromosome:_1	AUGUSTUS	exon	39142741	39145332	.	-	.	ID=g1297.t1.exon2;Parent=g1297.t1;
OX031006.1_Pollenia_amentaria_genome_assembly,_chromosome:_1	AUGUSTUS	start_codon	39145330	39145332	.	-	0	ID=g1297.t1.start1;Parent=g1297.t1;
OX031006.1_Pollenia_amentaria_genome_assembly,_chromosome:_1	AUGUSTUS	gene	39263161	39269432	.	-	.	ID=g1298;
OX031006.1_Pollenia_amentaria_genome_assembly,_chromosome:_1	AUGUSTUS	mRNA	39263161	39269432	1	-	.	ID=g1298.t1;Parent=g1298;
OX031006.1_Pollenia_amentaria_genome_assembly,_chromosome:_1	AUGUSTUS	stop_codon	39263161	39263163	.	-	0	ID=g1298.t1.stop1;Parent=g1298.t1;
OX031006.1_Pollenia_amentaria_genome_assembly,_chromosome:_1	AUGUSTUS	CDS	39263161	39263260	1	-	1	ID=g1298.t1.CDS1;Parent=g1298.t1;
OX031006.1_Pollenia_amentaria_genome_assembly,_chromosome:_1	AUGUSTUS	exon	39263161	39263260	.	-	.	ID=g1298.t1.exon1;Parent=g1298.t1;
OX031006.1_Pollenia_amentaria_genome_assembly,_chromosome:_1	AUGUSTUS	intron	39263261	39267007	1	-	.	ID=g1298.t1.intron1;Parent=g1298.t1;
OX031006.1_Pollenia_amentaria_genome_assembly,_chromosome:_1	AUGUSTUS	CDS	39267008	39267284	1	-	2	ID=g1298.t1.CDS2;Parent=g1298.t1;
OX031006.1_Pollenia_amentaria_genome_assembly,_chromosome:_1	AUGUSTUS	exon	39267008	39267284	.	-	.	ID=g1298.t1.exon2;Parent=g1298.t1;
OX031006.1_Pollenia_amentaria_genome_assembly,_chromosome:_1	AUGUSTUS	intron	39267285	39267355	1	-	.	ID=g1298.t1.intron2;Parent=g1298.t1;
OX031006.1_Pollenia_amentaria_genome_assembly,_chromosome:_1	AUGUSTUS	CDS	39267356	39267821	1	-	0	ID=g1298.t1.CDS3;Parent=g1298.t1;
OX031006.1_Pollenia_amentaria_genome_assembly,_chromosome:_1	AUGUSTUS	exon	39267356	39267821	.	-	.	ID=g1298.t1.exon3;Parent=g1298.t1;
OX031006.1_Pollenia_amentaria_genome_assembly,_chromosome:_1	AUGUSTUS	intron	39267822	39267975	1	-	.	ID=g1298.t1.intron3;Parent=g1298.t1;
OX031006.1_Pollenia_amentaria_genome_assembly,_chromosome:_1	AUGUSTUS	CDS	39267976	39268735	1	-	1	ID=g1298.t1.CDS4;Parent=g1298.t1;
OX031006.1_Pollenia_amentaria_genome_assembly,_chromosome:_1	AUGUSTUS	exon	39267976	39268735	.	-	.	ID=g1298.t1.exon4;Parent=g1298.t1;
OX031006.1_Pollenia_amentaria_genome_assembly,_chromosome:_1	AUGUSTUS	intron	39268736	39268998	1	-	.	ID=g1298.t1.intron4;Parent=g1298.t1;
OX031006.1_Pollenia_amentaria_genome_assembly,_chromosome:_1	AUGUSTUS	CDS	39268999	39269432	1	-	0	ID=g1298.t1.CDS5;Parent=g1298.t1;
OX031006.1_Pollenia_amentaria_genome_assembly,_chromosome:_1	AUGUSTUS	exon	39268999	39269432	.	-	.	ID=g1298.t1.exon5;Parent=g1298.t1;
OX031006.1_Pollenia_amentaria_genome_assembly,_chromosome:_1	AUGUSTUS	start_codon	39269430	39269432	.	-	0	ID=g1298.t1.start1;Parent=g1298.t1;
OX031006.1_Pollenia_amentaria_genome_assembly,_chromosome:_1	AUGUSTUS	gene	39366763	39369235	.	+	.	ID=g1299;
OX031006.1_Pollenia_amentaria_genome_assembly,_chromosome:_1	AUGUSTUS	mRNA	39366763	39369235	0.43	+	.	ID=g1299.t1;Parent=g1299;
OX031006.1_Pollenia_amentaria_genome_assembly,_chromosome:_1	AUGUSTUS	start_codon	39366763	39366765	.	+	0	ID=g1299.t1.start1;Parent=g1299.t1;
OX031006.1_Pollenia_amentaria_genome_assembly,_chromosome:_1	AUGUSTUS	CDS	39366763	39366786	0.43	+	0	ID=g1299.t1.CDS1;Parent=g1299.t1;
OX031006.1_Pollenia_amentaria_genome_assembly,_chromosome:_1	AUGUSTUS	exon	39366763	39366786	.	+	.	ID=g1299.t1.exon1;Parent=g1299.t1;
OX031006.1_Pollenia_amentaria_genome_assembly,_chromosome:_1	AUGUSTUS	intron	39366787	39369031	0.43	+	.	ID=g1299.t1.intron1;Parent=g1299.t1;
OX031006.1_Pollenia_amentaria_genome_assembly,_chromosome:_1	AUGUSTUS	CDS	39369032	39369235	1	+	0	ID=g1299.t1.CDS2;Parent=g1299.t1;
OX031006.1_Pollenia_amentaria_genome_assembly,_chromosome:_1	AUGUSTUS	exon	39369032	39369235	.	+	.	ID=g1299.t1.exon2;Parent=g1299.t1;
OX031006.1_Pollenia_amentaria_genome_assembly,_chromosome:_1	AUGUSTUS	stop_codon	39369233	39369235	.	+	0	ID=g1299.t1.stop1;Parent=g1299.t1;
OX031006.1_Pollenia_amentaria_genome_assembly,_chromosome:_1	AUGUSTUS	gene	39374385	39382398	.	-	.	ID=g1300;
OX031006.1_Pollenia_amentaria_genome_assembly,_chromosome:_1	AUGUSTUS	mRNA	39374385	39382392	1	-	.	ID=g1300.t1;Parent=g1300;
OX031006.1_Pollenia_amentaria_genome_assembly,_chromosome:_1	AUGUSTUS	stop_codon	39374385	39374387	.	-	0	ID=g1300.t1.stop1;Parent=g1300.t1;
OX031006.1_Pollenia_amentaria_genome_assembly,_chromosome:_1	AUGUSTUS	CDS	39374385	39375496	1	-	2	ID=g1300.t1.CDS1;Parent=g1300.t1;
OX031006.1_Pollenia_amentaria_genome_assembly,_chromosome:_1	AUGUSTUS	exon	39374385	39375496	.	-	.	ID=g1300.t1.exon1;Parent=g1300.t1;
OX031006.1_Pollenia_amentaria_genome_assembly,_chromosome:_1	AUGUSTUS	intron	39375497	39375634	1	-	.	ID=g1300.t1.intron1;Parent=g1300.t1;
OX031006.1_Pollenia_amentaria_genome_assembly,_chromosome:_1	AUGUSTUS	CDS	39375635	39375806	1	-	0	ID=g1300.t1.CDS2;Parent=g1300.t1;
OX031006.1_Pollenia_amentaria_genome_assembly,_chromosome:_1	AUGUSTUS	exon	39375635	39375806	.	-	.	ID=g1300.t1.exon2;Parent=g1300.t1;
OX031006.1_Pollenia_amentaria_genome_assembly,_chromosome:_1	AUGUSTUS	intron	39375807	39375866	1	-	.	ID=g1300.t1.intron2;Parent=g1300.t1;
OX031006.1_Pollenia_amentaria_genome_assembly,_chromosome:_1	AUGUSTUS	CDS	39375867	39376031	1	-	0	ID=g1300.t1.CDS3;Parent=g1300.t1;
OX031006.1_Pollenia_amentaria_genome_assembly,_chromosome:_1	AUGUSTUS	exon	39375867	39376031	.	-	.	ID=g1300.t1.exon3;Parent=g1300.t1;
OX031006.1_Pollenia_amentaria_genome_assembly,_chromosome:_1	AUGUSTUS	intron	39376032	39376708	1	-	.	ID=g1300.t1.intron3;Parent=g1300.t1;
OX031006.1_Pollenia_amentaria_genome_assembly,_chromosome:_1	AUGUSTUS	CDS	39376709	39376881	1	-	2	ID=g1300.t1.CDS4;Parent=g1300.t1;
OX031006.1_Pollenia_amentaria_genome_assembly,_chromosome:_1	AUGUSTUS	exon	39376709	39376881	.	-	.	ID=g1300.t1.exon4;Parent=g1300.t1;
OX031006.1_Pollenia_amentaria_genome_assembly,_chromosome:_1	AUGUSTUS	intron	39376882	39379578	1	-	.	ID=g1300.t1.intron4;Parent=g1300.t1;
OX031006.1_Pollenia_amentaria_genome_assembly,_chromosome:_1	AUGUSTUS	CDS	39379579	39379795	1	-	0	ID=g1300.t1.CDS5;Parent=g1300.t1;
OX031006.1_Pollenia_amentaria_genome_assembly,_chromosome:_1	AUGUSTUS	exon	39379579	39379795	.	-	.	ID=g1300.t1.exon5;Parent=g1300.t1;
OX031006.1_Pollenia_amentaria_genome_assembly,_chromosome:_1	AUGUSTUS	intron	39379796	39381733	1	-	.	ID=g1300.t1.intron5;Parent=g1300.t1;
OX031006.1_Pollenia_amentaria_genome_assembly,_chromosome:_1	AUGUSTUS	CDS	39381734	39382136	1	-	1	ID=g1300.t1.CDS6;Parent=g1300.t1;
OX031006.1_Pollenia_amentaria_genome_assembly,_chromosome:_1	AUGUSTUS	exon	39381734	39382136	.	-	.	ID=g1300.t1.exon6;Parent=g1300.t1;
OX031006.1_Pollenia_amentaria_genome_assembly,_chromosome:_1	AUGUSTUS	intron	39382137	39382342	1	-	.	ID=g1300.t1.intron6;Parent=g1300.t1;
OX031006.1_Pollenia_amentaria_genome_assembly,_chromosome:_1	AUGUSTUS	CDS	39382343	39382392	1	-	0	ID=g1300.t1.CDS7;Parent=g1300.t1;
OX031006.1_Pollenia_amentaria_genome_assembly,_chromosome:_1	AUGUSTUS	exon	39382343	39382392	.	-	.	ID=g1300.t1.exon7;Parent=g1300.t1;
OX031006.1_Pollenia_amentaria_genome_assembly,_chromosome:_1	AUGUSTUS	start_codon	39382390	39382392	.	-	0	ID=g1300.t1.start1;Parent=g1300.t1;
OX031006.1_Pollenia_amentaria_genome_assembly,_chromosome:_1	AUGUSTUS	mRNA	39374385	39382392	0.37	-	.	ID=g1300.t2;Parent=g1300;
OX031006.1_Pollenia_amentaria_genome_assembly,_chromosome:_1	AUGUSTUS	stop_codon	39374385	39374387	.	-	0	ID=g1300.t2.stop1;Parent=g1300.t2;
OX031006.1_Pollenia_amentaria_genome_assembly,_chromosome:_1	AUGUSTUS	CDS	39374385	39375496	1	-	2	ID=g1300.t2.CDS1;Parent=g1300.t2;
OX031006.1_Pollenia_amentaria_genome_assembly,_chromosome:_1	AUGUSTUS	exon	39374385	39375496	.	-	.	ID=g1300.t2.exon1;Parent=g1300.t2;
OX031006.1_Pollenia_amentaria_genome_assembly,_chromosome:_1	AUGUSTUS	intron	39375497	39375634	1	-	.	ID=g1300.t2.intron1;Parent=g1300.t2;
OX031006.1_Pollenia_amentaria_genome_assembly,_chromosome:_1	AUGUSTUS	CDS	39375635	39375806	1	-	0	ID=g1300.t2.CDS2;Parent=g1300.t2;
OX031006.1_Pollenia_amentaria_genome_assembly,_chromosome:_1	AUGUSTUS	exon	39375635	39375806	.	-	.	ID=g1300.t2.exon2;Parent=g1300.t2;
OX031006.1_Pollenia_amentaria_genome_assembly,_chromosome:_1	AUGUSTUS	intron	39375807	39375866	1	-	.	ID=g1300.t2.intron2;Parent=g1300.t2;
OX031006.1_Pollenia_amentaria_genome_assembly,_chromosome:_1	AUGUSTUS	CDS	39375867	39376031	1	-	0	ID=g1300.t2.CDS3;Parent=g1300.t2;
OX031006.1_Pollenia_amentaria_genome_assembly,_chromosome:_1	AUGUSTUS	exon	39375867	39376031	.	-	.	ID=g1300.t2.exon3;Parent=g1300.t2;
OX031006.1_Pollenia_amentaria_genome_assembly,_chromosome:_1	AUGUSTUS	intron	39376032	39376168	1	-	.	ID=g1300.t2.intron3;Parent=g1300.t2;
OX031006.1_Pollenia_amentaria_genome_assembly,_chromosome:_1	AUGUSTUS	CDS	39376169	39376302	0.4	-	2	ID=g1300.t2.CDS4;Parent=g1300.t2;
OX031006.1_Pollenia_amentaria_genome_assembly,_chromosome:_1	AUGUSTUS	exon	39376169	39376302	.	-	.	ID=g1300.t2.exon4;Parent=g1300.t2;
OX031006.1_Pollenia_amentaria_genome_assembly,_chromosome:_1	AUGUSTUS	intron	39376303	39376737	0.37	-	.	ID=g1300.t2.intron4;Parent=g1300.t2;
OX031006.1_Pollenia_amentaria_genome_assembly,_chromosome:_1	AUGUSTUS	CDS	39376738	39376881	0.37	-	2	ID=g1300.t2.CDS5;Parent=g1300.t2;
OX031006.1_Pollenia_amentaria_genome_assembly,_chromosome:_1	AUGUSTUS	exon	39376738	39376881	.	-	.	ID=g1300.t2.exon5;Parent=g1300.t2;
OX031006.1_Pollenia_amentaria_genome_assembly,_chromosome:_1	AUGUSTUS	intron	39376882	39379578	1	-	.	ID=g1300.t2.intron5;Parent=g1300.t2;
OX031006.1_Pollenia_amentaria_genome_assembly,_chromosome:_1	AUGUSTUS	CDS	39379579	39379795	1	-	0	ID=g1300.t2.CDS6;Parent=g1300.t2;
OX031006.1_Pollenia_amentaria_genome_assembly,_chromosome:_1	AUGUSTUS	exon	39379579	39379795	.	-	.	ID=g1300.t2.exon6;Parent=g1300.t2;
OX031006.1_Pollenia_amentaria_genome_assembly,_chromosome:_1	AUGUSTUS	intron	39379796	39381733	1	-	.	ID=g1300.t2.intron6;Parent=g1300.t2;
OX031006.1_Pollenia_amentaria_genome_assembly,_chromosome:_1	AUGUSTUS	CDS	39381734	39382136	1	-	1	ID=g1300.t2.CDS7;Parent=g1300.t2;
OX031006.1_Pollenia_amentaria_genome_assembly,_chromosome:_1	AUGUSTUS	exon	39381734	39382136	.	-	.	ID=g1300.t2.exon7;Parent=g1300.t2;
OX031006.1_Pollenia_amentaria_genome_assembly,_chromosome:_1	AUGUSTUS	intron	39382137	39382342	1	-	.	ID=g1300.t2.intron7;Parent=g1300.t2;
OX031006.1_Pollenia_amentaria_genome_assembly,_chromosome:_1	AUGUSTUS	CDS	39382343	39382392	0.99	-	0	ID=g1300.t2.CDS8;Parent=g1300.t2;
OX031006.1_Pollenia_amentaria_genome_assembly,_chromosome:_1	AUGUSTUS	exon	39382343	39382392	.	-	.	ID=g1300.t2.exon8;Parent=g1300.t2;
OX031006.1_Pollenia_amentaria_genome_assembly,_chromosome:_1	AUGUSTUS	start_codon	39382390	39382392	.	-	0	ID=g1300.t2.start1;Parent=g1300.t2;
OX031006.1_Pollenia_amentaria_genome_assembly,_chromosome:_1	GeneMark.hmm3	mRNA	39374385	39382398	.	-	.	ID=g1300.t3;Parent=g1300;
OX031006.1_Pollenia_amentaria_genome_assembly,_chromosome:_1	GeneMark.hmm3	stop_codon	39374385	39374387	.	-	0	ID=g1300.t3.stop1;Parent=g1300.t3;
OX031006.1_Pollenia_amentaria_genome_assembly,_chromosome:_1	GeneMark.hmm3	CDS	39374385	39375496	.	-	2	ID=g1300.t3.CDS1;Parent=g1300.t3;
OX031006.1_Pollenia_amentaria_genome_assembly,_chromosome:_1	GeneMark.hmm3	exon	39374385	39375496	0	-	.	ID=g1300.t3.exon1;Parent=g1300.t3;
OX031006.1_Pollenia_amentaria_genome_assembly,_chromosome:_1	GeneMark.hmm3	intron	39375497	39375634	.	-	0	ID=g1300.t3.intron1;Parent=g1300.t3;
OX031006.1_Pollenia_amentaria_genome_assembly,_chromosome:_1	GeneMark.hmm3	CDS	39375635	39375806	.	-	0	ID=g1300.t3.CDS2;Parent=g1300.t3;
OX031006.1_Pollenia_amentaria_genome_assembly,_chromosome:_1	GeneMark.hmm3	exon	39375635	39375806	0	-	.	ID=g1300.t3.exon2;Parent=g1300.t3;
OX031006.1_Pollenia_amentaria_genome_assembly,_chromosome:_1	GeneMark.hmm3	intron	39375807	39375866	.	-	0	ID=g1300.t3.intron2;Parent=g1300.t3;
OX031006.1_Pollenia_amentaria_genome_assembly,_chromosome:_1	GeneMark.hmm3	CDS	39375867	39376031	.	-	0	ID=g1300.t3.CDS3;Parent=g1300.t3;
OX031006.1_Pollenia_amentaria_genome_assembly,_chromosome:_1	GeneMark.hmm3	exon	39375867	39376031	0	-	.	ID=g1300.t3.exon3;Parent=g1300.t3;
OX031006.1_Pollenia_amentaria_genome_assembly,_chromosome:_1	GeneMark.hmm3	intron	39376032	39376168	.	-	2	ID=g1300.t3.intron3;Parent=g1300.t3;
OX031006.1_Pollenia_amentaria_genome_assembly,_chromosome:_1	GeneMark.hmm3	CDS	39376169	39376302	.	-	2	ID=g1300.t3.CDS4;Parent=g1300.t3;
OX031006.1_Pollenia_amentaria_genome_assembly,_chromosome:_1	GeneMark.hmm3	exon	39376169	39376302	0	-	.	ID=g1300.t3.exon4;Parent=g1300.t3;
OX031006.1_Pollenia_amentaria_genome_assembly,_chromosome:_1	GeneMark.hmm3	intron	39376303	39379578	.	-	0	ID=g1300.t3.intron4;Parent=g1300.t3;
OX031006.1_Pollenia_amentaria_genome_assembly,_chromosome:_1	GeneMark.hmm3	CDS	39379579	39379795	.	-	0	ID=g1300.t3.CDS5;Parent=g1300.t3;
OX031006.1_Pollenia_amentaria_genome_assembly,_chromosome:_1	GeneMark.hmm3	exon	39379579	39379795	0	-	.	ID=g1300.t3.exon5;Parent=g1300.t3;
OX031006.1_Pollenia_amentaria_genome_assembly,_chromosome:_1	GeneMark.hmm3	intron	39379796	39381733	.	-	1	ID=g1300.t3.intron5;Parent=g1300.t3;
OX031006.1_Pollenia_amentaria_genome_assembly,_chromosome:_1	GeneMark.hmm3	CDS	39381734	39382136	.	-	1	ID=g1300.t3.CDS6;Parent=g1300.t3;
OX031006.1_Pollenia_amentaria_genome_assembly,_chromosome:_1	GeneMark.hmm3	exon	39381734	39382136	0	-	.	ID=g1300.t3.exon6;Parent=g1300.t3;
OX031006.1_Pollenia_amentaria_genome_assembly,_chromosome:_1	GeneMark.hmm3	intron	39382137	39382342	.	-	0	ID=g1300.t3.intron6;Parent=g1300.t3;
OX031006.1_Pollenia_amentaria_genome_assembly,_chromosome:_1	GeneMark.hmm3	CDS	39382343	39382398	.	-	0	ID=g1300.t3.CDS7;Parent=g1300.t3;
OX031006.1_Pollenia_amentaria_genome_assembly,_chromosome:_1	GeneMark.hmm3	exon	39382343	39382398	0	-	.	ID=g1300.t3.exon7;Parent=g1300.t3;
OX031006.1_Pollenia_amentaria_genome_assembly,_chromosome:_1	GeneMark.hmm3	start_codon	39382396	39382398	.	-	0	ID=g1300.t3.start1;Parent=g1300.t3;
OX031006.1_Pollenia_amentaria_genome_assembly,_chromosome:_1	AUGUSTUS	gene	39403952	39406318	.	-	.	ID=g1301;
OX031006.1_Pollenia_amentaria_genome_assembly,_chromosome:_1	AUGUSTUS	mRNA	39403952	39406318	1	-	.	ID=g1301.t1;Parent=g1301;
OX031006.1_Pollenia_amentaria_genome_assembly,_chromosome:_1	AUGUSTUS	stop_codon	39403952	39403954	.	-	0	ID=g1301.t1.stop1;Parent=g1301.t1;
OX031006.1_Pollenia_amentaria_genome_assembly,_chromosome:_1	AUGUSTUS	CDS	39403952	39406318	1	-	0	ID=g1301.t1.CDS1;Parent=g1301.t1;
OX031006.1_Pollenia_amentaria_genome_assembly,_chromosome:_1	AUGUSTUS	exon	39403952	39406318	.	-	.	ID=g1301.t1.exon1;Parent=g1301.t1;
OX031006.1_Pollenia_amentaria_genome_assembly,_chromosome:_1	AUGUSTUS	start_codon	39406316	39406318	.	-	0	ID=g1301.t1.start1;Parent=g1301.t1;
OX031006.1_Pollenia_amentaria_genome_assembly,_chromosome:_1	AUGUSTUS	gene	39487054	39491577	.	+	.	ID=g1302;
OX031006.1_Pollenia_amentaria_genome_assembly,_chromosome:_1	AUGUSTUS	mRNA	39487054	39491577	1	+	.	ID=g1302.t1;Parent=g1302;
OX031006.1_Pollenia_amentaria_genome_assembly,_chromosome:_1	AUGUSTUS	start_codon	39487054	39487056	.	+	0	ID=g1302.t1.start1;Parent=g1302.t1;
OX031006.1_Pollenia_amentaria_genome_assembly,_chromosome:_1	AUGUSTUS	CDS	39487054	39487128	1	+	0	ID=g1302.t1.CDS1;Parent=g1302.t1;
OX031006.1_Pollenia_amentaria_genome_assembly,_chromosome:_1	AUGUSTUS	exon	39487054	39487128	.	+	.	ID=g1302.t1.exon1;Parent=g1302.t1;
OX031006.1_Pollenia_amentaria_genome_assembly,_chromosome:_1	AUGUSTUS	intron	39487129	39487282	1	+	.	ID=g1302.t1.intron1;Parent=g1302.t1;
OX031006.1_Pollenia_amentaria_genome_assembly,_chromosome:_1	AUGUSTUS	CDS	39487283	39487334	1	+	0	ID=g1302.t1.CDS2;Parent=g1302.t1;
OX031006.1_Pollenia_amentaria_genome_assembly,_chromosome:_1	AUGUSTUS	exon	39487283	39487334	.	+	.	ID=g1302.t1.exon2;Parent=g1302.t1;
OX031006.1_Pollenia_amentaria_genome_assembly,_chromosome:_1	AUGUSTUS	intron	39487335	39487494	1	+	.	ID=g1302.t1.intron2;Parent=g1302.t1;
OX031006.1_Pollenia_amentaria_genome_assembly,_chromosome:_1	AUGUSTUS	CDS	39487495	39487576	1	+	2	ID=g1302.t1.CDS3;Parent=g1302.t1;
OX031006.1_Pollenia_amentaria_genome_assembly,_chromosome:_1	AUGUSTUS	exon	39487495	39487576	.	+	.	ID=g1302.t1.exon3;Parent=g1302.t1;
OX031006.1_Pollenia_amentaria_genome_assembly,_chromosome:_1	AUGUSTUS	intron	39487577	39491246	1	+	.	ID=g1302.t1.intron3;Parent=g1302.t1;
OX031006.1_Pollenia_amentaria_genome_assembly,_chromosome:_1	AUGUSTUS	CDS	39491247	39491577	1	+	1	ID=g1302.t1.CDS4;Parent=g1302.t1;
OX031006.1_Pollenia_amentaria_genome_assembly,_chromosome:_1	AUGUSTUS	exon	39491247	39491577	.	+	.	ID=g1302.t1.exon4;Parent=g1302.t1;
OX031006.1_Pollenia_amentaria_genome_assembly,_chromosome:_1	AUGUSTUS	stop_codon	39491575	39491577	.	+	0	ID=g1302.t1.stop1;Parent=g1302.t1;
OX031006.1_Pollenia_amentaria_genome_assembly,_chromosome:_1	AUGUSTUS	gene	39497439	39508318	.	+	.	ID=g1303;
OX031006.1_Pollenia_amentaria_genome_assembly,_chromosome:_1	AUGUSTUS	mRNA	39497439	39508318	1	+	.	ID=g1303.t1;Parent=g1303;
OX031006.1_Pollenia_amentaria_genome_assembly,_chromosome:_1	AUGUSTUS	start_codon	39497439	39497441	.	+	0	ID=g1303.t1.start1;Parent=g1303.t1;
OX031006.1_Pollenia_amentaria_genome_assembly,_chromosome:_1	AUGUSTUS	CDS	39497439	39497513	1	+	0	ID=g1303.t1.CDS1;Parent=g1303.t1;
OX031006.1_Pollenia_amentaria_genome_assembly,_chromosome:_1	AUGUSTUS	exon	39497439	39497513	.	+	.	ID=g1303.t1.exon1;Parent=g1303.t1;
OX031006.1_Pollenia_amentaria_genome_assembly,_chromosome:_1	AUGUSTUS	intron	39497514	39497577	1	+	.	ID=g1303.t1.intron1;Parent=g1303.t1;
OX031006.1_Pollenia_amentaria_genome_assembly,_chromosome:_1	AUGUSTUS	CDS	39497578	39497629	1	+	0	ID=g1303.t1.CDS2;Parent=g1303.t1;
OX031006.1_Pollenia_amentaria_genome_assembly,_chromosome:_1	AUGUSTUS	exon	39497578	39497629	.	+	.	ID=g1303.t1.exon2;Parent=g1303.t1;
OX031006.1_Pollenia_amentaria_genome_assembly,_chromosome:_1	AUGUSTUS	intron	39497630	39502760	1	+	.	ID=g1303.t1.intron2;Parent=g1303.t1;
OX031006.1_Pollenia_amentaria_genome_assembly,_chromosome:_1	AUGUSTUS	CDS	39502761	39502842	1	+	2	ID=g1303.t1.CDS3;Parent=g1303.t1;
OX031006.1_Pollenia_amentaria_genome_assembly,_chromosome:_1	AUGUSTUS	exon	39502761	39502842	.	+	.	ID=g1303.t1.exon3;Parent=g1303.t1;
OX031006.1_Pollenia_amentaria_genome_assembly,_chromosome:_1	AUGUSTUS	intron	39502843	39507999	1	+	.	ID=g1303.t1.intron3;Parent=g1303.t1;
OX031006.1_Pollenia_amentaria_genome_assembly,_chromosome:_1	AUGUSTUS	CDS	39508000	39508318	1	+	1	ID=g1303.t1.CDS4;Parent=g1303.t1;
OX031006.1_Pollenia_amentaria_genome_assembly,_chromosome:_1	AUGUSTUS	exon	39508000	39508318	.	+	.	ID=g1303.t1.exon4;Parent=g1303.t1;
OX031006.1_Pollenia_amentaria_genome_assembly,_chromosome:_1	AUGUSTUS	stop_codon	39508316	39508318	.	+	0	ID=g1303.t1.stop1;Parent=g1303.t1;
OX031006.1_Pollenia_amentaria_genome_assembly,_chromosome:_1	AUGUSTUS	gene	39513431	39527099	.	-	.	ID=g1304;
OX031006.1_Pollenia_amentaria_genome_assembly,_chromosome:_1	AUGUSTUS	mRNA	39513431	39527099	1	-	.	ID=g1304.t1;Parent=g1304;
OX031006.1_Pollenia_amentaria_genome_assembly,_chromosome:_1	AUGUSTUS	stop_codon	39513431	39513433	.	-	0	ID=g1304.t1.stop1;Parent=g1304.t1;
OX031006.1_Pollenia_amentaria_genome_assembly,_chromosome:_1	AUGUSTUS	CDS	39513431	39513657	1	-	2	ID=g1304.t1.CDS1;Parent=g1304.t1;
OX031006.1_Pollenia_amentaria_genome_assembly,_chromosome:_1	AUGUSTUS	exon	39513431	39513657	.	-	.	ID=g1304.t1.exon1;Parent=g1304.t1;
OX031006.1_Pollenia_amentaria_genome_assembly,_chromosome:_1	AUGUSTUS	intron	39513658	39513749	1	-	.	ID=g1304.t1.intron1;Parent=g1304.t1;
OX031006.1_Pollenia_amentaria_genome_assembly,_chromosome:_1	AUGUSTUS	CDS	39513750	39514092	1	-	0	ID=g1304.t1.CDS2;Parent=g1304.t1;
OX031006.1_Pollenia_amentaria_genome_assembly,_chromosome:_1	AUGUSTUS	exon	39513750	39514092	.	-	.	ID=g1304.t1.exon2;Parent=g1304.t1;
OX031006.1_Pollenia_amentaria_genome_assembly,_chromosome:_1	AUGUSTUS	intron	39514093	39514179	1	-	.	ID=g1304.t1.intron2;Parent=g1304.t1;
OX031006.1_Pollenia_amentaria_genome_assembly,_chromosome:_1	AUGUSTUS	CDS	39514180	39514812	1	-	0	ID=g1304.t1.CDS3;Parent=g1304.t1;
OX031006.1_Pollenia_amentaria_genome_assembly,_chromosome:_1	AUGUSTUS	exon	39514180	39514812	.	-	.	ID=g1304.t1.exon3;Parent=g1304.t1;
OX031006.1_Pollenia_amentaria_genome_assembly,_chromosome:_1	AUGUSTUS	intron	39514813	39523036	1	-	.	ID=g1304.t1.intron3;Parent=g1304.t1;
OX031006.1_Pollenia_amentaria_genome_assembly,_chromosome:_1	AUGUSTUS	CDS	39523037	39524762	1	-	1	ID=g1304.t1.CDS4;Parent=g1304.t1;
OX031006.1_Pollenia_amentaria_genome_assembly,_chromosome:_1	AUGUSTUS	exon	39523037	39524762	.	-	.	ID=g1304.t1.exon4;Parent=g1304.t1;
OX031006.1_Pollenia_amentaria_genome_assembly,_chromosome:_1	AUGUSTUS	intron	39524763	39526420	1	-	.	ID=g1304.t1.intron4;Parent=g1304.t1;
OX031006.1_Pollenia_amentaria_genome_assembly,_chromosome:_1	AUGUSTUS	CDS	39526421	39526692	1	-	0	ID=g1304.t1.CDS5;Parent=g1304.t1;
OX031006.1_Pollenia_amentaria_genome_assembly,_chromosome:_1	AUGUSTUS	exon	39526421	39526692	.	-	.	ID=g1304.t1.exon5;Parent=g1304.t1;
OX031006.1_Pollenia_amentaria_genome_assembly,_chromosome:_1	AUGUSTUS	intron	39526693	39526787	1	-	.	ID=g1304.t1.intron5;Parent=g1304.t1;
OX031006.1_Pollenia_amentaria_genome_assembly,_chromosome:_1	AUGUSTUS	CDS	39526788	39527011	1	-	2	ID=g1304.t1.CDS6;Parent=g1304.t1;
OX031006.1_Pollenia_amentaria_genome_assembly,_chromosome:_1	AUGUSTUS	exon	39526788	39527011	.	-	.	ID=g1304.t1.exon6;Parent=g1304.t1;
OX031006.1_Pollenia_amentaria_genome_assembly,_chromosome:_1	AUGUSTUS	intron	39527012	39527074	1	-	.	ID=g1304.t1.intron6;Parent=g1304.t1;
OX031006.1_Pollenia_amentaria_genome_assembly,_chromosome:_1	AUGUSTUS	CDS	39527075	39527099	1	-	0	ID=g1304.t1.CDS7;Parent=g1304.t1;
OX031006.1_Pollenia_amentaria_genome_assembly,_chromosome:_1	AUGUSTUS	exon	39527075	39527099	.	-	.	ID=g1304.t1.exon7;Parent=g1304.t1;
OX031006.1_Pollenia_amentaria_genome_assembly,_chromosome:_1	AUGUSTUS	start_codon	39527097	39527099	.	-	0	ID=g1304.t1.start1;Parent=g1304.t1;
OX031006.1_Pollenia_amentaria_genome_assembly,_chromosome:_1	AUGUSTUS	gene	39528257	39531133	.	+	.	ID=g1305;
OX031006.1_Pollenia_amentaria_genome_assembly,_chromosome:_1	AUGUSTUS	mRNA	39528257	39531133	1	+	.	ID=g1305.t1;Parent=g1305;
OX031006.1_Pollenia_amentaria_genome_assembly,_chromosome:_1	AUGUSTUS	start_codon	39528257	39528259	.	+	0	ID=g1305.t1.start1;Parent=g1305.t1;
OX031006.1_Pollenia_amentaria_genome_assembly,_chromosome:_1	AUGUSTUS	CDS	39528257	39528322	1	+	0	ID=g1305.t1.CDS1;Parent=g1305.t1;
OX031006.1_Pollenia_amentaria_genome_assembly,_chromosome:_1	AUGUSTUS	exon	39528257	39528322	.	+	.	ID=g1305.t1.exon1;Parent=g1305.t1;
OX031006.1_Pollenia_amentaria_genome_assembly,_chromosome:_1	AUGUSTUS	intron	39528323	39528384	1	+	.	ID=g1305.t1.intron1;Parent=g1305.t1;
OX031006.1_Pollenia_amentaria_genome_assembly,_chromosome:_1	AUGUSTUS	CDS	39528385	39529518	1	+	0	ID=g1305.t1.CDS2;Parent=g1305.t1;
OX031006.1_Pollenia_amentaria_genome_assembly,_chromosome:_1	AUGUSTUS	exon	39528385	39529518	.	+	.	ID=g1305.t1.exon2;Parent=g1305.t1;
OX031006.1_Pollenia_amentaria_genome_assembly,_chromosome:_1	AUGUSTUS	intron	39529519	39529915	1	+	.	ID=g1305.t1.intron2;Parent=g1305.t1;
OX031006.1_Pollenia_amentaria_genome_assembly,_chromosome:_1	AUGUSTUS	CDS	39529916	39531133	1	+	0	ID=g1305.t1.CDS3;Parent=g1305.t1;
OX031006.1_Pollenia_amentaria_genome_assembly,_chromosome:_1	AUGUSTUS	exon	39529916	39531133	.	+	.	ID=g1305.t1.exon3;Parent=g1305.t1;
OX031006.1_Pollenia_amentaria_genome_assembly,_chromosome:_1	AUGUSTUS	stop_codon	39531131	39531133	.	+	0	ID=g1305.t1.stop1;Parent=g1305.t1;
OX031006.1_Pollenia_amentaria_genome_assembly,_chromosome:_1	AUGUSTUS	gene	39534492	39535191	.	-	.	ID=g1306;
OX031006.1_Pollenia_amentaria_genome_assembly,_chromosome:_1	AUGUSTUS	mRNA	39534492	39535191	1	-	.	ID=g1306.t1;Parent=g1306;
OX031006.1_Pollenia_amentaria_genome_assembly,_chromosome:_1	AUGUSTUS	stop_codon	39534492	39534494	.	-	0	ID=g1306.t1.stop1;Parent=g1306.t1;
OX031006.1_Pollenia_amentaria_genome_assembly,_chromosome:_1	AUGUSTUS	CDS	39534492	39534542	1	-	0	ID=g1306.t1.CDS1;Parent=g1306.t1;
OX031006.1_Pollenia_amentaria_genome_assembly,_chromosome:_1	AUGUSTUS	exon	39534492	39534542	.	-	.	ID=g1306.t1.exon1;Parent=g1306.t1;
OX031006.1_Pollenia_amentaria_genome_assembly,_chromosome:_1	AUGUSTUS	intron	39534543	39534597	1	-	.	ID=g1306.t1.intron1;Parent=g1306.t1;
OX031006.1_Pollenia_amentaria_genome_assembly,_chromosome:_1	AUGUSTUS	CDS	39534598	39534735	1	-	0	ID=g1306.t1.CDS2;Parent=g1306.t1;
OX031006.1_Pollenia_amentaria_genome_assembly,_chromosome:_1	AUGUSTUS	exon	39534598	39534735	.	-	.	ID=g1306.t1.exon2;Parent=g1306.t1;
OX031006.1_Pollenia_amentaria_genome_assembly,_chromosome:_1	AUGUSTUS	intron	39534736	39534796	1	-	.	ID=g1306.t1.intron2;Parent=g1306.t1;
OX031006.1_Pollenia_amentaria_genome_assembly,_chromosome:_1	AUGUSTUS	CDS	39534797	39535117	1	-	0	ID=g1306.t1.CDS3;Parent=g1306.t1;
OX031006.1_Pollenia_amentaria_genome_assembly,_chromosome:_1	AUGUSTUS	exon	39534797	39535117	.	-	.	ID=g1306.t1.exon3;Parent=g1306.t1;
OX031006.1_Pollenia_amentaria_genome_assembly,_chromosome:_1	AUGUSTUS	intron	39535118	39535179	1	-	.	ID=g1306.t1.intron3;Parent=g1306.t1;
OX031006.1_Pollenia_amentaria_genome_assembly,_chromosome:_1	AUGUSTUS	CDS	39535180	39535191	1	-	0	ID=g1306.t1.CDS4;Parent=g1306.t1;
OX031006.1_Pollenia_amentaria_genome_assembly,_chromosome:_1	AUGUSTUS	exon	39535180	39535191	.	-	.	ID=g1306.t1.exon4;Parent=g1306.t1;
OX031006.1_Pollenia_amentaria_genome_assembly,_chromosome:_1	AUGUSTUS	start_codon	39535189	39535191	.	-	0	ID=g1306.t1.start1;Parent=g1306.t1;
OX031006.1_Pollenia_amentaria_genome_assembly,_chromosome:_1	AUGUSTUS	gene	39547129	39548427	.	+	.	ID=g1307;
OX031006.1_Pollenia_amentaria_genome_assembly,_chromosome:_1	AUGUSTUS	mRNA	39547129	39548427	1	+	.	ID=g1307.t1;Parent=g1307;
OX031006.1_Pollenia_amentaria_genome_assembly,_chromosome:_1	AUGUSTUS	start_codon	39547129	39547131	.	+	0	ID=g1307.t1.start1;Parent=g1307.t1;
OX031006.1_Pollenia_amentaria_genome_assembly,_chromosome:_1	AUGUSTUS	CDS	39547129	39548427	1	+	0	ID=g1307.t1.CDS1;Parent=g1307.t1;
OX031006.1_Pollenia_amentaria_genome_assembly,_chromosome:_1	AUGUSTUS	exon	39547129	39548427	.	+	.	ID=g1307.t1.exon1;Parent=g1307.t1;
OX031006.1_Pollenia_amentaria_genome_assembly,_chromosome:_1	AUGUSTUS	stop_codon	39548425	39548427	.	+	0	ID=g1307.t1.stop1;Parent=g1307.t1;
OX031006.1_Pollenia_amentaria_genome_assembly,_chromosome:_1	AUGUSTUS	gene	39557114	39575426	.	-	.	ID=g1308;
OX031006.1_Pollenia_amentaria_genome_assembly,_chromosome:_1	AUGUSTUS	mRNA	39557114	39575426	1	-	.	ID=g1308.t1;Parent=g1308;
OX031006.1_Pollenia_amentaria_genome_assembly,_chromosome:_1	AUGUSTUS	stop_codon	39557114	39557116	.	-	0	ID=g1308.t1.stop1;Parent=g1308.t1;
OX031006.1_Pollenia_amentaria_genome_assembly,_chromosome:_1	AUGUSTUS	CDS	39557114	39558065	1	-	1	ID=g1308.t1.CDS1;Parent=g1308.t1;
OX031006.1_Pollenia_amentaria_genome_assembly,_chromosome:_1	AUGUSTUS	exon	39557114	39558065	.	-	.	ID=g1308.t1.exon1;Parent=g1308.t1;
OX031006.1_Pollenia_amentaria_genome_assembly,_chromosome:_1	AUGUSTUS	intron	39558066	39574959	1	-	.	ID=g1308.t1.intron1;Parent=g1308.t1;
OX031006.1_Pollenia_amentaria_genome_assembly,_chromosome:_1	AUGUSTUS	CDS	39574960	39575158	1	-	2	ID=g1308.t1.CDS2;Parent=g1308.t1;
OX031006.1_Pollenia_amentaria_genome_assembly,_chromosome:_1	AUGUSTUS	exon	39574960	39575158	.	-	.	ID=g1308.t1.exon2;Parent=g1308.t1;
OX031006.1_Pollenia_amentaria_genome_assembly,_chromosome:_1	AUGUSTUS	intron	39575159	39575380	1	-	.	ID=g1308.t1.intron2;Parent=g1308.t1;
OX031006.1_Pollenia_amentaria_genome_assembly,_chromosome:_1	AUGUSTUS	CDS	39575381	39575426	1	-	0	ID=g1308.t1.CDS3;Parent=g1308.t1;
OX031006.1_Pollenia_amentaria_genome_assembly,_chromosome:_1	AUGUSTUS	exon	39575381	39575426	.	-	.	ID=g1308.t1.exon3;Parent=g1308.t1;
OX031006.1_Pollenia_amentaria_genome_assembly,_chromosome:_1	AUGUSTUS	start_codon	39575424	39575426	.	-	0	ID=g1308.t1.start1;Parent=g1308.t1;
OX031006.1_Pollenia_amentaria_genome_assembly,_chromosome:_1	AUGUSTUS	gene	39594403	39598935	.	-	.	ID=g1309;
OX031006.1_Pollenia_amentaria_genome_assembly,_chromosome:_1	AUGUSTUS	mRNA	39594403	39598935	1	-	.	ID=g1309.t1;Parent=g1309;
OX031006.1_Pollenia_amentaria_genome_assembly,_chromosome:_1	AUGUSTUS	stop_codon	39594403	39594405	.	-	0	ID=g1309.t1.stop1;Parent=g1309.t1;
OX031006.1_Pollenia_amentaria_genome_assembly,_chromosome:_1	AUGUSTUS	CDS	39594403	39598935	1	-	0	ID=g1309.t1.CDS1;Parent=g1309.t1;
OX031006.1_Pollenia_amentaria_genome_assembly,_chromosome:_1	AUGUSTUS	exon	39594403	39598935	.	-	.	ID=g1309.t1.exon1;Parent=g1309.t1;
OX031006.1_Pollenia_amentaria_genome_assembly,_chromosome:_1	AUGUSTUS	start_codon	39598933	39598935	.	-	0	ID=g1309.t1.start1;Parent=g1309.t1;
OX031006.1_Pollenia_amentaria_genome_assembly,_chromosome:_1	AUGUSTUS	gene	39600177	39600587	.	-	.	ID=g1310;
OX031006.1_Pollenia_amentaria_genome_assembly,_chromosome:_1	AUGUSTUS	mRNA	39600177	39600587	1	-	.	ID=g1310.t1;Parent=g1310;
OX031006.1_Pollenia_amentaria_genome_assembly,_chromosome:_1	AUGUSTUS	stop_codon	39600177	39600179	.	-	0	ID=g1310.t1.stop1;Parent=g1310.t1;
OX031006.1_Pollenia_amentaria_genome_assembly,_chromosome:_1	AUGUSTUS	CDS	39600177	39600587	1	-	0	ID=g1310.t1.CDS1;Parent=g1310.t1;
OX031006.1_Pollenia_amentaria_genome_assembly,_chromosome:_1	AUGUSTUS	exon	39600177	39600587	.	-	.	ID=g1310.t1.exon1;Parent=g1310.t1;
OX031006.1_Pollenia_amentaria_genome_assembly,_chromosome:_1	AUGUSTUS	start_codon	39600585	39600587	.	-	0	ID=g1310.t1.start1;Parent=g1310.t1;
OX031006.1_Pollenia_amentaria_genome_assembly,_chromosome:_1	AUGUSTUS	gene	39604849	39613122	.	-	.	ID=g1311;
OX031006.1_Pollenia_amentaria_genome_assembly,_chromosome:_1	AUGUSTUS	mRNA	39604849	39613122	1	-	.	ID=g1311.t1;Parent=g1311;
OX031006.1_Pollenia_amentaria_genome_assembly,_chromosome:_1	AUGUSTUS	stop_codon	39604849	39604851	.	-	0	ID=g1311.t1.stop1;Parent=g1311.t1;
OX031006.1_Pollenia_amentaria_genome_assembly,_chromosome:_1	AUGUSTUS	CDS	39604849	39605521	1	-	1	ID=g1311.t1.CDS1;Parent=g1311.t1;
OX031006.1_Pollenia_amentaria_genome_assembly,_chromosome:_1	AUGUSTUS	exon	39604849	39605521	.	-	.	ID=g1311.t1.exon1;Parent=g1311.t1;
OX031006.1_Pollenia_amentaria_genome_assembly,_chromosome:_1	AUGUSTUS	intron	39605522	39607703	1	-	.	ID=g1311.t1.intron1;Parent=g1311.t1;
OX031006.1_Pollenia_amentaria_genome_assembly,_chromosome:_1	AUGUSTUS	CDS	39607704	39607800	1	-	2	ID=g1311.t1.CDS2;Parent=g1311.t1;
OX031006.1_Pollenia_amentaria_genome_assembly,_chromosome:_1	AUGUSTUS	exon	39607704	39607800	.	-	.	ID=g1311.t1.exon2;Parent=g1311.t1;
OX031006.1_Pollenia_amentaria_genome_assembly,_chromosome:_1	AUGUSTUS	intron	39607801	39607876	1	-	.	ID=g1311.t1.intron2;Parent=g1311.t1;
OX031006.1_Pollenia_amentaria_genome_assembly,_chromosome:_1	AUGUSTUS	CDS	39607877	39608059	1	-	2	ID=g1311.t1.CDS3;Parent=g1311.t1;
OX031006.1_Pollenia_amentaria_genome_assembly,_chromosome:_1	AUGUSTUS	exon	39607877	39608059	.	-	.	ID=g1311.t1.exon3;Parent=g1311.t1;
OX031006.1_Pollenia_amentaria_genome_assembly,_chromosome:_1	AUGUSTUS	intron	39608060	39608454	1	-	.	ID=g1311.t1.intron3;Parent=g1311.t1;
OX031006.1_Pollenia_amentaria_genome_assembly,_chromosome:_1	AUGUSTUS	CDS	39608455	39608765	1	-	1	ID=g1311.t1.CDS4;Parent=g1311.t1;
OX031006.1_Pollenia_amentaria_genome_assembly,_chromosome:_1	AUGUSTUS	exon	39608455	39608765	.	-	.	ID=g1311.t1.exon4;Parent=g1311.t1;
OX031006.1_Pollenia_amentaria_genome_assembly,_chromosome:_1	AUGUSTUS	intron	39608766	39608828	1	-	.	ID=g1311.t1.intron4;Parent=g1311.t1;
OX031006.1_Pollenia_amentaria_genome_assembly,_chromosome:_1	AUGUSTUS	CDS	39608829	39609057	1	-	2	ID=g1311.t1.CDS5;Parent=g1311.t1;
OX031006.1_Pollenia_amentaria_genome_assembly,_chromosome:_1	AUGUSTUS	exon	39608829	39609057	.	-	.	ID=g1311.t1.exon5;Parent=g1311.t1;
OX031006.1_Pollenia_amentaria_genome_assembly,_chromosome:_1	AUGUSTUS	intron	39609058	39609131	1	-	.	ID=g1311.t1.intron5;Parent=g1311.t1;
OX031006.1_Pollenia_amentaria_genome_assembly,_chromosome:_1	AUGUSTUS	CDS	39609132	39610216	1	-	1	ID=g1311.t1.CDS6;Parent=g1311.t1;
OX031006.1_Pollenia_amentaria_genome_assembly,_chromosome:_1	AUGUSTUS	exon	39609132	39610216	.	-	.	ID=g1311.t1.exon6;Parent=g1311.t1;
OX031006.1_Pollenia_amentaria_genome_assembly,_chromosome:_1	AUGUSTUS	intron	39610217	39610275	1	-	.	ID=g1311.t1.intron6;Parent=g1311.t1;
OX031006.1_Pollenia_amentaria_genome_assembly,_chromosome:_1	AUGUSTUS	CDS	39610276	39610424	1	-	0	ID=g1311.t1.CDS7;Parent=g1311.t1;
OX031006.1_Pollenia_amentaria_genome_assembly,_chromosome:_1	AUGUSTUS	exon	39610276	39610424	.	-	.	ID=g1311.t1.exon7;Parent=g1311.t1;
OX031006.1_Pollenia_amentaria_genome_assembly,_chromosome:_1	AUGUSTUS	intron	39610425	39610481	1	-	.	ID=g1311.t1.intron7;Parent=g1311.t1;
OX031006.1_Pollenia_amentaria_genome_assembly,_chromosome:_1	AUGUSTUS	CDS	39610482	39610771	1	-	2	ID=g1311.t1.CDS8;Parent=g1311.t1;
OX031006.1_Pollenia_amentaria_genome_assembly,_chromosome:_1	AUGUSTUS	exon	39610482	39610771	.	-	.	ID=g1311.t1.exon8;Parent=g1311.t1;
OX031006.1_Pollenia_amentaria_genome_assembly,_chromosome:_1	AUGUSTUS	intron	39610772	39610822	1	-	.	ID=g1311.t1.intron8;Parent=g1311.t1;
OX031006.1_Pollenia_amentaria_genome_assembly,_chromosome:_1	AUGUSTUS	CDS	39610823	39611184	1	-	1	ID=g1311.t1.CDS9;Parent=g1311.t1;
OX031006.1_Pollenia_amentaria_genome_assembly,_chromosome:_1	AUGUSTUS	exon	39610823	39611184	.	-	.	ID=g1311.t1.exon9;Parent=g1311.t1;
OX031006.1_Pollenia_amentaria_genome_assembly,_chromosome:_1	AUGUSTUS	intron	39611185	39611245	1	-	.	ID=g1311.t1.intron9;Parent=g1311.t1;
OX031006.1_Pollenia_amentaria_genome_assembly,_chromosome:_1	AUGUSTUS	CDS	39611246	39611572	1	-	1	ID=g1311.t1.CDS10;Parent=g1311.t1;
OX031006.1_Pollenia_amentaria_genome_assembly,_chromosome:_1	AUGUSTUS	exon	39611246	39611572	.	-	.	ID=g1311.t1.exon10;Parent=g1311.t1;
OX031006.1_Pollenia_amentaria_genome_assembly,_chromosome:_1	AUGUSTUS	intron	39611573	39612082	1	-	.	ID=g1311.t1.intron10;Parent=g1311.t1;
OX031006.1_Pollenia_amentaria_genome_assembly,_chromosome:_1	AUGUSTUS	CDS	39612083	39612252	1	-	0	ID=g1311.t1.CDS11;Parent=g1311.t1;
OX031006.1_Pollenia_amentaria_genome_assembly,_chromosome:_1	AUGUSTUS	exon	39612083	39612252	.	-	.	ID=g1311.t1.exon11;Parent=g1311.t1;
OX031006.1_Pollenia_amentaria_genome_assembly,_chromosome:_1	AUGUSTUS	intron	39612253	39612315	1	-	.	ID=g1311.t1.intron11;Parent=g1311.t1;
OX031006.1_Pollenia_amentaria_genome_assembly,_chromosome:_1	AUGUSTUS	CDS	39612316	39613122	1	-	0	ID=g1311.t1.CDS12;Parent=g1311.t1;
OX031006.1_Pollenia_amentaria_genome_assembly,_chromosome:_1	AUGUSTUS	exon	39612316	39613122	.	-	.	ID=g1311.t1.exon12;Parent=g1311.t1;
OX031006.1_Pollenia_amentaria_genome_assembly,_chromosome:_1	AUGUSTUS	start_codon	39613120	39613122	.	-	0	ID=g1311.t1.start1;Parent=g1311.t1;
OX031006.1_Pollenia_amentaria_genome_assembly,_chromosome:_1	AUGUSTUS	mRNA	39604849	39613122	1	-	.	ID=g1311.t2;Parent=g1311;
OX031006.1_Pollenia_amentaria_genome_assembly,_chromosome:_1	AUGUSTUS	stop_codon	39604849	39604851	.	-	0	ID=g1311.t2.stop1;Parent=g1311.t2;
OX031006.1_Pollenia_amentaria_genome_assembly,_chromosome:_1	AUGUSTUS	CDS	39604849	39605521	1	-	1	ID=g1311.t2.CDS1;Parent=g1311.t2;
OX031006.1_Pollenia_amentaria_genome_assembly,_chromosome:_1	AUGUSTUS	exon	39604849	39605521	.	-	.	ID=g1311.t2.exon1;Parent=g1311.t2;
OX031006.1_Pollenia_amentaria_genome_assembly,_chromosome:_1	AUGUSTUS	intron	39605522	39607703	1	-	.	ID=g1311.t2.intron1;Parent=g1311.t2;
OX031006.1_Pollenia_amentaria_genome_assembly,_chromosome:_1	AUGUSTUS	CDS	39607704	39607806	1	-	2	ID=g1311.t2.CDS2;Parent=g1311.t2;
OX031006.1_Pollenia_amentaria_genome_assembly,_chromosome:_1	AUGUSTUS	exon	39607704	39607806	.	-	.	ID=g1311.t2.exon2;Parent=g1311.t2;
OX031006.1_Pollenia_amentaria_genome_assembly,_chromosome:_1	AUGUSTUS	intron	39607807	39607876	1	-	.	ID=g1311.t2.intron2;Parent=g1311.t2;
OX031006.1_Pollenia_amentaria_genome_assembly,_chromosome:_1	AUGUSTUS	CDS	39607877	39608059	1	-	2	ID=g1311.t2.CDS3;Parent=g1311.t2;
OX031006.1_Pollenia_amentaria_genome_assembly,_chromosome:_1	AUGUSTUS	exon	39607877	39608059	.	-	.	ID=g1311.t2.exon3;Parent=g1311.t2;
OX031006.1_Pollenia_amentaria_genome_assembly,_chromosome:_1	AUGUSTUS	intron	39608060	39608454	1	-	.	ID=g1311.t2.intron3;Parent=g1311.t2;
OX031006.1_Pollenia_amentaria_genome_assembly,_chromosome:_1	AUGUSTUS	CDS	39608455	39608765	1	-	1	ID=g1311.t2.CDS4;Parent=g1311.t2;
OX031006.1_Pollenia_amentaria_genome_assembly,_chromosome:_1	AUGUSTUS	exon	39608455	39608765	.	-	.	ID=g1311.t2.exon4;Parent=g1311.t2;
OX031006.1_Pollenia_amentaria_genome_assembly,_chromosome:_1	AUGUSTUS	intron	39608766	39608828	1	-	.	ID=g1311.t2.intron4;Parent=g1311.t2;
OX031006.1_Pollenia_amentaria_genome_assembly,_chromosome:_1	AUGUSTUS	CDS	39608829	39609057	1	-	2	ID=g1311.t2.CDS5;Parent=g1311.t2;
OX031006.1_Pollenia_amentaria_genome_assembly,_chromosome:_1	AUGUSTUS	exon	39608829	39609057	.	-	.	ID=g1311.t2.exon5;Parent=g1311.t2;
OX031006.1_Pollenia_amentaria_genome_assembly,_chromosome:_1	AUGUSTUS	intron	39609058	39609131	1	-	.	ID=g1311.t2.intron5;Parent=g1311.t2;
OX031006.1_Pollenia_amentaria_genome_assembly,_chromosome:_1	AUGUSTUS	CDS	39609132	39610216	1	-	1	ID=g1311.t2.CDS6;Parent=g1311.t2;
OX031006.1_Pollenia_amentaria_genome_assembly,_chromosome:_1	AUGUSTUS	exon	39609132	39610216	.	-	.	ID=g1311.t2.exon6;Parent=g1311.t2;
OX031006.1_Pollenia_amentaria_genome_assembly,_chromosome:_1	AUGUSTUS	intron	39610217	39610275	1	-	.	ID=g1311.t2.intron6;Parent=g1311.t2;
OX031006.1_Pollenia_amentaria_genome_assembly,_chromosome:_1	AUGUSTUS	CDS	39610276	39610424	1	-	0	ID=g1311.t2.CDS7;Parent=g1311.t2;
OX031006.1_Pollenia_amentaria_genome_assembly,_chromosome:_1	AUGUSTUS	exon	39610276	39610424	.	-	.	ID=g1311.t2.exon7;Parent=g1311.t2;
OX031006.1_Pollenia_amentaria_genome_assembly,_chromosome:_1	AUGUSTUS	intron	39610425	39610481	1	-	.	ID=g1311.t2.intron7;Parent=g1311.t2;
OX031006.1_Pollenia_amentaria_genome_assembly,_chromosome:_1	AUGUSTUS	CDS	39610482	39610771	1	-	2	ID=g1311.t2.CDS8;Parent=g1311.t2;
OX031006.1_Pollenia_amentaria_genome_assembly,_chromosome:_1	AUGUSTUS	exon	39610482	39610771	.	-	.	ID=g1311.t2.exon8;Parent=g1311.t2;
OX031006.1_Pollenia_amentaria_genome_assembly,_chromosome:_1	AUGUSTUS	intron	39610772	39610822	1	-	.	ID=g1311.t2.intron8;Parent=g1311.t2;
OX031006.1_Pollenia_amentaria_genome_assembly,_chromosome:_1	AUGUSTUS	CDS	39610823	39611184	1	-	1	ID=g1311.t2.CDS9;Parent=g1311.t2;
OX031006.1_Pollenia_amentaria_genome_assembly,_chromosome:_1	AUGUSTUS	exon	39610823	39611184	.	-	.	ID=g1311.t2.exon9;Parent=g1311.t2;
OX031006.1_Pollenia_amentaria_genome_assembly,_chromosome:_1	AUGUSTUS	intron	39611185	39611245	1	-	.	ID=g1311.t2.intron9;Parent=g1311.t2;
OX031006.1_Pollenia_amentaria_genome_assembly,_chromosome:_1	AUGUSTUS	CDS	39611246	39611572	1	-	1	ID=g1311.t2.CDS10;Parent=g1311.t2;
OX031006.1_Pollenia_amentaria_genome_assembly,_chromosome:_1	AUGUSTUS	exon	39611246	39611572	.	-	.	ID=g1311.t2.exon10;Parent=g1311.t2;
OX031006.1_Pollenia_amentaria_genome_assembly,_chromosome:_1	AUGUSTUS	intron	39611573	39612082	1	-	.	ID=g1311.t2.intron10;Parent=g1311.t2;
OX031006.1_Pollenia_amentaria_genome_assembly,_chromosome:_1	AUGUSTUS	CDS	39612083	39612252	1	-	0	ID=g1311.t2.CDS11;Parent=g1311.t2;
OX031006.1_Pollenia_amentaria_genome_assembly,_chromosome:_1	AUGUSTUS	exon	39612083	39612252	.	-	.	ID=g1311.t2.exon11;Parent=g1311.t2;
OX031006.1_Pollenia_amentaria_genome_assembly,_chromosome:_1	AUGUSTUS	intron	39612253	39612315	1	-	.	ID=g1311.t2.intron11;Parent=g1311.t2;
OX031006.1_Pollenia_amentaria_genome_assembly,_chromosome:_1	AUGUSTUS	CDS	39612316	39613122	1	-	0	ID=g1311.t2.CDS12;Parent=g1311.t2;
OX031006.1_Pollenia_amentaria_genome_assembly,_chromosome:_1	AUGUSTUS	exon	39612316	39613122	.	-	.	ID=g1311.t2.exon12;Parent=g1311.t2;
OX031006.1_Pollenia_amentaria_genome_assembly,_chromosome:_1	AUGUSTUS	start_codon	39613120	39613122	.	-	0	ID=g1311.t2.start1;Parent=g1311.t2;
OX031006.1_Pollenia_amentaria_genome_assembly,_chromosome:_1	AUGUSTUS	gene	39959942	39970909	.	-	.	ID=g1312;
OX031006.1_Pollenia_amentaria_genome_assembly,_chromosome:_1	AUGUSTUS	mRNA	39959942	39970909	1	-	.	ID=g1312.t1;Parent=g1312;
OX031006.1_Pollenia_amentaria_genome_assembly,_chromosome:_1	AUGUSTUS	stop_codon	39959942	39959944	.	-	0	ID=g1312.t1.stop1;Parent=g1312.t1;
OX031006.1_Pollenia_amentaria_genome_assembly,_chromosome:_1	AUGUSTUS	CDS	39959942	39961010	1	-	1	ID=g1312.t1.CDS1;Parent=g1312.t1;
OX031006.1_Pollenia_amentaria_genome_assembly,_chromosome:_1	AUGUSTUS	exon	39959942	39961010	.	-	.	ID=g1312.t1.exon1;Parent=g1312.t1;
OX031006.1_Pollenia_amentaria_genome_assembly,_chromosome:_1	AUGUSTUS	intron	39961011	39969941	1	-	.	ID=g1312.t1.intron1;Parent=g1312.t1;
OX031006.1_Pollenia_amentaria_genome_assembly,_chromosome:_1	AUGUSTUS	CDS	39969942	39970909	1	-	0	ID=g1312.t1.CDS2;Parent=g1312.t1;
OX031006.1_Pollenia_amentaria_genome_assembly,_chromosome:_1	AUGUSTUS	exon	39969942	39970909	.	-	.	ID=g1312.t1.exon2;Parent=g1312.t1;
OX031006.1_Pollenia_amentaria_genome_assembly,_chromosome:_1	AUGUSTUS	start_codon	39970907	39970909	.	-	0	ID=g1312.t1.start1;Parent=g1312.t1;
OX031006.1_Pollenia_amentaria_genome_assembly,_chromosome:_1	AUGUSTUS	gene	39979790	39980322	.	-	.	ID=g1313;
OX031006.1_Pollenia_amentaria_genome_assembly,_chromosome:_1	AUGUSTUS	mRNA	39979790	39980322	0.96	-	.	ID=g1313.t1;Parent=g1313;
OX031006.1_Pollenia_amentaria_genome_assembly,_chromosome:_1	AUGUSTUS	stop_codon	39979790	39979792	.	-	0	ID=g1313.t1.stop1;Parent=g1313.t1;
OX031006.1_Pollenia_amentaria_genome_assembly,_chromosome:_1	AUGUSTUS	CDS	39979790	39979898	1	-	1	ID=g1313.t1.CDS1;Parent=g1313.t1;
OX031006.1_Pollenia_amentaria_genome_assembly,_chromosome:_1	AUGUSTUS	exon	39979790	39979898	.	-	.	ID=g1313.t1.exon1;Parent=g1313.t1;
OX031006.1_Pollenia_amentaria_genome_assembly,_chromosome:_1	AUGUSTUS	intron	39979899	39979976	1	-	.	ID=g1313.t1.intron1;Parent=g1313.t1;
OX031006.1_Pollenia_amentaria_genome_assembly,_chromosome:_1	AUGUSTUS	CDS	39979977	39980077	1	-	0	ID=g1313.t1.CDS2;Parent=g1313.t1;
OX031006.1_Pollenia_amentaria_genome_assembly,_chromosome:_1	AUGUSTUS	exon	39979977	39980077	.	-	.	ID=g1313.t1.exon2;Parent=g1313.t1;
OX031006.1_Pollenia_amentaria_genome_assembly,_chromosome:_1	AUGUSTUS	intron	39980078	39980316	0.96	-	.	ID=g1313.t1.intron2;Parent=g1313.t1;
OX031006.1_Pollenia_amentaria_genome_assembly,_chromosome:_1	AUGUSTUS	CDS	39980317	39980322	0.96	-	0	ID=g1313.t1.CDS3;Parent=g1313.t1;
OX031006.1_Pollenia_amentaria_genome_assembly,_chromosome:_1	AUGUSTUS	exon	39980317	39980322	.	-	.	ID=g1313.t1.exon3;Parent=g1313.t1;
OX031006.1_Pollenia_amentaria_genome_assembly,_chromosome:_1	AUGUSTUS	start_codon	39980320	39980322	.	-	0	ID=g1313.t1.start1;Parent=g1313.t1;
OX031006.1_Pollenia_amentaria_genome_assembly,_chromosome:_1	AUGUSTUS	gene	39981299	39982128	.	+	.	ID=g1314;
OX031006.1_Pollenia_amentaria_genome_assembly,_chromosome:_1	AUGUSTUS	mRNA	39981299	39982128	0.64	+	.	ID=g1314.t1;Parent=g1314;
OX031006.1_Pollenia_amentaria_genome_assembly,_chromosome:_1	AUGUSTUS	start_codon	39981299	39981301	.	+	0	ID=g1314.t1.start1;Parent=g1314.t1;
OX031006.1_Pollenia_amentaria_genome_assembly,_chromosome:_1	AUGUSTUS	CDS	39981299	39981609	0.64	+	0	ID=g1314.t1.CDS1;Parent=g1314.t1;
OX031006.1_Pollenia_amentaria_genome_assembly,_chromosome:_1	AUGUSTUS	exon	39981299	39981609	.	+	.	ID=g1314.t1.exon1;Parent=g1314.t1;
OX031006.1_Pollenia_amentaria_genome_assembly,_chromosome:_1	AUGUSTUS	intron	39981610	39981678	0.64	+	.	ID=g1314.t1.intron1;Parent=g1314.t1;
OX031006.1_Pollenia_amentaria_genome_assembly,_chromosome:_1	AUGUSTUS	CDS	39981679	39981710	0.99	+	1	ID=g1314.t1.CDS2;Parent=g1314.t1;
OX031006.1_Pollenia_amentaria_genome_assembly,_chromosome:_1	AUGUSTUS	exon	39981679	39981710	.	+	.	ID=g1314.t1.exon2;Parent=g1314.t1;
OX031006.1_Pollenia_amentaria_genome_assembly,_chromosome:_1	AUGUSTUS	intron	39981711	39981763	1	+	.	ID=g1314.t1.intron2;Parent=g1314.t1;
OX031006.1_Pollenia_amentaria_genome_assembly,_chromosome:_1	AUGUSTUS	CDS	39981764	39982128	0.99	+	2	ID=g1314.t1.CDS3;Parent=g1314.t1;
OX031006.1_Pollenia_amentaria_genome_assembly,_chromosome:_1	AUGUSTUS	exon	39981764	39982128	.	+	.	ID=g1314.t1.exon3;Parent=g1314.t1;
OX031006.1_Pollenia_amentaria_genome_assembly,_chromosome:_1	AUGUSTUS	stop_codon	39982126	39982128	.	+	0	ID=g1314.t1.stop1;Parent=g1314.t1;
OX031006.1_Pollenia_amentaria_genome_assembly,_chromosome:_1	AUGUSTUS	gene	39986739	39987993	.	-	.	ID=g1315;
OX031006.1_Pollenia_amentaria_genome_assembly,_chromosome:_1	AUGUSTUS	mRNA	39986739	39987993	1	-	.	ID=g1315.t1;Parent=g1315;
OX031006.1_Pollenia_amentaria_genome_assembly,_chromosome:_1	AUGUSTUS	stop_codon	39986739	39986741	.	-	0	ID=g1315.t1.stop1;Parent=g1315.t1;
OX031006.1_Pollenia_amentaria_genome_assembly,_chromosome:_1	AUGUSTUS	CDS	39986739	39986801	1	-	0	ID=g1315.t1.CDS1;Parent=g1315.t1;
OX031006.1_Pollenia_amentaria_genome_assembly,_chromosome:_1	AUGUSTUS	exon	39986739	39986801	.	-	.	ID=g1315.t1.exon1;Parent=g1315.t1;
OX031006.1_Pollenia_amentaria_genome_assembly,_chromosome:_1	AUGUSTUS	intron	39986802	39987228	1	-	.	ID=g1315.t1.intron1;Parent=g1315.t1;
OX031006.1_Pollenia_amentaria_genome_assembly,_chromosome:_1	AUGUSTUS	CDS	39987229	39987676	1	-	1	ID=g1315.t1.CDS2;Parent=g1315.t1;
OX031006.1_Pollenia_amentaria_genome_assembly,_chromosome:_1	AUGUSTUS	exon	39987229	39987676	.	-	.	ID=g1315.t1.exon2;Parent=g1315.t1;
OX031006.1_Pollenia_amentaria_genome_assembly,_chromosome:_1	AUGUSTUS	intron	39987677	39987829	1	-	.	ID=g1315.t1.intron2;Parent=g1315.t1;
OX031006.1_Pollenia_amentaria_genome_assembly,_chromosome:_1	AUGUSTUS	CDS	39987830	39987993	1	-	0	ID=g1315.t1.CDS3;Parent=g1315.t1;
OX031006.1_Pollenia_amentaria_genome_assembly,_chromosome:_1	AUGUSTUS	exon	39987830	39987993	.	-	.	ID=g1315.t1.exon3;Parent=g1315.t1;
OX031006.1_Pollenia_amentaria_genome_assembly,_chromosome:_1	AUGUSTUS	start_codon	39987991	39987993	.	-	0	ID=g1315.t1.start1;Parent=g1315.t1;
OX031006.1_Pollenia_amentaria_genome_assembly,_chromosome:_1	AUGUSTUS	gene	39995360	39996626	.	+	.	ID=g1316;
OX031006.1_Pollenia_amentaria_genome_assembly,_chromosome:_1	AUGUSTUS	mRNA	39995360	39996626	1	+	.	ID=g1316.t1;Parent=g1316;
OX031006.1_Pollenia_amentaria_genome_assembly,_chromosome:_1	AUGUSTUS	start_codon	39995360	39995362	.	+	0	ID=g1316.t1.start1;Parent=g1316.t1;
OX031006.1_Pollenia_amentaria_genome_assembly,_chromosome:_1	AUGUSTUS	CDS	39995360	39995785	1	+	0	ID=g1316.t1.CDS1;Parent=g1316.t1;
OX031006.1_Pollenia_amentaria_genome_assembly,_chromosome:_1	AUGUSTUS	exon	39995360	39995785	.	+	.	ID=g1316.t1.exon1;Parent=g1316.t1;
OX031006.1_Pollenia_amentaria_genome_assembly,_chromosome:_1	AUGUSTUS	intron	39995786	39995846	1	+	.	ID=g1316.t1.intron1;Parent=g1316.t1;
OX031006.1_Pollenia_amentaria_genome_assembly,_chromosome:_1	AUGUSTUS	CDS	39995847	39996626	1	+	0	ID=g1316.t1.CDS2;Parent=g1316.t1;
OX031006.1_Pollenia_amentaria_genome_assembly,_chromosome:_1	AUGUSTUS	exon	39995847	39996626	.	+	.	ID=g1316.t1.exon2;Parent=g1316.t1;
OX031006.1_Pollenia_amentaria_genome_assembly,_chromosome:_1	AUGUSTUS	stop_codon	39996624	39996626	.	+	0	ID=g1316.t1.stop1;Parent=g1316.t1;
OX031006.1_Pollenia_amentaria_genome_assembly,_chromosome:_1	AUGUSTUS	gene	40015900	40017160	.	+	.	ID=g1317;
OX031006.1_Pollenia_amentaria_genome_assembly,_chromosome:_1	AUGUSTUS	mRNA	40015900	40017160	1	+	.	ID=g1317.t1;Parent=g1317;
OX031006.1_Pollenia_amentaria_genome_assembly,_chromosome:_1	AUGUSTUS	start_codon	40015900	40015902	.	+	0	ID=g1317.t1.start1;Parent=g1317.t1;
OX031006.1_Pollenia_amentaria_genome_assembly,_chromosome:_1	AUGUSTUS	CDS	40015900	40016325	1	+	0	ID=g1317.t1.CDS1;Parent=g1317.t1;
OX031006.1_Pollenia_amentaria_genome_assembly,_chromosome:_1	AUGUSTUS	exon	40015900	40016325	.	+	.	ID=g1317.t1.exon1;Parent=g1317.t1;
OX031006.1_Pollenia_amentaria_genome_assembly,_chromosome:_1	AUGUSTUS	intron	40016326	40016386	1	+	.	ID=g1317.t1.intron1;Parent=g1317.t1;
OX031006.1_Pollenia_amentaria_genome_assembly,_chromosome:_1	AUGUSTUS	CDS	40016387	40017160	1	+	0	ID=g1317.t1.CDS2;Parent=g1317.t1;
OX031006.1_Pollenia_amentaria_genome_assembly,_chromosome:_1	AUGUSTUS	exon	40016387	40017160	.	+	.	ID=g1317.t1.exon2;Parent=g1317.t1;
OX031006.1_Pollenia_amentaria_genome_assembly,_chromosome:_1	AUGUSTUS	stop_codon	40017158	40017160	.	+	0	ID=g1317.t1.stop1;Parent=g1317.t1;
OX031006.1_Pollenia_amentaria_genome_assembly,_chromosome:_1	AUGUSTUS	gene	40022629	40023844	.	-	.	ID=g1318;
OX031006.1_Pollenia_amentaria_genome_assembly,_chromosome:_1	AUGUSTUS	mRNA	40022629	40023844	0.47	-	.	ID=g1318.t1;Parent=g1318;
OX031006.1_Pollenia_amentaria_genome_assembly,_chromosome:_1	AUGUSTUS	stop_codon	40022629	40022631	.	-	0	ID=g1318.t1.stop1;Parent=g1318.t1;
OX031006.1_Pollenia_amentaria_genome_assembly,_chromosome:_1	AUGUSTUS	CDS	40022629	40022909	0.99	-	2	ID=g1318.t1.CDS1;Parent=g1318.t1;
OX031006.1_Pollenia_amentaria_genome_assembly,_chromosome:_1	AUGUSTUS	exon	40022629	40022909	.	-	.	ID=g1318.t1.exon1;Parent=g1318.t1;
OX031006.1_Pollenia_amentaria_genome_assembly,_chromosome:_1	AUGUSTUS	intron	40022910	40022969	0.99	-	.	ID=g1318.t1.intron1;Parent=g1318.t1;
OX031006.1_Pollenia_amentaria_genome_assembly,_chromosome:_1	AUGUSTUS	CDS	40022970	40023699	0.99	-	0	ID=g1318.t1.CDS2;Parent=g1318.t1;
OX031006.1_Pollenia_amentaria_genome_assembly,_chromosome:_1	AUGUSTUS	exon	40022970	40023699	.	-	.	ID=g1318.t1.exon2;Parent=g1318.t1;
OX031006.1_Pollenia_amentaria_genome_assembly,_chromosome:_1	AUGUSTUS	intron	40023700	40023811	0.47	-	.	ID=g1318.t1.intron2;Parent=g1318.t1;
OX031006.1_Pollenia_amentaria_genome_assembly,_chromosome:_1	AUGUSTUS	CDS	40023812	40023844	0.47	-	0	ID=g1318.t1.CDS3;Parent=g1318.t1;
OX031006.1_Pollenia_amentaria_genome_assembly,_chromosome:_1	AUGUSTUS	exon	40023812	40023844	.	-	.	ID=g1318.t1.exon3;Parent=g1318.t1;
OX031006.1_Pollenia_amentaria_genome_assembly,_chromosome:_1	AUGUSTUS	start_codon	40023842	40023844	.	-	0	ID=g1318.t1.start1;Parent=g1318.t1;
OX031006.1_Pollenia_amentaria_genome_assembly,_chromosome:_1	AUGUSTUS	gene	40055721	40074879	.	-	.	ID=g1319;
OX031006.1_Pollenia_amentaria_genome_assembly,_chromosome:_1	AUGUSTUS	mRNA	40055721	40074879	1	-	.	ID=g1319.t1;Parent=g1319;
OX031006.1_Pollenia_amentaria_genome_assembly,_chromosome:_1	AUGUSTUS	stop_codon	40055721	40055723	.	-	0	ID=g1319.t1.stop1;Parent=g1319.t1;
OX031006.1_Pollenia_amentaria_genome_assembly,_chromosome:_1	AUGUSTUS	CDS	40055721	40057715	1	-	0	ID=g1319.t1.CDS1;Parent=g1319.t1;
OX031006.1_Pollenia_amentaria_genome_assembly,_chromosome:_1	AUGUSTUS	exon	40055721	40057715	.	-	.	ID=g1319.t1.exon1;Parent=g1319.t1;
OX031006.1_Pollenia_amentaria_genome_assembly,_chromosome:_1	AUGUSTUS	intron	40057716	40073439	1	-	.	ID=g1319.t1.intron1;Parent=g1319.t1;
OX031006.1_Pollenia_amentaria_genome_assembly,_chromosome:_1	AUGUSTUS	CDS	40073440	40074664	1	-	1	ID=g1319.t1.CDS2;Parent=g1319.t1;
OX031006.1_Pollenia_amentaria_genome_assembly,_chromosome:_1	AUGUSTUS	exon	40073440	40074664	.	-	.	ID=g1319.t1.exon2;Parent=g1319.t1;
OX031006.1_Pollenia_amentaria_genome_assembly,_chromosome:_1	AUGUSTUS	intron	40074665	40074730	1	-	.	ID=g1319.t1.intron2;Parent=g1319.t1;
OX031006.1_Pollenia_amentaria_genome_assembly,_chromosome:_1	AUGUSTUS	CDS	40074731	40074879	1	-	0	ID=g1319.t1.CDS3;Parent=g1319.t1;
OX031006.1_Pollenia_amentaria_genome_assembly,_chromosome:_1	AUGUSTUS	exon	40074731	40074879	.	-	.	ID=g1319.t1.exon3;Parent=g1319.t1;
OX031006.1_Pollenia_amentaria_genome_assembly,_chromosome:_1	AUGUSTUS	start_codon	40074877	40074879	.	-	0	ID=g1319.t1.start1;Parent=g1319.t1;
OX031006.1_Pollenia_amentaria_genome_assembly,_chromosome:_1	AUGUSTUS	gene	40088182	40088772	.	+	.	ID=g1320;
OX031006.1_Pollenia_amentaria_genome_assembly,_chromosome:_1	AUGUSTUS	mRNA	40088182	40088772	1	+	.	ID=g1320.t1;Parent=g1320;
OX031006.1_Pollenia_amentaria_genome_assembly,_chromosome:_1	AUGUSTUS	start_codon	40088182	40088184	.	+	0	ID=g1320.t1.start1;Parent=g1320.t1;
OX031006.1_Pollenia_amentaria_genome_assembly,_chromosome:_1	AUGUSTUS	CDS	40088182	40088327	1	+	0	ID=g1320.t1.CDS1;Parent=g1320.t1;
OX031006.1_Pollenia_amentaria_genome_assembly,_chromosome:_1	AUGUSTUS	exon	40088182	40088327	.	+	.	ID=g1320.t1.exon1;Parent=g1320.t1;
OX031006.1_Pollenia_amentaria_genome_assembly,_chromosome:_1	AUGUSTUS	intron	40088328	40088378	1	+	.	ID=g1320.t1.intron1;Parent=g1320.t1;
OX031006.1_Pollenia_amentaria_genome_assembly,_chromosome:_1	AUGUSTUS	CDS	40088379	40088772	1	+	1	ID=g1320.t1.CDS2;Parent=g1320.t1;
OX031006.1_Pollenia_amentaria_genome_assembly,_chromosome:_1	AUGUSTUS	exon	40088379	40088772	.	+	.	ID=g1320.t1.exon2;Parent=g1320.t1;
OX031006.1_Pollenia_amentaria_genome_assembly,_chromosome:_1	AUGUSTUS	stop_codon	40088770	40088772	.	+	0	ID=g1320.t1.stop1;Parent=g1320.t1;
OX031006.1_Pollenia_amentaria_genome_assembly,_chromosome:_1	AUGUSTUS	gene	40092678	40093274	.	+	.	ID=g1321;
OX031006.1_Pollenia_amentaria_genome_assembly,_chromosome:_1	AUGUSTUS	mRNA	40092678	40093274	1	+	.	ID=g1321.t1;Parent=g1321;
OX031006.1_Pollenia_amentaria_genome_assembly,_chromosome:_1	AUGUSTUS	start_codon	40092678	40092680	.	+	0	ID=g1321.t1.start1;Parent=g1321.t1;
OX031006.1_Pollenia_amentaria_genome_assembly,_chromosome:_1	AUGUSTUS	CDS	40092678	40092823	1	+	0	ID=g1321.t1.CDS1;Parent=g1321.t1;
OX031006.1_Pollenia_amentaria_genome_assembly,_chromosome:_1	AUGUSTUS	exon	40092678	40092823	.	+	.	ID=g1321.t1.exon1;Parent=g1321.t1;
OX031006.1_Pollenia_amentaria_genome_assembly,_chromosome:_1	AUGUSTUS	intron	40092824	40092874	1	+	.	ID=g1321.t1.intron1;Parent=g1321.t1;
OX031006.1_Pollenia_amentaria_genome_assembly,_chromosome:_1	AUGUSTUS	CDS	40092875	40093274	1	+	1	ID=g1321.t1.CDS2;Parent=g1321.t1;
OX031006.1_Pollenia_amentaria_genome_assembly,_chromosome:_1	AUGUSTUS	exon	40092875	40093274	.	+	.	ID=g1321.t1.exon2;Parent=g1321.t1;
OX031006.1_Pollenia_amentaria_genome_assembly,_chromosome:_1	AUGUSTUS	stop_codon	40093272	40093274	.	+	0	ID=g1321.t1.stop1;Parent=g1321.t1;
OX031006.1_Pollenia_amentaria_genome_assembly,_chromosome:_1	AUGUSTUS	gene	40107584	40127450	.	+	.	ID=g1322;
OX031006.1_Pollenia_amentaria_genome_assembly,_chromosome:_1	AUGUSTUS	mRNA	40107584	40127450	1	+	.	ID=g1322.t1;Parent=g1322;
OX031006.1_Pollenia_amentaria_genome_assembly,_chromosome:_1	AUGUSTUS	start_codon	40107584	40107586	.	+	0	ID=g1322.t1.start1;Parent=g1322.t1;
OX031006.1_Pollenia_amentaria_genome_assembly,_chromosome:_1	AUGUSTUS	CDS	40107584	40107724	1	+	0	ID=g1322.t1.CDS1;Parent=g1322.t1;
OX031006.1_Pollenia_amentaria_genome_assembly,_chromosome:_1	AUGUSTUS	exon	40107584	40107724	.	+	.	ID=g1322.t1.exon1;Parent=g1322.t1;
OX031006.1_Pollenia_amentaria_genome_assembly,_chromosome:_1	AUGUSTUS	intron	40107725	40107778	1	+	.	ID=g1322.t1.intron1;Parent=g1322.t1;
OX031006.1_Pollenia_amentaria_genome_assembly,_chromosome:_1	AUGUSTUS	CDS	40107779	40108246	1	+	0	ID=g1322.t1.CDS2;Parent=g1322.t1;
OX031006.1_Pollenia_amentaria_genome_assembly,_chromosome:_1	AUGUSTUS	exon	40107779	40108246	.	+	.	ID=g1322.t1.exon2;Parent=g1322.t1;
OX031006.1_Pollenia_amentaria_genome_assembly,_chromosome:_1	AUGUSTUS	intron	40108247	40108576	1	+	.	ID=g1322.t1.intron2;Parent=g1322.t1;
OX031006.1_Pollenia_amentaria_genome_assembly,_chromosome:_1	AUGUSTUS	CDS	40108577	40108725	1	+	0	ID=g1322.t1.CDS3;Parent=g1322.t1;
OX031006.1_Pollenia_amentaria_genome_assembly,_chromosome:_1	AUGUSTUS	exon	40108577	40108725	.	+	.	ID=g1322.t1.exon3;Parent=g1322.t1;
OX031006.1_Pollenia_amentaria_genome_assembly,_chromosome:_1	AUGUSTUS	intron	40108726	40108797	1	+	.	ID=g1322.t1.intron3;Parent=g1322.t1;
OX031006.1_Pollenia_amentaria_genome_assembly,_chromosome:_1	AUGUSTUS	CDS	40108798	40109719	1	+	1	ID=g1322.t1.CDS4;Parent=g1322.t1;
OX031006.1_Pollenia_amentaria_genome_assembly,_chromosome:_1	AUGUSTUS	exon	40108798	40109719	.	+	.	ID=g1322.t1.exon4;Parent=g1322.t1;
OX031006.1_Pollenia_amentaria_genome_assembly,_chromosome:_1	AUGUSTUS	intron	40109720	40121863	1	+	.	ID=g1322.t1.intron4;Parent=g1322.t1;
OX031006.1_Pollenia_amentaria_genome_assembly,_chromosome:_1	AUGUSTUS	CDS	40121864	40123515	1	+	0	ID=g1322.t1.CDS5;Parent=g1322.t1;
OX031006.1_Pollenia_amentaria_genome_assembly,_chromosome:_1	AUGUSTUS	exon	40121864	40123515	.	+	.	ID=g1322.t1.exon5;Parent=g1322.t1;
OX031006.1_Pollenia_amentaria_genome_assembly,_chromosome:_1	AUGUSTUS	intron	40123516	40126727	1	+	.	ID=g1322.t1.intron5;Parent=g1322.t1;
OX031006.1_Pollenia_amentaria_genome_assembly,_chromosome:_1	AUGUSTUS	CDS	40126728	40126848	1	+	1	ID=g1322.t1.CDS6;Parent=g1322.t1;
OX031006.1_Pollenia_amentaria_genome_assembly,_chromosome:_1	AUGUSTUS	exon	40126728	40126848	.	+	.	ID=g1322.t1.exon6;Parent=g1322.t1;
OX031006.1_Pollenia_amentaria_genome_assembly,_chromosome:_1	AUGUSTUS	intron	40126849	40126916	1	+	.	ID=g1322.t1.intron6;Parent=g1322.t1;
OX031006.1_Pollenia_amentaria_genome_assembly,_chromosome:_1	AUGUSTUS	CDS	40126917	40127450	1	+	0	ID=g1322.t1.CDS7;Parent=g1322.t1;
OX031006.1_Pollenia_amentaria_genome_assembly,_chromosome:_1	AUGUSTUS	exon	40126917	40127450	.	+	.	ID=g1322.t1.exon7;Parent=g1322.t1;
OX031006.1_Pollenia_amentaria_genome_assembly,_chromosome:_1	AUGUSTUS	stop_codon	40127448	40127450	.	+	0	ID=g1322.t1.stop1;Parent=g1322.t1;
OX031006.1_Pollenia_amentaria_genome_assembly,_chromosome:_1	GeneMark.hmm3	mRNA	40121903	40127450	.	+	.	ID=g1322.t2;Parent=g1322;
OX031006.1_Pollenia_amentaria_genome_assembly,_chromosome:_1	GeneMark.hmm3	start_codon	40121903	40121905	.	+	0	ID=g1322.t2.start1;Parent=g1322.t2;
OX031006.1_Pollenia_amentaria_genome_assembly,_chromosome:_1	GeneMark.hmm3	CDS	40121903	40123515	.	+	0	ID=g1322.t2.CDS1;Parent=g1322.t2;
OX031006.1_Pollenia_amentaria_genome_assembly,_chromosome:_1	GeneMark.hmm3	exon	40121903	40123515	0	+	.	ID=g1322.t2.exon1;Parent=g1322.t2;
OX031006.1_Pollenia_amentaria_genome_assembly,_chromosome:_1	GeneMark.hmm3	intron	40123516	40126727	.	+	1	ID=g1322.t2.intron1;Parent=g1322.t2;
OX031006.1_Pollenia_amentaria_genome_assembly,_chromosome:_1	GeneMark.hmm3	CDS	40126728	40126848	.	+	1	ID=g1322.t2.CDS2;Parent=g1322.t2;
OX031006.1_Pollenia_amentaria_genome_assembly,_chromosome:_1	GeneMark.hmm3	exon	40126728	40126848	0	+	.	ID=g1322.t2.exon2;Parent=g1322.t2;
OX031006.1_Pollenia_amentaria_genome_assembly,_chromosome:_1	GeneMark.hmm3	intron	40126849	40126916	.	+	0	ID=g1322.t2.intron2;Parent=g1322.t2;
OX031006.1_Pollenia_amentaria_genome_assembly,_chromosome:_1	GeneMark.hmm3	CDS	40126917	40127450	.	+	0	ID=g1322.t2.CDS3;Parent=g1322.t2;
OX031006.1_Pollenia_amentaria_genome_assembly,_chromosome:_1	GeneMark.hmm3	exon	40126917	40127450	0	+	.	ID=g1322.t2.exon3;Parent=g1322.t2;
OX031006.1_Pollenia_amentaria_genome_assembly,_chromosome:_1	GeneMark.hmm3	stop_codon	40127448	40127450	.	+	0	ID=g1322.t2.stop1;Parent=g1322.t2;
OX031006.1_Pollenia_amentaria_genome_assembly,_chromosome:_1	AUGUSTUS	gene	40129957	40130687	.	+	.	ID=g1323;
OX031006.1_Pollenia_amentaria_genome_assembly,_chromosome:_1	AUGUSTUS	mRNA	40130244	40130687	0.86	+	.	ID=g1323.t1;Parent=g1323;
OX031006.1_Pollenia_amentaria_genome_assembly,_chromosome:_1	AUGUSTUS	start_codon	40130244	40130246	.	+	0	ID=g1323.t1.start1;Parent=g1323.t1;
OX031006.1_Pollenia_amentaria_genome_assembly,_chromosome:_1	AUGUSTUS	CDS	40130244	40130578	0.86	+	0	ID=g1323.t1.CDS1;Parent=g1323.t1;
OX031006.1_Pollenia_amentaria_genome_assembly,_chromosome:_1	AUGUSTUS	exon	40130244	40130578	.	+	.	ID=g1323.t1.exon1;Parent=g1323.t1;
OX031006.1_Pollenia_amentaria_genome_assembly,_chromosome:_1	AUGUSTUS	intron	40130579	40130674	0.86	+	.	ID=g1323.t1.intron1;Parent=g1323.t1;
OX031006.1_Pollenia_amentaria_genome_assembly,_chromosome:_1	AUGUSTUS	CDS	40130675	40130687	0.91	+	1	ID=g1323.t1.CDS2;Parent=g1323.t1;
OX031006.1_Pollenia_amentaria_genome_assembly,_chromosome:_1	AUGUSTUS	exon	40130675	40130687	.	+	.	ID=g1323.t1.exon2;Parent=g1323.t1;
OX031006.1_Pollenia_amentaria_genome_assembly,_chromosome:_1	AUGUSTUS	stop_codon	40130685	40130687	.	+	0	ID=g1323.t1.stop1;Parent=g1323.t1;
OX031006.1_Pollenia_amentaria_genome_assembly,_chromosome:_1	AUGUSTUS	mRNA	40130244	40130609	0.74	+	.	ID=g1323.t2;Parent=g1323;
OX031006.1_Pollenia_amentaria_genome_assembly,_chromosome:_1	AUGUSTUS	start_codon	40130244	40130246	.	+	0	ID=g1323.t2.start1;Parent=g1323.t2;
OX031006.1_Pollenia_amentaria_genome_assembly,_chromosome:_1	AUGUSTUS	CDS	40130244	40130609	0.74	+	0	ID=g1323.t2.CDS1;Parent=g1323.t2;
OX031006.1_Pollenia_amentaria_genome_assembly,_chromosome:_1	AUGUSTUS	exon	40130244	40130609	.	+	.	ID=g1323.t2.exon1;Parent=g1323.t2;
OX031006.1_Pollenia_amentaria_genome_assembly,_chromosome:_1	AUGUSTUS	stop_codon	40130607	40130609	.	+	0	ID=g1323.t2.stop1;Parent=g1323.t2;
OX031006.1_Pollenia_amentaria_genome_assembly,_chromosome:_1	AUGUSTUS	mRNA	40129957	40130687	0.42	+	.	ID=g1323.t3;Parent=g1323;
OX031006.1_Pollenia_amentaria_genome_assembly,_chromosome:_1	AUGUSTUS	start_codon	40129957	40129959	.	+	0	ID=g1323.t3.start1;Parent=g1323.t3;
OX031006.1_Pollenia_amentaria_genome_assembly,_chromosome:_1	AUGUSTUS	CDS	40129957	40130035	0.88	+	0	ID=g1323.t3.CDS1;Parent=g1323.t3;
OX031006.1_Pollenia_amentaria_genome_assembly,_chromosome:_1	AUGUSTUS	exon	40129957	40130035	.	+	.	ID=g1323.t3.exon1;Parent=g1323.t3;
OX031006.1_Pollenia_amentaria_genome_assembly,_chromosome:_1	AUGUSTUS	intron	40130036	40130118	0.85	+	.	ID=g1323.t3.intron1;Parent=g1323.t3;
OX031006.1_Pollenia_amentaria_genome_assembly,_chromosome:_1	AUGUSTUS	CDS	40130119	40130578	0.46	+	2	ID=g1323.t3.CDS2;Parent=g1323.t3;
OX031006.1_Pollenia_amentaria_genome_assembly,_chromosome:_1	AUGUSTUS	exon	40130119	40130578	.	+	.	ID=g1323.t3.exon2;Parent=g1323.t3;
OX031006.1_Pollenia_amentaria_genome_assembly,_chromosome:_1	AUGUSTUS	intron	40130579	40130674	0.48	+	.	ID=g1323.t3.intron2;Parent=g1323.t3;
OX031006.1_Pollenia_amentaria_genome_assembly,_chromosome:_1	AUGUSTUS	CDS	40130675	40130687	0.92	+	1	ID=g1323.t3.CDS3;Parent=g1323.t3;
OX031006.1_Pollenia_amentaria_genome_assembly,_chromosome:_1	AUGUSTUS	exon	40130675	40130687	.	+	.	ID=g1323.t3.exon3;Parent=g1323.t3;
OX031006.1_Pollenia_amentaria_genome_assembly,_chromosome:_1	AUGUSTUS	stop_codon	40130685	40130687	.	+	0	ID=g1323.t3.stop1;Parent=g1323.t3;
OX031006.1_Pollenia_amentaria_genome_assembly,_chromosome:_1	AUGUSTUS	gene	40150204	40176403	.	-	.	ID=g1324;
OX031006.1_Pollenia_amentaria_genome_assembly,_chromosome:_1	AUGUSTUS	mRNA	40150204	40176403	1	-	.	ID=g1324.t1;Parent=g1324;
OX031006.1_Pollenia_amentaria_genome_assembly,_chromosome:_1	AUGUSTUS	stop_codon	40150204	40150206	.	-	0	ID=g1324.t1.stop1;Parent=g1324.t1;
OX031006.1_Pollenia_amentaria_genome_assembly,_chromosome:_1	AUGUSTUS	CDS	40150204	40150385	1	-	2	ID=g1324.t1.CDS1;Parent=g1324.t1;
OX031006.1_Pollenia_amentaria_genome_assembly,_chromosome:_1	AUGUSTUS	exon	40150204	40150385	.	-	.	ID=g1324.t1.exon1;Parent=g1324.t1;
OX031006.1_Pollenia_amentaria_genome_assembly,_chromosome:_1	AUGUSTUS	intron	40150386	40150463	1	-	.	ID=g1324.t1.intron1;Parent=g1324.t1;
OX031006.1_Pollenia_amentaria_genome_assembly,_chromosome:_1	AUGUSTUS	CDS	40150464	40150618	1	-	1	ID=g1324.t1.CDS2;Parent=g1324.t1;
OX031006.1_Pollenia_amentaria_genome_assembly,_chromosome:_1	AUGUSTUS	exon	40150464	40150618	.	-	.	ID=g1324.t1.exon2;Parent=g1324.t1;
OX031006.1_Pollenia_amentaria_genome_assembly,_chromosome:_1	AUGUSTUS	intron	40150619	40176305	1	-	.	ID=g1324.t1.intron2;Parent=g1324.t1;
OX031006.1_Pollenia_amentaria_genome_assembly,_chromosome:_1	AUGUSTUS	CDS	40176306	40176403	1	-	0	ID=g1324.t1.CDS3;Parent=g1324.t1;
OX031006.1_Pollenia_amentaria_genome_assembly,_chromosome:_1	AUGUSTUS	exon	40176306	40176403	.	-	.	ID=g1324.t1.exon3;Parent=g1324.t1;
OX031006.1_Pollenia_amentaria_genome_assembly,_chromosome:_1	AUGUSTUS	start_codon	40176401	40176403	.	-	0	ID=g1324.t1.start1;Parent=g1324.t1;
OX031006.1_Pollenia_amentaria_genome_assembly,_chromosome:_1	AUGUSTUS	gene	40187946	40196563	.	+	.	ID=g1325;
OX031006.1_Pollenia_amentaria_genome_assembly,_chromosome:_1	AUGUSTUS	mRNA	40187946	40196563	1	+	.	ID=g1325.t1;Parent=g1325;
OX031006.1_Pollenia_amentaria_genome_assembly,_chromosome:_1	AUGUSTUS	start_codon	40187946	40187948	.	+	0	ID=g1325.t1.start1;Parent=g1325.t1;
OX031006.1_Pollenia_amentaria_genome_assembly,_chromosome:_1	AUGUSTUS	CDS	40187946	40188033	1	+	0	ID=g1325.t1.CDS1;Parent=g1325.t1;
OX031006.1_Pollenia_amentaria_genome_assembly,_chromosome:_1	AUGUSTUS	exon	40187946	40188033	.	+	.	ID=g1325.t1.exon1;Parent=g1325.t1;
OX031006.1_Pollenia_amentaria_genome_assembly,_chromosome:_1	AUGUSTUS	intron	40188034	40188134	1	+	.	ID=g1325.t1.intron1;Parent=g1325.t1;
OX031006.1_Pollenia_amentaria_genome_assembly,_chromosome:_1	AUGUSTUS	CDS	40188135	40188259	1	+	2	ID=g1325.t1.CDS2;Parent=g1325.t1;
OX031006.1_Pollenia_amentaria_genome_assembly,_chromosome:_1	AUGUSTUS	exon	40188135	40188259	.	+	.	ID=g1325.t1.exon2;Parent=g1325.t1;
OX031006.1_Pollenia_amentaria_genome_assembly,_chromosome:_1	AUGUSTUS	intron	40188260	40188342	1	+	.	ID=g1325.t1.intron2;Parent=g1325.t1;
OX031006.1_Pollenia_amentaria_genome_assembly,_chromosome:_1	AUGUSTUS	CDS	40188343	40188484	1	+	0	ID=g1325.t1.CDS3;Parent=g1325.t1;
OX031006.1_Pollenia_amentaria_genome_assembly,_chromosome:_1	AUGUSTUS	exon	40188343	40188484	.	+	.	ID=g1325.t1.exon3;Parent=g1325.t1;
OX031006.1_Pollenia_amentaria_genome_assembly,_chromosome:_1	AUGUSTUS	intron	40188485	40196396	1	+	.	ID=g1325.t1.intron3;Parent=g1325.t1;
OX031006.1_Pollenia_amentaria_genome_assembly,_chromosome:_1	AUGUSTUS	CDS	40196397	40196563	1	+	2	ID=g1325.t1.CDS4;Parent=g1325.t1;
OX031006.1_Pollenia_amentaria_genome_assembly,_chromosome:_1	AUGUSTUS	exon	40196397	40196563	.	+	.	ID=g1325.t1.exon4;Parent=g1325.t1;
OX031006.1_Pollenia_amentaria_genome_assembly,_chromosome:_1	AUGUSTUS	stop_codon	40196561	40196563	.	+	0	ID=g1325.t1.stop1;Parent=g1325.t1;
OX031006.1_Pollenia_amentaria_genome_assembly,_chromosome:_1	AUGUSTUS	gene	40199402	40200895	.	+	.	ID=g1326;
OX031006.1_Pollenia_amentaria_genome_assembly,_chromosome:_1	AUGUSTUS	mRNA	40200246	40200895	0.98	+	.	ID=g1326.t1;Parent=g1326;
OX031006.1_Pollenia_amentaria_genome_assembly,_chromosome:_1	AUGUSTUS	start_codon	40200246	40200248	.	+	0	ID=g1326.t1.start1;Parent=g1326.t1;
OX031006.1_Pollenia_amentaria_genome_assembly,_chromosome:_1	AUGUSTUS	CDS	40200246	40200537	0.98	+	0	ID=g1326.t1.CDS1;Parent=g1326.t1;
OX031006.1_Pollenia_amentaria_genome_assembly,_chromosome:_1	AUGUSTUS	exon	40200246	40200537	.	+	.	ID=g1326.t1.exon1;Parent=g1326.t1;
OX031006.1_Pollenia_amentaria_genome_assembly,_chromosome:_1	AUGUSTUS	intron	40200538	40200890	0.98	+	.	ID=g1326.t1.intron1;Parent=g1326.t1;
OX031006.1_Pollenia_amentaria_genome_assembly,_chromosome:_1	AUGUSTUS	CDS	40200891	40200895	0.99	+	2	ID=g1326.t1.CDS2;Parent=g1326.t1;
OX031006.1_Pollenia_amentaria_genome_assembly,_chromosome:_1	AUGUSTUS	exon	40200891	40200895	.	+	.	ID=g1326.t1.exon2;Parent=g1326.t1;
OX031006.1_Pollenia_amentaria_genome_assembly,_chromosome:_1	AUGUSTUS	stop_codon	40200893	40200895	.	+	0	ID=g1326.t1.stop1;Parent=g1326.t1;
OX031006.1_Pollenia_amentaria_genome_assembly,_chromosome:_1	AUGUSTUS	mRNA	40199402	40200895	0.56	+	.	ID=g1326.t2;Parent=g1326;
OX031006.1_Pollenia_amentaria_genome_assembly,_chromosome:_1	AUGUSTUS	start_codon	40199402	40199404	.	+	0	ID=g1326.t2.start1;Parent=g1326.t2;
OX031006.1_Pollenia_amentaria_genome_assembly,_chromosome:_1	AUGUSTUS	CDS	40199402	40199486	0.6	+	0	ID=g1326.t2.CDS1;Parent=g1326.t2;
OX031006.1_Pollenia_amentaria_genome_assembly,_chromosome:_1	AUGUSTUS	exon	40199402	40199486	.	+	.	ID=g1326.t2.exon1;Parent=g1326.t2;
OX031006.1_Pollenia_amentaria_genome_assembly,_chromosome:_1	AUGUSTUS	intron	40199487	40200228	0.58	+	.	ID=g1326.t2.intron1;Parent=g1326.t2;
OX031006.1_Pollenia_amentaria_genome_assembly,_chromosome:_1	AUGUSTUS	CDS	40200229	40200537	0.56	+	2	ID=g1326.t2.CDS2;Parent=g1326.t2;
OX031006.1_Pollenia_amentaria_genome_assembly,_chromosome:_1	AUGUSTUS	exon	40200229	40200537	.	+	.	ID=g1326.t2.exon2;Parent=g1326.t2;
OX031006.1_Pollenia_amentaria_genome_assembly,_chromosome:_1	AUGUSTUS	intron	40200538	40200890	0.98	+	.	ID=g1326.t2.intron2;Parent=g1326.t2;
OX031006.1_Pollenia_amentaria_genome_assembly,_chromosome:_1	AUGUSTUS	CDS	40200891	40200895	0.99	+	2	ID=g1326.t2.CDS3;Parent=g1326.t2;
OX031006.1_Pollenia_amentaria_genome_assembly,_chromosome:_1	AUGUSTUS	exon	40200891	40200895	.	+	.	ID=g1326.t2.exon3;Parent=g1326.t2;
OX031006.1_Pollenia_amentaria_genome_assembly,_chromosome:_1	AUGUSTUS	stop_codon	40200893	40200895	.	+	0	ID=g1326.t2.stop1;Parent=g1326.t2;
OX031006.1_Pollenia_amentaria_genome_assembly,_chromosome:_1	AUGUSTUS	mRNA	40200246	40200895	0.71	+	.	ID=g1326.t3;Parent=g1326;
OX031006.1_Pollenia_amentaria_genome_assembly,_chromosome:_1	AUGUSTUS	start_codon	40200246	40200248	.	+	0	ID=g1326.t3.start1;Parent=g1326.t3;
OX031006.1_Pollenia_amentaria_genome_assembly,_chromosome:_1	AUGUSTUS	CDS	40200246	40200637	0.85	+	0	ID=g1326.t3.CDS1;Parent=g1326.t3;
OX031006.1_Pollenia_amentaria_genome_assembly,_chromosome:_1	AUGUSTUS	exon	40200246	40200637	.	+	.	ID=g1326.t3.exon1;Parent=g1326.t3;
OX031006.1_Pollenia_amentaria_genome_assembly,_chromosome:_1	AUGUSTUS	intron	40200638	40200714	0.71	+	.	ID=g1326.t3.intron1;Parent=g1326.t3;
OX031006.1_Pollenia_amentaria_genome_assembly,_chromosome:_1	AUGUSTUS	CDS	40200715	40200895	0.71	+	1	ID=g1326.t3.CDS2;Parent=g1326.t3;
OX031006.1_Pollenia_amentaria_genome_assembly,_chromosome:_1	AUGUSTUS	exon	40200715	40200895	.	+	.	ID=g1326.t3.exon2;Parent=g1326.t3;
OX031006.1_Pollenia_amentaria_genome_assembly,_chromosome:_1	AUGUSTUS	stop_codon	40200893	40200895	.	+	0	ID=g1326.t3.stop1;Parent=g1326.t3;
OX031006.1_Pollenia_amentaria_genome_assembly,_chromosome:_1	AUGUSTUS	mRNA	40199402	40200088	0.88	+	.	ID=g1326.t4;Parent=g1326;
OX031006.1_Pollenia_amentaria_genome_assembly,_chromosome:_1	AUGUSTUS	start_codon	40199402	40199404	.	+	0	ID=g1326.t4.start1;Parent=g1326.t4;
OX031006.1_Pollenia_amentaria_genome_assembly,_chromosome:_1	AUGUSTUS	CDS	40199402	40199486	0.97	+	0	ID=g1326.t4.CDS1;Parent=g1326.t4;
OX031006.1_Pollenia_amentaria_genome_assembly,_chromosome:_1	AUGUSTUS	exon	40199402	40199486	.	+	.	ID=g1326.t4.exon1;Parent=g1326.t4;
OX031006.1_Pollenia_amentaria_genome_assembly,_chromosome:_1	AUGUSTUS	intron	40199487	40199615	0.88	+	.	ID=g1326.t4.intron1;Parent=g1326.t4;
OX031006.1_Pollenia_amentaria_genome_assembly,_chromosome:_1	AUGUSTUS	CDS	40199616	40200088	0.88	+	2	ID=g1326.t4.CDS2;Parent=g1326.t4;
OX031006.1_Pollenia_amentaria_genome_assembly,_chromosome:_1	AUGUSTUS	exon	40199616	40200088	.	+	.	ID=g1326.t4.exon2;Parent=g1326.t4;
OX031006.1_Pollenia_amentaria_genome_assembly,_chromosome:_1	AUGUSTUS	stop_codon	40200086	40200088	.	+	0	ID=g1326.t4.stop1;Parent=g1326.t4;
OX031006.1_Pollenia_amentaria_genome_assembly,_chromosome:_1	AUGUSTUS	gene	40199678	40200088	.	+	.	ID=g1327;
OX031006.1_Pollenia_amentaria_genome_assembly,_chromosome:_1	AUGUSTUS	mRNA	40199678	40200088	0.64	+	.	ID=g1327.t1;Parent=g1327;
OX031006.1_Pollenia_amentaria_genome_assembly,_chromosome:_1	AUGUSTUS	start_codon	40199678	40199680	.	+	0	ID=g1327.t1.start1;Parent=g1327.t1;
OX031006.1_Pollenia_amentaria_genome_assembly,_chromosome:_1	AUGUSTUS	CDS	40199678	40200088	0.64	+	0	ID=g1327.t1.CDS1;Parent=g1327.t1;
OX031006.1_Pollenia_amentaria_genome_assembly,_chromosome:_1	AUGUSTUS	exon	40199678	40200088	.	+	.	ID=g1327.t1.exon1;Parent=g1327.t1;
OX031006.1_Pollenia_amentaria_genome_assembly,_chromosome:_1	AUGUSTUS	stop_codon	40200086	40200088	.	+	0	ID=g1327.t1.stop1;Parent=g1327.t1;
OX031006.1_Pollenia_amentaria_genome_assembly,_chromosome:_1	AUGUSTUS	gene	40309807	40313570	.	-	.	ID=g1328;
OX031006.1_Pollenia_amentaria_genome_assembly,_chromosome:_1	AUGUSTUS	mRNA	40309807	40313570	0.54	-	.	ID=g1328.t1;Parent=g1328;
OX031006.1_Pollenia_amentaria_genome_assembly,_chromosome:_1	AUGUSTUS	stop_codon	40309807	40309809	.	-	0	ID=g1328.t1.stop1;Parent=g1328.t1;
OX031006.1_Pollenia_amentaria_genome_assembly,_chromosome:_1	AUGUSTUS	CDS	40309807	40310026	0.59	-	1	ID=g1328.t1.CDS1;Parent=g1328.t1;
OX031006.1_Pollenia_amentaria_genome_assembly,_chromosome:_1	AUGUSTUS	exon	40309807	40310026	.	-	.	ID=g1328.t1.exon1;Parent=g1328.t1;
OX031006.1_Pollenia_amentaria_genome_assembly,_chromosome:_1	AUGUSTUS	intron	40310027	40312519	0.59	-	.	ID=g1328.t1.intron1;Parent=g1328.t1;
OX031006.1_Pollenia_amentaria_genome_assembly,_chromosome:_1	AUGUSTUS	CDS	40312520	40312628	0.59	-	2	ID=g1328.t1.CDS2;Parent=g1328.t1;
OX031006.1_Pollenia_amentaria_genome_assembly,_chromosome:_1	AUGUSTUS	exon	40312520	40312628	.	-	.	ID=g1328.t1.exon2;Parent=g1328.t1;
OX031006.1_Pollenia_amentaria_genome_assembly,_chromosome:_1	AUGUSTUS	intron	40312629	40312687	1	-	.	ID=g1328.t1.intron2;Parent=g1328.t1;
OX031006.1_Pollenia_amentaria_genome_assembly,_chromosome:_1	AUGUSTUS	CDS	40312688	40312844	1	-	0	ID=g1328.t1.CDS3;Parent=g1328.t1;
OX031006.1_Pollenia_amentaria_genome_assembly,_chromosome:_1	AUGUSTUS	exon	40312688	40312844	.	-	.	ID=g1328.t1.exon3;Parent=g1328.t1;
OX031006.1_Pollenia_amentaria_genome_assembly,_chromosome:_1	AUGUSTUS	intron	40312845	40312920	1	-	.	ID=g1328.t1.intron3;Parent=g1328.t1;
OX031006.1_Pollenia_amentaria_genome_assembly,_chromosome:_1	AUGUSTUS	CDS	40312921	40313133	1	-	0	ID=g1328.t1.CDS4;Parent=g1328.t1;
OX031006.1_Pollenia_amentaria_genome_assembly,_chromosome:_1	AUGUSTUS	exon	40312921	40313133	.	-	.	ID=g1328.t1.exon4;Parent=g1328.t1;
OX031006.1_Pollenia_amentaria_genome_assembly,_chromosome:_1	AUGUSTUS	intron	40313134	40313206	1	-	.	ID=g1328.t1.intron4;Parent=g1328.t1;
OX031006.1_Pollenia_amentaria_genome_assembly,_chromosome:_1	AUGUSTUS	CDS	40313207	40313451	0.95	-	2	ID=g1328.t1.CDS5;Parent=g1328.t1;
OX031006.1_Pollenia_amentaria_genome_assembly,_chromosome:_1	AUGUSTUS	exon	40313207	40313451	.	-	.	ID=g1328.t1.exon5;Parent=g1328.t1;
OX031006.1_Pollenia_amentaria_genome_assembly,_chromosome:_1	AUGUSTUS	intron	40313452	40313521	0.95	-	.	ID=g1328.t1.intron5;Parent=g1328.t1;
OX031006.1_Pollenia_amentaria_genome_assembly,_chromosome:_1	AUGUSTUS	CDS	40313522	40313570	1	-	0	ID=g1328.t1.CDS6;Parent=g1328.t1;
OX031006.1_Pollenia_amentaria_genome_assembly,_chromosome:_1	AUGUSTUS	exon	40313522	40313570	.	-	.	ID=g1328.t1.exon6;Parent=g1328.t1;
OX031006.1_Pollenia_amentaria_genome_assembly,_chromosome:_1	AUGUSTUS	start_codon	40313568	40313570	.	-	0	ID=g1328.t1.start1;Parent=g1328.t1;
OX031006.1_Pollenia_amentaria_genome_assembly,_chromosome:_1	AUGUSTUS	gene	40313664	40315541	.	-	.	ID=g1329;
OX031006.1_Pollenia_amentaria_genome_assembly,_chromosome:_1	AUGUSTUS	mRNA	40313664	40315541	1	-	.	ID=g1329.t1;Parent=g1329;
OX031006.1_Pollenia_amentaria_genome_assembly,_chromosome:_1	AUGUSTUS	stop_codon	40313664	40313666	.	-	0	ID=g1329.t1.stop1;Parent=g1329.t1;
OX031006.1_Pollenia_amentaria_genome_assembly,_chromosome:_1	AUGUSTUS	CDS	40313664	40315541	1	-	0	ID=g1329.t1.CDS1;Parent=g1329.t1;
OX031006.1_Pollenia_amentaria_genome_assembly,_chromosome:_1	AUGUSTUS	exon	40313664	40315541	.	-	.	ID=g1329.t1.exon1;Parent=g1329.t1;
OX031006.1_Pollenia_amentaria_genome_assembly,_chromosome:_1	AUGUSTUS	start_codon	40315539	40315541	.	-	0	ID=g1329.t1.start1;Parent=g1329.t1;
OX031006.1_Pollenia_amentaria_genome_assembly,_chromosome:_1	AUGUSTUS	gene	40316847	40328948	.	+	.	ID=g1330;
OX031006.1_Pollenia_amentaria_genome_assembly,_chromosome:_1	AUGUSTUS	mRNA	40316847	40328948	1	+	.	ID=g1330.t1;Parent=g1330;
OX031006.1_Pollenia_amentaria_genome_assembly,_chromosome:_1	AUGUSTUS	start_codon	40316847	40316849	.	+	0	ID=g1330.t1.start1;Parent=g1330.t1;
OX031006.1_Pollenia_amentaria_genome_assembly,_chromosome:_1	AUGUSTUS	CDS	40316847	40317027	1	+	0	ID=g1330.t1.CDS1;Parent=g1330.t1;
OX031006.1_Pollenia_amentaria_genome_assembly,_chromosome:_1	AUGUSTUS	exon	40316847	40317027	.	+	.	ID=g1330.t1.exon1;Parent=g1330.t1;
OX031006.1_Pollenia_amentaria_genome_assembly,_chromosome:_1	AUGUSTUS	intron	40317028	40324138	1	+	.	ID=g1330.t1.intron1;Parent=g1330.t1;
OX031006.1_Pollenia_amentaria_genome_assembly,_chromosome:_1	AUGUSTUS	CDS	40324139	40324290	1	+	2	ID=g1330.t1.CDS2;Parent=g1330.t1;
OX031006.1_Pollenia_amentaria_genome_assembly,_chromosome:_1	AUGUSTUS	exon	40324139	40324290	.	+	.	ID=g1330.t1.exon2;Parent=g1330.t1;
OX031006.1_Pollenia_amentaria_genome_assembly,_chromosome:_1	AUGUSTUS	intron	40324291	40327850	1	+	.	ID=g1330.t1.intron2;Parent=g1330.t1;
OX031006.1_Pollenia_amentaria_genome_assembly,_chromosome:_1	AUGUSTUS	CDS	40327851	40328107	1	+	0	ID=g1330.t1.CDS3;Parent=g1330.t1;
OX031006.1_Pollenia_amentaria_genome_assembly,_chromosome:_1	AUGUSTUS	exon	40327851	40328107	.	+	.	ID=g1330.t1.exon3;Parent=g1330.t1;
OX031006.1_Pollenia_amentaria_genome_assembly,_chromosome:_1	AUGUSTUS	intron	40328108	40328175	1	+	.	ID=g1330.t1.intron3;Parent=g1330.t1;
OX031006.1_Pollenia_amentaria_genome_assembly,_chromosome:_1	AUGUSTUS	CDS	40328176	40328605	1	+	1	ID=g1330.t1.CDS4;Parent=g1330.t1;
OX031006.1_Pollenia_amentaria_genome_assembly,_chromosome:_1	AUGUSTUS	exon	40328176	40328605	.	+	.	ID=g1330.t1.exon4;Parent=g1330.t1;
OX031006.1_Pollenia_amentaria_genome_assembly,_chromosome:_1	AUGUSTUS	intron	40328606	40328789	1	+	.	ID=g1330.t1.intron4;Parent=g1330.t1;
OX031006.1_Pollenia_amentaria_genome_assembly,_chromosome:_1	AUGUSTUS	CDS	40328790	40328948	1	+	0	ID=g1330.t1.CDS5;Parent=g1330.t1;
OX031006.1_Pollenia_amentaria_genome_assembly,_chromosome:_1	AUGUSTUS	exon	40328790	40328948	.	+	.	ID=g1330.t1.exon5;Parent=g1330.t1;
OX031006.1_Pollenia_amentaria_genome_assembly,_chromosome:_1	AUGUSTUS	stop_codon	40328946	40328948	.	+	0	ID=g1330.t1.stop1;Parent=g1330.t1;
OX031006.1_Pollenia_amentaria_genome_assembly,_chromosome:_1	AUGUSTUS	gene	40334300	40334782	.	+	.	ID=g1331;
OX031006.1_Pollenia_amentaria_genome_assembly,_chromosome:_1	AUGUSTUS	mRNA	40334300	40334782	0.3	+	.	ID=g1331.t1;Parent=g1331;
OX031006.1_Pollenia_amentaria_genome_assembly,_chromosome:_1	AUGUSTUS	start_codon	40334300	40334302	.	+	0	ID=g1331.t1.start1;Parent=g1331.t1;
OX031006.1_Pollenia_amentaria_genome_assembly,_chromosome:_1	AUGUSTUS	CDS	40334300	40334397	0.5	+	0	ID=g1331.t1.CDS1;Parent=g1331.t1;
OX031006.1_Pollenia_amentaria_genome_assembly,_chromosome:_1	AUGUSTUS	exon	40334300	40334397	.	+	.	ID=g1331.t1.exon1;Parent=g1331.t1;
OX031006.1_Pollenia_amentaria_genome_assembly,_chromosome:_1	AUGUSTUS	intron	40334398	40334472	0.3	+	.	ID=g1331.t1.intron1;Parent=g1331.t1;
OX031006.1_Pollenia_amentaria_genome_assembly,_chromosome:_1	AUGUSTUS	CDS	40334473	40334782	0.3	+	1	ID=g1331.t1.CDS2;Parent=g1331.t1;
OX031006.1_Pollenia_amentaria_genome_assembly,_chromosome:_1	AUGUSTUS	exon	40334473	40334782	.	+	.	ID=g1331.t1.exon2;Parent=g1331.t1;
OX031006.1_Pollenia_amentaria_genome_assembly,_chromosome:_1	AUGUSTUS	stop_codon	40334780	40334782	.	+	0	ID=g1331.t1.stop1;Parent=g1331.t1;
OX031006.1_Pollenia_amentaria_genome_assembly,_chromosome:_1	AUGUSTUS	gene	40334892	40337420	.	+	.	ID=g1332;
OX031006.1_Pollenia_amentaria_genome_assembly,_chromosome:_1	AUGUSTUS	mRNA	40334892	40337420	0.24	+	.	ID=g1332.t1;Parent=g1332;
OX031006.1_Pollenia_amentaria_genome_assembly,_chromosome:_1	AUGUSTUS	start_codon	40334892	40334894	.	+	0	ID=g1332.t1.start1;Parent=g1332.t1;
OX031006.1_Pollenia_amentaria_genome_assembly,_chromosome:_1	AUGUSTUS	CDS	40334892	40334979	0.98	+	0	ID=g1332.t1.CDS1;Parent=g1332.t1;
OX031006.1_Pollenia_amentaria_genome_assembly,_chromosome:_1	AUGUSTUS	exon	40334892	40334979	.	+	.	ID=g1332.t1.exon1;Parent=g1332.t1;
OX031006.1_Pollenia_amentaria_genome_assembly,_chromosome:_1	AUGUSTUS	intron	40334980	40335183	0.43	+	.	ID=g1332.t1.intron1;Parent=g1332.t1;
OX031006.1_Pollenia_amentaria_genome_assembly,_chromosome:_1	AUGUSTUS	CDS	40335184	40336557	0.25	+	2	ID=g1332.t1.CDS2;Parent=g1332.t1;
OX031006.1_Pollenia_amentaria_genome_assembly,_chromosome:_1	AUGUSTUS	exon	40335184	40336557	.	+	.	ID=g1332.t1.exon2;Parent=g1332.t1;
OX031006.1_Pollenia_amentaria_genome_assembly,_chromosome:_1	AUGUSTUS	intron	40336558	40336602	0.61	+	.	ID=g1332.t1.intron2;Parent=g1332.t1;
OX031006.1_Pollenia_amentaria_genome_assembly,_chromosome:_1	AUGUSTUS	CDS	40336603	40337420	0.61	+	2	ID=g1332.t1.CDS3;Parent=g1332.t1;
OX031006.1_Pollenia_amentaria_genome_assembly,_chromosome:_1	AUGUSTUS	exon	40336603	40337420	.	+	.	ID=g1332.t1.exon3;Parent=g1332.t1;
OX031006.1_Pollenia_amentaria_genome_assembly,_chromosome:_1	AUGUSTUS	stop_codon	40337418	40337420	.	+	0	ID=g1332.t1.stop1;Parent=g1332.t1;
OX031006.1_Pollenia_amentaria_genome_assembly,_chromosome:_1	AUGUSTUS	gene	40472691	40480700	.	+	.	ID=g1333;
OX031006.1_Pollenia_amentaria_genome_assembly,_chromosome:_1	AUGUSTUS	mRNA	40478535	40480700	0.66	+	.	ID=g1333.t1;Parent=g1333;
OX031006.1_Pollenia_amentaria_genome_assembly,_chromosome:_1	AUGUSTUS	start_codon	40478535	40478537	.	+	0	ID=g1333.t1.start1;Parent=g1333.t1;
OX031006.1_Pollenia_amentaria_genome_assembly,_chromosome:_1	AUGUSTUS	CDS	40478535	40478559	0.66	+	0	ID=g1333.t1.CDS1;Parent=g1333.t1;
OX031006.1_Pollenia_amentaria_genome_assembly,_chromosome:_1	AUGUSTUS	exon	40478535	40478559	.	+	.	ID=g1333.t1.exon1;Parent=g1333.t1;
OX031006.1_Pollenia_amentaria_genome_assembly,_chromosome:_1	AUGUSTUS	intron	40478560	40478607	0.96	+	.	ID=g1333.t1.intron1;Parent=g1333.t1;
OX031006.1_Pollenia_amentaria_genome_assembly,_chromosome:_1	AUGUSTUS	CDS	40478608	40479030	0.97	+	2	ID=g1333.t1.CDS2;Parent=g1333.t1;
OX031006.1_Pollenia_amentaria_genome_assembly,_chromosome:_1	AUGUSTUS	exon	40478608	40479030	.	+	.	ID=g1333.t1.exon2;Parent=g1333.t1;
OX031006.1_Pollenia_amentaria_genome_assembly,_chromosome:_1	AUGUSTUS	intron	40479031	40479090	1	+	.	ID=g1333.t1.intron2;Parent=g1333.t1;
OX031006.1_Pollenia_amentaria_genome_assembly,_chromosome:_1	AUGUSTUS	CDS	40479091	40480700	1	+	2	ID=g1333.t1.CDS3;Parent=g1333.t1;
OX031006.1_Pollenia_amentaria_genome_assembly,_chromosome:_1	AUGUSTUS	exon	40479091	40480700	.	+	.	ID=g1333.t1.exon3;Parent=g1333.t1;
OX031006.1_Pollenia_amentaria_genome_assembly,_chromosome:_1	AUGUSTUS	stop_codon	40480698	40480700	.	+	0	ID=g1333.t1.stop1;Parent=g1333.t1;
OX031006.1_Pollenia_amentaria_genome_assembly,_chromosome:_1	AUGUSTUS	mRNA	40472691	40480700	0.47	+	.	ID=g1333.t2;Parent=g1333;
OX031006.1_Pollenia_amentaria_genome_assembly,_chromosome:_1	AUGUSTUS	start_codon	40472691	40472693	.	+	0	ID=g1333.t2.start1;Parent=g1333.t2;
OX031006.1_Pollenia_amentaria_genome_assembly,_chromosome:_1	AUGUSTUS	CDS	40472691	40472723	0.47	+	0	ID=g1333.t2.CDS1;Parent=g1333.t2;
OX031006.1_Pollenia_amentaria_genome_assembly,_chromosome:_1	AUGUSTUS	exon	40472691	40472723	.	+	.	ID=g1333.t2.exon1;Parent=g1333.t2;
OX031006.1_Pollenia_amentaria_genome_assembly,_chromosome:_1	AUGUSTUS	intron	40472724	40478303	0.47	+	.	ID=g1333.t2.intron1;Parent=g1333.t2;
OX031006.1_Pollenia_amentaria_genome_assembly,_chromosome:_1	AUGUSTUS	CDS	40478304	40478531	0.97	+	0	ID=g1333.t2.CDS2;Parent=g1333.t2;
OX031006.1_Pollenia_amentaria_genome_assembly,_chromosome:_1	AUGUSTUS	exon	40478304	40478531	.	+	.	ID=g1333.t2.exon2;Parent=g1333.t2;
OX031006.1_Pollenia_amentaria_genome_assembly,_chromosome:_1	AUGUSTUS	intron	40478532	40478591	0.98	+	.	ID=g1333.t2.intron2;Parent=g1333.t2;
OX031006.1_Pollenia_amentaria_genome_assembly,_chromosome:_1	AUGUSTUS	CDS	40478592	40479030	0.98	+	0	ID=g1333.t2.CDS3;Parent=g1333.t2;
OX031006.1_Pollenia_amentaria_genome_assembly,_chromosome:_1	AUGUSTUS	exon	40478592	40479030	.	+	.	ID=g1333.t2.exon3;Parent=g1333.t2;
OX031006.1_Pollenia_amentaria_genome_assembly,_chromosome:_1	AUGUSTUS	intron	40479031	40479090	1	+	.	ID=g1333.t2.intron3;Parent=g1333.t2;
OX031006.1_Pollenia_amentaria_genome_assembly,_chromosome:_1	AUGUSTUS	CDS	40479091	40480700	1	+	2	ID=g1333.t2.CDS4;Parent=g1333.t2;
OX031006.1_Pollenia_amentaria_genome_assembly,_chromosome:_1	AUGUSTUS	exon	40479091	40480700	.	+	.	ID=g1333.t2.exon4;Parent=g1333.t2;
OX031006.1_Pollenia_amentaria_genome_assembly,_chromosome:_1	AUGUSTUS	stop_codon	40480698	40480700	.	+	0	ID=g1333.t2.stop1;Parent=g1333.t2;
OX031006.1_Pollenia_amentaria_genome_assembly,_chromosome:_1	AUGUSTUS	gene	40500945	40501756	.	+	.	ID=g1334;
OX031006.1_Pollenia_amentaria_genome_assembly,_chromosome:_1	AUGUSTUS	mRNA	40500945	40501756	0.55	+	.	ID=g1334.t1;Parent=g1334;
OX031006.1_Pollenia_amentaria_genome_assembly,_chromosome:_1	AUGUSTUS	start_codon	40500945	40500947	.	+	0	ID=g1334.t1.start1;Parent=g1334.t1;
OX031006.1_Pollenia_amentaria_genome_assembly,_chromosome:_1	AUGUSTUS	CDS	40500945	40500960	0.55	+	0	ID=g1334.t1.CDS1;Parent=g1334.t1;
OX031006.1_Pollenia_amentaria_genome_assembly,_chromosome:_1	AUGUSTUS	exon	40500945	40500960	.	+	.	ID=g1334.t1.exon1;Parent=g1334.t1;
OX031006.1_Pollenia_amentaria_genome_assembly,_chromosome:_1	AUGUSTUS	intron	40500961	40501496	0.55	+	.	ID=g1334.t1.intron1;Parent=g1334.t1;
OX031006.1_Pollenia_amentaria_genome_assembly,_chromosome:_1	AUGUSTUS	CDS	40501497	40501756	1	+	2	ID=g1334.t1.CDS2;Parent=g1334.t1;
OX031006.1_Pollenia_amentaria_genome_assembly,_chromosome:_1	AUGUSTUS	exon	40501497	40501756	.	+	.	ID=g1334.t1.exon2;Parent=g1334.t1;
OX031006.1_Pollenia_amentaria_genome_assembly,_chromosome:_1	AUGUSTUS	stop_codon	40501754	40501756	.	+	0	ID=g1334.t1.stop1;Parent=g1334.t1;
OX031006.1_Pollenia_amentaria_genome_assembly,_chromosome:_1	AUGUSTUS	gene	40514608	40517322	.	-	.	ID=g1335;
OX031006.1_Pollenia_amentaria_genome_assembly,_chromosome:_1	AUGUSTUS	mRNA	40514608	40517322	1	-	.	ID=g1335.t1;Parent=g1335;
OX031006.1_Pollenia_amentaria_genome_assembly,_chromosome:_1	AUGUSTUS	stop_codon	40514608	40514610	.	-	0	ID=g1335.t1.stop1;Parent=g1335.t1;
OX031006.1_Pollenia_amentaria_genome_assembly,_chromosome:_1	AUGUSTUS	CDS	40514608	40514874	1	-	0	ID=g1335.t1.CDS1;Parent=g1335.t1;
OX031006.1_Pollenia_amentaria_genome_assembly,_chromosome:_1	AUGUSTUS	exon	40514608	40514874	.	-	.	ID=g1335.t1.exon1;Parent=g1335.t1;
OX031006.1_Pollenia_amentaria_genome_assembly,_chromosome:_1	AUGUSTUS	intron	40514875	40515330	1	-	.	ID=g1335.t1.intron1;Parent=g1335.t1;
OX031006.1_Pollenia_amentaria_genome_assembly,_chromosome:_1	AUGUSTUS	CDS	40515331	40515608	1	-	2	ID=g1335.t1.CDS2;Parent=g1335.t1;
OX031006.1_Pollenia_amentaria_genome_assembly,_chromosome:_1	AUGUSTUS	exon	40515331	40515608	.	-	.	ID=g1335.t1.exon2;Parent=g1335.t1;
OX031006.1_Pollenia_amentaria_genome_assembly,_chromosome:_1	AUGUSTUS	intron	40515609	40515686	1	-	.	ID=g1335.t1.intron2;Parent=g1335.t1;
OX031006.1_Pollenia_amentaria_genome_assembly,_chromosome:_1	AUGUSTUS	CDS	40515687	40515846	1	-	0	ID=g1335.t1.CDS3;Parent=g1335.t1;
OX031006.1_Pollenia_amentaria_genome_assembly,_chromosome:_1	AUGUSTUS	exon	40515687	40515846	.	-	.	ID=g1335.t1.exon3;Parent=g1335.t1;
OX031006.1_Pollenia_amentaria_genome_assembly,_chromosome:_1	AUGUSTUS	intron	40515847	40516572	1	-	.	ID=g1335.t1.intron3;Parent=g1335.t1;
OX031006.1_Pollenia_amentaria_genome_assembly,_chromosome:_1	AUGUSTUS	CDS	40516573	40517322	1	-	0	ID=g1335.t1.CDS4;Parent=g1335.t1;
OX031006.1_Pollenia_amentaria_genome_assembly,_chromosome:_1	AUGUSTUS	exon	40516573	40517322	.	-	.	ID=g1335.t1.exon4;Parent=g1335.t1;
OX031006.1_Pollenia_amentaria_genome_assembly,_chromosome:_1	AUGUSTUS	start_codon	40517320	40517322	.	-	0	ID=g1335.t1.start1;Parent=g1335.t1;
OX031006.1_Pollenia_amentaria_genome_assembly,_chromosome:_1	AUGUSTUS	gene	40525531	40527518	.	+	.	ID=g1336;
OX031006.1_Pollenia_amentaria_genome_assembly,_chromosome:_1	AUGUSTUS	mRNA	40525531	40527518	1	+	.	ID=g1336.t1;Parent=g1336;
OX031006.1_Pollenia_amentaria_genome_assembly,_chromosome:_1	AUGUSTUS	start_codon	40525531	40525533	.	+	0	ID=g1336.t1.start1;Parent=g1336.t1;
OX031006.1_Pollenia_amentaria_genome_assembly,_chromosome:_1	AUGUSTUS	CDS	40525531	40525666	1	+	0	ID=g1336.t1.CDS1;Parent=g1336.t1;
OX031006.1_Pollenia_amentaria_genome_assembly,_chromosome:_1	AUGUSTUS	exon	40525531	40525666	.	+	.	ID=g1336.t1.exon1;Parent=g1336.t1;
OX031006.1_Pollenia_amentaria_genome_assembly,_chromosome:_1	AUGUSTUS	intron	40525667	40527237	1	+	.	ID=g1336.t1.intron1;Parent=g1336.t1;
OX031006.1_Pollenia_amentaria_genome_assembly,_chromosome:_1	AUGUSTUS	CDS	40527238	40527518	1	+	2	ID=g1336.t1.CDS2;Parent=g1336.t1;
OX031006.1_Pollenia_amentaria_genome_assembly,_chromosome:_1	AUGUSTUS	exon	40527238	40527518	.	+	.	ID=g1336.t1.exon2;Parent=g1336.t1;
OX031006.1_Pollenia_amentaria_genome_assembly,_chromosome:_1	AUGUSTUS	stop_codon	40527516	40527518	.	+	0	ID=g1336.t1.stop1;Parent=g1336.t1;
OX031006.1_Pollenia_amentaria_genome_assembly,_chromosome:_1	AUGUSTUS	gene	40541561	40542932	.	+	.	ID=g1337;
OX031006.1_Pollenia_amentaria_genome_assembly,_chromosome:_1	AUGUSTUS	mRNA	40541561	40542932	1	+	.	ID=g1337.t1;Parent=g1337;
OX031006.1_Pollenia_amentaria_genome_assembly,_chromosome:_1	AUGUSTUS	start_codon	40541561	40541563	.	+	0	ID=g1337.t1.start1;Parent=g1337.t1;
OX031006.1_Pollenia_amentaria_genome_assembly,_chromosome:_1	AUGUSTUS	CDS	40541561	40541705	1	+	0	ID=g1337.t1.CDS1;Parent=g1337.t1;
OX031006.1_Pollenia_amentaria_genome_assembly,_chromosome:_1	AUGUSTUS	exon	40541561	40541705	.	+	.	ID=g1337.t1.exon1;Parent=g1337.t1;
OX031006.1_Pollenia_amentaria_genome_assembly,_chromosome:_1	AUGUSTUS	intron	40541706	40541760	1	+	.	ID=g1337.t1.intron1;Parent=g1337.t1;
OX031006.1_Pollenia_amentaria_genome_assembly,_chromosome:_1	AUGUSTUS	CDS	40541761	40542111	1	+	2	ID=g1337.t1.CDS2;Parent=g1337.t1;
OX031006.1_Pollenia_amentaria_genome_assembly,_chromosome:_1	AUGUSTUS	exon	40541761	40542111	.	+	.	ID=g1337.t1.exon2;Parent=g1337.t1;
OX031006.1_Pollenia_amentaria_genome_assembly,_chromosome:_1	AUGUSTUS	intron	40542112	40542169	1	+	.	ID=g1337.t1.intron2;Parent=g1337.t1;
OX031006.1_Pollenia_amentaria_genome_assembly,_chromosome:_1	AUGUSTUS	CDS	40542170	40542537	1	+	2	ID=g1337.t1.CDS3;Parent=g1337.t1;
OX031006.1_Pollenia_amentaria_genome_assembly,_chromosome:_1	AUGUSTUS	exon	40542170	40542537	.	+	.	ID=g1337.t1.exon3;Parent=g1337.t1;
OX031006.1_Pollenia_amentaria_genome_assembly,_chromosome:_1	AUGUSTUS	intron	40542538	40542605	1	+	.	ID=g1337.t1.intron3;Parent=g1337.t1;
OX031006.1_Pollenia_amentaria_genome_assembly,_chromosome:_1	AUGUSTUS	CDS	40542606	40542742	1	+	0	ID=g1337.t1.CDS4;Parent=g1337.t1;
OX031006.1_Pollenia_amentaria_genome_assembly,_chromosome:_1	AUGUSTUS	exon	40542606	40542742	.	+	.	ID=g1337.t1.exon4;Parent=g1337.t1;
OX031006.1_Pollenia_amentaria_genome_assembly,_chromosome:_1	AUGUSTUS	intron	40542743	40542799	1	+	.	ID=g1337.t1.intron4;Parent=g1337.t1;
OX031006.1_Pollenia_amentaria_genome_assembly,_chromosome:_1	AUGUSTUS	CDS	40542800	40542932	1	+	1	ID=g1337.t1.CDS5;Parent=g1337.t1;
OX031006.1_Pollenia_amentaria_genome_assembly,_chromosome:_1	AUGUSTUS	exon	40542800	40542932	.	+	.	ID=g1337.t1.exon5;Parent=g1337.t1;
OX031006.1_Pollenia_amentaria_genome_assembly,_chromosome:_1	AUGUSTUS	stop_codon	40542930	40542932	.	+	0	ID=g1337.t1.stop1;Parent=g1337.t1;
OX031006.1_Pollenia_amentaria_genome_assembly,_chromosome:_1	AUGUSTUS	gene	40544736	40559951	.	-	.	ID=g1338;
OX031006.1_Pollenia_amentaria_genome_assembly,_chromosome:_1	AUGUSTUS	mRNA	40544736	40559951	1	-	.	ID=g1338.t1;Parent=g1338;
OX031006.1_Pollenia_amentaria_genome_assembly,_chromosome:_1	AUGUSTUS	stop_codon	40544736	40544738	.	-	0	ID=g1338.t1.stop1;Parent=g1338.t1;
OX031006.1_Pollenia_amentaria_genome_assembly,_chromosome:_1	AUGUSTUS	CDS	40544736	40544871	1	-	1	ID=g1338.t1.CDS1;Parent=g1338.t1;
OX031006.1_Pollenia_amentaria_genome_assembly,_chromosome:_1	AUGUSTUS	exon	40544736	40544871	.	-	.	ID=g1338.t1.exon1;Parent=g1338.t1;
OX031006.1_Pollenia_amentaria_genome_assembly,_chromosome:_1	AUGUSTUS	intron	40544872	40551759	1	-	.	ID=g1338.t1.intron1;Parent=g1338.t1;
OX031006.1_Pollenia_amentaria_genome_assembly,_chromosome:_1	AUGUSTUS	CDS	40551760	40551896	1	-	0	ID=g1338.t1.CDS2;Parent=g1338.t1;
OX031006.1_Pollenia_amentaria_genome_assembly,_chromosome:_1	AUGUSTUS	exon	40551760	40551896	.	-	.	ID=g1338.t1.exon2;Parent=g1338.t1;
OX031006.1_Pollenia_amentaria_genome_assembly,_chromosome:_1	AUGUSTUS	intron	40551897	40556806	1	-	.	ID=g1338.t1.intron2;Parent=g1338.t1;
OX031006.1_Pollenia_amentaria_genome_assembly,_chromosome:_1	AUGUSTUS	CDS	40556807	40557153	1	-	2	ID=g1338.t1.CDS3;Parent=g1338.t1;
OX031006.1_Pollenia_amentaria_genome_assembly,_chromosome:_1	AUGUSTUS	exon	40556807	40557153	.	-	.	ID=g1338.t1.exon3;Parent=g1338.t1;
OX031006.1_Pollenia_amentaria_genome_assembly,_chromosome:_1	AUGUSTUS	intron	40557154	40559225	1	-	.	ID=g1338.t1.intron3;Parent=g1338.t1;
OX031006.1_Pollenia_amentaria_genome_assembly,_chromosome:_1	AUGUSTUS	CDS	40559226	40559726	1	-	2	ID=g1338.t1.CDS4;Parent=g1338.t1;
OX031006.1_Pollenia_amentaria_genome_assembly,_chromosome:_1	AUGUSTUS	exon	40559226	40559726	.	-	.	ID=g1338.t1.exon4;Parent=g1338.t1;
OX031006.1_Pollenia_amentaria_genome_assembly,_chromosome:_1	AUGUSTUS	intron	40559727	40559809	1	-	.	ID=g1338.t1.intron4;Parent=g1338.t1;
OX031006.1_Pollenia_amentaria_genome_assembly,_chromosome:_1	AUGUSTUS	CDS	40559810	40559951	1	-	0	ID=g1338.t1.CDS5;Parent=g1338.t1;
OX031006.1_Pollenia_amentaria_genome_assembly,_chromosome:_1	AUGUSTUS	exon	40559810	40559951	.	-	.	ID=g1338.t1.exon5;Parent=g1338.t1;
OX031006.1_Pollenia_amentaria_genome_assembly,_chromosome:_1	AUGUSTUS	start_codon	40559949	40559951	.	-	0	ID=g1338.t1.start1;Parent=g1338.t1;
OX031006.1_Pollenia_amentaria_genome_assembly,_chromosome:_1	AUGUSTUS	gene	40579940	40580311	.	-	.	ID=g1339;
OX031006.1_Pollenia_amentaria_genome_assembly,_chromosome:_1	AUGUSTUS	mRNA	40579940	40580311	1	-	.	ID=g1339.t1;Parent=g1339;
OX031006.1_Pollenia_amentaria_genome_assembly,_chromosome:_1	AUGUSTUS	stop_codon	40579940	40579942	.	-	0	ID=g1339.t1.stop1;Parent=g1339.t1;
OX031006.1_Pollenia_amentaria_genome_assembly,_chromosome:_1	AUGUSTUS	CDS	40579940	40580311	1	-	0	ID=g1339.t1.CDS1;Parent=g1339.t1;
OX031006.1_Pollenia_amentaria_genome_assembly,_chromosome:_1	AUGUSTUS	exon	40579940	40580311	.	-	.	ID=g1339.t1.exon1;Parent=g1339.t1;
OX031006.1_Pollenia_amentaria_genome_assembly,_chromosome:_1	AUGUSTUS	start_codon	40580309	40580311	.	-	0	ID=g1339.t1.start1;Parent=g1339.t1;
OX031006.1_Pollenia_amentaria_genome_assembly,_chromosome:_1	AUGUSTUS	gene	40582381	40584367	.	-	.	ID=g1340;
OX031006.1_Pollenia_amentaria_genome_assembly,_chromosome:_1	AUGUSTUS	mRNA	40582381	40584367	0.17	-	.	ID=g1340.t1;Parent=g1340;
OX031006.1_Pollenia_amentaria_genome_assembly,_chromosome:_1	AUGUSTUS	stop_codon	40582381	40582383	.	-	0	ID=g1340.t1.stop1;Parent=g1340.t1;
OX031006.1_Pollenia_amentaria_genome_assembly,_chromosome:_1	AUGUSTUS	CDS	40582381	40582703	0.17	-	2	ID=g1340.t1.CDS1;Parent=g1340.t1;
OX031006.1_Pollenia_amentaria_genome_assembly,_chromosome:_1	AUGUSTUS	exon	40582381	40582703	.	-	.	ID=g1340.t1.exon1;Parent=g1340.t1;
OX031006.1_Pollenia_amentaria_genome_assembly,_chromosome:_1	AUGUSTUS	intron	40582704	40583634	0.27	-	.	ID=g1340.t1.intron1;Parent=g1340.t1;
OX031006.1_Pollenia_amentaria_genome_assembly,_chromosome:_1	AUGUSTUS	CDS	40583635	40584126	1	-	2	ID=g1340.t1.CDS2;Parent=g1340.t1;
OX031006.1_Pollenia_amentaria_genome_assembly,_chromosome:_1	AUGUSTUS	exon	40583635	40584126	.	-	.	ID=g1340.t1.exon2;Parent=g1340.t1;
OX031006.1_Pollenia_amentaria_genome_assembly,_chromosome:_1	AUGUSTUS	intron	40584127	40584225	1	-	.	ID=g1340.t1.intron2;Parent=g1340.t1;
OX031006.1_Pollenia_amentaria_genome_assembly,_chromosome:_1	AUGUSTUS	CDS	40584226	40584367	1	-	0	ID=g1340.t1.CDS3;Parent=g1340.t1;
OX031006.1_Pollenia_amentaria_genome_assembly,_chromosome:_1	AUGUSTUS	exon	40584226	40584367	.	-	.	ID=g1340.t1.exon3;Parent=g1340.t1;
OX031006.1_Pollenia_amentaria_genome_assembly,_chromosome:_1	AUGUSTUS	start_codon	40584365	40584367	.	-	0	ID=g1340.t1.start1;Parent=g1340.t1;
OX031006.1_Pollenia_amentaria_genome_assembly,_chromosome:_1	AUGUSTUS	gene	40595307	40612789	.	-	.	ID=g1341;
OX031006.1_Pollenia_amentaria_genome_assembly,_chromosome:_1	AUGUSTUS	mRNA	40595307	40612789	1	-	.	ID=g1341.t1;Parent=g1341;
OX031006.1_Pollenia_amentaria_genome_assembly,_chromosome:_1	AUGUSTUS	stop_codon	40595307	40595309	.	-	0	ID=g1341.t1.stop1;Parent=g1341.t1;
OX031006.1_Pollenia_amentaria_genome_assembly,_chromosome:_1	AUGUSTUS	CDS	40595307	40595439	1	-	1	ID=g1341.t1.CDS1;Parent=g1341.t1;
OX031006.1_Pollenia_amentaria_genome_assembly,_chromosome:_1	AUGUSTUS	exon	40595307	40595439	.	-	.	ID=g1341.t1.exon1;Parent=g1341.t1;
OX031006.1_Pollenia_amentaria_genome_assembly,_chromosome:_1	AUGUSTUS	intron	40595440	40599745	1	-	.	ID=g1341.t1.intron1;Parent=g1341.t1;
OX031006.1_Pollenia_amentaria_genome_assembly,_chromosome:_1	AUGUSTUS	CDS	40599746	40599882	1	-	0	ID=g1341.t1.CDS2;Parent=g1341.t1;
OX031006.1_Pollenia_amentaria_genome_assembly,_chromosome:_1	AUGUSTUS	exon	40599746	40599882	.	-	.	ID=g1341.t1.exon2;Parent=g1341.t1;
OX031006.1_Pollenia_amentaria_genome_assembly,_chromosome:_1	AUGUSTUS	intron	40599883	40609624	1	-	.	ID=g1341.t1.intron2;Parent=g1341.t1;
OX031006.1_Pollenia_amentaria_genome_assembly,_chromosome:_1	AUGUSTUS	CDS	40609625	40609971	1	-	2	ID=g1341.t1.CDS3;Parent=g1341.t1;
OX031006.1_Pollenia_amentaria_genome_assembly,_chromosome:_1	AUGUSTUS	exon	40609625	40609971	.	-	.	ID=g1341.t1.exon3;Parent=g1341.t1;
OX031006.1_Pollenia_amentaria_genome_assembly,_chromosome:_1	AUGUSTUS	intron	40609972	40612079	1	-	.	ID=g1341.t1.intron3;Parent=g1341.t1;
OX031006.1_Pollenia_amentaria_genome_assembly,_chromosome:_1	AUGUSTUS	CDS	40612080	40612577	1	-	2	ID=g1341.t1.CDS4;Parent=g1341.t1;
OX031006.1_Pollenia_amentaria_genome_assembly,_chromosome:_1	AUGUSTUS	exon	40612080	40612577	.	-	.	ID=g1341.t1.exon4;Parent=g1341.t1;
OX031006.1_Pollenia_amentaria_genome_assembly,_chromosome:_1	AUGUSTUS	intron	40612578	40612647	1	-	.	ID=g1341.t1.intron4;Parent=g1341.t1;
OX031006.1_Pollenia_amentaria_genome_assembly,_chromosome:_1	AUGUSTUS	CDS	40612648	40612789	1	-	0	ID=g1341.t1.CDS5;Parent=g1341.t1;
OX031006.1_Pollenia_amentaria_genome_assembly,_chromosome:_1	AUGUSTUS	exon	40612648	40612789	.	-	.	ID=g1341.t1.exon5;Parent=g1341.t1;
OX031006.1_Pollenia_amentaria_genome_assembly,_chromosome:_1	AUGUSTUS	start_codon	40612787	40612789	.	-	0	ID=g1341.t1.start1;Parent=g1341.t1;
OX031006.1_Pollenia_amentaria_genome_assembly,_chromosome:_1	AUGUSTUS	gene	40616091	40628513	.	-	.	ID=g1342;
OX031006.1_Pollenia_amentaria_genome_assembly,_chromosome:_1	AUGUSTUS	mRNA	40616091	40628513	1	-	.	ID=g1342.t1;Parent=g1342;
OX031006.1_Pollenia_amentaria_genome_assembly,_chromosome:_1	AUGUSTUS	stop_codon	40616091	40616093	.	-	0	ID=g1342.t1.stop1;Parent=g1342.t1;
OX031006.1_Pollenia_amentaria_genome_assembly,_chromosome:_1	AUGUSTUS	CDS	40616091	40616226	1	-	1	ID=g1342.t1.CDS1;Parent=g1342.t1;
OX031006.1_Pollenia_amentaria_genome_assembly,_chromosome:_1	AUGUSTUS	exon	40616091	40616226	.	-	.	ID=g1342.t1.exon1;Parent=g1342.t1;
OX031006.1_Pollenia_amentaria_genome_assembly,_chromosome:_1	AUGUSTUS	intron	40616227	40618356	1	-	.	ID=g1342.t1.intron1;Parent=g1342.t1;
OX031006.1_Pollenia_amentaria_genome_assembly,_chromosome:_1	AUGUSTUS	CDS	40618357	40618493	1	-	0	ID=g1342.t1.CDS2;Parent=g1342.t1;
OX031006.1_Pollenia_amentaria_genome_assembly,_chromosome:_1	AUGUSTUS	exon	40618357	40618493	.	-	.	ID=g1342.t1.exon2;Parent=g1342.t1;
OX031006.1_Pollenia_amentaria_genome_assembly,_chromosome:_1	AUGUSTUS	intron	40618494	40621386	1	-	.	ID=g1342.t1.intron2;Parent=g1342.t1;
OX031006.1_Pollenia_amentaria_genome_assembly,_chromosome:_1	AUGUSTUS	CDS	40621387	40621733	1	-	2	ID=g1342.t1.CDS3;Parent=g1342.t1;
OX031006.1_Pollenia_amentaria_genome_assembly,_chromosome:_1	AUGUSTUS	exon	40621387	40621733	.	-	.	ID=g1342.t1.exon3;Parent=g1342.t1;
OX031006.1_Pollenia_amentaria_genome_assembly,_chromosome:_1	AUGUSTUS	intron	40621734	40627793	1	-	.	ID=g1342.t1.intron3;Parent=g1342.t1;
OX031006.1_Pollenia_amentaria_genome_assembly,_chromosome:_1	AUGUSTUS	CDS	40627794	40628294	1	-	2	ID=g1342.t1.CDS4;Parent=g1342.t1;
OX031006.1_Pollenia_amentaria_genome_assembly,_chromosome:_1	AUGUSTUS	exon	40627794	40628294	.	-	.	ID=g1342.t1.exon4;Parent=g1342.t1;
OX031006.1_Pollenia_amentaria_genome_assembly,_chromosome:_1	AUGUSTUS	intron	40628295	40628371	1	-	.	ID=g1342.t1.intron4;Parent=g1342.t1;
OX031006.1_Pollenia_amentaria_genome_assembly,_chromosome:_1	AUGUSTUS	CDS	40628372	40628513	1	-	0	ID=g1342.t1.CDS5;Parent=g1342.t1;
OX031006.1_Pollenia_amentaria_genome_assembly,_chromosome:_1	AUGUSTUS	exon	40628372	40628513	.	-	.	ID=g1342.t1.exon5;Parent=g1342.t1;
OX031006.1_Pollenia_amentaria_genome_assembly,_chromosome:_1	AUGUSTUS	start_codon	40628511	40628513	.	-	0	ID=g1342.t1.start1;Parent=g1342.t1;
OX031006.1_Pollenia_amentaria_genome_assembly,_chromosome:_1	AUGUSTUS	gene	40633565	40643186	.	-	.	ID=g1343;
OX031006.1_Pollenia_amentaria_genome_assembly,_chromosome:_1	AUGUSTUS	mRNA	40633565	40643186	1	-	.	ID=g1343.t1;Parent=g1343;
OX031006.1_Pollenia_amentaria_genome_assembly,_chromosome:_1	AUGUSTUS	stop_codon	40633565	40633567	.	-	0	ID=g1343.t1.stop1;Parent=g1343.t1;
OX031006.1_Pollenia_amentaria_genome_assembly,_chromosome:_1	AUGUSTUS	CDS	40633565	40633700	1	-	1	ID=g1343.t1.CDS1;Parent=g1343.t1;
OX031006.1_Pollenia_amentaria_genome_assembly,_chromosome:_1	AUGUSTUS	exon	40633565	40633700	.	-	.	ID=g1343.t1.exon1;Parent=g1343.t1;
OX031006.1_Pollenia_amentaria_genome_assembly,_chromosome:_1	AUGUSTUS	intron	40633701	40637011	1	-	.	ID=g1343.t1.intron1;Parent=g1343.t1;
OX031006.1_Pollenia_amentaria_genome_assembly,_chromosome:_1	AUGUSTUS	CDS	40637012	40637148	1	-	0	ID=g1343.t1.CDS2;Parent=g1343.t1;
OX031006.1_Pollenia_amentaria_genome_assembly,_chromosome:_1	AUGUSTUS	exon	40637012	40637148	.	-	.	ID=g1343.t1.exon2;Parent=g1343.t1;
OX031006.1_Pollenia_amentaria_genome_assembly,_chromosome:_1	AUGUSTUS	intron	40637149	40641259	1	-	.	ID=g1343.t1.intron2;Parent=g1343.t1;
OX031006.1_Pollenia_amentaria_genome_assembly,_chromosome:_1	AUGUSTUS	CDS	40641260	40641606	1	-	2	ID=g1343.t1.CDS3;Parent=g1343.t1;
OX031006.1_Pollenia_amentaria_genome_assembly,_chromosome:_1	AUGUSTUS	exon	40641260	40641606	.	-	.	ID=g1343.t1.exon3;Parent=g1343.t1;
OX031006.1_Pollenia_amentaria_genome_assembly,_chromosome:_1	AUGUSTUS	intron	40641607	40642480	1	-	.	ID=g1343.t1.intron3;Parent=g1343.t1;
OX031006.1_Pollenia_amentaria_genome_assembly,_chromosome:_1	AUGUSTUS	CDS	40642481	40642963	1	-	2	ID=g1343.t1.CDS4;Parent=g1343.t1;
OX031006.1_Pollenia_amentaria_genome_assembly,_chromosome:_1	AUGUSTUS	exon	40642481	40642963	.	-	.	ID=g1343.t1.exon4;Parent=g1343.t1;
OX031006.1_Pollenia_amentaria_genome_assembly,_chromosome:_1	AUGUSTUS	intron	40642964	40643044	1	-	.	ID=g1343.t1.intron4;Parent=g1343.t1;
OX031006.1_Pollenia_amentaria_genome_assembly,_chromosome:_1	AUGUSTUS	CDS	40643045	40643186	1	-	0	ID=g1343.t1.CDS5;Parent=g1343.t1;
OX031006.1_Pollenia_amentaria_genome_assembly,_chromosome:_1	AUGUSTUS	exon	40643045	40643186	.	-	.	ID=g1343.t1.exon5;Parent=g1343.t1;
OX031006.1_Pollenia_amentaria_genome_assembly,_chromosome:_1	AUGUSTUS	start_codon	40643184	40643186	.	-	0	ID=g1343.t1.start1;Parent=g1343.t1;
OX031006.1_Pollenia_amentaria_genome_assembly,_chromosome:_1	AUGUSTUS	gene	40671352	40674030	.	-	.	ID=g1344;
OX031006.1_Pollenia_amentaria_genome_assembly,_chromosome:_1	AUGUSTUS	mRNA	40671352	40674030	1	-	.	ID=g1344.t1;Parent=g1344;
OX031006.1_Pollenia_amentaria_genome_assembly,_chromosome:_1	AUGUSTUS	stop_codon	40671352	40671354	.	-	0	ID=g1344.t1.stop1;Parent=g1344.t1;
OX031006.1_Pollenia_amentaria_genome_assembly,_chromosome:_1	AUGUSTUS	CDS	40671352	40671710	1	-	2	ID=g1344.t1.CDS1;Parent=g1344.t1;
OX031006.1_Pollenia_amentaria_genome_assembly,_chromosome:_1	AUGUSTUS	exon	40671352	40671710	.	-	.	ID=g1344.t1.exon1;Parent=g1344.t1;
OX031006.1_Pollenia_amentaria_genome_assembly,_chromosome:_1	AUGUSTUS	intron	40671711	40673323	1	-	.	ID=g1344.t1.intron1;Parent=g1344.t1;
OX031006.1_Pollenia_amentaria_genome_assembly,_chromosome:_1	AUGUSTUS	CDS	40673324	40673824	1	-	2	ID=g1344.t1.CDS2;Parent=g1344.t1;
OX031006.1_Pollenia_amentaria_genome_assembly,_chromosome:_1	AUGUSTUS	exon	40673324	40673824	.	-	.	ID=g1344.t1.exon2;Parent=g1344.t1;
OX031006.1_Pollenia_amentaria_genome_assembly,_chromosome:_1	AUGUSTUS	intron	40673825	40673888	1	-	.	ID=g1344.t1.intron2;Parent=g1344.t1;
OX031006.1_Pollenia_amentaria_genome_assembly,_chromosome:_1	AUGUSTUS	CDS	40673889	40674030	1	-	0	ID=g1344.t1.CDS3;Parent=g1344.t1;
OX031006.1_Pollenia_amentaria_genome_assembly,_chromosome:_1	AUGUSTUS	exon	40673889	40674030	.	-	.	ID=g1344.t1.exon3;Parent=g1344.t1;
OX031006.1_Pollenia_amentaria_genome_assembly,_chromosome:_1	AUGUSTUS	start_codon	40674028	40674030	.	-	0	ID=g1344.t1.start1;Parent=g1344.t1;
OX031006.1_Pollenia_amentaria_genome_assembly,_chromosome:_1	AUGUSTUS	gene	40690931	40695076	.	+	.	ID=g1345;
OX031006.1_Pollenia_amentaria_genome_assembly,_chromosome:_1	AUGUSTUS	mRNA	40690931	40695076	0.94	+	.	ID=g1345.t1;Parent=g1345;
OX031006.1_Pollenia_amentaria_genome_assembly,_chromosome:_1	AUGUSTUS	start_codon	40690931	40690933	.	+	0	ID=g1345.t1.start1;Parent=g1345.t1;
OX031006.1_Pollenia_amentaria_genome_assembly,_chromosome:_1	AUGUSTUS	CDS	40690931	40695076	0.94	+	0	ID=g1345.t1.CDS1;Parent=g1345.t1;
OX031006.1_Pollenia_amentaria_genome_assembly,_chromosome:_1	AUGUSTUS	exon	40690931	40695076	.	+	.	ID=g1345.t1.exon1;Parent=g1345.t1;
OX031006.1_Pollenia_amentaria_genome_assembly,_chromosome:_1	AUGUSTUS	stop_codon	40695074	40695076	.	+	0	ID=g1345.t1.stop1;Parent=g1345.t1;
OX031006.1_Pollenia_amentaria_genome_assembly,_chromosome:_1	AUGUSTUS	gene	40696651	40700079	.	+	.	ID=g1346;
OX031006.1_Pollenia_amentaria_genome_assembly,_chromosome:_1	AUGUSTUS	mRNA	40696651	40700079	1	+	.	ID=g1346.t1;Parent=g1346;
OX031006.1_Pollenia_amentaria_genome_assembly,_chromosome:_1	AUGUSTUS	start_codon	40696651	40696653	.	+	0	ID=g1346.t1.start1;Parent=g1346.t1;
OX031006.1_Pollenia_amentaria_genome_assembly,_chromosome:_1	AUGUSTUS	CDS	40696651	40700079	1	+	0	ID=g1346.t1.CDS1;Parent=g1346.t1;
OX031006.1_Pollenia_amentaria_genome_assembly,_chromosome:_1	AUGUSTUS	exon	40696651	40700079	.	+	.	ID=g1346.t1.exon1;Parent=g1346.t1;
OX031006.1_Pollenia_amentaria_genome_assembly,_chromosome:_1	AUGUSTUS	stop_codon	40700077	40700079	.	+	0	ID=g1346.t1.stop1;Parent=g1346.t1;
OX031006.1_Pollenia_amentaria_genome_assembly,_chromosome:_1	AUGUSTUS	gene	40702717	40706499	.	-	.	ID=g1347;
OX031006.1_Pollenia_amentaria_genome_assembly,_chromosome:_1	AUGUSTUS	mRNA	40702717	40706499	1	-	.	ID=g1347.t1;Parent=g1347;
OX031006.1_Pollenia_amentaria_genome_assembly,_chromosome:_1	AUGUSTUS	stop_codon	40702717	40702719	.	-	0	ID=g1347.t1.stop1;Parent=g1347.t1;
OX031006.1_Pollenia_amentaria_genome_assembly,_chromosome:_1	AUGUSTUS	CDS	40702717	40703078	1	-	2	ID=g1347.t1.CDS1;Parent=g1347.t1;
OX031006.1_Pollenia_amentaria_genome_assembly,_chromosome:_1	AUGUSTUS	exon	40702717	40703078	.	-	.	ID=g1347.t1.exon1;Parent=g1347.t1;
OX031006.1_Pollenia_amentaria_genome_assembly,_chromosome:_1	AUGUSTUS	intron	40703079	40705781	1	-	.	ID=g1347.t1.intron1;Parent=g1347.t1;
OX031006.1_Pollenia_amentaria_genome_assembly,_chromosome:_1	AUGUSTUS	CDS	40705782	40706276	1	-	2	ID=g1347.t1.CDS2;Parent=g1347.t1;
OX031006.1_Pollenia_amentaria_genome_assembly,_chromosome:_1	AUGUSTUS	exon	40705782	40706276	.	-	.	ID=g1347.t1.exon2;Parent=g1347.t1;
OX031006.1_Pollenia_amentaria_genome_assembly,_chromosome:_1	AUGUSTUS	intron	40706277	40706357	1	-	.	ID=g1347.t1.intron2;Parent=g1347.t1;
OX031006.1_Pollenia_amentaria_genome_assembly,_chromosome:_1	AUGUSTUS	CDS	40706358	40706499	1	-	0	ID=g1347.t1.CDS3;Parent=g1347.t1;
OX031006.1_Pollenia_amentaria_genome_assembly,_chromosome:_1	AUGUSTUS	exon	40706358	40706499	.	-	.	ID=g1347.t1.exon3;Parent=g1347.t1;
OX031006.1_Pollenia_amentaria_genome_assembly,_chromosome:_1	AUGUSTUS	start_codon	40706497	40706499	.	-	0	ID=g1347.t1.start1;Parent=g1347.t1;
OX031006.1_Pollenia_amentaria_genome_assembly,_chromosome:_1	AUGUSTUS	gene	40732907	40735119	.	-	.	ID=g1348;
OX031006.1_Pollenia_amentaria_genome_assembly,_chromosome:_1	AUGUSTUS	mRNA	40732907	40735119	1	-	.	ID=g1348.t1;Parent=g1348;
OX031006.1_Pollenia_amentaria_genome_assembly,_chromosome:_1	AUGUSTUS	stop_codon	40732907	40732909	.	-	0	ID=g1348.t1.stop1;Parent=g1348.t1;
OX031006.1_Pollenia_amentaria_genome_assembly,_chromosome:_1	AUGUSTUS	CDS	40732907	40733268	1	-	2	ID=g1348.t1.CDS1;Parent=g1348.t1;
OX031006.1_Pollenia_amentaria_genome_assembly,_chromosome:_1	AUGUSTUS	exon	40732907	40733268	.	-	.	ID=g1348.t1.exon1;Parent=g1348.t1;
OX031006.1_Pollenia_amentaria_genome_assembly,_chromosome:_1	AUGUSTUS	intron	40733269	40734401	1	-	.	ID=g1348.t1.intron1;Parent=g1348.t1;
OX031006.1_Pollenia_amentaria_genome_assembly,_chromosome:_1	AUGUSTUS	CDS	40734402	40734896	1	-	2	ID=g1348.t1.CDS2;Parent=g1348.t1;
OX031006.1_Pollenia_amentaria_genome_assembly,_chromosome:_1	AUGUSTUS	exon	40734402	40734896	.	-	.	ID=g1348.t1.exon2;Parent=g1348.t1;
OX031006.1_Pollenia_amentaria_genome_assembly,_chromosome:_1	AUGUSTUS	intron	40734897	40734977	1	-	.	ID=g1348.t1.intron2;Parent=g1348.t1;
OX031006.1_Pollenia_amentaria_genome_assembly,_chromosome:_1	AUGUSTUS	CDS	40734978	40735119	1	-	0	ID=g1348.t1.CDS3;Parent=g1348.t1;
OX031006.1_Pollenia_amentaria_genome_assembly,_chromosome:_1	AUGUSTUS	exon	40734978	40735119	.	-	.	ID=g1348.t1.exon3;Parent=g1348.t1;
OX031006.1_Pollenia_amentaria_genome_assembly,_chromosome:_1	AUGUSTUS	start_codon	40735117	40735119	.	-	0	ID=g1348.t1.start1;Parent=g1348.t1;
OX031006.1_Pollenia_amentaria_genome_assembly,_chromosome:_1	AUGUSTUS	gene	40744490	40745179	.	+	.	ID=g1349;
OX031006.1_Pollenia_amentaria_genome_assembly,_chromosome:_1	AUGUSTUS	mRNA	40744490	40745179	1	+	.	ID=g1349.t1;Parent=g1349;
OX031006.1_Pollenia_amentaria_genome_assembly,_chromosome:_1	AUGUSTUS	start_codon	40744490	40744492	.	+	0	ID=g1349.t1.start1;Parent=g1349.t1;
OX031006.1_Pollenia_amentaria_genome_assembly,_chromosome:_1	AUGUSTUS	CDS	40744490	40744515	1	+	0	ID=g1349.t1.CDS1;Parent=g1349.t1;
OX031006.1_Pollenia_amentaria_genome_assembly,_chromosome:_1	AUGUSTUS	exon	40744490	40744515	.	+	.	ID=g1349.t1.exon1;Parent=g1349.t1;
OX031006.1_Pollenia_amentaria_genome_assembly,_chromosome:_1	AUGUSTUS	intron	40744516	40744569	1	+	.	ID=g1349.t1.intron1;Parent=g1349.t1;
OX031006.1_Pollenia_amentaria_genome_assembly,_chromosome:_1	AUGUSTUS	CDS	40744570	40744809	1	+	1	ID=g1349.t1.CDS2;Parent=g1349.t1;
OX031006.1_Pollenia_amentaria_genome_assembly,_chromosome:_1	AUGUSTUS	exon	40744570	40744809	.	+	.	ID=g1349.t1.exon2;Parent=g1349.t1;
OX031006.1_Pollenia_amentaria_genome_assembly,_chromosome:_1	AUGUSTUS	intron	40744810	40744866	1	+	.	ID=g1349.t1.intron2;Parent=g1349.t1;
OX031006.1_Pollenia_amentaria_genome_assembly,_chromosome:_1	AUGUSTUS	CDS	40744867	40745179	1	+	1	ID=g1349.t1.CDS3;Parent=g1349.t1;
OX031006.1_Pollenia_amentaria_genome_assembly,_chromosome:_1	AUGUSTUS	exon	40744867	40745179	.	+	.	ID=g1349.t1.exon3;Parent=g1349.t1;
OX031006.1_Pollenia_amentaria_genome_assembly,_chromosome:_1	AUGUSTUS	stop_codon	40745177	40745179	.	+	0	ID=g1349.t1.stop1;Parent=g1349.t1;
OX031006.1_Pollenia_amentaria_genome_assembly,_chromosome:_1	AUGUSTUS	gene	40752802	40753146	.	+	.	ID=g1350;
OX031006.1_Pollenia_amentaria_genome_assembly,_chromosome:_1	AUGUSTUS	mRNA	40752802	40753146	1	+	.	ID=g1350.t1;Parent=g1350;
OX031006.1_Pollenia_amentaria_genome_assembly,_chromosome:_1	AUGUSTUS	start_codon	40752802	40752804	.	+	0	ID=g1350.t1.start1;Parent=g1350.t1;
OX031006.1_Pollenia_amentaria_genome_assembly,_chromosome:_1	AUGUSTUS	CDS	40752802	40752936	1	+	0	ID=g1350.t1.CDS1;Parent=g1350.t1;
OX031006.1_Pollenia_amentaria_genome_assembly,_chromosome:_1	AUGUSTUS	exon	40752802	40752936	.	+	.	ID=g1350.t1.exon1;Parent=g1350.t1;
OX031006.1_Pollenia_amentaria_genome_assembly,_chromosome:_1	AUGUSTUS	intron	40752937	40753011	1	+	.	ID=g1350.t1.intron1;Parent=g1350.t1;
OX031006.1_Pollenia_amentaria_genome_assembly,_chromosome:_1	AUGUSTUS	CDS	40753012	40753146	1	+	0	ID=g1350.t1.CDS2;Parent=g1350.t1;
OX031006.1_Pollenia_amentaria_genome_assembly,_chromosome:_1	AUGUSTUS	exon	40753012	40753146	.	+	.	ID=g1350.t1.exon2;Parent=g1350.t1;
OX031006.1_Pollenia_amentaria_genome_assembly,_chromosome:_1	AUGUSTUS	stop_codon	40753144	40753146	.	+	0	ID=g1350.t1.stop1;Parent=g1350.t1;
OX031006.1_Pollenia_amentaria_genome_assembly,_chromosome:_1	AUGUSTUS	gene	40764054	40764379	.	+	.	ID=g1351;
OX031006.1_Pollenia_amentaria_genome_assembly,_chromosome:_1	AUGUSTUS	mRNA	40764054	40764379	1	+	.	ID=g1351.t1;Parent=g1351;
OX031006.1_Pollenia_amentaria_genome_assembly,_chromosome:_1	AUGUSTUS	start_codon	40764054	40764056	.	+	0	ID=g1351.t1.start1;Parent=g1351.t1;
OX031006.1_Pollenia_amentaria_genome_assembly,_chromosome:_1	AUGUSTUS	CDS	40764054	40764188	1	+	0	ID=g1351.t1.CDS1;Parent=g1351.t1;
OX031006.1_Pollenia_amentaria_genome_assembly,_chromosome:_1	AUGUSTUS	exon	40764054	40764188	.	+	.	ID=g1351.t1.exon1;Parent=g1351.t1;
OX031006.1_Pollenia_amentaria_genome_assembly,_chromosome:_1	AUGUSTUS	intron	40764189	40764247	1	+	.	ID=g1351.t1.intron1;Parent=g1351.t1;
OX031006.1_Pollenia_amentaria_genome_assembly,_chromosome:_1	AUGUSTUS	CDS	40764248	40764379	1	+	0	ID=g1351.t1.CDS2;Parent=g1351.t1;
OX031006.1_Pollenia_amentaria_genome_assembly,_chromosome:_1	AUGUSTUS	exon	40764248	40764379	.	+	.	ID=g1351.t1.exon2;Parent=g1351.t1;
OX031006.1_Pollenia_amentaria_genome_assembly,_chromosome:_1	AUGUSTUS	stop_codon	40764377	40764379	.	+	0	ID=g1351.t1.stop1;Parent=g1351.t1;
OX031006.1_Pollenia_amentaria_genome_assembly,_chromosome:_1	AUGUSTUS	gene	40764564	40766345	.	-	.	ID=g1352;
OX031006.1_Pollenia_amentaria_genome_assembly,_chromosome:_1	AUGUSTUS	mRNA	40764564	40766345	1	-	.	ID=g1352.t1;Parent=g1352;
OX031006.1_Pollenia_amentaria_genome_assembly,_chromosome:_1	AUGUSTUS	stop_codon	40764564	40764566	.	-	0	ID=g1352.t1.stop1;Parent=g1352.t1;
OX031006.1_Pollenia_amentaria_genome_assembly,_chromosome:_1	AUGUSTUS	CDS	40764564	40764738	1	-	1	ID=g1352.t1.CDS1;Parent=g1352.t1;
OX031006.1_Pollenia_amentaria_genome_assembly,_chromosome:_1	AUGUSTUS	exon	40764564	40764738	.	-	.	ID=g1352.t1.exon1;Parent=g1352.t1;
OX031006.1_Pollenia_amentaria_genome_assembly,_chromosome:_1	AUGUSTUS	intron	40764739	40766205	1	-	.	ID=g1352.t1.intron1;Parent=g1352.t1;
OX031006.1_Pollenia_amentaria_genome_assembly,_chromosome:_1	AUGUSTUS	CDS	40766206	40766345	1	-	0	ID=g1352.t1.CDS2;Parent=g1352.t1;
OX031006.1_Pollenia_amentaria_genome_assembly,_chromosome:_1	AUGUSTUS	exon	40766206	40766345	.	-	.	ID=g1352.t1.exon2;Parent=g1352.t1;
OX031006.1_Pollenia_amentaria_genome_assembly,_chromosome:_1	AUGUSTUS	start_codon	40766343	40766345	.	-	0	ID=g1352.t1.start1;Parent=g1352.t1;
OX031006.1_Pollenia_amentaria_genome_assembly,_chromosome:_1	AUGUSTUS	gene	40766492	40768392	.	-	.	ID=g1353;
OX031006.1_Pollenia_amentaria_genome_assembly,_chromosome:_1	AUGUSTUS	mRNA	40766492	40768392	1	-	.	ID=g1353.t1;Parent=g1353;
OX031006.1_Pollenia_amentaria_genome_assembly,_chromosome:_1	AUGUSTUS	stop_codon	40766492	40766494	.	-	0	ID=g1353.t1.stop1;Parent=g1353.t1;
OX031006.1_Pollenia_amentaria_genome_assembly,_chromosome:_1	AUGUSTUS	CDS	40766492	40766721	1	-	2	ID=g1353.t1.CDS1;Parent=g1353.t1;
OX031006.1_Pollenia_amentaria_genome_assembly,_chromosome:_1	AUGUSTUS	exon	40766492	40766721	.	-	.	ID=g1353.t1.exon1;Parent=g1353.t1;
OX031006.1_Pollenia_amentaria_genome_assembly,_chromosome:_1	AUGUSTUS	intron	40766722	40766792	1	-	.	ID=g1353.t1.intron1;Parent=g1353.t1;
OX031006.1_Pollenia_amentaria_genome_assembly,_chromosome:_1	AUGUSTUS	CDS	40766793	40767040	1	-	1	ID=g1353.t1.CDS2;Parent=g1353.t1;
OX031006.1_Pollenia_amentaria_genome_assembly,_chromosome:_1	AUGUSTUS	exon	40766793	40767040	.	-	.	ID=g1353.t1.exon2;Parent=g1353.t1;
OX031006.1_Pollenia_amentaria_genome_assembly,_chromosome:_1	AUGUSTUS	intron	40767041	40767105	1	-	.	ID=g1353.t1.intron2;Parent=g1353.t1;
OX031006.1_Pollenia_amentaria_genome_assembly,_chromosome:_1	AUGUSTUS	CDS	40767106	40767318	1	-	1	ID=g1353.t1.CDS3;Parent=g1353.t1;
OX031006.1_Pollenia_amentaria_genome_assembly,_chromosome:_1	AUGUSTUS	exon	40767106	40767318	.	-	.	ID=g1353.t1.exon3;Parent=g1353.t1;
OX031006.1_Pollenia_amentaria_genome_assembly,_chromosome:_1	AUGUSTUS	intron	40767319	40767376	1	-	.	ID=g1353.t1.intron3;Parent=g1353.t1;
OX031006.1_Pollenia_amentaria_genome_assembly,_chromosome:_1	AUGUSTUS	CDS	40767377	40768199	1	-	2	ID=g1353.t1.CDS4;Parent=g1353.t1;
OX031006.1_Pollenia_amentaria_genome_assembly,_chromosome:_1	AUGUSTUS	exon	40767377	40768199	.	-	.	ID=g1353.t1.exon4;Parent=g1353.t1;
OX031006.1_Pollenia_amentaria_genome_assembly,_chromosome:_1	AUGUSTUS	intron	40768200	40768328	1	-	.	ID=g1353.t1.intron4;Parent=g1353.t1;
OX031006.1_Pollenia_amentaria_genome_assembly,_chromosome:_1	AUGUSTUS	CDS	40768329	40768392	1	-	0	ID=g1353.t1.CDS5;Parent=g1353.t1;
OX031006.1_Pollenia_amentaria_genome_assembly,_chromosome:_1	AUGUSTUS	exon	40768329	40768392	.	-	.	ID=g1353.t1.exon5;Parent=g1353.t1;
OX031006.1_Pollenia_amentaria_genome_assembly,_chromosome:_1	AUGUSTUS	start_codon	40768390	40768392	.	-	0	ID=g1353.t1.start1;Parent=g1353.t1;
OX031006.1_Pollenia_amentaria_genome_assembly,_chromosome:_1	AUGUSTUS	gene	40770262	40771337	.	+	.	ID=g1354;
OX031006.1_Pollenia_amentaria_genome_assembly,_chromosome:_1	AUGUSTUS	mRNA	40770262	40771337	1	+	.	ID=g1354.t1;Parent=g1354;
OX031006.1_Pollenia_amentaria_genome_assembly,_chromosome:_1	AUGUSTUS	start_codon	40770262	40770264	.	+	0	ID=g1354.t1.start1;Parent=g1354.t1;
OX031006.1_Pollenia_amentaria_genome_assembly,_chromosome:_1	AUGUSTUS	CDS	40770262	40770714	1	+	0	ID=g1354.t1.CDS1;Parent=g1354.t1;
OX031006.1_Pollenia_amentaria_genome_assembly,_chromosome:_1	AUGUSTUS	exon	40770262	40770714	.	+	.	ID=g1354.t1.exon1;Parent=g1354.t1;
OX031006.1_Pollenia_amentaria_genome_assembly,_chromosome:_1	AUGUSTUS	intron	40770715	40770770	1	+	.	ID=g1354.t1.intron1;Parent=g1354.t1;
OX031006.1_Pollenia_amentaria_genome_assembly,_chromosome:_1	AUGUSTUS	CDS	40770771	40771337	1	+	0	ID=g1354.t1.CDS2;Parent=g1354.t1;
OX031006.1_Pollenia_amentaria_genome_assembly,_chromosome:_1	AUGUSTUS	exon	40770771	40771337	.	+	.	ID=g1354.t1.exon2;Parent=g1354.t1;
OX031006.1_Pollenia_amentaria_genome_assembly,_chromosome:_1	AUGUSTUS	stop_codon	40771335	40771337	.	+	0	ID=g1354.t1.stop1;Parent=g1354.t1;
OX031006.1_Pollenia_amentaria_genome_assembly,_chromosome:_1	AUGUSTUS	gene	40773332	40775846	.	+	.	ID=g1355;
OX031006.1_Pollenia_amentaria_genome_assembly,_chromosome:_1	AUGUSTUS	mRNA	40773332	40775685	0.99	+	.	ID=g1355.t1;Parent=g1355;
OX031006.1_Pollenia_amentaria_genome_assembly,_chromosome:_1	AUGUSTUS	start_codon	40773332	40773334	.	+	0	ID=g1355.t1.start1;Parent=g1355.t1;
OX031006.1_Pollenia_amentaria_genome_assembly,_chromosome:_1	AUGUSTUS	CDS	40773332	40773555	1	+	0	ID=g1355.t1.CDS1;Parent=g1355.t1;
OX031006.1_Pollenia_amentaria_genome_assembly,_chromosome:_1	AUGUSTUS	exon	40773332	40773555	.	+	.	ID=g1355.t1.exon1;Parent=g1355.t1;
OX031006.1_Pollenia_amentaria_genome_assembly,_chromosome:_1	AUGUSTUS	intron	40773556	40775503	1	+	.	ID=g1355.t1.intron1;Parent=g1355.t1;
OX031006.1_Pollenia_amentaria_genome_assembly,_chromosome:_1	AUGUSTUS	CDS	40775504	40775609	0.99	+	1	ID=g1355.t1.CDS2;Parent=g1355.t1;
OX031006.1_Pollenia_amentaria_genome_assembly,_chromosome:_1	AUGUSTUS	exon	40775504	40775609	.	+	.	ID=g1355.t1.exon2;Parent=g1355.t1;
OX031006.1_Pollenia_amentaria_genome_assembly,_chromosome:_1	AUGUSTUS	intron	40775610	40775676	0.99	+	.	ID=g1355.t1.intron2;Parent=g1355.t1;
OX031006.1_Pollenia_amentaria_genome_assembly,_chromosome:_1	AUGUSTUS	CDS	40775677	40775685	0.99	+	0	ID=g1355.t1.CDS3;Parent=g1355.t1;
OX031006.1_Pollenia_amentaria_genome_assembly,_chromosome:_1	AUGUSTUS	exon	40775677	40775685	.	+	.	ID=g1355.t1.exon3;Parent=g1355.t1;
OX031006.1_Pollenia_amentaria_genome_assembly,_chromosome:_1	AUGUSTUS	stop_codon	40775683	40775685	.	+	0	ID=g1355.t1.stop1;Parent=g1355.t1;
OX031006.1_Pollenia_amentaria_genome_assembly,_chromosome:_1	GeneMark.hmm3	mRNA	40773332	40775846	.	+	.	ID=g1355.t2;Parent=g1355;
OX031006.1_Pollenia_amentaria_genome_assembly,_chromosome:_1	GeneMark.hmm3	start_codon	40773332	40773334	.	+	0	ID=g1355.t2.start1;Parent=g1355.t2;
OX031006.1_Pollenia_amentaria_genome_assembly,_chromosome:_1	GeneMark.hmm3	CDS	40773332	40773555	.	+	0	ID=g1355.t2.CDS1;Parent=g1355.t2;
OX031006.1_Pollenia_amentaria_genome_assembly,_chromosome:_1	GeneMark.hmm3	exon	40773332	40773555	0	+	.	ID=g1355.t2.exon1;Parent=g1355.t2;
OX031006.1_Pollenia_amentaria_genome_assembly,_chromosome:_1	GeneMark.hmm3	intron	40773556	40775503	.	+	1	ID=g1355.t2.intron1;Parent=g1355.t2;
OX031006.1_Pollenia_amentaria_genome_assembly,_chromosome:_1	GeneMark.hmm3	CDS	40775504	40775846	.	+	1	ID=g1355.t2.CDS2;Parent=g1355.t2;
OX031006.1_Pollenia_amentaria_genome_assembly,_chromosome:_1	GeneMark.hmm3	exon	40775504	40775846	0	+	.	ID=g1355.t2.exon2;Parent=g1355.t2;
OX031006.1_Pollenia_amentaria_genome_assembly,_chromosome:_1	GeneMark.hmm3	stop_codon	40775844	40775846	.	+	0	ID=g1355.t2.stop1;Parent=g1355.t2;
OX031006.1_Pollenia_amentaria_genome_assembly,_chromosome:_1	AUGUSTUS	gene	40775870	40777399	.	+	.	ID=g1356;
OX031006.1_Pollenia_amentaria_genome_assembly,_chromosome:_1	AUGUSTUS	mRNA	40775870	40777399	1	+	.	ID=g1356.t1;Parent=g1356;
OX031006.1_Pollenia_amentaria_genome_assembly,_chromosome:_1	AUGUSTUS	start_codon	40775870	40775872	.	+	0	ID=g1356.t1.start1;Parent=g1356.t1;
OX031006.1_Pollenia_amentaria_genome_assembly,_chromosome:_1	AUGUSTUS	CDS	40775870	40777399	1	+	0	ID=g1356.t1.CDS1;Parent=g1356.t1;
OX031006.1_Pollenia_amentaria_genome_assembly,_chromosome:_1	AUGUSTUS	exon	40775870	40777399	.	+	.	ID=g1356.t1.exon1;Parent=g1356.t1;
OX031006.1_Pollenia_amentaria_genome_assembly,_chromosome:_1	AUGUSTUS	stop_codon	40777397	40777399	.	+	0	ID=g1356.t1.stop1;Parent=g1356.t1;
OX031006.1_Pollenia_amentaria_genome_assembly,_chromosome:_1	AUGUSTUS	gene	40776051	40777399	.	+	.	ID=g1357;
OX031006.1_Pollenia_amentaria_genome_assembly,_chromosome:_1	AUGUSTUS	mRNA	40776051	40777399	0.44	+	.	ID=g1357.t1;Parent=g1357;
OX031006.1_Pollenia_amentaria_genome_assembly,_chromosome:_1	AUGUSTUS	start_codon	40776051	40776053	.	+	0	ID=g1357.t1.start1;Parent=g1357.t1;
OX031006.1_Pollenia_amentaria_genome_assembly,_chromosome:_1	AUGUSTUS	CDS	40776051	40776075	0.64	+	0	ID=g1357.t1.CDS1;Parent=g1357.t1;
OX031006.1_Pollenia_amentaria_genome_assembly,_chromosome:_1	AUGUSTUS	exon	40776051	40776075	.	+	.	ID=g1357.t1.exon1;Parent=g1357.t1;
OX031006.1_Pollenia_amentaria_genome_assembly,_chromosome:_1	AUGUSTUS	intron	40776076	40776371	0.45	+	.	ID=g1357.t1.intron1;Parent=g1357.t1;
OX031006.1_Pollenia_amentaria_genome_assembly,_chromosome:_1	AUGUSTUS	CDS	40776372	40777399	0.67	+	2	ID=g1357.t1.CDS2;Parent=g1357.t1;
OX031006.1_Pollenia_amentaria_genome_assembly,_chromosome:_1	AUGUSTUS	exon	40776372	40777399	.	+	.	ID=g1357.t1.exon2;Parent=g1357.t1;
OX031006.1_Pollenia_amentaria_genome_assembly,_chromosome:_1	AUGUSTUS	stop_codon	40777397	40777399	.	+	0	ID=g1357.t1.stop1;Parent=g1357.t1;
OX031006.1_Pollenia_amentaria_genome_assembly,_chromosome:_1	AUGUSTUS	gene	40777789	40780857	.	+	.	ID=g1358;
OX031006.1_Pollenia_amentaria_genome_assembly,_chromosome:_1	AUGUSTUS	mRNA	40777789	40780857	1	+	.	ID=g1358.t1;Parent=g1358;
OX031006.1_Pollenia_amentaria_genome_assembly,_chromosome:_1	AUGUSTUS	start_codon	40777789	40777791	.	+	0	ID=g1358.t1.start1;Parent=g1358.t1;
OX031006.1_Pollenia_amentaria_genome_assembly,_chromosome:_1	AUGUSTUS	CDS	40777789	40780857	1	+	0	ID=g1358.t1.CDS1;Parent=g1358.t1;
OX031006.1_Pollenia_amentaria_genome_assembly,_chromosome:_1	AUGUSTUS	exon	40777789	40780857	.	+	.	ID=g1358.t1.exon1;Parent=g1358.t1;
OX031006.1_Pollenia_amentaria_genome_assembly,_chromosome:_1	AUGUSTUS	stop_codon	40780855	40780857	.	+	0	ID=g1358.t1.stop1;Parent=g1358.t1;
OX031006.1_Pollenia_amentaria_genome_assembly,_chromosome:_1	AUGUSTUS	gene	40789473	40790554	.	-	.	ID=g1359;
OX031006.1_Pollenia_amentaria_genome_assembly,_chromosome:_1	AUGUSTUS	mRNA	40789473	40790554	1	-	.	ID=g1359.t1;Parent=g1359;
OX031006.1_Pollenia_amentaria_genome_assembly,_chromosome:_1	AUGUSTUS	stop_codon	40789473	40789475	.	-	0	ID=g1359.t1.stop1;Parent=g1359.t1;
OX031006.1_Pollenia_amentaria_genome_assembly,_chromosome:_1	AUGUSTUS	CDS	40789473	40789649	1	-	0	ID=g1359.t1.CDS1;Parent=g1359.t1;
OX031006.1_Pollenia_amentaria_genome_assembly,_chromosome:_1	AUGUSTUS	exon	40789473	40789649	.	-	.	ID=g1359.t1.exon1;Parent=g1359.t1;
OX031006.1_Pollenia_amentaria_genome_assembly,_chromosome:_1	AUGUSTUS	intron	40789650	40789727	1	-	.	ID=g1359.t1.intron1;Parent=g1359.t1;
OX031006.1_Pollenia_amentaria_genome_assembly,_chromosome:_1	AUGUSTUS	CDS	40789728	40789947	1	-	1	ID=g1359.t1.CDS2;Parent=g1359.t1;
OX031006.1_Pollenia_amentaria_genome_assembly,_chromosome:_1	AUGUSTUS	exon	40789728	40789947	.	-	.	ID=g1359.t1.exon2;Parent=g1359.t1;
OX031006.1_Pollenia_amentaria_genome_assembly,_chromosome:_1	AUGUSTUS	intron	40789948	40790007	1	-	.	ID=g1359.t1.intron2;Parent=g1359.t1;
OX031006.1_Pollenia_amentaria_genome_assembly,_chromosome:_1	AUGUSTUS	CDS	40790008	40790304	1	-	1	ID=g1359.t1.CDS3;Parent=g1359.t1;
OX031006.1_Pollenia_amentaria_genome_assembly,_chromosome:_1	AUGUSTUS	exon	40790008	40790304	.	-	.	ID=g1359.t1.exon3;Parent=g1359.t1;
OX031006.1_Pollenia_amentaria_genome_assembly,_chromosome:_1	AUGUSTUS	intron	40790305	40790357	1	-	.	ID=g1359.t1.intron3;Parent=g1359.t1;
OX031006.1_Pollenia_amentaria_genome_assembly,_chromosome:_1	AUGUSTUS	CDS	40790358	40790554	1	-	0	ID=g1359.t1.CDS4;Parent=g1359.t1;
OX031006.1_Pollenia_amentaria_genome_assembly,_chromosome:_1	AUGUSTUS	exon	40790358	40790554	.	-	.	ID=g1359.t1.exon4;Parent=g1359.t1;
OX031006.1_Pollenia_amentaria_genome_assembly,_chromosome:_1	AUGUSTUS	start_codon	40790552	40790554	.	-	0	ID=g1359.t1.start1;Parent=g1359.t1;
OX031006.1_Pollenia_amentaria_genome_assembly,_chromosome:_1	AUGUSTUS	gene	40858932	40859398	.	-	.	ID=g1360;
OX031006.1_Pollenia_amentaria_genome_assembly,_chromosome:_1	AUGUSTUS	mRNA	40858932	40859242	1	-	.	ID=g1360.t1;Parent=g1360;
OX031006.1_Pollenia_amentaria_genome_assembly,_chromosome:_1	AUGUSTUS	stop_codon	40858932	40858934	.	-	0	ID=g1360.t1.stop1;Parent=g1360.t1;
OX031006.1_Pollenia_amentaria_genome_assembly,_chromosome:_1	AUGUSTUS	CDS	40858932	40859003	1	-	0	ID=g1360.t1.CDS1;Parent=g1360.t1;
OX031006.1_Pollenia_amentaria_genome_assembly,_chromosome:_1	AUGUSTUS	exon	40858932	40859003	.	-	.	ID=g1360.t1.exon1;Parent=g1360.t1;
OX031006.1_Pollenia_amentaria_genome_assembly,_chromosome:_1	AUGUSTUS	intron	40859004	40859062	1	-	.	ID=g1360.t1.intron1;Parent=g1360.t1;
OX031006.1_Pollenia_amentaria_genome_assembly,_chromosome:_1	AUGUSTUS	CDS	40859063	40859242	1	-	0	ID=g1360.t1.CDS2;Parent=g1360.t1;
OX031006.1_Pollenia_amentaria_genome_assembly,_chromosome:_1	AUGUSTUS	exon	40859063	40859242	.	-	.	ID=g1360.t1.exon2;Parent=g1360.t1;
OX031006.1_Pollenia_amentaria_genome_assembly,_chromosome:_1	AUGUSTUS	start_codon	40859240	40859242	.	-	0	ID=g1360.t1.start1;Parent=g1360.t1;
OX031006.1_Pollenia_amentaria_genome_assembly,_chromosome:_1	GeneMark.hmm3	mRNA	40858932	40859398	.	-	.	ID=g1360.t2;Parent=g1360;
OX031006.1_Pollenia_amentaria_genome_assembly,_chromosome:_1	GeneMark.hmm3	stop_codon	40858932	40858934	.	-	0	ID=g1360.t2.stop1;Parent=g1360.t2;
OX031006.1_Pollenia_amentaria_genome_assembly,_chromosome:_1	GeneMark.hmm3	CDS	40858932	40859003	.	-	0	ID=g1360.t2.CDS1;Parent=g1360.t2;
OX031006.1_Pollenia_amentaria_genome_assembly,_chromosome:_1	GeneMark.hmm3	exon	40858932	40859003	0	-	.	ID=g1360.t2.exon1;Parent=g1360.t2;
OX031006.1_Pollenia_amentaria_genome_assembly,_chromosome:_1	GeneMark.hmm3	intron	40859004	40859062	.	-	0	ID=g1360.t2.intron1;Parent=g1360.t2;
OX031006.1_Pollenia_amentaria_genome_assembly,_chromosome:_1	GeneMark.hmm3	CDS	40859063	40859398	.	-	0	ID=g1360.t2.CDS2;Parent=g1360.t2;
OX031006.1_Pollenia_amentaria_genome_assembly,_chromosome:_1	GeneMark.hmm3	exon	40859063	40859398	0	-	.	ID=g1360.t2.exon2;Parent=g1360.t2;
OX031006.1_Pollenia_amentaria_genome_assembly,_chromosome:_1	GeneMark.hmm3	start_codon	40859396	40859398	.	-	0	ID=g1360.t2.start1;Parent=g1360.t2;
OX031006.1_Pollenia_amentaria_genome_assembly,_chromosome:_1	AUGUSTUS	gene	40859379	40859717	.	-	.	ID=g1361;
OX031006.1_Pollenia_amentaria_genome_assembly,_chromosome:_1	AUGUSTUS	mRNA	40859379	40859717	1	-	.	ID=g1361.t1;Parent=g1361;
OX031006.1_Pollenia_amentaria_genome_assembly,_chromosome:_1	AUGUSTUS	stop_codon	40859379	40859381	.	-	0	ID=g1361.t1.stop1;Parent=g1361.t1;
OX031006.1_Pollenia_amentaria_genome_assembly,_chromosome:_1	AUGUSTUS	CDS	40859379	40859717	1	-	0	ID=g1361.t1.CDS1;Parent=g1361.t1;
OX031006.1_Pollenia_amentaria_genome_assembly,_chromosome:_1	AUGUSTUS	exon	40859379	40859717	.	-	.	ID=g1361.t1.exon1;Parent=g1361.t1;
OX031006.1_Pollenia_amentaria_genome_assembly,_chromosome:_1	AUGUSTUS	start_codon	40859715	40859717	.	-	0	ID=g1361.t1.start1;Parent=g1361.t1;
OX031006.1_Pollenia_amentaria_genome_assembly,_chromosome:_1	AUGUSTUS	gene	40879548	40881276	.	-	.	ID=g1362;
OX031006.1_Pollenia_amentaria_genome_assembly,_chromosome:_1	AUGUSTUS	mRNA	40879548	40881276	1	-	.	ID=g1362.t1;Parent=g1362;
OX031006.1_Pollenia_amentaria_genome_assembly,_chromosome:_1	AUGUSTUS	stop_codon	40879548	40879550	.	-	0	ID=g1362.t1.stop1;Parent=g1362.t1;
OX031006.1_Pollenia_amentaria_genome_assembly,_chromosome:_1	AUGUSTUS	CDS	40879548	40880131	1	-	2	ID=g1362.t1.CDS1;Parent=g1362.t1;
OX031006.1_Pollenia_amentaria_genome_assembly,_chromosome:_1	AUGUSTUS	exon	40879548	40880131	.	-	.	ID=g1362.t1.exon1;Parent=g1362.t1;
OX031006.1_Pollenia_amentaria_genome_assembly,_chromosome:_1	AUGUSTUS	intron	40880132	40880237	1	-	.	ID=g1362.t1.intron1;Parent=g1362.t1;
OX031006.1_Pollenia_amentaria_genome_assembly,_chromosome:_1	AUGUSTUS	CDS	40880238	40881276	1	-	0	ID=g1362.t1.CDS2;Parent=g1362.t1;
OX031006.1_Pollenia_amentaria_genome_assembly,_chromosome:_1	AUGUSTUS	exon	40880238	40881276	.	-	.	ID=g1362.t1.exon2;Parent=g1362.t1;
OX031006.1_Pollenia_amentaria_genome_assembly,_chromosome:_1	AUGUSTUS	start_codon	40881274	40881276	.	-	0	ID=g1362.t1.start1;Parent=g1362.t1;
OX031006.1_Pollenia_amentaria_genome_assembly,_chromosome:_1	AUGUSTUS	gene	40882608	40883012	.	-	.	ID=g1363;
OX031006.1_Pollenia_amentaria_genome_assembly,_chromosome:_1	AUGUSTUS	mRNA	40882608	40883012	0.69	-	.	ID=g1363.t1;Parent=g1363;
OX031006.1_Pollenia_amentaria_genome_assembly,_chromosome:_1	AUGUSTUS	stop_codon	40882608	40882610	.	-	0	ID=g1363.t1.stop1;Parent=g1363.t1;
OX031006.1_Pollenia_amentaria_genome_assembly,_chromosome:_1	AUGUSTUS	CDS	40882608	40883012	0.69	-	0	ID=g1363.t1.CDS1;Parent=g1363.t1;
OX031006.1_Pollenia_amentaria_genome_assembly,_chromosome:_1	AUGUSTUS	exon	40882608	40883012	.	-	.	ID=g1363.t1.exon1;Parent=g1363.t1;
OX031006.1_Pollenia_amentaria_genome_assembly,_chromosome:_1	AUGUSTUS	start_codon	40883010	40883012	.	-	0	ID=g1363.t1.start1;Parent=g1363.t1;
OX031006.1_Pollenia_amentaria_genome_assembly,_chromosome:_1	AUGUSTUS	gene	40904230	40913435	.	+	.	ID=g1364;
OX031006.1_Pollenia_amentaria_genome_assembly,_chromosome:_1	AUGUSTUS	mRNA	40904230	40913435	1	+	.	ID=g1364.t1;Parent=g1364;
OX031006.1_Pollenia_amentaria_genome_assembly,_chromosome:_1	AUGUSTUS	start_codon	40904230	40904232	.	+	0	ID=g1364.t1.start1;Parent=g1364.t1;
OX031006.1_Pollenia_amentaria_genome_assembly,_chromosome:_1	AUGUSTUS	CDS	40904230	40905361	1	+	0	ID=g1364.t1.CDS1;Parent=g1364.t1;
OX031006.1_Pollenia_amentaria_genome_assembly,_chromosome:_1	AUGUSTUS	exon	40904230	40905361	.	+	.	ID=g1364.t1.exon1;Parent=g1364.t1;
OX031006.1_Pollenia_amentaria_genome_assembly,_chromosome:_1	AUGUSTUS	intron	40905362	40912980	1	+	.	ID=g1364.t1.intron1;Parent=g1364.t1;
OX031006.1_Pollenia_amentaria_genome_assembly,_chromosome:_1	AUGUSTUS	CDS	40912981	40913435	1	+	2	ID=g1364.t1.CDS2;Parent=g1364.t1;
OX031006.1_Pollenia_amentaria_genome_assembly,_chromosome:_1	AUGUSTUS	exon	40912981	40913435	.	+	.	ID=g1364.t1.exon2;Parent=g1364.t1;
OX031006.1_Pollenia_amentaria_genome_assembly,_chromosome:_1	AUGUSTUS	stop_codon	40913433	40913435	.	+	0	ID=g1364.t1.stop1;Parent=g1364.t1;
OX031006.1_Pollenia_amentaria_genome_assembly,_chromosome:_1	AUGUSTUS	gene	40915595	40943039	.	-	.	ID=g1365;
OX031006.1_Pollenia_amentaria_genome_assembly,_chromosome:_1	AUGUSTUS	mRNA	40915595	40943039	1	-	.	ID=g1365.t1;Parent=g1365;
OX031006.1_Pollenia_amentaria_genome_assembly,_chromosome:_1	AUGUSTUS	stop_codon	40915595	40915597	.	-	0	ID=g1365.t1.stop1;Parent=g1365.t1;
OX031006.1_Pollenia_amentaria_genome_assembly,_chromosome:_1	AUGUSTUS	CDS	40915595	40916027	1	-	1	ID=g1365.t1.CDS1;Parent=g1365.t1;
OX031006.1_Pollenia_amentaria_genome_assembly,_chromosome:_1	AUGUSTUS	exon	40915595	40916027	.	-	.	ID=g1365.t1.exon1;Parent=g1365.t1;
OX031006.1_Pollenia_amentaria_genome_assembly,_chromosome:_1	AUGUSTUS	intron	40916028	40916095	1	-	.	ID=g1365.t1.intron1;Parent=g1365.t1;
OX031006.1_Pollenia_amentaria_genome_assembly,_chromosome:_1	AUGUSTUS	CDS	40916096	40916220	1	-	0	ID=g1365.t1.CDS2;Parent=g1365.t1;
OX031006.1_Pollenia_amentaria_genome_assembly,_chromosome:_1	AUGUSTUS	exon	40916096	40916220	.	-	.	ID=g1365.t1.exon2;Parent=g1365.t1;
OX031006.1_Pollenia_amentaria_genome_assembly,_chromosome:_1	AUGUSTUS	intron	40916221	40926628	1	-	.	ID=g1365.t1.intron2;Parent=g1365.t1;
OX031006.1_Pollenia_amentaria_genome_assembly,_chromosome:_1	AUGUSTUS	CDS	40926629	40927755	1	-	2	ID=g1365.t1.CDS3;Parent=g1365.t1;
OX031006.1_Pollenia_amentaria_genome_assembly,_chromosome:_1	AUGUSTUS	exon	40926629	40927755	.	-	.	ID=g1365.t1.exon3;Parent=g1365.t1;
OX031006.1_Pollenia_amentaria_genome_assembly,_chromosome:_1	AUGUSTUS	intron	40927756	40927819	1	-	.	ID=g1365.t1.intron3;Parent=g1365.t1;
OX031006.1_Pollenia_amentaria_genome_assembly,_chromosome:_1	AUGUSTUS	CDS	40927820	40928078	1	-	0	ID=g1365.t1.CDS4;Parent=g1365.t1;
OX031006.1_Pollenia_amentaria_genome_assembly,_chromosome:_1	AUGUSTUS	exon	40927820	40928078	.	-	.	ID=g1365.t1.exon4;Parent=g1365.t1;
OX031006.1_Pollenia_amentaria_genome_assembly,_chromosome:_1	AUGUSTUS	intron	40928079	40928728	1	-	.	ID=g1365.t1.intron4;Parent=g1365.t1;
OX031006.1_Pollenia_amentaria_genome_assembly,_chromosome:_1	AUGUSTUS	CDS	40928729	40930482	1	-	2	ID=g1365.t1.CDS5;Parent=g1365.t1;
OX031006.1_Pollenia_amentaria_genome_assembly,_chromosome:_1	AUGUSTUS	exon	40928729	40930482	.	-	.	ID=g1365.t1.exon5;Parent=g1365.t1;
OX031006.1_Pollenia_amentaria_genome_assembly,_chromosome:_1	AUGUSTUS	intron	40930483	40930643	1	-	.	ID=g1365.t1.intron5;Parent=g1365.t1;
OX031006.1_Pollenia_amentaria_genome_assembly,_chromosome:_1	AUGUSTUS	CDS	40930644	40931919	1	-	0	ID=g1365.t1.CDS6;Parent=g1365.t1;
OX031006.1_Pollenia_amentaria_genome_assembly,_chromosome:_1	AUGUSTUS	exon	40930644	40931919	.	-	.	ID=g1365.t1.exon6;Parent=g1365.t1;
OX031006.1_Pollenia_amentaria_genome_assembly,_chromosome:_1	AUGUSTUS	intron	40931920	40936659	1	-	.	ID=g1365.t1.intron6;Parent=g1365.t1;
OX031006.1_Pollenia_amentaria_genome_assembly,_chromosome:_1	AUGUSTUS	CDS	40936660	40938498	1	-	0	ID=g1365.t1.CDS7;Parent=g1365.t1;
OX031006.1_Pollenia_amentaria_genome_assembly,_chromosome:_1	AUGUSTUS	exon	40936660	40938498	.	-	.	ID=g1365.t1.exon7;Parent=g1365.t1;
OX031006.1_Pollenia_amentaria_genome_assembly,_chromosome:_1	AUGUSTUS	intron	40938499	40942976	1	-	.	ID=g1365.t1.intron7;Parent=g1365.t1;
OX031006.1_Pollenia_amentaria_genome_assembly,_chromosome:_1	AUGUSTUS	CDS	40942977	40943039	1	-	0	ID=g1365.t1.CDS8;Parent=g1365.t1;
OX031006.1_Pollenia_amentaria_genome_assembly,_chromosome:_1	AUGUSTUS	exon	40942977	40943039	.	-	.	ID=g1365.t1.exon8;Parent=g1365.t1;
OX031006.1_Pollenia_amentaria_genome_assembly,_chromosome:_1	AUGUSTUS	start_codon	40943037	40943039	.	-	0	ID=g1365.t1.start1;Parent=g1365.t1;
OX031006.1_Pollenia_amentaria_genome_assembly,_chromosome:_1	GeneMark.hmm3	mRNA	40926602	40943039	.	-	.	ID=g1365.t2;Parent=g1365;
OX031006.1_Pollenia_amentaria_genome_assembly,_chromosome:_1	GeneMark.hmm3	stop_codon	40926602	40926604	.	-	0	ID=g1365.t2.stop1;Parent=g1365.t2;
OX031006.1_Pollenia_amentaria_genome_assembly,_chromosome:_1	GeneMark.hmm3	CDS	40926602	40927755	.	-	2	ID=g1365.t2.CDS1;Parent=g1365.t2;
OX031006.1_Pollenia_amentaria_genome_assembly,_chromosome:_1	GeneMark.hmm3	exon	40926602	40927755	0	-	.	ID=g1365.t2.exon1;Parent=g1365.t2;
OX031006.1_Pollenia_amentaria_genome_assembly,_chromosome:_1	GeneMark.hmm3	intron	40927756	40927819	.	-	0	ID=g1365.t2.intron1;Parent=g1365.t2;
OX031006.1_Pollenia_amentaria_genome_assembly,_chromosome:_1	GeneMark.hmm3	CDS	40927820	40928078	.	-	0	ID=g1365.t2.CDS2;Parent=g1365.t2;
OX031006.1_Pollenia_amentaria_genome_assembly,_chromosome:_1	GeneMark.hmm3	exon	40927820	40928078	0	-	.	ID=g1365.t2.exon2;Parent=g1365.t2;
OX031006.1_Pollenia_amentaria_genome_assembly,_chromosome:_1	GeneMark.hmm3	intron	40928079	40928728	.	-	2	ID=g1365.t2.intron2;Parent=g1365.t2;
OX031006.1_Pollenia_amentaria_genome_assembly,_chromosome:_1	GeneMark.hmm3	CDS	40928729	40930482	.	-	2	ID=g1365.t2.CDS3;Parent=g1365.t2;
OX031006.1_Pollenia_amentaria_genome_assembly,_chromosome:_1	GeneMark.hmm3	exon	40928729	40930482	0	-	.	ID=g1365.t2.exon3;Parent=g1365.t2;
OX031006.1_Pollenia_amentaria_genome_assembly,_chromosome:_1	GeneMark.hmm3	intron	40930483	40930643	.	-	0	ID=g1365.t2.intron3;Parent=g1365.t2;
OX031006.1_Pollenia_amentaria_genome_assembly,_chromosome:_1	GeneMark.hmm3	CDS	40930644	40931919	.	-	0	ID=g1365.t2.CDS4;Parent=g1365.t2;
OX031006.1_Pollenia_amentaria_genome_assembly,_chromosome:_1	GeneMark.hmm3	exon	40930644	40931919	0	-	.	ID=g1365.t2.exon4;Parent=g1365.t2;
OX031006.1_Pollenia_amentaria_genome_assembly,_chromosome:_1	GeneMark.hmm3	intron	40931920	40936659	.	-	0	ID=g1365.t2.intron4;Parent=g1365.t2;
OX031006.1_Pollenia_amentaria_genome_assembly,_chromosome:_1	GeneMark.hmm3	CDS	40936660	40938498	.	-	0	ID=g1365.t2.CDS5;Parent=g1365.t2;
OX031006.1_Pollenia_amentaria_genome_assembly,_chromosome:_1	GeneMark.hmm3	exon	40936660	40938498	0	-	.	ID=g1365.t2.exon5;Parent=g1365.t2;
OX031006.1_Pollenia_amentaria_genome_assembly,_chromosome:_1	GeneMark.hmm3	intron	40938499	40942976	.	-	0	ID=g1365.t2.intron5;Parent=g1365.t2;
OX031006.1_Pollenia_amentaria_genome_assembly,_chromosome:_1	GeneMark.hmm3	CDS	40942977	40943039	.	-	0	ID=g1365.t2.CDS6;Parent=g1365.t2;
OX031006.1_Pollenia_amentaria_genome_assembly,_chromosome:_1	GeneMark.hmm3	exon	40942977	40943039	0	-	.	ID=g1365.t2.exon6;Parent=g1365.t2;
OX031006.1_Pollenia_amentaria_genome_assembly,_chromosome:_1	GeneMark.hmm3	start_codon	40943037	40943039	.	-	0	ID=g1365.t2.start1;Parent=g1365.t2;
OX031006.1_Pollenia_amentaria_genome_assembly,_chromosome:_1	AUGUSTUS	gene	40945783	40956926	.	+	.	ID=g1366;
OX031006.1_Pollenia_amentaria_genome_assembly,_chromosome:_1	AUGUSTUS	mRNA	40945783	40956926	1	+	.	ID=g1366.t1;Parent=g1366;
OX031006.1_Pollenia_amentaria_genome_assembly,_chromosome:_1	AUGUSTUS	start_codon	40945783	40945785	.	+	0	ID=g1366.t1.start1;Parent=g1366.t1;
OX031006.1_Pollenia_amentaria_genome_assembly,_chromosome:_1	AUGUSTUS	CDS	40945783	40945852	1	+	0	ID=g1366.t1.CDS1;Parent=g1366.t1;
OX031006.1_Pollenia_amentaria_genome_assembly,_chromosome:_1	AUGUSTUS	exon	40945783	40945852	.	+	.	ID=g1366.t1.exon1;Parent=g1366.t1;
OX031006.1_Pollenia_amentaria_genome_assembly,_chromosome:_1	AUGUSTUS	intron	40945853	40945912	1	+	.	ID=g1366.t1.intron1;Parent=g1366.t1;
OX031006.1_Pollenia_amentaria_genome_assembly,_chromosome:_1	AUGUSTUS	CDS	40945913	40946181	1	+	2	ID=g1366.t1.CDS2;Parent=g1366.t1;
OX031006.1_Pollenia_amentaria_genome_assembly,_chromosome:_1	AUGUSTUS	exon	40945913	40946181	.	+	.	ID=g1366.t1.exon2;Parent=g1366.t1;
OX031006.1_Pollenia_amentaria_genome_assembly,_chromosome:_1	AUGUSTUS	intron	40946182	40954411	1	+	.	ID=g1366.t1.intron2;Parent=g1366.t1;
OX031006.1_Pollenia_amentaria_genome_assembly,_chromosome:_1	AUGUSTUS	CDS	40954412	40954615	1	+	0	ID=g1366.t1.CDS3;Parent=g1366.t1;
OX031006.1_Pollenia_amentaria_genome_assembly,_chromosome:_1	AUGUSTUS	exon	40954412	40954615	.	+	.	ID=g1366.t1.exon3;Parent=g1366.t1;
OX031006.1_Pollenia_amentaria_genome_assembly,_chromosome:_1	AUGUSTUS	intron	40954616	40954667	1	+	.	ID=g1366.t1.intron3;Parent=g1366.t1;
OX031006.1_Pollenia_amentaria_genome_assembly,_chromosome:_1	AUGUSTUS	CDS	40954668	40955183	1	+	0	ID=g1366.t1.CDS4;Parent=g1366.t1;
OX031006.1_Pollenia_amentaria_genome_assembly,_chromosome:_1	AUGUSTUS	exon	40954668	40955183	.	+	.	ID=g1366.t1.exon4;Parent=g1366.t1;
OX031006.1_Pollenia_amentaria_genome_assembly,_chromosome:_1	AUGUSTUS	intron	40955184	40955244	1	+	.	ID=g1366.t1.intron4;Parent=g1366.t1;
OX031006.1_Pollenia_amentaria_genome_assembly,_chromosome:_1	AUGUSTUS	CDS	40955245	40956561	1	+	0	ID=g1366.t1.CDS5;Parent=g1366.t1;
OX031006.1_Pollenia_amentaria_genome_assembly,_chromosome:_1	AUGUSTUS	exon	40955245	40956561	.	+	.	ID=g1366.t1.exon5;Parent=g1366.t1;
OX031006.1_Pollenia_amentaria_genome_assembly,_chromosome:_1	AUGUSTUS	intron	40956562	40956614	1	+	.	ID=g1366.t1.intron5;Parent=g1366.t1;
OX031006.1_Pollenia_amentaria_genome_assembly,_chromosome:_1	AUGUSTUS	CDS	40956615	40956926	1	+	0	ID=g1366.t1.CDS6;Parent=g1366.t1;
OX031006.1_Pollenia_amentaria_genome_assembly,_chromosome:_1	AUGUSTUS	exon	40956615	40956926	.	+	.	ID=g1366.t1.exon6;Parent=g1366.t1;
OX031006.1_Pollenia_amentaria_genome_assembly,_chromosome:_1	AUGUSTUS	stop_codon	40956924	40956926	.	+	0	ID=g1366.t1.stop1;Parent=g1366.t1;
OX031006.1_Pollenia_amentaria_genome_assembly,_chromosome:_1	AUGUSTUS	gene	40959101	40960567	.	-	.	ID=g1367;
OX031006.1_Pollenia_amentaria_genome_assembly,_chromosome:_1	AUGUSTUS	mRNA	40959101	40960567	1	-	.	ID=g1367.t1;Parent=g1367;
OX031006.1_Pollenia_amentaria_genome_assembly,_chromosome:_1	AUGUSTUS	stop_codon	40959101	40959103	.	-	0	ID=g1367.t1.stop1;Parent=g1367.t1;
OX031006.1_Pollenia_amentaria_genome_assembly,_chromosome:_1	AUGUSTUS	CDS	40959101	40960567	1	-	0	ID=g1367.t1.CDS1;Parent=g1367.t1;
OX031006.1_Pollenia_amentaria_genome_assembly,_chromosome:_1	AUGUSTUS	exon	40959101	40960567	.	-	.	ID=g1367.t1.exon1;Parent=g1367.t1;
OX031006.1_Pollenia_amentaria_genome_assembly,_chromosome:_1	AUGUSTUS	start_codon	40960565	40960567	.	-	0	ID=g1367.t1.start1;Parent=g1367.t1;
OX031006.1_Pollenia_amentaria_genome_assembly,_chromosome:_1	AUGUSTUS	gene	40962645	40963480	.	+	.	ID=g1368;
OX031006.1_Pollenia_amentaria_genome_assembly,_chromosome:_1	AUGUSTUS	mRNA	40962645	40963480	1	+	.	ID=g1368.t1;Parent=g1368;
OX031006.1_Pollenia_amentaria_genome_assembly,_chromosome:_1	AUGUSTUS	start_codon	40962645	40962647	.	+	0	ID=g1368.t1.start1;Parent=g1368.t1;
OX031006.1_Pollenia_amentaria_genome_assembly,_chromosome:_1	AUGUSTUS	CDS	40962645	40962651	1	+	0	ID=g1368.t1.CDS1;Parent=g1368.t1;
OX031006.1_Pollenia_amentaria_genome_assembly,_chromosome:_1	AUGUSTUS	exon	40962645	40962651	.	+	.	ID=g1368.t1.exon1;Parent=g1368.t1;
OX031006.1_Pollenia_amentaria_genome_assembly,_chromosome:_1	AUGUSTUS	intron	40962652	40962710	1	+	.	ID=g1368.t1.intron1;Parent=g1368.t1;
OX031006.1_Pollenia_amentaria_genome_assembly,_chromosome:_1	AUGUSTUS	CDS	40962711	40963168	1	+	2	ID=g1368.t1.CDS2;Parent=g1368.t1;
OX031006.1_Pollenia_amentaria_genome_assembly,_chromosome:_1	AUGUSTUS	exon	40962711	40963168	.	+	.	ID=g1368.t1.exon2;Parent=g1368.t1;
OX031006.1_Pollenia_amentaria_genome_assembly,_chromosome:_1	AUGUSTUS	intron	40963169	40963363	1	+	.	ID=g1368.t1.intron2;Parent=g1368.t1;
OX031006.1_Pollenia_amentaria_genome_assembly,_chromosome:_1	AUGUSTUS	CDS	40963364	40963480	1	+	0	ID=g1368.t1.CDS3;Parent=g1368.t1;
OX031006.1_Pollenia_amentaria_genome_assembly,_chromosome:_1	AUGUSTUS	exon	40963364	40963480	.	+	.	ID=g1368.t1.exon3;Parent=g1368.t1;
OX031006.1_Pollenia_amentaria_genome_assembly,_chromosome:_1	AUGUSTUS	stop_codon	40963478	40963480	.	+	0	ID=g1368.t1.stop1;Parent=g1368.t1;
OX031006.1_Pollenia_amentaria_genome_assembly,_chromosome:_1	AUGUSTUS	gene	40963532	40965040	.	-	.	ID=g1369;
OX031006.1_Pollenia_amentaria_genome_assembly,_chromosome:_1	AUGUSTUS	mRNA	40963532	40965040	1	-	.	ID=g1369.t1;Parent=g1369;
OX031006.1_Pollenia_amentaria_genome_assembly,_chromosome:_1	AUGUSTUS	stop_codon	40963532	40963534	.	-	0	ID=g1369.t1.stop1;Parent=g1369.t1;
OX031006.1_Pollenia_amentaria_genome_assembly,_chromosome:_1	AUGUSTUS	CDS	40963532	40964518	1	-	0	ID=g1369.t1.CDS1;Parent=g1369.t1;
OX031006.1_Pollenia_amentaria_genome_assembly,_chromosome:_1	AUGUSTUS	exon	40963532	40964518	.	-	.	ID=g1369.t1.exon1;Parent=g1369.t1;
OX031006.1_Pollenia_amentaria_genome_assembly,_chromosome:_1	AUGUSTUS	intron	40964519	40964581	1	-	.	ID=g1369.t1.intron1;Parent=g1369.t1;
OX031006.1_Pollenia_amentaria_genome_assembly,_chromosome:_1	AUGUSTUS	CDS	40964582	40965040	1	-	0	ID=g1369.t1.CDS2;Parent=g1369.t1;
OX031006.1_Pollenia_amentaria_genome_assembly,_chromosome:_1	AUGUSTUS	exon	40964582	40965040	.	-	.	ID=g1369.t1.exon2;Parent=g1369.t1;
OX031006.1_Pollenia_amentaria_genome_assembly,_chromosome:_1	AUGUSTUS	start_codon	40965038	40965040	.	-	0	ID=g1369.t1.start1;Parent=g1369.t1;
OX031006.1_Pollenia_amentaria_genome_assembly,_chromosome:_1	AUGUSTUS	gene	40968037	40968255	.	+	.	ID=g1370;
OX031006.1_Pollenia_amentaria_genome_assembly,_chromosome:_1	AUGUSTUS	mRNA	40968037	40968255	1	+	.	ID=g1370.t1;Parent=g1370;
OX031006.1_Pollenia_amentaria_genome_assembly,_chromosome:_1	AUGUSTUS	start_codon	40968037	40968039	.	+	0	ID=g1370.t1.start1;Parent=g1370.t1;
OX031006.1_Pollenia_amentaria_genome_assembly,_chromosome:_1	AUGUSTUS	CDS	40968037	40968255	1	+	0	ID=g1370.t1.CDS1;Parent=g1370.t1;
OX031006.1_Pollenia_amentaria_genome_assembly,_chromosome:_1	AUGUSTUS	exon	40968037	40968255	.	+	.	ID=g1370.t1.exon1;Parent=g1370.t1;
OX031006.1_Pollenia_amentaria_genome_assembly,_chromosome:_1	AUGUSTUS	stop_codon	40968253	40968255	.	+	0	ID=g1370.t1.stop1;Parent=g1370.t1;
OX031006.1_Pollenia_amentaria_genome_assembly,_chromosome:_1	AUGUSTUS	gene	41040762	41042418	.	-	.	ID=g1371;
OX031006.1_Pollenia_amentaria_genome_assembly,_chromosome:_1	AUGUSTUS	mRNA	41040762	41042418	0.64	-	.	ID=g1371.t1;Parent=g1371;
OX031006.1_Pollenia_amentaria_genome_assembly,_chromosome:_1	AUGUSTUS	stop_codon	41040762	41040764	.	-	0	ID=g1371.t1.stop1;Parent=g1371.t1;
OX031006.1_Pollenia_amentaria_genome_assembly,_chromosome:_1	AUGUSTUS	CDS	41040762	41041553	1	-	0	ID=g1371.t1.CDS1;Parent=g1371.t1;
OX031006.1_Pollenia_amentaria_genome_assembly,_chromosome:_1	AUGUSTUS	exon	41040762	41041553	.	-	.	ID=g1371.t1.exon1;Parent=g1371.t1;
OX031006.1_Pollenia_amentaria_genome_assembly,_chromosome:_1	AUGUSTUS	intron	41041554	41041608	1	-	.	ID=g1371.t1.intron1;Parent=g1371.t1;
OX031006.1_Pollenia_amentaria_genome_assembly,_chromosome:_1	AUGUSTUS	CDS	41041609	41041730	0.66	-	2	ID=g1371.t1.CDS2;Parent=g1371.t1;
OX031006.1_Pollenia_amentaria_genome_assembly,_chromosome:_1	AUGUSTUS	exon	41041609	41041730	.	-	.	ID=g1371.t1.exon2;Parent=g1371.t1;
OX031006.1_Pollenia_amentaria_genome_assembly,_chromosome:_1	AUGUSTUS	intron	41041731	41042396	0.64	-	.	ID=g1371.t1.intron2;Parent=g1371.t1;
OX031006.1_Pollenia_amentaria_genome_assembly,_chromosome:_1	AUGUSTUS	CDS	41042397	41042418	0.93	-	0	ID=g1371.t1.CDS3;Parent=g1371.t1;
OX031006.1_Pollenia_amentaria_genome_assembly,_chromosome:_1	AUGUSTUS	exon	41042397	41042418	.	-	.	ID=g1371.t1.exon3;Parent=g1371.t1;
OX031006.1_Pollenia_amentaria_genome_assembly,_chromosome:_1	AUGUSTUS	start_codon	41042416	41042418	.	-	0	ID=g1371.t1.start1;Parent=g1371.t1;
OX031006.1_Pollenia_amentaria_genome_assembly,_chromosome:_1	GeneMark.hmm3	mRNA	41040762	41041232	.	-	.	ID=g1371.t2;Parent=g1371;
OX031006.1_Pollenia_amentaria_genome_assembly,_chromosome:_1	GeneMark.hmm3	CDS	41040762	41041232	.	-	0	ID=g1371.t2.CDS1;Parent=g1371.t2;
OX031006.1_Pollenia_amentaria_genome_assembly,_chromosome:_1	GeneMark.hmm3	exon	41040762	41041232	.	-	0	ID=g1371.t2.exon1;Parent=g1371.t2;
OX031006.1_Pollenia_amentaria_genome_assembly,_chromosome:_1	AUGUSTUS	gene	41122615	41130870	.	+	.	ID=g1372;
OX031006.1_Pollenia_amentaria_genome_assembly,_chromosome:_1	AUGUSTUS	mRNA	41122615	41130870	1	+	.	ID=g1372.t1;Parent=g1372;
OX031006.1_Pollenia_amentaria_genome_assembly,_chromosome:_1	AUGUSTUS	start_codon	41122615	41122617	.	+	0	ID=g1372.t1.start1;Parent=g1372.t1;
OX031006.1_Pollenia_amentaria_genome_assembly,_chromosome:_1	AUGUSTUS	CDS	41122615	41123731	1	+	0	ID=g1372.t1.CDS1;Parent=g1372.t1;
OX031006.1_Pollenia_amentaria_genome_assembly,_chromosome:_1	AUGUSTUS	exon	41122615	41123731	.	+	.	ID=g1372.t1.exon1;Parent=g1372.t1;
OX031006.1_Pollenia_amentaria_genome_assembly,_chromosome:_1	AUGUSTUS	intron	41123732	41123855	1	+	.	ID=g1372.t1.intron1;Parent=g1372.t1;
OX031006.1_Pollenia_amentaria_genome_assembly,_chromosome:_1	AUGUSTUS	CDS	41123856	41124143	1	+	2	ID=g1372.t1.CDS2;Parent=g1372.t1;
OX031006.1_Pollenia_amentaria_genome_assembly,_chromosome:_1	AUGUSTUS	exon	41123856	41124143	.	+	.	ID=g1372.t1.exon2;Parent=g1372.t1;
OX031006.1_Pollenia_amentaria_genome_assembly,_chromosome:_1	AUGUSTUS	intron	41124144	41124248	1	+	.	ID=g1372.t1.intron2;Parent=g1372.t1;
OX031006.1_Pollenia_amentaria_genome_assembly,_chromosome:_1	AUGUSTUS	CDS	41124249	41124335	1	+	2	ID=g1372.t1.CDS3;Parent=g1372.t1;
OX031006.1_Pollenia_amentaria_genome_assembly,_chromosome:_1	AUGUSTUS	exon	41124249	41124335	.	+	.	ID=g1372.t1.exon3;Parent=g1372.t1;
OX031006.1_Pollenia_amentaria_genome_assembly,_chromosome:_1	AUGUSTUS	intron	41124336	41124412	1	+	.	ID=g1372.t1.intron3;Parent=g1372.t1;
OX031006.1_Pollenia_amentaria_genome_assembly,_chromosome:_1	AUGUSTUS	CDS	41124413	41124816	1	+	2	ID=g1372.t1.CDS4;Parent=g1372.t1;
OX031006.1_Pollenia_amentaria_genome_assembly,_chromosome:_1	AUGUSTUS	exon	41124413	41124816	.	+	.	ID=g1372.t1.exon4;Parent=g1372.t1;
OX031006.1_Pollenia_amentaria_genome_assembly,_chromosome:_1	AUGUSTUS	intron	41124817	41124880	1	+	.	ID=g1372.t1.intron4;Parent=g1372.t1;
OX031006.1_Pollenia_amentaria_genome_assembly,_chromosome:_1	AUGUSTUS	CDS	41124881	41125037	1	+	0	ID=g1372.t1.CDS5;Parent=g1372.t1;
OX031006.1_Pollenia_amentaria_genome_assembly,_chromosome:_1	AUGUSTUS	exon	41124881	41125037	.	+	.	ID=g1372.t1.exon5;Parent=g1372.t1;
OX031006.1_Pollenia_amentaria_genome_assembly,_chromosome:_1	AUGUSTUS	intron	41125038	41125119	1	+	.	ID=g1372.t1.intron5;Parent=g1372.t1;
OX031006.1_Pollenia_amentaria_genome_assembly,_chromosome:_1	AUGUSTUS	CDS	41125120	41125406	1	+	2	ID=g1372.t1.CDS6;Parent=g1372.t1;
OX031006.1_Pollenia_amentaria_genome_assembly,_chromosome:_1	AUGUSTUS	exon	41125120	41125406	.	+	.	ID=g1372.t1.exon6;Parent=g1372.t1;
OX031006.1_Pollenia_amentaria_genome_assembly,_chromosome:_1	AUGUSTUS	intron	41125407	41127211	1	+	.	ID=g1372.t1.intron6;Parent=g1372.t1;
OX031006.1_Pollenia_amentaria_genome_assembly,_chromosome:_1	AUGUSTUS	CDS	41127212	41127386	1	+	0	ID=g1372.t1.CDS7;Parent=g1372.t1;
OX031006.1_Pollenia_amentaria_genome_assembly,_chromosome:_1	AUGUSTUS	exon	41127212	41127386	.	+	.	ID=g1372.t1.exon7;Parent=g1372.t1;
OX031006.1_Pollenia_amentaria_genome_assembly,_chromosome:_1	AUGUSTUS	intron	41127387	41127832	1	+	.	ID=g1372.t1.intron7;Parent=g1372.t1;
OX031006.1_Pollenia_amentaria_genome_assembly,_chromosome:_1	AUGUSTUS	CDS	41127833	41128196	1	+	2	ID=g1372.t1.CDS8;Parent=g1372.t1;
OX031006.1_Pollenia_amentaria_genome_assembly,_chromosome:_1	AUGUSTUS	exon	41127833	41128196	.	+	.	ID=g1372.t1.exon8;Parent=g1372.t1;
OX031006.1_Pollenia_amentaria_genome_assembly,_chromosome:_1	AUGUSTUS	intron	41128197	41128257	1	+	.	ID=g1372.t1.intron8;Parent=g1372.t1;
OX031006.1_Pollenia_amentaria_genome_assembly,_chromosome:_1	AUGUSTUS	CDS	41128258	41128381	1	+	1	ID=g1372.t1.CDS9;Parent=g1372.t1;
OX031006.1_Pollenia_amentaria_genome_assembly,_chromosome:_1	AUGUSTUS	exon	41128258	41128381	.	+	.	ID=g1372.t1.exon9;Parent=g1372.t1;
OX031006.1_Pollenia_amentaria_genome_assembly,_chromosome:_1	AUGUSTUS	intron	41128382	41130504	1	+	.	ID=g1372.t1.intron9;Parent=g1372.t1;
OX031006.1_Pollenia_amentaria_genome_assembly,_chromosome:_1	AUGUSTUS	CDS	41130505	41130870	1	+	0	ID=g1372.t1.CDS10;Parent=g1372.t1;
OX031006.1_Pollenia_amentaria_genome_assembly,_chromosome:_1	AUGUSTUS	exon	41130505	41130870	.	+	.	ID=g1372.t1.exon10;Parent=g1372.t1;
OX031006.1_Pollenia_amentaria_genome_assembly,_chromosome:_1	AUGUSTUS	stop_codon	41130868	41130870	.	+	0	ID=g1372.t1.stop1;Parent=g1372.t1;
OX031006.1_Pollenia_amentaria_genome_assembly,_chromosome:_1	AUGUSTUS	mRNA	41122615	41130870	1	+	.	ID=g1372.t2;Parent=g1372;
OX031006.1_Pollenia_amentaria_genome_assembly,_chromosome:_1	AUGUSTUS	start_codon	41122615	41122617	.	+	0	ID=g1372.t2.start1;Parent=g1372.t2;
OX031006.1_Pollenia_amentaria_genome_assembly,_chromosome:_1	AUGUSTUS	CDS	41122615	41123731	1	+	0	ID=g1372.t2.CDS1;Parent=g1372.t2;
OX031006.1_Pollenia_amentaria_genome_assembly,_chromosome:_1	AUGUSTUS	exon	41122615	41123731	.	+	.	ID=g1372.t2.exon1;Parent=g1372.t2;
OX031006.1_Pollenia_amentaria_genome_assembly,_chromosome:_1	AUGUSTUS	intron	41123732	41123855	1	+	.	ID=g1372.t2.intron1;Parent=g1372.t2;
OX031006.1_Pollenia_amentaria_genome_assembly,_chromosome:_1	AUGUSTUS	CDS	41123856	41124143	1	+	2	ID=g1372.t2.CDS2;Parent=g1372.t2;
OX031006.1_Pollenia_amentaria_genome_assembly,_chromosome:_1	AUGUSTUS	exon	41123856	41124143	.	+	.	ID=g1372.t2.exon2;Parent=g1372.t2;
OX031006.1_Pollenia_amentaria_genome_assembly,_chromosome:_1	AUGUSTUS	intron	41124144	41124248	1	+	.	ID=g1372.t2.intron2;Parent=g1372.t2;
OX031006.1_Pollenia_amentaria_genome_assembly,_chromosome:_1	AUGUSTUS	CDS	41124249	41124335	1	+	2	ID=g1372.t2.CDS3;Parent=g1372.t2;
OX031006.1_Pollenia_amentaria_genome_assembly,_chromosome:_1	AUGUSTUS	exon	41124249	41124335	.	+	.	ID=g1372.t2.exon3;Parent=g1372.t2;
OX031006.1_Pollenia_amentaria_genome_assembly,_chromosome:_1	AUGUSTUS	intron	41124336	41124412	1	+	.	ID=g1372.t2.intron3;Parent=g1372.t2;
OX031006.1_Pollenia_amentaria_genome_assembly,_chromosome:_1	AUGUSTUS	CDS	41124413	41124816	1	+	2	ID=g1372.t2.CDS4;Parent=g1372.t2;
OX031006.1_Pollenia_amentaria_genome_assembly,_chromosome:_1	AUGUSTUS	exon	41124413	41124816	.	+	.	ID=g1372.t2.exon4;Parent=g1372.t2;
OX031006.1_Pollenia_amentaria_genome_assembly,_chromosome:_1	AUGUSTUS	intron	41124817	41124880	1	+	.	ID=g1372.t2.intron4;Parent=g1372.t2;
OX031006.1_Pollenia_amentaria_genome_assembly,_chromosome:_1	AUGUSTUS	CDS	41124881	41125043	1	+	0	ID=g1372.t2.CDS5;Parent=g1372.t2;
OX031006.1_Pollenia_amentaria_genome_assembly,_chromosome:_1	AUGUSTUS	exon	41124881	41125043	.	+	.	ID=g1372.t2.exon5;Parent=g1372.t2;
OX031006.1_Pollenia_amentaria_genome_assembly,_chromosome:_1	AUGUSTUS	intron	41125044	41125119	1	+	.	ID=g1372.t2.intron5;Parent=g1372.t2;
OX031006.1_Pollenia_amentaria_genome_assembly,_chromosome:_1	AUGUSTUS	CDS	41125120	41125406	1	+	2	ID=g1372.t2.CDS6;Parent=g1372.t2;
OX031006.1_Pollenia_amentaria_genome_assembly,_chromosome:_1	AUGUSTUS	exon	41125120	41125406	.	+	.	ID=g1372.t2.exon6;Parent=g1372.t2;
OX031006.1_Pollenia_amentaria_genome_assembly,_chromosome:_1	AUGUSTUS	intron	41125407	41127211	1	+	.	ID=g1372.t2.intron6;Parent=g1372.t2;
OX031006.1_Pollenia_amentaria_genome_assembly,_chromosome:_1	AUGUSTUS	CDS	41127212	41127386	1	+	0	ID=g1372.t2.CDS7;Parent=g1372.t2;
OX031006.1_Pollenia_amentaria_genome_assembly,_chromosome:_1	AUGUSTUS	exon	41127212	41127386	.	+	.	ID=g1372.t2.exon7;Parent=g1372.t2;
OX031006.1_Pollenia_amentaria_genome_assembly,_chromosome:_1	AUGUSTUS	intron	41127387	41127832	1	+	.	ID=g1372.t2.intron7;Parent=g1372.t2;
OX031006.1_Pollenia_amentaria_genome_assembly,_chromosome:_1	AUGUSTUS	CDS	41127833	41128196	1	+	2	ID=g1372.t2.CDS8;Parent=g1372.t2;
OX031006.1_Pollenia_amentaria_genome_assembly,_chromosome:_1	AUGUSTUS	exon	41127833	41128196	.	+	.	ID=g1372.t2.exon8;Parent=g1372.t2;
OX031006.1_Pollenia_amentaria_genome_assembly,_chromosome:_1	AUGUSTUS	intron	41128197	41128257	1	+	.	ID=g1372.t2.intron8;Parent=g1372.t2;
OX031006.1_Pollenia_amentaria_genome_assembly,_chromosome:_1	AUGUSTUS	CDS	41128258	41128393	1	+	1	ID=g1372.t2.CDS9;Parent=g1372.t2;
OX031006.1_Pollenia_amentaria_genome_assembly,_chromosome:_1	AUGUSTUS	exon	41128258	41128393	.	+	.	ID=g1372.t2.exon9;Parent=g1372.t2;
OX031006.1_Pollenia_amentaria_genome_assembly,_chromosome:_1	AUGUSTUS	intron	41128394	41130504	1	+	.	ID=g1372.t2.intron9;Parent=g1372.t2;
OX031006.1_Pollenia_amentaria_genome_assembly,_chromosome:_1	AUGUSTUS	CDS	41130505	41130870	1	+	0	ID=g1372.t2.CDS10;Parent=g1372.t2;
OX031006.1_Pollenia_amentaria_genome_assembly,_chromosome:_1	AUGUSTUS	exon	41130505	41130870	.	+	.	ID=g1372.t2.exon10;Parent=g1372.t2;
OX031006.1_Pollenia_amentaria_genome_assembly,_chromosome:_1	AUGUSTUS	stop_codon	41130868	41130870	.	+	0	ID=g1372.t2.stop1;Parent=g1372.t2;
OX031006.1_Pollenia_amentaria_genome_assembly,_chromosome:_1	AUGUSTUS	mRNA	41122615	41130870	1	+	.	ID=g1372.t3;Parent=g1372;
OX031006.1_Pollenia_amentaria_genome_assembly,_chromosome:_1	AUGUSTUS	start_codon	41122615	41122617	.	+	0	ID=g1372.t3.start1;Parent=g1372.t3;
OX031006.1_Pollenia_amentaria_genome_assembly,_chromosome:_1	AUGUSTUS	CDS	41122615	41123731	1	+	0	ID=g1372.t3.CDS1;Parent=g1372.t3;
OX031006.1_Pollenia_amentaria_genome_assembly,_chromosome:_1	AUGUSTUS	exon	41122615	41123731	.	+	.	ID=g1372.t3.exon1;Parent=g1372.t3;
OX031006.1_Pollenia_amentaria_genome_assembly,_chromosome:_1	AUGUSTUS	intron	41123732	41123855	1	+	.	ID=g1372.t3.intron1;Parent=g1372.t3;
OX031006.1_Pollenia_amentaria_genome_assembly,_chromosome:_1	AUGUSTUS	CDS	41123856	41124137	1	+	2	ID=g1372.t3.CDS2;Parent=g1372.t3;
OX031006.1_Pollenia_amentaria_genome_assembly,_chromosome:_1	AUGUSTUS	exon	41123856	41124137	.	+	.	ID=g1372.t3.exon2;Parent=g1372.t3;
OX031006.1_Pollenia_amentaria_genome_assembly,_chromosome:_1	AUGUSTUS	intron	41124138	41124248	1	+	.	ID=g1372.t3.intron2;Parent=g1372.t3;
OX031006.1_Pollenia_amentaria_genome_assembly,_chromosome:_1	AUGUSTUS	CDS	41124249	41124335	1	+	2	ID=g1372.t3.CDS3;Parent=g1372.t3;
OX031006.1_Pollenia_amentaria_genome_assembly,_chromosome:_1	AUGUSTUS	exon	41124249	41124335	.	+	.	ID=g1372.t3.exon3;Parent=g1372.t3;
OX031006.1_Pollenia_amentaria_genome_assembly,_chromosome:_1	AUGUSTUS	intron	41124336	41124412	1	+	.	ID=g1372.t3.intron3;Parent=g1372.t3;
OX031006.1_Pollenia_amentaria_genome_assembly,_chromosome:_1	AUGUSTUS	CDS	41124413	41124816	1	+	2	ID=g1372.t3.CDS4;Parent=g1372.t3;
OX031006.1_Pollenia_amentaria_genome_assembly,_chromosome:_1	AUGUSTUS	exon	41124413	41124816	.	+	.	ID=g1372.t3.exon4;Parent=g1372.t3;
OX031006.1_Pollenia_amentaria_genome_assembly,_chromosome:_1	AUGUSTUS	intron	41124817	41124880	1	+	.	ID=g1372.t3.intron4;Parent=g1372.t3;
OX031006.1_Pollenia_amentaria_genome_assembly,_chromosome:_1	AUGUSTUS	CDS	41124881	41125043	1	+	0	ID=g1372.t3.CDS5;Parent=g1372.t3;
OX031006.1_Pollenia_amentaria_genome_assembly,_chromosome:_1	AUGUSTUS	exon	41124881	41125043	.	+	.	ID=g1372.t3.exon5;Parent=g1372.t3;
OX031006.1_Pollenia_amentaria_genome_assembly,_chromosome:_1	AUGUSTUS	intron	41125044	41125119	1	+	.	ID=g1372.t3.intron5;Parent=g1372.t3;
OX031006.1_Pollenia_amentaria_genome_assembly,_chromosome:_1	AUGUSTUS	CDS	41125120	41125406	1	+	2	ID=g1372.t3.CDS6;Parent=g1372.t3;
OX031006.1_Pollenia_amentaria_genome_assembly,_chromosome:_1	AUGUSTUS	exon	41125120	41125406	.	+	.	ID=g1372.t3.exon6;Parent=g1372.t3;
OX031006.1_Pollenia_amentaria_genome_assembly,_chromosome:_1	AUGUSTUS	intron	41125407	41127211	1	+	.	ID=g1372.t3.intron6;Parent=g1372.t3;
OX031006.1_Pollenia_amentaria_genome_assembly,_chromosome:_1	AUGUSTUS	CDS	41127212	41127386	1	+	0	ID=g1372.t3.CDS7;Parent=g1372.t3;
OX031006.1_Pollenia_amentaria_genome_assembly,_chromosome:_1	AUGUSTUS	exon	41127212	41127386	.	+	.	ID=g1372.t3.exon7;Parent=g1372.t3;
OX031006.1_Pollenia_amentaria_genome_assembly,_chromosome:_1	AUGUSTUS	intron	41127387	41127832	1	+	.	ID=g1372.t3.intron7;Parent=g1372.t3;
OX031006.1_Pollenia_amentaria_genome_assembly,_chromosome:_1	AUGUSTUS	CDS	41127833	41128196	1	+	2	ID=g1372.t3.CDS8;Parent=g1372.t3;
OX031006.1_Pollenia_amentaria_genome_assembly,_chromosome:_1	AUGUSTUS	exon	41127833	41128196	.	+	.	ID=g1372.t3.exon8;Parent=g1372.t3;
OX031006.1_Pollenia_amentaria_genome_assembly,_chromosome:_1	AUGUSTUS	intron	41128197	41128257	1	+	.	ID=g1372.t3.intron8;Parent=g1372.t3;
OX031006.1_Pollenia_amentaria_genome_assembly,_chromosome:_1	AUGUSTUS	CDS	41128258	41128381	1	+	1	ID=g1372.t3.CDS9;Parent=g1372.t3;
OX031006.1_Pollenia_amentaria_genome_assembly,_chromosome:_1	AUGUSTUS	exon	41128258	41128381	.	+	.	ID=g1372.t3.exon9;Parent=g1372.t3;
OX031006.1_Pollenia_amentaria_genome_assembly,_chromosome:_1	AUGUSTUS	intron	41128382	41130504	1	+	.	ID=g1372.t3.intron9;Parent=g1372.t3;
OX031006.1_Pollenia_amentaria_genome_assembly,_chromosome:_1	AUGUSTUS	CDS	41130505	41130870	1	+	0	ID=g1372.t3.CDS10;Parent=g1372.t3;
OX031006.1_Pollenia_amentaria_genome_assembly,_chromosome:_1	AUGUSTUS	exon	41130505	41130870	.	+	.	ID=g1372.t3.exon10;Parent=g1372.t3;
OX031006.1_Pollenia_amentaria_genome_assembly,_chromosome:_1	AUGUSTUS	stop_codon	41130868	41130870	.	+	0	ID=g1372.t3.stop1;Parent=g1372.t3;
OX031006.1_Pollenia_amentaria_genome_assembly,_chromosome:_1	AUGUSTUS	mRNA	41122615	41130870	1	+	.	ID=g1372.t4;Parent=g1372;
OX031006.1_Pollenia_amentaria_genome_assembly,_chromosome:_1	AUGUSTUS	start_codon	41122615	41122617	.	+	0	ID=g1372.t4.start1;Parent=g1372.t4;
OX031006.1_Pollenia_amentaria_genome_assembly,_chromosome:_1	AUGUSTUS	CDS	41122615	41123731	1	+	0	ID=g1372.t4.CDS1;Parent=g1372.t4;
OX031006.1_Pollenia_amentaria_genome_assembly,_chromosome:_1	AUGUSTUS	exon	41122615	41123731	.	+	.	ID=g1372.t4.exon1;Parent=g1372.t4;
OX031006.1_Pollenia_amentaria_genome_assembly,_chromosome:_1	AUGUSTUS	intron	41123732	41123855	1	+	.	ID=g1372.t4.intron1;Parent=g1372.t4;
OX031006.1_Pollenia_amentaria_genome_assembly,_chromosome:_1	AUGUSTUS	CDS	41123856	41124143	1	+	2	ID=g1372.t4.CDS2;Parent=g1372.t4;
OX031006.1_Pollenia_amentaria_genome_assembly,_chromosome:_1	AUGUSTUS	exon	41123856	41124143	.	+	.	ID=g1372.t4.exon2;Parent=g1372.t4;
OX031006.1_Pollenia_amentaria_genome_assembly,_chromosome:_1	AUGUSTUS	intron	41124144	41124248	1	+	.	ID=g1372.t4.intron2;Parent=g1372.t4;
OX031006.1_Pollenia_amentaria_genome_assembly,_chromosome:_1	AUGUSTUS	CDS	41124249	41124335	1	+	2	ID=g1372.t4.CDS3;Parent=g1372.t4;
OX031006.1_Pollenia_amentaria_genome_assembly,_chromosome:_1	AUGUSTUS	exon	41124249	41124335	.	+	.	ID=g1372.t4.exon3;Parent=g1372.t4;
OX031006.1_Pollenia_amentaria_genome_assembly,_chromosome:_1	AUGUSTUS	intron	41124336	41124412	1	+	.	ID=g1372.t4.intron3;Parent=g1372.t4;
OX031006.1_Pollenia_amentaria_genome_assembly,_chromosome:_1	AUGUSTUS	CDS	41124413	41124816	1	+	2	ID=g1372.t4.CDS4;Parent=g1372.t4;
OX031006.1_Pollenia_amentaria_genome_assembly,_chromosome:_1	AUGUSTUS	exon	41124413	41124816	.	+	.	ID=g1372.t4.exon4;Parent=g1372.t4;
OX031006.1_Pollenia_amentaria_genome_assembly,_chromosome:_1	AUGUSTUS	intron	41124817	41124880	1	+	.	ID=g1372.t4.intron4;Parent=g1372.t4;
OX031006.1_Pollenia_amentaria_genome_assembly,_chromosome:_1	AUGUSTUS	CDS	41124881	41125043	1	+	0	ID=g1372.t4.CDS5;Parent=g1372.t4;
OX031006.1_Pollenia_amentaria_genome_assembly,_chromosome:_1	AUGUSTUS	exon	41124881	41125043	.	+	.	ID=g1372.t4.exon5;Parent=g1372.t4;
OX031006.1_Pollenia_amentaria_genome_assembly,_chromosome:_1	AUGUSTUS	intron	41125044	41125119	1	+	.	ID=g1372.t4.intron5;Parent=g1372.t4;
OX031006.1_Pollenia_amentaria_genome_assembly,_chromosome:_1	AUGUSTUS	CDS	41125120	41125406	1	+	2	ID=g1372.t4.CDS6;Parent=g1372.t4;
OX031006.1_Pollenia_amentaria_genome_assembly,_chromosome:_1	AUGUSTUS	exon	41125120	41125406	.	+	.	ID=g1372.t4.exon6;Parent=g1372.t4;
OX031006.1_Pollenia_amentaria_genome_assembly,_chromosome:_1	AUGUSTUS	intron	41125407	41127211	1	+	.	ID=g1372.t4.intron6;Parent=g1372.t4;
OX031006.1_Pollenia_amentaria_genome_assembly,_chromosome:_1	AUGUSTUS	CDS	41127212	41127386	1	+	0	ID=g1372.t4.CDS7;Parent=g1372.t4;
OX031006.1_Pollenia_amentaria_genome_assembly,_chromosome:_1	AUGUSTUS	exon	41127212	41127386	.	+	.	ID=g1372.t4.exon7;Parent=g1372.t4;
OX031006.1_Pollenia_amentaria_genome_assembly,_chromosome:_1	AUGUSTUS	intron	41127387	41127832	1	+	.	ID=g1372.t4.intron7;Parent=g1372.t4;
OX031006.1_Pollenia_amentaria_genome_assembly,_chromosome:_1	AUGUSTUS	CDS	41127833	41128196	1	+	2	ID=g1372.t4.CDS8;Parent=g1372.t4;
OX031006.1_Pollenia_amentaria_genome_assembly,_chromosome:_1	AUGUSTUS	exon	41127833	41128196	.	+	.	ID=g1372.t4.exon8;Parent=g1372.t4;
OX031006.1_Pollenia_amentaria_genome_assembly,_chromosome:_1	AUGUSTUS	intron	41128197	41128257	1	+	.	ID=g1372.t4.intron8;Parent=g1372.t4;
OX031006.1_Pollenia_amentaria_genome_assembly,_chromosome:_1	AUGUSTUS	CDS	41128258	41128381	1	+	1	ID=g1372.t4.CDS9;Parent=g1372.t4;
OX031006.1_Pollenia_amentaria_genome_assembly,_chromosome:_1	AUGUSTUS	exon	41128258	41128381	.	+	.	ID=g1372.t4.exon9;Parent=g1372.t4;
OX031006.1_Pollenia_amentaria_genome_assembly,_chromosome:_1	AUGUSTUS	intron	41128382	41130504	1	+	.	ID=g1372.t4.intron9;Parent=g1372.t4;
OX031006.1_Pollenia_amentaria_genome_assembly,_chromosome:_1	AUGUSTUS	CDS	41130505	41130870	1	+	0	ID=g1372.t4.CDS10;Parent=g1372.t4;
OX031006.1_Pollenia_amentaria_genome_assembly,_chromosome:_1	AUGUSTUS	exon	41130505	41130870	.	+	.	ID=g1372.t4.exon10;Parent=g1372.t4;
OX031006.1_Pollenia_amentaria_genome_assembly,_chromosome:_1	AUGUSTUS	stop_codon	41130868	41130870	.	+	0	ID=g1372.t4.stop1;Parent=g1372.t4;
OX031006.1_Pollenia_amentaria_genome_assembly,_chromosome:_1	AUGUSTUS	mRNA	41122615	41130870	1	+	.	ID=g1372.t5;Parent=g1372;
OX031006.1_Pollenia_amentaria_genome_assembly,_chromosome:_1	AUGUSTUS	start_codon	41122615	41122617	.	+	0	ID=g1372.t5.start1;Parent=g1372.t5;
OX031006.1_Pollenia_amentaria_genome_assembly,_chromosome:_1	AUGUSTUS	CDS	41122615	41123731	1	+	0	ID=g1372.t5.CDS1;Parent=g1372.t5;
OX031006.1_Pollenia_amentaria_genome_assembly,_chromosome:_1	AUGUSTUS	exon	41122615	41123731	.	+	.	ID=g1372.t5.exon1;Parent=g1372.t5;
OX031006.1_Pollenia_amentaria_genome_assembly,_chromosome:_1	AUGUSTUS	intron	41123732	41123855	1	+	.	ID=g1372.t5.intron1;Parent=g1372.t5;
OX031006.1_Pollenia_amentaria_genome_assembly,_chromosome:_1	AUGUSTUS	CDS	41123856	41124143	1	+	2	ID=g1372.t5.CDS2;Parent=g1372.t5;
OX031006.1_Pollenia_amentaria_genome_assembly,_chromosome:_1	AUGUSTUS	exon	41123856	41124143	.	+	.	ID=g1372.t5.exon2;Parent=g1372.t5;
OX031006.1_Pollenia_amentaria_genome_assembly,_chromosome:_1	AUGUSTUS	intron	41124144	41124248	1	+	.	ID=g1372.t5.intron2;Parent=g1372.t5;
OX031006.1_Pollenia_amentaria_genome_assembly,_chromosome:_1	AUGUSTUS	CDS	41124249	41124335	1	+	2	ID=g1372.t5.CDS3;Parent=g1372.t5;
OX031006.1_Pollenia_amentaria_genome_assembly,_chromosome:_1	AUGUSTUS	exon	41124249	41124335	.	+	.	ID=g1372.t5.exon3;Parent=g1372.t5;
OX031006.1_Pollenia_amentaria_genome_assembly,_chromosome:_1	AUGUSTUS	intron	41124336	41124412	1	+	.	ID=g1372.t5.intron3;Parent=g1372.t5;
OX031006.1_Pollenia_amentaria_genome_assembly,_chromosome:_1	AUGUSTUS	CDS	41124413	41124816	1	+	2	ID=g1372.t5.CDS4;Parent=g1372.t5;
OX031006.1_Pollenia_amentaria_genome_assembly,_chromosome:_1	AUGUSTUS	exon	41124413	41124816	.	+	.	ID=g1372.t5.exon4;Parent=g1372.t5;
OX031006.1_Pollenia_amentaria_genome_assembly,_chromosome:_1	AUGUSTUS	intron	41124817	41124880	1	+	.	ID=g1372.t5.intron4;Parent=g1372.t5;
OX031006.1_Pollenia_amentaria_genome_assembly,_chromosome:_1	AUGUSTUS	CDS	41124881	41125043	1	+	0	ID=g1372.t5.CDS5;Parent=g1372.t5;
OX031006.1_Pollenia_amentaria_genome_assembly,_chromosome:_1	AUGUSTUS	exon	41124881	41125043	.	+	.	ID=g1372.t5.exon5;Parent=g1372.t5;
OX031006.1_Pollenia_amentaria_genome_assembly,_chromosome:_1	AUGUSTUS	intron	41125044	41125119	1	+	.	ID=g1372.t5.intron5;Parent=g1372.t5;
OX031006.1_Pollenia_amentaria_genome_assembly,_chromosome:_1	AUGUSTUS	CDS	41125120	41125406	1	+	2	ID=g1372.t5.CDS6;Parent=g1372.t5;
OX031006.1_Pollenia_amentaria_genome_assembly,_chromosome:_1	AUGUSTUS	exon	41125120	41125406	.	+	.	ID=g1372.t5.exon6;Parent=g1372.t5;
OX031006.1_Pollenia_amentaria_genome_assembly,_chromosome:_1	AUGUSTUS	intron	41125407	41127211	1	+	.	ID=g1372.t5.intron6;Parent=g1372.t5;
OX031006.1_Pollenia_amentaria_genome_assembly,_chromosome:_1	AUGUSTUS	CDS	41127212	41127386	1	+	0	ID=g1372.t5.CDS7;Parent=g1372.t5;
OX031006.1_Pollenia_amentaria_genome_assembly,_chromosome:_1	AUGUSTUS	exon	41127212	41127386	.	+	.	ID=g1372.t5.exon7;Parent=g1372.t5;
OX031006.1_Pollenia_amentaria_genome_assembly,_chromosome:_1	AUGUSTUS	intron	41127387	41127859	1	+	.	ID=g1372.t5.intron7;Parent=g1372.t5;
OX031006.1_Pollenia_amentaria_genome_assembly,_chromosome:_1	AUGUSTUS	CDS	41127860	41128196	1	+	2	ID=g1372.t5.CDS8;Parent=g1372.t5;
OX031006.1_Pollenia_amentaria_genome_assembly,_chromosome:_1	AUGUSTUS	exon	41127860	41128196	.	+	.	ID=g1372.t5.exon8;Parent=g1372.t5;
OX031006.1_Pollenia_amentaria_genome_assembly,_chromosome:_1	AUGUSTUS	intron	41128197	41128257	1	+	.	ID=g1372.t5.intron8;Parent=g1372.t5;
OX031006.1_Pollenia_amentaria_genome_assembly,_chromosome:_1	AUGUSTUS	CDS	41128258	41128381	1	+	1	ID=g1372.t5.CDS9;Parent=g1372.t5;
OX031006.1_Pollenia_amentaria_genome_assembly,_chromosome:_1	AUGUSTUS	exon	41128258	41128381	.	+	.	ID=g1372.t5.exon9;Parent=g1372.t5;
OX031006.1_Pollenia_amentaria_genome_assembly,_chromosome:_1	AUGUSTUS	intron	41128382	41130504	1	+	.	ID=g1372.t5.intron9;Parent=g1372.t5;
OX031006.1_Pollenia_amentaria_genome_assembly,_chromosome:_1	AUGUSTUS	CDS	41130505	41130870	1	+	0	ID=g1372.t5.CDS10;Parent=g1372.t5;
OX031006.1_Pollenia_amentaria_genome_assembly,_chromosome:_1	AUGUSTUS	exon	41130505	41130870	.	+	.	ID=g1372.t5.exon10;Parent=g1372.t5;
OX031006.1_Pollenia_amentaria_genome_assembly,_chromosome:_1	AUGUSTUS	stop_codon	41130868	41130870	.	+	0	ID=g1372.t5.stop1;Parent=g1372.t5;
OX031006.1_Pollenia_amentaria_genome_assembly,_chromosome:_1	GeneMark.hmm3	mRNA	41122615	41130870	.	+	.	ID=g1372.t6;Parent=g1372;
OX031006.1_Pollenia_amentaria_genome_assembly,_chromosome:_1	GeneMark.hmm3	start_codon	41122615	41122617	.	+	0	ID=g1372.t6.start1;Parent=g1372.t6;
OX031006.1_Pollenia_amentaria_genome_assembly,_chromosome:_1	GeneMark.hmm3	CDS	41122615	41123731	.	+	0	ID=g1372.t6.CDS1;Parent=g1372.t6;
OX031006.1_Pollenia_amentaria_genome_assembly,_chromosome:_1	GeneMark.hmm3	exon	41122615	41123731	0	+	.	ID=g1372.t6.exon1;Parent=g1372.t6;
OX031006.1_Pollenia_amentaria_genome_assembly,_chromosome:_1	GeneMark.hmm3	intron	41123732	41123855	.	+	2	ID=g1372.t6.intron1;Parent=g1372.t6;
OX031006.1_Pollenia_amentaria_genome_assembly,_chromosome:_1	GeneMark.hmm3	CDS	41123856	41124137	.	+	2	ID=g1372.t6.CDS2;Parent=g1372.t6;
OX031006.1_Pollenia_amentaria_genome_assembly,_chromosome:_1	GeneMark.hmm3	exon	41123856	41124137	0	+	.	ID=g1372.t6.exon2;Parent=g1372.t6;
OX031006.1_Pollenia_amentaria_genome_assembly,_chromosome:_1	GeneMark.hmm3	intron	41124138	41124248	.	+	2	ID=g1372.t6.intron2;Parent=g1372.t6;
OX031006.1_Pollenia_amentaria_genome_assembly,_chromosome:_1	GeneMark.hmm3	CDS	41124249	41124335	.	+	2	ID=g1372.t6.CDS3;Parent=g1372.t6;
OX031006.1_Pollenia_amentaria_genome_assembly,_chromosome:_1	GeneMark.hmm3	exon	41124249	41124335	0	+	.	ID=g1372.t6.exon3;Parent=g1372.t6;
OX031006.1_Pollenia_amentaria_genome_assembly,_chromosome:_1	GeneMark.hmm3	intron	41124336	41124412	.	+	2	ID=g1372.t6.intron3;Parent=g1372.t6;
OX031006.1_Pollenia_amentaria_genome_assembly,_chromosome:_1	GeneMark.hmm3	CDS	41124413	41124816	.	+	2	ID=g1372.t6.CDS4;Parent=g1372.t6;
OX031006.1_Pollenia_amentaria_genome_assembly,_chromosome:_1	GeneMark.hmm3	exon	41124413	41124816	0	+	.	ID=g1372.t6.exon4;Parent=g1372.t6;
OX031006.1_Pollenia_amentaria_genome_assembly,_chromosome:_1	GeneMark.hmm3	intron	41124817	41124880	.	+	0	ID=g1372.t6.intron4;Parent=g1372.t6;
OX031006.1_Pollenia_amentaria_genome_assembly,_chromosome:_1	GeneMark.hmm3	CDS	41124881	41125037	.	+	0	ID=g1372.t6.CDS5;Parent=g1372.t6;
OX031006.1_Pollenia_amentaria_genome_assembly,_chromosome:_1	GeneMark.hmm3	exon	41124881	41125037	0	+	.	ID=g1372.t6.exon5;Parent=g1372.t6;
OX031006.1_Pollenia_amentaria_genome_assembly,_chromosome:_1	GeneMark.hmm3	intron	41125038	41125119	.	+	2	ID=g1372.t6.intron5;Parent=g1372.t6;
OX031006.1_Pollenia_amentaria_genome_assembly,_chromosome:_1	GeneMark.hmm3	CDS	41125120	41125406	.	+	2	ID=g1372.t6.CDS6;Parent=g1372.t6;
OX031006.1_Pollenia_amentaria_genome_assembly,_chromosome:_1	GeneMark.hmm3	exon	41125120	41125406	0	+	.	ID=g1372.t6.exon6;Parent=g1372.t6;
OX031006.1_Pollenia_amentaria_genome_assembly,_chromosome:_1	GeneMark.hmm3	intron	41125407	41127211	.	+	0	ID=g1372.t6.intron6;Parent=g1372.t6;
OX031006.1_Pollenia_amentaria_genome_assembly,_chromosome:_1	GeneMark.hmm3	CDS	41127212	41127386	.	+	0	ID=g1372.t6.CDS7;Parent=g1372.t6;
OX031006.1_Pollenia_amentaria_genome_assembly,_chromosome:_1	GeneMark.hmm3	exon	41127212	41127386	0	+	.	ID=g1372.t6.exon7;Parent=g1372.t6;
OX031006.1_Pollenia_amentaria_genome_assembly,_chromosome:_1	GeneMark.hmm3	intron	41127387	41127832	.	+	2	ID=g1372.t6.intron7;Parent=g1372.t6;
OX031006.1_Pollenia_amentaria_genome_assembly,_chromosome:_1	GeneMark.hmm3	CDS	41127833	41128196	.	+	2	ID=g1372.t6.CDS8;Parent=g1372.t6;
OX031006.1_Pollenia_amentaria_genome_assembly,_chromosome:_1	GeneMark.hmm3	exon	41127833	41128196	0	+	.	ID=g1372.t6.exon8;Parent=g1372.t6;
OX031006.1_Pollenia_amentaria_genome_assembly,_chromosome:_1	GeneMark.hmm3	intron	41128197	41128257	.	+	1	ID=g1372.t6.intron8;Parent=g1372.t6;
OX031006.1_Pollenia_amentaria_genome_assembly,_chromosome:_1	GeneMark.hmm3	CDS	41128258	41128381	.	+	1	ID=g1372.t6.CDS9;Parent=g1372.t6;
OX031006.1_Pollenia_amentaria_genome_assembly,_chromosome:_1	GeneMark.hmm3	exon	41128258	41128381	0	+	.	ID=g1372.t6.exon9;Parent=g1372.t6;
OX031006.1_Pollenia_amentaria_genome_assembly,_chromosome:_1	GeneMark.hmm3	intron	41128382	41130504	.	+	0	ID=g1372.t6.intron9;Parent=g1372.t6;
OX031006.1_Pollenia_amentaria_genome_assembly,_chromosome:_1	GeneMark.hmm3	CDS	41130505	41130870	.	+	0	ID=g1372.t6.CDS10;Parent=g1372.t6;
OX031006.1_Pollenia_amentaria_genome_assembly,_chromosome:_1	GeneMark.hmm3	exon	41130505	41130870	0	+	.	ID=g1372.t6.exon10;Parent=g1372.t6;
OX031006.1_Pollenia_amentaria_genome_assembly,_chromosome:_1	GeneMark.hmm3	stop_codon	41130868	41130870	.	+	0	ID=g1372.t6.stop1;Parent=g1372.t6;
OX031006.1_Pollenia_amentaria_genome_assembly,_chromosome:_1	AUGUSTUS	gene	41142562	41165766	.	-	.	ID=g1373;
OX031006.1_Pollenia_amentaria_genome_assembly,_chromosome:_1	AUGUSTUS	mRNA	41142562	41165766	0.99	-	.	ID=g1373.t1;Parent=g1373;
OX031006.1_Pollenia_amentaria_genome_assembly,_chromosome:_1	AUGUSTUS	stop_codon	41142562	41142564	.	-	0	ID=g1373.t1.stop1;Parent=g1373.t1;
OX031006.1_Pollenia_amentaria_genome_assembly,_chromosome:_1	AUGUSTUS	CDS	41142562	41142642	1	-	0	ID=g1373.t1.CDS1;Parent=g1373.t1;
OX031006.1_Pollenia_amentaria_genome_assembly,_chromosome:_1	AUGUSTUS	exon	41142562	41142642	.	-	.	ID=g1373.t1.exon1;Parent=g1373.t1;
OX031006.1_Pollenia_amentaria_genome_assembly,_chromosome:_1	AUGUSTUS	intron	41142643	41142738	1	-	.	ID=g1373.t1.intron1;Parent=g1373.t1;
OX031006.1_Pollenia_amentaria_genome_assembly,_chromosome:_1	AUGUSTUS	CDS	41142739	41142902	1	-	2	ID=g1373.t1.CDS2;Parent=g1373.t1;
OX031006.1_Pollenia_amentaria_genome_assembly,_chromosome:_1	AUGUSTUS	exon	41142739	41142902	.	-	.	ID=g1373.t1.exon2;Parent=g1373.t1;
OX031006.1_Pollenia_amentaria_genome_assembly,_chromosome:_1	AUGUSTUS	intron	41142903	41144285	1	-	.	ID=g1373.t1.intron2;Parent=g1373.t1;
OX031006.1_Pollenia_amentaria_genome_assembly,_chromosome:_1	AUGUSTUS	CDS	41144286	41144373	1	-	0	ID=g1373.t1.CDS3;Parent=g1373.t1;
OX031006.1_Pollenia_amentaria_genome_assembly,_chromosome:_1	AUGUSTUS	exon	41144286	41144373	.	-	.	ID=g1373.t1.exon3;Parent=g1373.t1;
OX031006.1_Pollenia_amentaria_genome_assembly,_chromosome:_1	AUGUSTUS	intron	41144374	41144435	1	-	.	ID=g1373.t1.intron3;Parent=g1373.t1;
OX031006.1_Pollenia_amentaria_genome_assembly,_chromosome:_1	AUGUSTUS	CDS	41144436	41144984	1	-	0	ID=g1373.t1.CDS4;Parent=g1373.t1;
OX031006.1_Pollenia_amentaria_genome_assembly,_chromosome:_1	AUGUSTUS	exon	41144436	41144984	.	-	.	ID=g1373.t1.exon4;Parent=g1373.t1;
OX031006.1_Pollenia_amentaria_genome_assembly,_chromosome:_1	AUGUSTUS	intron	41144985	41146171	1	-	.	ID=g1373.t1.intron4;Parent=g1373.t1;
OX031006.1_Pollenia_amentaria_genome_assembly,_chromosome:_1	AUGUSTUS	CDS	41146172	41146444	1	-	0	ID=g1373.t1.CDS5;Parent=g1373.t1;
OX031006.1_Pollenia_amentaria_genome_assembly,_chromosome:_1	AUGUSTUS	exon	41146172	41146444	.	-	.	ID=g1373.t1.exon5;Parent=g1373.t1;
OX031006.1_Pollenia_amentaria_genome_assembly,_chromosome:_1	AUGUSTUS	intron	41146445	41146994	1	-	.	ID=g1373.t1.intron5;Parent=g1373.t1;
OX031006.1_Pollenia_amentaria_genome_assembly,_chromosome:_1	AUGUSTUS	CDS	41146995	41147672	1	-	0	ID=g1373.t1.CDS6;Parent=g1373.t1;
OX031006.1_Pollenia_amentaria_genome_assembly,_chromosome:_1	AUGUSTUS	exon	41146995	41147672	.	-	.	ID=g1373.t1.exon6;Parent=g1373.t1;
OX031006.1_Pollenia_amentaria_genome_assembly,_chromosome:_1	AUGUSTUS	intron	41147673	41149933	1	-	.	ID=g1373.t1.intron6;Parent=g1373.t1;
OX031006.1_Pollenia_amentaria_genome_assembly,_chromosome:_1	AUGUSTUS	CDS	41149934	41150254	1	-	0	ID=g1373.t1.CDS7;Parent=g1373.t1;
OX031006.1_Pollenia_amentaria_genome_assembly,_chromosome:_1	AUGUSTUS	exon	41149934	41150254	.	-	.	ID=g1373.t1.exon7;Parent=g1373.t1;
OX031006.1_Pollenia_amentaria_genome_assembly,_chromosome:_1	AUGUSTUS	intron	41150255	41150345	1	-	.	ID=g1373.t1.intron7;Parent=g1373.t1;
OX031006.1_Pollenia_amentaria_genome_assembly,_chromosome:_1	AUGUSTUS	CDS	41150346	41151073	1	-	2	ID=g1373.t1.CDS8;Parent=g1373.t1;
OX031006.1_Pollenia_amentaria_genome_assembly,_chromosome:_1	AUGUSTUS	exon	41150346	41151073	.	-	.	ID=g1373.t1.exon8;Parent=g1373.t1;
OX031006.1_Pollenia_amentaria_genome_assembly,_chromosome:_1	AUGUSTUS	intron	41151074	41165537	1	-	.	ID=g1373.t1.intron8;Parent=g1373.t1;
OX031006.1_Pollenia_amentaria_genome_assembly,_chromosome:_1	AUGUSTUS	CDS	41165538	41165766	0.99	-	0	ID=g1373.t1.CDS9;Parent=g1373.t1;
OX031006.1_Pollenia_amentaria_genome_assembly,_chromosome:_1	AUGUSTUS	exon	41165538	41165766	.	-	.	ID=g1373.t1.exon9;Parent=g1373.t1;
OX031006.1_Pollenia_amentaria_genome_assembly,_chromosome:_1	AUGUSTUS	start_codon	41165764	41165766	.	-	0	ID=g1373.t1.start1;Parent=g1373.t1;
OX031006.1_Pollenia_amentaria_genome_assembly,_chromosome:_1	AUGUSTUS	gene	41175116	41178016	.	+	.	ID=g1374;
OX031006.1_Pollenia_amentaria_genome_assembly,_chromosome:_1	AUGUSTUS	mRNA	41175116	41178016	1	+	.	ID=g1374.t1;Parent=g1374;
OX031006.1_Pollenia_amentaria_genome_assembly,_chromosome:_1	AUGUSTUS	start_codon	41175116	41175118	.	+	0	ID=g1374.t1.start1;Parent=g1374.t1;
OX031006.1_Pollenia_amentaria_genome_assembly,_chromosome:_1	AUGUSTUS	CDS	41175116	41175217	1	+	0	ID=g1374.t1.CDS1;Parent=g1374.t1;
OX031006.1_Pollenia_amentaria_genome_assembly,_chromosome:_1	AUGUSTUS	exon	41175116	41175217	.	+	.	ID=g1374.t1.exon1;Parent=g1374.t1;
OX031006.1_Pollenia_amentaria_genome_assembly,_chromosome:_1	AUGUSTUS	intron	41175218	41175291	1	+	.	ID=g1374.t1.intron1;Parent=g1374.t1;
OX031006.1_Pollenia_amentaria_genome_assembly,_chromosome:_1	AUGUSTUS	CDS	41175292	41175687	1	+	0	ID=g1374.t1.CDS2;Parent=g1374.t1;
OX031006.1_Pollenia_amentaria_genome_assembly,_chromosome:_1	AUGUSTUS	exon	41175292	41175687	.	+	.	ID=g1374.t1.exon2;Parent=g1374.t1;
OX031006.1_Pollenia_amentaria_genome_assembly,_chromosome:_1	AUGUSTUS	intron	41175688	41176699	1	+	.	ID=g1374.t1.intron2;Parent=g1374.t1;
OX031006.1_Pollenia_amentaria_genome_assembly,_chromosome:_1	AUGUSTUS	CDS	41176700	41178016	1	+	0	ID=g1374.t1.CDS3;Parent=g1374.t1;
OX031006.1_Pollenia_amentaria_genome_assembly,_chromosome:_1	AUGUSTUS	exon	41176700	41178016	.	+	.	ID=g1374.t1.exon3;Parent=g1374.t1;
OX031006.1_Pollenia_amentaria_genome_assembly,_chromosome:_1	AUGUSTUS	stop_codon	41178014	41178016	.	+	0	ID=g1374.t1.stop1;Parent=g1374.t1;
OX031006.1_Pollenia_amentaria_genome_assembly,_chromosome:_1	AUGUSTUS	gene	41181092	41183957	.	-	.	ID=g1375;
OX031006.1_Pollenia_amentaria_genome_assembly,_chromosome:_1	AUGUSTUS	mRNA	41181092	41183957	1	-	.	ID=g1375.t1;Parent=g1375;
OX031006.1_Pollenia_amentaria_genome_assembly,_chromosome:_1	AUGUSTUS	stop_codon	41181092	41181094	.	-	0	ID=g1375.t1.stop1;Parent=g1375.t1;
OX031006.1_Pollenia_amentaria_genome_assembly,_chromosome:_1	AUGUSTUS	CDS	41181092	41181613	1	-	0	ID=g1375.t1.CDS1;Parent=g1375.t1;
OX031006.1_Pollenia_amentaria_genome_assembly,_chromosome:_1	AUGUSTUS	exon	41181092	41181613	.	-	.	ID=g1375.t1.exon1;Parent=g1375.t1;
OX031006.1_Pollenia_amentaria_genome_assembly,_chromosome:_1	AUGUSTUS	intron	41181614	41181707	1	-	.	ID=g1375.t1.intron1;Parent=g1375.t1;
OX031006.1_Pollenia_amentaria_genome_assembly,_chromosome:_1	AUGUSTUS	CDS	41181708	41182799	1	-	0	ID=g1375.t1.CDS2;Parent=g1375.t1;
OX031006.1_Pollenia_amentaria_genome_assembly,_chromosome:_1	AUGUSTUS	exon	41181708	41182799	.	-	.	ID=g1375.t1.exon2;Parent=g1375.t1;
OX031006.1_Pollenia_amentaria_genome_assembly,_chromosome:_1	AUGUSTUS	intron	41182800	41182855	1	-	.	ID=g1375.t1.intron2;Parent=g1375.t1;
OX031006.1_Pollenia_amentaria_genome_assembly,_chromosome:_1	AUGUSTUS	CDS	41182856	41183890	1	-	0	ID=g1375.t1.CDS3;Parent=g1375.t1;
OX031006.1_Pollenia_amentaria_genome_assembly,_chromosome:_1	AUGUSTUS	exon	41182856	41183890	.	-	.	ID=g1375.t1.exon3;Parent=g1375.t1;
OX031006.1_Pollenia_amentaria_genome_assembly,_chromosome:_1	AUGUSTUS	intron	41183891	41183951	1	-	.	ID=g1375.t1.intron3;Parent=g1375.t1;
OX031006.1_Pollenia_amentaria_genome_assembly,_chromosome:_1	AUGUSTUS	CDS	41183952	41183957	1	-	0	ID=g1375.t1.CDS4;Parent=g1375.t1;
OX031006.1_Pollenia_amentaria_genome_assembly,_chromosome:_1	AUGUSTUS	exon	41183952	41183957	.	-	.	ID=g1375.t1.exon4;Parent=g1375.t1;
OX031006.1_Pollenia_amentaria_genome_assembly,_chromosome:_1	AUGUSTUS	start_codon	41183955	41183957	.	-	0	ID=g1375.t1.start1;Parent=g1375.t1;
OX031006.1_Pollenia_amentaria_genome_assembly,_chromosome:_1	AUGUSTUS	gene	41189669	41195622	.	+	.	ID=g1376;
OX031006.1_Pollenia_amentaria_genome_assembly,_chromosome:_1	AUGUSTUS	mRNA	41189669	41195622	1	+	.	ID=g1376.t1;Parent=g1376;
OX031006.1_Pollenia_amentaria_genome_assembly,_chromosome:_1	AUGUSTUS	start_codon	41189669	41189671	.	+	0	ID=g1376.t1.start1;Parent=g1376.t1;
OX031006.1_Pollenia_amentaria_genome_assembly,_chromosome:_1	AUGUSTUS	CDS	41189669	41189790	1	+	0	ID=g1376.t1.CDS1;Parent=g1376.t1;
OX031006.1_Pollenia_amentaria_genome_assembly,_chromosome:_1	AUGUSTUS	exon	41189669	41189790	.	+	.	ID=g1376.t1.exon1;Parent=g1376.t1;
OX031006.1_Pollenia_amentaria_genome_assembly,_chromosome:_1	AUGUSTUS	intron	41189791	41189856	1	+	.	ID=g1376.t1.intron1;Parent=g1376.t1;
OX031006.1_Pollenia_amentaria_genome_assembly,_chromosome:_1	AUGUSTUS	CDS	41189857	41190222	1	+	1	ID=g1376.t1.CDS2;Parent=g1376.t1;
OX031006.1_Pollenia_amentaria_genome_assembly,_chromosome:_1	AUGUSTUS	exon	41189857	41190222	.	+	.	ID=g1376.t1.exon2;Parent=g1376.t1;
OX031006.1_Pollenia_amentaria_genome_assembly,_chromosome:_1	AUGUSTUS	intron	41190223	41190285	1	+	.	ID=g1376.t1.intron2;Parent=g1376.t1;
OX031006.1_Pollenia_amentaria_genome_assembly,_chromosome:_1	AUGUSTUS	CDS	41190286	41190763	1	+	1	ID=g1376.t1.CDS3;Parent=g1376.t1;
OX031006.1_Pollenia_amentaria_genome_assembly,_chromosome:_1	AUGUSTUS	exon	41190286	41190763	.	+	.	ID=g1376.t1.exon3;Parent=g1376.t1;
OX031006.1_Pollenia_amentaria_genome_assembly,_chromosome:_1	AUGUSTUS	intron	41190764	41194743	1	+	.	ID=g1376.t1.intron3;Parent=g1376.t1;
OX031006.1_Pollenia_amentaria_genome_assembly,_chromosome:_1	AUGUSTUS	CDS	41194744	41195622	1	+	0	ID=g1376.t1.CDS4;Parent=g1376.t1;
OX031006.1_Pollenia_amentaria_genome_assembly,_chromosome:_1	AUGUSTUS	exon	41194744	41195622	.	+	.	ID=g1376.t1.exon4;Parent=g1376.t1;
OX031006.1_Pollenia_amentaria_genome_assembly,_chromosome:_1	AUGUSTUS	stop_codon	41195620	41195622	.	+	0	ID=g1376.t1.stop1;Parent=g1376.t1;
OX031006.1_Pollenia_amentaria_genome_assembly,_chromosome:_1	AUGUSTUS	mRNA	41189669	41195622	0.98	+	.	ID=g1376.t2;Parent=g1376;
OX031006.1_Pollenia_amentaria_genome_assembly,_chromosome:_1	AUGUSTUS	start_codon	41189669	41189671	.	+	0	ID=g1376.t2.start1;Parent=g1376.t2;
OX031006.1_Pollenia_amentaria_genome_assembly,_chromosome:_1	AUGUSTUS	CDS	41189669	41189790	1	+	0	ID=g1376.t2.CDS1;Parent=g1376.t2;
OX031006.1_Pollenia_amentaria_genome_assembly,_chromosome:_1	AUGUSTUS	exon	41189669	41189790	.	+	.	ID=g1376.t2.exon1;Parent=g1376.t2;
OX031006.1_Pollenia_amentaria_genome_assembly,_chromosome:_1	AUGUSTUS	intron	41189791	41189853	1	+	.	ID=g1376.t2.intron1;Parent=g1376.t2;
OX031006.1_Pollenia_amentaria_genome_assembly,_chromosome:_1	AUGUSTUS	CDS	41189854	41190222	1	+	1	ID=g1376.t2.CDS2;Parent=g1376.t2;
OX031006.1_Pollenia_amentaria_genome_assembly,_chromosome:_1	AUGUSTUS	exon	41189854	41190222	.	+	.	ID=g1376.t2.exon2;Parent=g1376.t2;
OX031006.1_Pollenia_amentaria_genome_assembly,_chromosome:_1	AUGUSTUS	intron	41190223	41190285	1	+	.	ID=g1376.t2.intron2;Parent=g1376.t2;
OX031006.1_Pollenia_amentaria_genome_assembly,_chromosome:_1	AUGUSTUS	CDS	41190286	41190763	1	+	1	ID=g1376.t2.CDS3;Parent=g1376.t2;
OX031006.1_Pollenia_amentaria_genome_assembly,_chromosome:_1	AUGUSTUS	exon	41190286	41190763	.	+	.	ID=g1376.t2.exon3;Parent=g1376.t2;
OX031006.1_Pollenia_amentaria_genome_assembly,_chromosome:_1	AUGUSTUS	intron	41190764	41194743	1	+	.	ID=g1376.t2.intron3;Parent=g1376.t2;
OX031006.1_Pollenia_amentaria_genome_assembly,_chromosome:_1	AUGUSTUS	CDS	41194744	41195622	0.98	+	0	ID=g1376.t2.CDS4;Parent=g1376.t2;
OX031006.1_Pollenia_amentaria_genome_assembly,_chromosome:_1	AUGUSTUS	exon	41194744	41195622	.	+	.	ID=g1376.t2.exon4;Parent=g1376.t2;
OX031006.1_Pollenia_amentaria_genome_assembly,_chromosome:_1	AUGUSTUS	stop_codon	41195620	41195622	.	+	0	ID=g1376.t2.stop1;Parent=g1376.t2;
OX031006.1_Pollenia_amentaria_genome_assembly,_chromosome:_1	AUGUSTUS	gene	41198881	41199233	.	-	.	ID=g1377;
OX031006.1_Pollenia_amentaria_genome_assembly,_chromosome:_1	AUGUSTUS	mRNA	41198881	41199233	0.93	-	.	ID=g1377.t1;Parent=g1377;
OX031006.1_Pollenia_amentaria_genome_assembly,_chromosome:_1	AUGUSTUS	stop_codon	41198881	41198883	.	-	0	ID=g1377.t1.stop1;Parent=g1377.t1;
OX031006.1_Pollenia_amentaria_genome_assembly,_chromosome:_1	AUGUSTUS	CDS	41198881	41199140	1	-	2	ID=g1377.t1.CDS1;Parent=g1377.t1;
OX031006.1_Pollenia_amentaria_genome_assembly,_chromosome:_1	AUGUSTUS	exon	41198881	41199140	.	-	.	ID=g1377.t1.exon1;Parent=g1377.t1;
OX031006.1_Pollenia_amentaria_genome_assembly,_chromosome:_1	AUGUSTUS	intron	41199141	41199199	1	-	.	ID=g1377.t1.intron1;Parent=g1377.t1;
OX031006.1_Pollenia_amentaria_genome_assembly,_chromosome:_1	AUGUSTUS	CDS	41199200	41199233	0.93	-	0	ID=g1377.t1.CDS2;Parent=g1377.t1;
OX031006.1_Pollenia_amentaria_genome_assembly,_chromosome:_1	AUGUSTUS	exon	41199200	41199233	.	-	.	ID=g1377.t1.exon2;Parent=g1377.t1;
OX031006.1_Pollenia_amentaria_genome_assembly,_chromosome:_1	AUGUSTUS	start_codon	41199231	41199233	.	-	0	ID=g1377.t1.start1;Parent=g1377.t1;
OX031006.1_Pollenia_amentaria_genome_assembly,_chromosome:_1	AUGUSTUS	gene	41203085	41240262	.	+	.	ID=g1378;
OX031006.1_Pollenia_amentaria_genome_assembly,_chromosome:_1	AUGUSTUS	mRNA	41203085	41240262	0.99	+	.	ID=g1378.t1;Parent=g1378;
OX031006.1_Pollenia_amentaria_genome_assembly,_chromosome:_1	AUGUSTUS	start_codon	41203085	41203087	.	+	0	ID=g1378.t1.start1;Parent=g1378.t1;
OX031006.1_Pollenia_amentaria_genome_assembly,_chromosome:_1	AUGUSTUS	CDS	41203085	41203634	1	+	0	ID=g1378.t1.CDS1;Parent=g1378.t1;
OX031006.1_Pollenia_amentaria_genome_assembly,_chromosome:_1	AUGUSTUS	exon	41203085	41203634	.	+	.	ID=g1378.t1.exon1;Parent=g1378.t1;
OX031006.1_Pollenia_amentaria_genome_assembly,_chromosome:_1	AUGUSTUS	intron	41203635	41220004	1	+	.	ID=g1378.t1.intron1;Parent=g1378.t1;
OX031006.1_Pollenia_amentaria_genome_assembly,_chromosome:_1	AUGUSTUS	CDS	41220005	41220243	1	+	2	ID=g1378.t1.CDS2;Parent=g1378.t1;
OX031006.1_Pollenia_amentaria_genome_assembly,_chromosome:_1	AUGUSTUS	exon	41220005	41220243	.	+	.	ID=g1378.t1.exon2;Parent=g1378.t1;
OX031006.1_Pollenia_amentaria_genome_assembly,_chromosome:_1	AUGUSTUS	intron	41220244	41220305	1	+	.	ID=g1378.t1.intron2;Parent=g1378.t1;
OX031006.1_Pollenia_amentaria_genome_assembly,_chromosome:_1	AUGUSTUS	CDS	41220306	41220737	0.99	+	0	ID=g1378.t1.CDS3;Parent=g1378.t1;
OX031006.1_Pollenia_amentaria_genome_assembly,_chromosome:_1	AUGUSTUS	exon	41220306	41220737	.	+	.	ID=g1378.t1.exon3;Parent=g1378.t1;
OX031006.1_Pollenia_amentaria_genome_assembly,_chromosome:_1	AUGUSTUS	intron	41220738	41228692	1	+	.	ID=g1378.t1.intron3;Parent=g1378.t1;
OX031006.1_Pollenia_amentaria_genome_assembly,_chromosome:_1	AUGUSTUS	CDS	41228693	41230763	1	+	0	ID=g1378.t1.CDS4;Parent=g1378.t1;
OX031006.1_Pollenia_amentaria_genome_assembly,_chromosome:_1	AUGUSTUS	exon	41228693	41230763	.	+	.	ID=g1378.t1.exon4;Parent=g1378.t1;
OX031006.1_Pollenia_amentaria_genome_assembly,_chromosome:_1	AUGUSTUS	intron	41230764	41234964	1	+	.	ID=g1378.t1.intron4;Parent=g1378.t1;
OX031006.1_Pollenia_amentaria_genome_assembly,_chromosome:_1	AUGUSTUS	CDS	41234965	41235540	1	+	2	ID=g1378.t1.CDS5;Parent=g1378.t1;
OX031006.1_Pollenia_amentaria_genome_assembly,_chromosome:_1	AUGUSTUS	exon	41234965	41235540	.	+	.	ID=g1378.t1.exon5;Parent=g1378.t1;
OX031006.1_Pollenia_amentaria_genome_assembly,_chromosome:_1	AUGUSTUS	intron	41235541	41236347	1	+	.	ID=g1378.t1.intron5;Parent=g1378.t1;
OX031006.1_Pollenia_amentaria_genome_assembly,_chromosome:_1	AUGUSTUS	CDS	41236348	41236598	1	+	2	ID=g1378.t1.CDS6;Parent=g1378.t1;
OX031006.1_Pollenia_amentaria_genome_assembly,_chromosome:_1	AUGUSTUS	exon	41236348	41236598	.	+	.	ID=g1378.t1.exon6;Parent=g1378.t1;
OX031006.1_Pollenia_amentaria_genome_assembly,_chromosome:_1	AUGUSTUS	intron	41236599	41238646	1	+	.	ID=g1378.t1.intron6;Parent=g1378.t1;
OX031006.1_Pollenia_amentaria_genome_assembly,_chromosome:_1	AUGUSTUS	CDS	41238647	41238754	1	+	0	ID=g1378.t1.CDS7;Parent=g1378.t1;
OX031006.1_Pollenia_amentaria_genome_assembly,_chromosome:_1	AUGUSTUS	exon	41238647	41238754	.	+	.	ID=g1378.t1.exon7;Parent=g1378.t1;
OX031006.1_Pollenia_amentaria_genome_assembly,_chromosome:_1	AUGUSTUS	intron	41238755	41238825	1	+	.	ID=g1378.t1.intron7;Parent=g1378.t1;
OX031006.1_Pollenia_amentaria_genome_assembly,_chromosome:_1	AUGUSTUS	CDS	41238826	41240262	1	+	0	ID=g1378.t1.CDS8;Parent=g1378.t1;
OX031006.1_Pollenia_amentaria_genome_assembly,_chromosome:_1	AUGUSTUS	exon	41238826	41240262	.	+	.	ID=g1378.t1.exon8;Parent=g1378.t1;
OX031006.1_Pollenia_amentaria_genome_assembly,_chromosome:_1	AUGUSTUS	stop_codon	41240260	41240262	.	+	0	ID=g1378.t1.stop1;Parent=g1378.t1;
OX031006.1_Pollenia_amentaria_genome_assembly,_chromosome:_1	AUGUSTUS	gene	41248425	41256846	.	+	.	ID=g1379;
OX031006.1_Pollenia_amentaria_genome_assembly,_chromosome:_1	AUGUSTUS	mRNA	41248425	41256846	0.84	+	.	ID=g1379.t1;Parent=g1379;
OX031006.1_Pollenia_amentaria_genome_assembly,_chromosome:_1	AUGUSTUS	start_codon	41248425	41248427	.	+	0	ID=g1379.t1.start1;Parent=g1379.t1;
OX031006.1_Pollenia_amentaria_genome_assembly,_chromosome:_1	AUGUSTUS	CDS	41248425	41248433	0.84	+	0	ID=g1379.t1.CDS1;Parent=g1379.t1;
OX031006.1_Pollenia_amentaria_genome_assembly,_chromosome:_1	AUGUSTUS	exon	41248425	41248433	.	+	.	ID=g1379.t1.exon1;Parent=g1379.t1;
OX031006.1_Pollenia_amentaria_genome_assembly,_chromosome:_1	AUGUSTUS	intron	41248434	41248506	0.84	+	.	ID=g1379.t1.intron1;Parent=g1379.t1;
OX031006.1_Pollenia_amentaria_genome_assembly,_chromosome:_1	AUGUSTUS	CDS	41248507	41248659	0.85	+	0	ID=g1379.t1.CDS2;Parent=g1379.t1;
OX031006.1_Pollenia_amentaria_genome_assembly,_chromosome:_1	AUGUSTUS	exon	41248507	41248659	.	+	.	ID=g1379.t1.exon2;Parent=g1379.t1;
OX031006.1_Pollenia_amentaria_genome_assembly,_chromosome:_1	AUGUSTUS	intron	41248660	41248812	1	+	.	ID=g1379.t1.intron2;Parent=g1379.t1;
OX031006.1_Pollenia_amentaria_genome_assembly,_chromosome:_1	AUGUSTUS	CDS	41248813	41248897	1	+	0	ID=g1379.t1.CDS3;Parent=g1379.t1;
OX031006.1_Pollenia_amentaria_genome_assembly,_chromosome:_1	AUGUSTUS	exon	41248813	41248897	.	+	.	ID=g1379.t1.exon3;Parent=g1379.t1;
OX031006.1_Pollenia_amentaria_genome_assembly,_chromosome:_1	AUGUSTUS	intron	41248898	41248969	1	+	.	ID=g1379.t1.intron3;Parent=g1379.t1;
OX031006.1_Pollenia_amentaria_genome_assembly,_chromosome:_1	AUGUSTUS	CDS	41248970	41251138	1	+	2	ID=g1379.t1.CDS4;Parent=g1379.t1;
OX031006.1_Pollenia_amentaria_genome_assembly,_chromosome:_1	AUGUSTUS	exon	41248970	41251138	.	+	.	ID=g1379.t1.exon4;Parent=g1379.t1;
OX031006.1_Pollenia_amentaria_genome_assembly,_chromosome:_1	AUGUSTUS	intron	41251139	41251213	1	+	.	ID=g1379.t1.intron4;Parent=g1379.t1;
OX031006.1_Pollenia_amentaria_genome_assembly,_chromosome:_1	AUGUSTUS	CDS	41251214	41251584	1	+	2	ID=g1379.t1.CDS5;Parent=g1379.t1;
OX031006.1_Pollenia_amentaria_genome_assembly,_chromosome:_1	AUGUSTUS	exon	41251214	41251584	.	+	.	ID=g1379.t1.exon5;Parent=g1379.t1;
OX031006.1_Pollenia_amentaria_genome_assembly,_chromosome:_1	AUGUSTUS	intron	41251585	41254422	1	+	.	ID=g1379.t1.intron5;Parent=g1379.t1;
OX031006.1_Pollenia_amentaria_genome_assembly,_chromosome:_1	AUGUSTUS	CDS	41254423	41256846	1	+	0	ID=g1379.t1.CDS6;Parent=g1379.t1;
OX031006.1_Pollenia_amentaria_genome_assembly,_chromosome:_1	AUGUSTUS	exon	41254423	41256846	.	+	.	ID=g1379.t1.exon6;Parent=g1379.t1;
OX031006.1_Pollenia_amentaria_genome_assembly,_chromosome:_1	AUGUSTUS	stop_codon	41256844	41256846	.	+	0	ID=g1379.t1.stop1;Parent=g1379.t1;
OX031006.1_Pollenia_amentaria_genome_assembly,_chromosome:_1	AUGUSTUS	gene	41259356	41260573	.	+	.	ID=g1380;
OX031006.1_Pollenia_amentaria_genome_assembly,_chromosome:_1	AUGUSTUS	mRNA	41259356	41260573	1	+	.	ID=g1380.t1;Parent=g1380;
OX031006.1_Pollenia_amentaria_genome_assembly,_chromosome:_1	AUGUSTUS	start_codon	41259356	41259358	.	+	0	ID=g1380.t1.start1;Parent=g1380.t1;
OX031006.1_Pollenia_amentaria_genome_assembly,_chromosome:_1	AUGUSTUS	CDS	41259356	41260573	1	+	0	ID=g1380.t1.CDS1;Parent=g1380.t1;
OX031006.1_Pollenia_amentaria_genome_assembly,_chromosome:_1	AUGUSTUS	exon	41259356	41260573	.	+	.	ID=g1380.t1.exon1;Parent=g1380.t1;
OX031006.1_Pollenia_amentaria_genome_assembly,_chromosome:_1	AUGUSTUS	stop_codon	41260571	41260573	.	+	0	ID=g1380.t1.stop1;Parent=g1380.t1;
OX031006.1_Pollenia_amentaria_genome_assembly,_chromosome:_1	AUGUSTUS	gene	41471144	41471437	.	-	.	ID=g1381;
OX031006.1_Pollenia_amentaria_genome_assembly,_chromosome:_1	AUGUSTUS	mRNA	41471144	41471437	1	-	.	ID=g1381.t1;Parent=g1381;
OX031006.1_Pollenia_amentaria_genome_assembly,_chromosome:_1	AUGUSTUS	stop_codon	41471144	41471146	.	-	0	ID=g1381.t1.stop1;Parent=g1381.t1;
OX031006.1_Pollenia_amentaria_genome_assembly,_chromosome:_1	AUGUSTUS	CDS	41471144	41471327	1	-	1	ID=g1381.t1.CDS1;Parent=g1381.t1;
OX031006.1_Pollenia_amentaria_genome_assembly,_chromosome:_1	AUGUSTUS	exon	41471144	41471327	.	-	.	ID=g1381.t1.exon1;Parent=g1381.t1;
OX031006.1_Pollenia_amentaria_genome_assembly,_chromosome:_1	AUGUSTUS	intron	41471328	41471384	1	-	.	ID=g1381.t1.intron1;Parent=g1381.t1;
OX031006.1_Pollenia_amentaria_genome_assembly,_chromosome:_1	AUGUSTUS	CDS	41471385	41471437	1	-	0	ID=g1381.t1.CDS2;Parent=g1381.t1;
OX031006.1_Pollenia_amentaria_genome_assembly,_chromosome:_1	AUGUSTUS	exon	41471385	41471437	.	-	.	ID=g1381.t1.exon2;Parent=g1381.t1;
OX031006.1_Pollenia_amentaria_genome_assembly,_chromosome:_1	AUGUSTUS	start_codon	41471435	41471437	.	-	0	ID=g1381.t1.start1;Parent=g1381.t1;
OX031006.1_Pollenia_amentaria_genome_assembly,_chromosome:_1	AUGUSTUS	gene	41615460	41616468	.	-	.	ID=g1382;
OX031006.1_Pollenia_amentaria_genome_assembly,_chromosome:_1	AUGUSTUS	mRNA	41615460	41616468	0.91	-	.	ID=g1382.t1;Parent=g1382;
OX031006.1_Pollenia_amentaria_genome_assembly,_chromosome:_1	AUGUSTUS	stop_codon	41615460	41615462	.	-	0	ID=g1382.t1.stop1;Parent=g1382.t1;
OX031006.1_Pollenia_amentaria_genome_assembly,_chromosome:_1	AUGUSTUS	CDS	41615460	41616028	0.93	-	2	ID=g1382.t1.CDS1;Parent=g1382.t1;
OX031006.1_Pollenia_amentaria_genome_assembly,_chromosome:_1	AUGUSTUS	exon	41615460	41616028	.	-	.	ID=g1382.t1.exon1;Parent=g1382.t1;
OX031006.1_Pollenia_amentaria_genome_assembly,_chromosome:_1	AUGUSTUS	intron	41616029	41616095	0.91	-	.	ID=g1382.t1.intron1;Parent=g1382.t1;
OX031006.1_Pollenia_amentaria_genome_assembly,_chromosome:_1	AUGUSTUS	CDS	41616096	41616468	0.96	-	0	ID=g1382.t1.CDS2;Parent=g1382.t1;
OX031006.1_Pollenia_amentaria_genome_assembly,_chromosome:_1	AUGUSTUS	exon	41616096	41616468	.	-	.	ID=g1382.t1.exon2;Parent=g1382.t1;
OX031006.1_Pollenia_amentaria_genome_assembly,_chromosome:_1	AUGUSTUS	start_codon	41616466	41616468	.	-	0	ID=g1382.t1.start1;Parent=g1382.t1;
OX031006.1_Pollenia_amentaria_genome_assembly,_chromosome:_1	AUGUSTUS	gene	41626756	41627440	.	-	.	ID=g1383;
OX031006.1_Pollenia_amentaria_genome_assembly,_chromosome:_1	AUGUSTUS	mRNA	41626756	41627440	1	-	.	ID=g1383.t1;Parent=g1383;
OX031006.1_Pollenia_amentaria_genome_assembly,_chromosome:_1	AUGUSTUS	stop_codon	41626756	41626758	.	-	0	ID=g1383.t1.stop1;Parent=g1383.t1;
OX031006.1_Pollenia_amentaria_genome_assembly,_chromosome:_1	AUGUSTUS	CDS	41626756	41626888	1	-	1	ID=g1383.t1.CDS1;Parent=g1383.t1;
OX031006.1_Pollenia_amentaria_genome_assembly,_chromosome:_1	AUGUSTUS	exon	41626756	41626888	.	-	.	ID=g1383.t1.exon1;Parent=g1383.t1;
OX031006.1_Pollenia_amentaria_genome_assembly,_chromosome:_1	AUGUSTUS	intron	41626889	41626964	1	-	.	ID=g1383.t1.intron1;Parent=g1383.t1;
OX031006.1_Pollenia_amentaria_genome_assembly,_chromosome:_1	AUGUSTUS	CDS	41626965	41627440	1	-	0	ID=g1383.t1.CDS2;Parent=g1383.t1;
OX031006.1_Pollenia_amentaria_genome_assembly,_chromosome:_1	AUGUSTUS	exon	41626965	41627440	.	-	.	ID=g1383.t1.exon2;Parent=g1383.t1;
OX031006.1_Pollenia_amentaria_genome_assembly,_chromosome:_1	AUGUSTUS	start_codon	41627438	41627440	.	-	0	ID=g1383.t1.start1;Parent=g1383.t1;
OX031006.1_Pollenia_amentaria_genome_assembly,_chromosome:_1	AUGUSTUS	gene	41657600	41658302	.	+	.	ID=g1384;
OX031006.1_Pollenia_amentaria_genome_assembly,_chromosome:_1	AUGUSTUS	mRNA	41657600	41658302	0.89	+	.	ID=g1384.t1;Parent=g1384;
OX031006.1_Pollenia_amentaria_genome_assembly,_chromosome:_1	AUGUSTUS	start_codon	41657600	41657602	.	+	0	ID=g1384.t1.start1;Parent=g1384.t1;
OX031006.1_Pollenia_amentaria_genome_assembly,_chromosome:_1	AUGUSTUS	CDS	41657600	41657755	0.89	+	0	ID=g1384.t1.CDS1;Parent=g1384.t1;
OX031006.1_Pollenia_amentaria_genome_assembly,_chromosome:_1	AUGUSTUS	exon	41657600	41657755	.	+	.	ID=g1384.t1.exon1;Parent=g1384.t1;
OX031006.1_Pollenia_amentaria_genome_assembly,_chromosome:_1	AUGUSTUS	intron	41657756	41657819	1	+	.	ID=g1384.t1.intron1;Parent=g1384.t1;
OX031006.1_Pollenia_amentaria_genome_assembly,_chromosome:_1	AUGUSTUS	CDS	41657820	41658302	1	+	0	ID=g1384.t1.CDS2;Parent=g1384.t1;
OX031006.1_Pollenia_amentaria_genome_assembly,_chromosome:_1	AUGUSTUS	exon	41657820	41658302	.	+	.	ID=g1384.t1.exon2;Parent=g1384.t1;
OX031006.1_Pollenia_amentaria_genome_assembly,_chromosome:_1	AUGUSTUS	stop_codon	41658300	41658302	.	+	0	ID=g1384.t1.stop1;Parent=g1384.t1;
OX031006.1_Pollenia_amentaria_genome_assembly,_chromosome:_1	AUGUSTUS	gene	41804768	41822713	.	-	.	ID=g1385;
OX031006.1_Pollenia_amentaria_genome_assembly,_chromosome:_1	AUGUSTUS	mRNA	41804768	41822713	1	-	.	ID=g1385.t1;Parent=g1385;
OX031006.1_Pollenia_amentaria_genome_assembly,_chromosome:_1	AUGUSTUS	stop_codon	41804768	41804770	.	-	0	ID=g1385.t1.stop1;Parent=g1385.t1;
OX031006.1_Pollenia_amentaria_genome_assembly,_chromosome:_1	AUGUSTUS	CDS	41804768	41806640	1	-	1	ID=g1385.t1.CDS1;Parent=g1385.t1;
OX031006.1_Pollenia_amentaria_genome_assembly,_chromosome:_1	AUGUSTUS	exon	41804768	41806640	.	-	.	ID=g1385.t1.exon1;Parent=g1385.t1;
OX031006.1_Pollenia_amentaria_genome_assembly,_chromosome:_1	AUGUSTUS	intron	41806641	41822609	1	-	.	ID=g1385.t1.intron1;Parent=g1385.t1;
OX031006.1_Pollenia_amentaria_genome_assembly,_chromosome:_1	AUGUSTUS	CDS	41822610	41822713	1	-	0	ID=g1385.t1.CDS2;Parent=g1385.t1;
OX031006.1_Pollenia_amentaria_genome_assembly,_chromosome:_1	AUGUSTUS	exon	41822610	41822713	.	-	.	ID=g1385.t1.exon2;Parent=g1385.t1;
OX031006.1_Pollenia_amentaria_genome_assembly,_chromosome:_1	AUGUSTUS	start_codon	41822711	41822713	.	-	0	ID=g1385.t1.start1;Parent=g1385.t1;
OX031006.1_Pollenia_amentaria_genome_assembly,_chromosome:_1	AUGUSTUS	gene	41825741	41826160	.	-	.	ID=g1386;
OX031006.1_Pollenia_amentaria_genome_assembly,_chromosome:_1	AUGUSTUS	mRNA	41825741	41826160	0.83	-	.	ID=g1386.t1;Parent=g1386;
OX031006.1_Pollenia_amentaria_genome_assembly,_chromosome:_1	AUGUSTUS	stop_codon	41825741	41825743	.	-	0	ID=g1386.t1.stop1;Parent=g1386.t1;
OX031006.1_Pollenia_amentaria_genome_assembly,_chromosome:_1	AUGUSTUS	CDS	41825741	41826160	0.83	-	0	ID=g1386.t1.CDS1;Parent=g1386.t1;
OX031006.1_Pollenia_amentaria_genome_assembly,_chromosome:_1	AUGUSTUS	exon	41825741	41826160	.	-	.	ID=g1386.t1.exon1;Parent=g1386.t1;
OX031006.1_Pollenia_amentaria_genome_assembly,_chromosome:_1	AUGUSTUS	start_codon	41826158	41826160	.	-	0	ID=g1386.t1.start1;Parent=g1386.t1;
OX031006.1_Pollenia_amentaria_genome_assembly,_chromosome:_1	AUGUSTUS	gene	41882304	41882624	.	-	.	ID=g1387;
OX031006.1_Pollenia_amentaria_genome_assembly,_chromosome:_1	AUGUSTUS	mRNA	41882304	41882624	1	-	.	ID=g1387.t1;Parent=g1387;
OX031006.1_Pollenia_amentaria_genome_assembly,_chromosome:_1	AUGUSTUS	stop_codon	41882304	41882306	.	-	0	ID=g1387.t1.stop1;Parent=g1387.t1;
OX031006.1_Pollenia_amentaria_genome_assembly,_chromosome:_1	AUGUSTUS	CDS	41882304	41882624	1	-	0	ID=g1387.t1.CDS1;Parent=g1387.t1;
OX031006.1_Pollenia_amentaria_genome_assembly,_chromosome:_1	AUGUSTUS	exon	41882304	41882624	.	-	.	ID=g1387.t1.exon1;Parent=g1387.t1;
OX031006.1_Pollenia_amentaria_genome_assembly,_chromosome:_1	AUGUSTUS	start_codon	41882622	41882624	.	-	0	ID=g1387.t1.start1;Parent=g1387.t1;
OX031006.1_Pollenia_amentaria_genome_assembly,_chromosome:_1	AUGUSTUS	gene	41883158	41883555	.	-	.	ID=g1388;
OX031006.1_Pollenia_amentaria_genome_assembly,_chromosome:_1	AUGUSTUS	mRNA	41883158	41883555	0.65	-	.	ID=g1388.t1;Parent=g1388;
OX031006.1_Pollenia_amentaria_genome_assembly,_chromosome:_1	AUGUSTUS	stop_codon	41883158	41883160	.	-	0	ID=g1388.t1.stop1;Parent=g1388.t1;
OX031006.1_Pollenia_amentaria_genome_assembly,_chromosome:_1	AUGUSTUS	CDS	41883158	41883263	0.86	-	1	ID=g1388.t1.CDS1;Parent=g1388.t1;
OX031006.1_Pollenia_amentaria_genome_assembly,_chromosome:_1	AUGUSTUS	exon	41883158	41883263	.	-	.	ID=g1388.t1.exon1;Parent=g1388.t1;
OX031006.1_Pollenia_amentaria_genome_assembly,_chromosome:_1	AUGUSTUS	intron	41883264	41883355	0.86	-	.	ID=g1388.t1.intron1;Parent=g1388.t1;
OX031006.1_Pollenia_amentaria_genome_assembly,_chromosome:_1	AUGUSTUS	CDS	41883356	41883471	0.86	-	0	ID=g1388.t1.CDS2;Parent=g1388.t1;
OX031006.1_Pollenia_amentaria_genome_assembly,_chromosome:_1	AUGUSTUS	exon	41883356	41883471	.	-	.	ID=g1388.t1.exon2;Parent=g1388.t1;
OX031006.1_Pollenia_amentaria_genome_assembly,_chromosome:_1	AUGUSTUS	intron	41883472	41883516	0.73	-	.	ID=g1388.t1.intron2;Parent=g1388.t1;
OX031006.1_Pollenia_amentaria_genome_assembly,_chromosome:_1	AUGUSTUS	CDS	41883517	41883555	0.73	-	0	ID=g1388.t1.CDS3;Parent=g1388.t1;
OX031006.1_Pollenia_amentaria_genome_assembly,_chromosome:_1	AUGUSTUS	exon	41883517	41883555	.	-	.	ID=g1388.t1.exon3;Parent=g1388.t1;
OX031006.1_Pollenia_amentaria_genome_assembly,_chromosome:_1	AUGUSTUS	start_codon	41883553	41883555	.	-	0	ID=g1388.t1.start1;Parent=g1388.t1;
OX031006.1_Pollenia_amentaria_genome_assembly,_chromosome:_1	AUGUSTUS	mRNA	41883181	41883555	0.58	-	.	ID=g1388.t2;Parent=g1388;
OX031006.1_Pollenia_amentaria_genome_assembly,_chromosome:_1	AUGUSTUS	stop_codon	41883181	41883183	.	-	0	ID=g1388.t2.stop1;Parent=g1388.t2;
OX031006.1_Pollenia_amentaria_genome_assembly,_chromosome:_1	AUGUSTUS	CDS	41883181	41883471	0.76	-	0	ID=g1388.t2.CDS1;Parent=g1388.t2;
OX031006.1_Pollenia_amentaria_genome_assembly,_chromosome:_1	AUGUSTUS	exon	41883181	41883471	.	-	.	ID=g1388.t2.exon1;Parent=g1388.t2;
OX031006.1_Pollenia_amentaria_genome_assembly,_chromosome:_1	AUGUSTUS	intron	41883472	41883516	0.59	-	.	ID=g1388.t2.intron1;Parent=g1388.t2;
OX031006.1_Pollenia_amentaria_genome_assembly,_chromosome:_1	AUGUSTUS	CDS	41883517	41883555	0.59	-	0	ID=g1388.t2.CDS2;Parent=g1388.t2;
OX031006.1_Pollenia_amentaria_genome_assembly,_chromosome:_1	AUGUSTUS	exon	41883517	41883555	.	-	.	ID=g1388.t2.exon2;Parent=g1388.t2;
OX031006.1_Pollenia_amentaria_genome_assembly,_chromosome:_1	AUGUSTUS	start_codon	41883553	41883555	.	-	0	ID=g1388.t2.start1;Parent=g1388.t2;
OX031006.1_Pollenia_amentaria_genome_assembly,_chromosome:_1	AUGUSTUS	gene	41933910	41934620	.	-	.	ID=g1389;
OX031006.1_Pollenia_amentaria_genome_assembly,_chromosome:_1	AUGUSTUS	mRNA	41933910	41934620	0.53	-	.	ID=g1389.t1;Parent=g1389;
OX031006.1_Pollenia_amentaria_genome_assembly,_chromosome:_1	AUGUSTUS	stop_codon	41933910	41933912	.	-	0	ID=g1389.t1.stop1;Parent=g1389.t1;
OX031006.1_Pollenia_amentaria_genome_assembly,_chromosome:_1	AUGUSTUS	CDS	41933910	41933938	1	-	2	ID=g1389.t1.CDS1;Parent=g1389.t1;
OX031006.1_Pollenia_amentaria_genome_assembly,_chromosome:_1	AUGUSTUS	exon	41933910	41933938	.	-	.	ID=g1389.t1.exon1;Parent=g1389.t1;
OX031006.1_Pollenia_amentaria_genome_assembly,_chromosome:_1	AUGUSTUS	intron	41933939	41934006	1	-	.	ID=g1389.t1.intron1;Parent=g1389.t1;
OX031006.1_Pollenia_amentaria_genome_assembly,_chromosome:_1	AUGUSTUS	CDS	41934007	41934226	1	-	0	ID=g1389.t1.CDS2;Parent=g1389.t1;
OX031006.1_Pollenia_amentaria_genome_assembly,_chromosome:_1	AUGUSTUS	exon	41934007	41934226	.	-	.	ID=g1389.t1.exon2;Parent=g1389.t1;
OX031006.1_Pollenia_amentaria_genome_assembly,_chromosome:_1	AUGUSTUS	intron	41934227	41934578	0.57	-	.	ID=g1389.t1.intron2;Parent=g1389.t1;
OX031006.1_Pollenia_amentaria_genome_assembly,_chromosome:_1	AUGUSTUS	CDS	41934579	41934620	0.53	-	0	ID=g1389.t1.CDS3;Parent=g1389.t1;
OX031006.1_Pollenia_amentaria_genome_assembly,_chromosome:_1	AUGUSTUS	exon	41934579	41934620	.	-	.	ID=g1389.t1.exon3;Parent=g1389.t1;
OX031006.1_Pollenia_amentaria_genome_assembly,_chromosome:_1	AUGUSTUS	start_codon	41934618	41934620	.	-	0	ID=g1389.t1.start1;Parent=g1389.t1;
OX031006.1_Pollenia_amentaria_genome_assembly,_chromosome:_1	AUGUSTUS	gene	41944724	41951483	.	+	.	ID=g1390;
OX031006.1_Pollenia_amentaria_genome_assembly,_chromosome:_1	AUGUSTUS	mRNA	41944724	41951483	1	+	.	ID=g1390.t1;Parent=g1390;
OX031006.1_Pollenia_amentaria_genome_assembly,_chromosome:_1	AUGUSTUS	start_codon	41944724	41944726	.	+	0	ID=g1390.t1.start1;Parent=g1390.t1;
OX031006.1_Pollenia_amentaria_genome_assembly,_chromosome:_1	AUGUSTUS	CDS	41944724	41945388	1	+	0	ID=g1390.t1.CDS1;Parent=g1390.t1;
OX031006.1_Pollenia_amentaria_genome_assembly,_chromosome:_1	AUGUSTUS	exon	41944724	41945388	.	+	.	ID=g1390.t1.exon1;Parent=g1390.t1;
OX031006.1_Pollenia_amentaria_genome_assembly,_chromosome:_1	AUGUSTUS	intron	41945389	41945461	1	+	.	ID=g1390.t1.intron1;Parent=g1390.t1;
OX031006.1_Pollenia_amentaria_genome_assembly,_chromosome:_1	AUGUSTUS	CDS	41945462	41945841	1	+	1	ID=g1390.t1.CDS2;Parent=g1390.t1;
OX031006.1_Pollenia_amentaria_genome_assembly,_chromosome:_1	AUGUSTUS	exon	41945462	41945841	.	+	.	ID=g1390.t1.exon2;Parent=g1390.t1;
OX031006.1_Pollenia_amentaria_genome_assembly,_chromosome:_1	AUGUSTUS	intron	41945842	41950956	1	+	.	ID=g1390.t1.intron2;Parent=g1390.t1;
OX031006.1_Pollenia_amentaria_genome_assembly,_chromosome:_1	AUGUSTUS	CDS	41950957	41951483	1	+	2	ID=g1390.t1.CDS3;Parent=g1390.t1;
OX031006.1_Pollenia_amentaria_genome_assembly,_chromosome:_1	AUGUSTUS	exon	41950957	41951483	.	+	.	ID=g1390.t1.exon3;Parent=g1390.t1;
OX031006.1_Pollenia_amentaria_genome_assembly,_chromosome:_1	AUGUSTUS	stop_codon	41951481	41951483	.	+	0	ID=g1390.t1.stop1;Parent=g1390.t1;
OX031006.1_Pollenia_amentaria_genome_assembly,_chromosome:_1	AUGUSTUS	gene	41959979	41963281	.	-	.	ID=g1391;
OX031006.1_Pollenia_amentaria_genome_assembly,_chromosome:_1	AUGUSTUS	mRNA	41959979	41963281	1	-	.	ID=g1391.t1;Parent=g1391;
OX031006.1_Pollenia_amentaria_genome_assembly,_chromosome:_1	AUGUSTUS	stop_codon	41959979	41959981	.	-	0	ID=g1391.t1.stop1;Parent=g1391.t1;
OX031006.1_Pollenia_amentaria_genome_assembly,_chromosome:_1	AUGUSTUS	CDS	41959979	41960277	1	-	2	ID=g1391.t1.CDS1;Parent=g1391.t1;
OX031006.1_Pollenia_amentaria_genome_assembly,_chromosome:_1	AUGUSTUS	exon	41959979	41960277	.	-	.	ID=g1391.t1.exon1;Parent=g1391.t1;
OX031006.1_Pollenia_amentaria_genome_assembly,_chromosome:_1	AUGUSTUS	intron	41960278	41960980	1	-	.	ID=g1391.t1.intron1;Parent=g1391.t1;
OX031006.1_Pollenia_amentaria_genome_assembly,_chromosome:_1	AUGUSTUS	CDS	41960981	41961114	1	-	1	ID=g1391.t1.CDS2;Parent=g1391.t1;
OX031006.1_Pollenia_amentaria_genome_assembly,_chromosome:_1	AUGUSTUS	exon	41960981	41961114	.	-	.	ID=g1391.t1.exon2;Parent=g1391.t1;
OX031006.1_Pollenia_amentaria_genome_assembly,_chromosome:_1	AUGUSTUS	intron	41961115	41962897	1	-	.	ID=g1391.t1.intron2;Parent=g1391.t1;
OX031006.1_Pollenia_amentaria_genome_assembly,_chromosome:_1	AUGUSTUS	CDS	41962898	41963132	1	-	2	ID=g1391.t1.CDS3;Parent=g1391.t1;
OX031006.1_Pollenia_amentaria_genome_assembly,_chromosome:_1	AUGUSTUS	exon	41962898	41963132	.	-	.	ID=g1391.t1.exon3;Parent=g1391.t1;
OX031006.1_Pollenia_amentaria_genome_assembly,_chromosome:_1	AUGUSTUS	intron	41963133	41963220	1	-	.	ID=g1391.t1.intron3;Parent=g1391.t1;
OX031006.1_Pollenia_amentaria_genome_assembly,_chromosome:_1	AUGUSTUS	CDS	41963221	41963281	1	-	0	ID=g1391.t1.CDS4;Parent=g1391.t1;
OX031006.1_Pollenia_amentaria_genome_assembly,_chromosome:_1	AUGUSTUS	exon	41963221	41963281	.	-	.	ID=g1391.t1.exon4;Parent=g1391.t1;
OX031006.1_Pollenia_amentaria_genome_assembly,_chromosome:_1	AUGUSTUS	start_codon	41963279	41963281	.	-	0	ID=g1391.t1.start1;Parent=g1391.t1;
OX031006.1_Pollenia_amentaria_genome_assembly,_chromosome:_1	AUGUSTUS	gene	41999727	42000312	.	+	.	ID=g1392;
OX031006.1_Pollenia_amentaria_genome_assembly,_chromosome:_1	AUGUSTUS	mRNA	41999727	42000312	1	+	.	ID=g1392.t1;Parent=g1392;
OX031006.1_Pollenia_amentaria_genome_assembly,_chromosome:_1	AUGUSTUS	start_codon	41999727	41999729	.	+	0	ID=g1392.t1.start1;Parent=g1392.t1;
OX031006.1_Pollenia_amentaria_genome_assembly,_chromosome:_1	AUGUSTUS	CDS	41999727	41999900	1	+	0	ID=g1392.t1.CDS1;Parent=g1392.t1;
OX031006.1_Pollenia_amentaria_genome_assembly,_chromosome:_1	AUGUSTUS	exon	41999727	41999900	.	+	.	ID=g1392.t1.exon1;Parent=g1392.t1;
OX031006.1_Pollenia_amentaria_genome_assembly,_chromosome:_1	AUGUSTUS	intron	41999901	41999985	1	+	.	ID=g1392.t1.intron1;Parent=g1392.t1;
OX031006.1_Pollenia_amentaria_genome_assembly,_chromosome:_1	AUGUSTUS	CDS	41999986	42000312	1	+	0	ID=g1392.t1.CDS2;Parent=g1392.t1;
OX031006.1_Pollenia_amentaria_genome_assembly,_chromosome:_1	AUGUSTUS	exon	41999986	42000312	.	+	.	ID=g1392.t1.exon2;Parent=g1392.t1;
OX031006.1_Pollenia_amentaria_genome_assembly,_chromosome:_1	AUGUSTUS	stop_codon	42000310	42000312	.	+	0	ID=g1392.t1.stop1;Parent=g1392.t1;
OX031006.1_Pollenia_amentaria_genome_assembly,_chromosome:_1	AUGUSTUS	mRNA	41999727	42000312	1	+	.	ID=g1392.t2;Parent=g1392;
OX031006.1_Pollenia_amentaria_genome_assembly,_chromosome:_1	AUGUSTUS	start_codon	41999727	41999729	.	+	0	ID=g1392.t2.start1;Parent=g1392.t2;
OX031006.1_Pollenia_amentaria_genome_assembly,_chromosome:_1	AUGUSTUS	CDS	41999727	41999900	1	+	0	ID=g1392.t2.CDS1;Parent=g1392.t2;
OX031006.1_Pollenia_amentaria_genome_assembly,_chromosome:_1	AUGUSTUS	exon	41999727	41999900	.	+	.	ID=g1392.t2.exon1;Parent=g1392.t2;
OX031006.1_Pollenia_amentaria_genome_assembly,_chromosome:_1	AUGUSTUS	intron	41999901	41999946	1	+	.	ID=g1392.t2.intron1;Parent=g1392.t2;
OX031006.1_Pollenia_amentaria_genome_assembly,_chromosome:_1	AUGUSTUS	CDS	41999947	42000312	1	+	0	ID=g1392.t2.CDS2;Parent=g1392.t2;
OX031006.1_Pollenia_amentaria_genome_assembly,_chromosome:_1	AUGUSTUS	exon	41999947	42000312	.	+	.	ID=g1392.t2.exon2;Parent=g1392.t2;
OX031006.1_Pollenia_amentaria_genome_assembly,_chromosome:_1	AUGUSTUS	stop_codon	42000310	42000312	.	+	0	ID=g1392.t2.stop1;Parent=g1392.t2;
OX031006.1_Pollenia_amentaria_genome_assembly,_chromosome:_1	AUGUSTUS	gene	42000386	42000772	.	+	.	ID=g1393;
OX031006.1_Pollenia_amentaria_genome_assembly,_chromosome:_1	AUGUSTUS	mRNA	42000386	42000772	1	+	.	ID=g1393.t1;Parent=g1393;
OX031006.1_Pollenia_amentaria_genome_assembly,_chromosome:_1	AUGUSTUS	start_codon	42000386	42000388	.	+	0	ID=g1393.t1.start1;Parent=g1393.t1;
OX031006.1_Pollenia_amentaria_genome_assembly,_chromosome:_1	AUGUSTUS	CDS	42000386	42000772	1	+	0	ID=g1393.t1.CDS1;Parent=g1393.t1;
OX031006.1_Pollenia_amentaria_genome_assembly,_chromosome:_1	AUGUSTUS	exon	42000386	42000772	.	+	.	ID=g1393.t1.exon1;Parent=g1393.t1;
OX031006.1_Pollenia_amentaria_genome_assembly,_chromosome:_1	AUGUSTUS	stop_codon	42000770	42000772	.	+	0	ID=g1393.t1.stop1;Parent=g1393.t1;
OX031006.1_Pollenia_amentaria_genome_assembly,_chromosome:_1	AUGUSTUS	gene	42000817	42001509	.	+	.	ID=g1394;
OX031006.1_Pollenia_amentaria_genome_assembly,_chromosome:_1	AUGUSTUS	mRNA	42000817	42001509	1	+	.	ID=g1394.t1;Parent=g1394;
OX031006.1_Pollenia_amentaria_genome_assembly,_chromosome:_1	AUGUSTUS	start_codon	42000817	42000819	.	+	0	ID=g1394.t1.start1;Parent=g1394.t1;
OX031006.1_Pollenia_amentaria_genome_assembly,_chromosome:_1	AUGUSTUS	CDS	42000817	42001509	1	+	0	ID=g1394.t1.CDS1;Parent=g1394.t1;
OX031006.1_Pollenia_amentaria_genome_assembly,_chromosome:_1	AUGUSTUS	exon	42000817	42001509	.	+	.	ID=g1394.t1.exon1;Parent=g1394.t1;
OX031006.1_Pollenia_amentaria_genome_assembly,_chromosome:_1	AUGUSTUS	stop_codon	42001507	42001509	.	+	0	ID=g1394.t1.stop1;Parent=g1394.t1;
OX031006.1_Pollenia_amentaria_genome_assembly,_chromosome:_1	AUGUSTUS	gene	42002543	42015604	.	-	.	ID=g1395;
OX031006.1_Pollenia_amentaria_genome_assembly,_chromosome:_1	AUGUSTUS	mRNA	42002543	42015604	1	-	.	ID=g1395.t1;Parent=g1395;
OX031006.1_Pollenia_amentaria_genome_assembly,_chromosome:_1	AUGUSTUS	stop_codon	42002543	42002545	.	-	0	ID=g1395.t1.stop1;Parent=g1395.t1;
OX031006.1_Pollenia_amentaria_genome_assembly,_chromosome:_1	AUGUSTUS	CDS	42002543	42002844	1	-	2	ID=g1395.t1.CDS1;Parent=g1395.t1;
OX031006.1_Pollenia_amentaria_genome_assembly,_chromosome:_1	AUGUSTUS	exon	42002543	42002844	.	-	.	ID=g1395.t1.exon1;Parent=g1395.t1;
OX031006.1_Pollenia_amentaria_genome_assembly,_chromosome:_1	AUGUSTUS	intron	42002845	42002917	1	-	.	ID=g1395.t1.intron1;Parent=g1395.t1;
OX031006.1_Pollenia_amentaria_genome_assembly,_chromosome:_1	AUGUSTUS	CDS	42002918	42003057	1	-	1	ID=g1395.t1.CDS2;Parent=g1395.t1;
OX031006.1_Pollenia_amentaria_genome_assembly,_chromosome:_1	AUGUSTUS	exon	42002918	42003057	.	-	.	ID=g1395.t1.exon2;Parent=g1395.t1;
OX031006.1_Pollenia_amentaria_genome_assembly,_chromosome:_1	AUGUSTUS	intron	42003058	42003645	1	-	.	ID=g1395.t1.intron2;Parent=g1395.t1;
OX031006.1_Pollenia_amentaria_genome_assembly,_chromosome:_1	AUGUSTUS	CDS	42003646	42003880	1	-	2	ID=g1395.t1.CDS3;Parent=g1395.t1;
OX031006.1_Pollenia_amentaria_genome_assembly,_chromosome:_1	AUGUSTUS	exon	42003646	42003880	.	-	.	ID=g1395.t1.exon3;Parent=g1395.t1;
OX031006.1_Pollenia_amentaria_genome_assembly,_chromosome:_1	AUGUSTUS	intron	42003881	42015531	1	-	.	ID=g1395.t1.intron3;Parent=g1395.t1;
OX031006.1_Pollenia_amentaria_genome_assembly,_chromosome:_1	AUGUSTUS	CDS	42015532	42015604	1	-	0	ID=g1395.t1.CDS4;Parent=g1395.t1;
OX031006.1_Pollenia_amentaria_genome_assembly,_chromosome:_1	AUGUSTUS	exon	42015532	42015604	.	-	.	ID=g1395.t1.exon4;Parent=g1395.t1;
OX031006.1_Pollenia_amentaria_genome_assembly,_chromosome:_1	AUGUSTUS	start_codon	42015602	42015604	.	-	0	ID=g1395.t1.start1;Parent=g1395.t1;
OX031006.1_Pollenia_amentaria_genome_assembly,_chromosome:_1	AUGUSTUS	gene	42054997	42071546	.	-	.	ID=g1396;
OX031006.1_Pollenia_amentaria_genome_assembly,_chromosome:_1	AUGUSTUS	mRNA	42054997	42071546	1	-	.	ID=g1396.t1;Parent=g1396;
OX031006.1_Pollenia_amentaria_genome_assembly,_chromosome:_1	AUGUSTUS	stop_codon	42054997	42054999	.	-	0	ID=g1396.t1.stop1;Parent=g1396.t1;
OX031006.1_Pollenia_amentaria_genome_assembly,_chromosome:_1	AUGUSTUS	CDS	42054997	42055192	1	-	1	ID=g1396.t1.CDS1;Parent=g1396.t1;
OX031006.1_Pollenia_amentaria_genome_assembly,_chromosome:_1	AUGUSTUS	exon	42054997	42055192	.	-	.	ID=g1396.t1.exon1;Parent=g1396.t1;
OX031006.1_Pollenia_amentaria_genome_assembly,_chromosome:_1	AUGUSTUS	intron	42055193	42055268	1	-	.	ID=g1396.t1.intron1;Parent=g1396.t1;
OX031006.1_Pollenia_amentaria_genome_assembly,_chromosome:_1	AUGUSTUS	CDS	42055269	42055514	1	-	1	ID=g1396.t1.CDS2;Parent=g1396.t1;
OX031006.1_Pollenia_amentaria_genome_assembly,_chromosome:_1	AUGUSTUS	exon	42055269	42055514	.	-	.	ID=g1396.t1.exon2;Parent=g1396.t1;
OX031006.1_Pollenia_amentaria_genome_assembly,_chromosome:_1	AUGUSTUS	intron	42055515	42061611	1	-	.	ID=g1396.t1.intron2;Parent=g1396.t1;
OX031006.1_Pollenia_amentaria_genome_assembly,_chromosome:_1	AUGUSTUS	CDS	42061612	42061849	1	-	2	ID=g1396.t1.CDS3;Parent=g1396.t1;
OX031006.1_Pollenia_amentaria_genome_assembly,_chromosome:_1	AUGUSTUS	exon	42061612	42061849	.	-	.	ID=g1396.t1.exon3;Parent=g1396.t1;
OX031006.1_Pollenia_amentaria_genome_assembly,_chromosome:_1	AUGUSTUS	intron	42061850	42071455	1	-	.	ID=g1396.t1.intron3;Parent=g1396.t1;
OX031006.1_Pollenia_amentaria_genome_assembly,_chromosome:_1	AUGUSTUS	CDS	42071456	42071546	1	-	0	ID=g1396.t1.CDS4;Parent=g1396.t1;
OX031006.1_Pollenia_amentaria_genome_assembly,_chromosome:_1	AUGUSTUS	exon	42071456	42071546	.	-	.	ID=g1396.t1.exon4;Parent=g1396.t1;
OX031006.1_Pollenia_amentaria_genome_assembly,_chromosome:_1	AUGUSTUS	start_codon	42071544	42071546	.	-	0	ID=g1396.t1.start1;Parent=g1396.t1;
OX031006.1_Pollenia_amentaria_genome_assembly,_chromosome:_1	AUGUSTUS	gene	42083651	42084106	.	-	.	ID=g1397;
OX031006.1_Pollenia_amentaria_genome_assembly,_chromosome:_1	AUGUSTUS	mRNA	42083651	42084106	1	-	.	ID=g1397.t1;Parent=g1397;
OX031006.1_Pollenia_amentaria_genome_assembly,_chromosome:_1	AUGUSTUS	stop_codon	42083651	42083653	.	-	0	ID=g1397.t1.stop1;Parent=g1397.t1;
OX031006.1_Pollenia_amentaria_genome_assembly,_chromosome:_1	AUGUSTUS	CDS	42083651	42084106	1	-	0	ID=g1397.t1.CDS1;Parent=g1397.t1;
OX031006.1_Pollenia_amentaria_genome_assembly,_chromosome:_1	AUGUSTUS	exon	42083651	42084106	.	-	.	ID=g1397.t1.exon1;Parent=g1397.t1;
OX031006.1_Pollenia_amentaria_genome_assembly,_chromosome:_1	AUGUSTUS	start_codon	42084104	42084106	.	-	0	ID=g1397.t1.start1;Parent=g1397.t1;
OX031006.1_Pollenia_amentaria_genome_assembly,_chromosome:_1	AUGUSTUS	gene	42113430	42120956	.	-	.	ID=g1398;
OX031006.1_Pollenia_amentaria_genome_assembly,_chromosome:_1	AUGUSTUS	mRNA	42113430	42120956	0.52	-	.	ID=g1398.t1;Parent=g1398;
OX031006.1_Pollenia_amentaria_genome_assembly,_chromosome:_1	AUGUSTUS	stop_codon	42113430	42113432	.	-	0	ID=g1398.t1.stop1;Parent=g1398.t1;
OX031006.1_Pollenia_amentaria_genome_assembly,_chromosome:_1	AUGUSTUS	CDS	42113430	42113464	1	-	2	ID=g1398.t1.CDS1;Parent=g1398.t1;
OX031006.1_Pollenia_amentaria_genome_assembly,_chromosome:_1	AUGUSTUS	exon	42113430	42113464	.	-	.	ID=g1398.t1.exon1;Parent=g1398.t1;
OX031006.1_Pollenia_amentaria_genome_assembly,_chromosome:_1	AUGUSTUS	intron	42113465	42113532	1	-	.	ID=g1398.t1.intron1;Parent=g1398.t1;
OX031006.1_Pollenia_amentaria_genome_assembly,_chromosome:_1	AUGUSTUS	CDS	42113533	42113709	0.99	-	2	ID=g1398.t1.CDS2;Parent=g1398.t1;
OX031006.1_Pollenia_amentaria_genome_assembly,_chromosome:_1	AUGUSTUS	exon	42113533	42113709	.	-	.	ID=g1398.t1.exon2;Parent=g1398.t1;
OX031006.1_Pollenia_amentaria_genome_assembly,_chromosome:_1	AUGUSTUS	intron	42113710	42120898	0.52	-	.	ID=g1398.t1.intron2;Parent=g1398.t1;
OX031006.1_Pollenia_amentaria_genome_assembly,_chromosome:_1	AUGUSTUS	CDS	42120899	42120956	0.52	-	0	ID=g1398.t1.CDS3;Parent=g1398.t1;
OX031006.1_Pollenia_amentaria_genome_assembly,_chromosome:_1	AUGUSTUS	exon	42120899	42120956	.	-	.	ID=g1398.t1.exon3;Parent=g1398.t1;
OX031006.1_Pollenia_amentaria_genome_assembly,_chromosome:_1	AUGUSTUS	start_codon	42120954	42120956	.	-	0	ID=g1398.t1.start1;Parent=g1398.t1;
OX031006.1_Pollenia_amentaria_genome_assembly,_chromosome:_1	AUGUSTUS	gene	42145014	42180134	.	-	.	ID=g1399;
OX031006.1_Pollenia_amentaria_genome_assembly,_chromosome:_1	AUGUSTUS	mRNA	42145014	42180134	1	-	.	ID=g1399.t1;Parent=g1399;
OX031006.1_Pollenia_amentaria_genome_assembly,_chromosome:_1	AUGUSTUS	stop_codon	42145014	42145016	.	-	0	ID=g1399.t1.stop1;Parent=g1399.t1;
OX031006.1_Pollenia_amentaria_genome_assembly,_chromosome:_1	AUGUSTUS	CDS	42145014	42145175	1	-	0	ID=g1399.t1.CDS1;Parent=g1399.t1;
OX031006.1_Pollenia_amentaria_genome_assembly,_chromosome:_1	AUGUSTUS	exon	42145014	42145175	.	-	.	ID=g1399.t1.exon1;Parent=g1399.t1;
OX031006.1_Pollenia_amentaria_genome_assembly,_chromosome:_1	AUGUSTUS	intron	42145176	42146845	1	-	.	ID=g1399.t1.intron1;Parent=g1399.t1;
OX031006.1_Pollenia_amentaria_genome_assembly,_chromosome:_1	AUGUSTUS	CDS	42146846	42146978	1	-	1	ID=g1399.t1.CDS2;Parent=g1399.t1;
OX031006.1_Pollenia_amentaria_genome_assembly,_chromosome:_1	AUGUSTUS	exon	42146846	42146978	.	-	.	ID=g1399.t1.exon2;Parent=g1399.t1;
OX031006.1_Pollenia_amentaria_genome_assembly,_chromosome:_1	AUGUSTUS	intron	42146979	42155520	1	-	.	ID=g1399.t1.intron2;Parent=g1399.t1;
OX031006.1_Pollenia_amentaria_genome_assembly,_chromosome:_1	AUGUSTUS	CDS	42155521	42155669	1	-	0	ID=g1399.t1.CDS3;Parent=g1399.t1;
OX031006.1_Pollenia_amentaria_genome_assembly,_chromosome:_1	AUGUSTUS	exon	42155521	42155669	.	-	.	ID=g1399.t1.exon3;Parent=g1399.t1;
OX031006.1_Pollenia_amentaria_genome_assembly,_chromosome:_1	AUGUSTUS	intron	42155670	42155761	1	-	.	ID=g1399.t1.intron3;Parent=g1399.t1;
OX031006.1_Pollenia_amentaria_genome_assembly,_chromosome:_1	AUGUSTUS	CDS	42155762	42156763	1	-	0	ID=g1399.t1.CDS4;Parent=g1399.t1;
OX031006.1_Pollenia_amentaria_genome_assembly,_chromosome:_1	AUGUSTUS	exon	42155762	42156763	.	-	.	ID=g1399.t1.exon4;Parent=g1399.t1;
OX031006.1_Pollenia_amentaria_genome_assembly,_chromosome:_1	AUGUSTUS	intron	42156764	42156822	1	-	.	ID=g1399.t1.intron4;Parent=g1399.t1;
OX031006.1_Pollenia_amentaria_genome_assembly,_chromosome:_1	AUGUSTUS	CDS	42156823	42157237	1	-	1	ID=g1399.t1.CDS5;Parent=g1399.t1;
OX031006.1_Pollenia_amentaria_genome_assembly,_chromosome:_1	AUGUSTUS	exon	42156823	42157237	.	-	.	ID=g1399.t1.exon5;Parent=g1399.t1;
OX031006.1_Pollenia_amentaria_genome_assembly,_chromosome:_1	AUGUSTUS	intron	42157238	42157310	1	-	.	ID=g1399.t1.intron5;Parent=g1399.t1;
OX031006.1_Pollenia_amentaria_genome_assembly,_chromosome:_1	AUGUSTUS	CDS	42157311	42157627	1	-	0	ID=g1399.t1.CDS6;Parent=g1399.t1;
OX031006.1_Pollenia_amentaria_genome_assembly,_chromosome:_1	AUGUSTUS	exon	42157311	42157627	.	-	.	ID=g1399.t1.exon6;Parent=g1399.t1;
OX031006.1_Pollenia_amentaria_genome_assembly,_chromosome:_1	AUGUSTUS	intron	42157628	42157689	1	-	.	ID=g1399.t1.intron6;Parent=g1399.t1;
OX031006.1_Pollenia_amentaria_genome_assembly,_chromosome:_1	AUGUSTUS	CDS	42157690	42157860	1	-	0	ID=g1399.t1.CDS7;Parent=g1399.t1;
OX031006.1_Pollenia_amentaria_genome_assembly,_chromosome:_1	AUGUSTUS	exon	42157690	42157860	.	-	.	ID=g1399.t1.exon7;Parent=g1399.t1;
OX031006.1_Pollenia_amentaria_genome_assembly,_chromosome:_1	AUGUSTUS	intron	42157861	42157921	1	-	.	ID=g1399.t1.intron7;Parent=g1399.t1;
OX031006.1_Pollenia_amentaria_genome_assembly,_chromosome:_1	AUGUSTUS	CDS	42157922	42158062	1	-	0	ID=g1399.t1.CDS8;Parent=g1399.t1;
OX031006.1_Pollenia_amentaria_genome_assembly,_chromosome:_1	AUGUSTUS	exon	42157922	42158062	.	-	.	ID=g1399.t1.exon8;Parent=g1399.t1;
OX031006.1_Pollenia_amentaria_genome_assembly,_chromosome:_1	AUGUSTUS	intron	42158063	42158121	1	-	.	ID=g1399.t1.intron8;Parent=g1399.t1;
OX031006.1_Pollenia_amentaria_genome_assembly,_chromosome:_1	AUGUSTUS	CDS	42158122	42158491	1	-	1	ID=g1399.t1.CDS9;Parent=g1399.t1;
OX031006.1_Pollenia_amentaria_genome_assembly,_chromosome:_1	AUGUSTUS	exon	42158122	42158491	.	-	.	ID=g1399.t1.exon9;Parent=g1399.t1;
OX031006.1_Pollenia_amentaria_genome_assembly,_chromosome:_1	AUGUSTUS	intron	42158492	42158560	1	-	.	ID=g1399.t1.intron9;Parent=g1399.t1;
OX031006.1_Pollenia_amentaria_genome_assembly,_chromosome:_1	AUGUSTUS	CDS	42158561	42158754	1	-	0	ID=g1399.t1.CDS10;Parent=g1399.t1;
OX031006.1_Pollenia_amentaria_genome_assembly,_chromosome:_1	AUGUSTUS	exon	42158561	42158754	.	-	.	ID=g1399.t1.exon10;Parent=g1399.t1;
OX031006.1_Pollenia_amentaria_genome_assembly,_chromosome:_1	AUGUSTUS	intron	42158755	42158810	1	-	.	ID=g1399.t1.intron10;Parent=g1399.t1;
OX031006.1_Pollenia_amentaria_genome_assembly,_chromosome:_1	AUGUSTUS	CDS	42158811	42159114	1	-	1	ID=g1399.t1.CDS11;Parent=g1399.t1;
OX031006.1_Pollenia_amentaria_genome_assembly,_chromosome:_1	AUGUSTUS	exon	42158811	42159114	.	-	.	ID=g1399.t1.exon11;Parent=g1399.t1;
OX031006.1_Pollenia_amentaria_genome_assembly,_chromosome:_1	AUGUSTUS	intron	42159115	42161877	1	-	.	ID=g1399.t1.intron11;Parent=g1399.t1;
OX031006.1_Pollenia_amentaria_genome_assembly,_chromosome:_1	AUGUSTUS	CDS	42161878	42162047	1	-	0	ID=g1399.t1.CDS12;Parent=g1399.t1;
OX031006.1_Pollenia_amentaria_genome_assembly,_chromosome:_1	AUGUSTUS	exon	42161878	42162047	.	-	.	ID=g1399.t1.exon12;Parent=g1399.t1;
OX031006.1_Pollenia_amentaria_genome_assembly,_chromosome:_1	AUGUSTUS	intron	42162048	42162119	1	-	.	ID=g1399.t1.intron12;Parent=g1399.t1;
OX031006.1_Pollenia_amentaria_genome_assembly,_chromosome:_1	AUGUSTUS	CDS	42162120	42163469	1	-	0	ID=g1399.t1.CDS13;Parent=g1399.t1;
OX031006.1_Pollenia_amentaria_genome_assembly,_chromosome:_1	AUGUSTUS	exon	42162120	42163469	.	-	.	ID=g1399.t1.exon13;Parent=g1399.t1;
OX031006.1_Pollenia_amentaria_genome_assembly,_chromosome:_1	AUGUSTUS	intron	42163470	42163528	1	-	.	ID=g1399.t1.intron13;Parent=g1399.t1;
OX031006.1_Pollenia_amentaria_genome_assembly,_chromosome:_1	AUGUSTUS	CDS	42163529	42164047	1	-	0	ID=g1399.t1.CDS14;Parent=g1399.t1;
OX031006.1_Pollenia_amentaria_genome_assembly,_chromosome:_1	AUGUSTUS	exon	42163529	42164047	.	-	.	ID=g1399.t1.exon14;Parent=g1399.t1;
OX031006.1_Pollenia_amentaria_genome_assembly,_chromosome:_1	AUGUSTUS	intron	42164048	42164115	1	-	.	ID=g1399.t1.intron14;Parent=g1399.t1;
OX031006.1_Pollenia_amentaria_genome_assembly,_chromosome:_1	AUGUSTUS	CDS	42164116	42164939	1	-	2	ID=g1399.t1.CDS15;Parent=g1399.t1;
OX031006.1_Pollenia_amentaria_genome_assembly,_chromosome:_1	AUGUSTUS	exon	42164116	42164939	.	-	.	ID=g1399.t1.exon15;Parent=g1399.t1;
OX031006.1_Pollenia_amentaria_genome_assembly,_chromosome:_1	AUGUSTUS	intron	42164940	42164995	1	-	.	ID=g1399.t1.intron15;Parent=g1399.t1;
OX031006.1_Pollenia_amentaria_genome_assembly,_chromosome:_1	AUGUSTUS	CDS	42164996	42165348	1	-	1	ID=g1399.t1.CDS16;Parent=g1399.t1;
OX031006.1_Pollenia_amentaria_genome_assembly,_chromosome:_1	AUGUSTUS	exon	42164996	42165348	.	-	.	ID=g1399.t1.exon16;Parent=g1399.t1;
OX031006.1_Pollenia_amentaria_genome_assembly,_chromosome:_1	AUGUSTUS	intron	42165349	42165406	1	-	.	ID=g1399.t1.intron16;Parent=g1399.t1;
OX031006.1_Pollenia_amentaria_genome_assembly,_chromosome:_1	AUGUSTUS	CDS	42165407	42166119	1	-	0	ID=g1399.t1.CDS17;Parent=g1399.t1;
OX031006.1_Pollenia_amentaria_genome_assembly,_chromosome:_1	AUGUSTUS	exon	42165407	42166119	.	-	.	ID=g1399.t1.exon17;Parent=g1399.t1;
OX031006.1_Pollenia_amentaria_genome_assembly,_chromosome:_1	AUGUSTUS	intron	42166120	42166272	1	-	.	ID=g1399.t1.intron17;Parent=g1399.t1;
OX031006.1_Pollenia_amentaria_genome_assembly,_chromosome:_1	AUGUSTUS	CDS	42166273	42168261	1	-	0	ID=g1399.t1.CDS18;Parent=g1399.t1;
OX031006.1_Pollenia_amentaria_genome_assembly,_chromosome:_1	AUGUSTUS	exon	42166273	42168261	.	-	.	ID=g1399.t1.exon18;Parent=g1399.t1;
OX031006.1_Pollenia_amentaria_genome_assembly,_chromosome:_1	AUGUSTUS	intron	42168262	42171070	1	-	.	ID=g1399.t1.intron18;Parent=g1399.t1;
OX031006.1_Pollenia_amentaria_genome_assembly,_chromosome:_1	AUGUSTUS	CDS	42171071	42171343	1	-	0	ID=g1399.t1.CDS19;Parent=g1399.t1;
OX031006.1_Pollenia_amentaria_genome_assembly,_chromosome:_1	AUGUSTUS	exon	42171071	42171343	.	-	.	ID=g1399.t1.exon19;Parent=g1399.t1;
OX031006.1_Pollenia_amentaria_genome_assembly,_chromosome:_1	AUGUSTUS	intron	42171344	42171555	1	-	.	ID=g1399.t1.intron19;Parent=g1399.t1;
OX031006.1_Pollenia_amentaria_genome_assembly,_chromosome:_1	AUGUSTUS	CDS	42171556	42173126	1	-	2	ID=g1399.t1.CDS20;Parent=g1399.t1;
OX031006.1_Pollenia_amentaria_genome_assembly,_chromosome:_1	AUGUSTUS	exon	42171556	42173126	.	-	.	ID=g1399.t1.exon20;Parent=g1399.t1;
OX031006.1_Pollenia_amentaria_genome_assembly,_chromosome:_1	AUGUSTUS	intron	42173127	42177385	1	-	.	ID=g1399.t1.intron20;Parent=g1399.t1;
OX031006.1_Pollenia_amentaria_genome_assembly,_chromosome:_1	AUGUSTUS	CDS	42177386	42177837	1	-	1	ID=g1399.t1.CDS21;Parent=g1399.t1;
OX031006.1_Pollenia_amentaria_genome_assembly,_chromosome:_1	AUGUSTUS	exon	42177386	42177837	.	-	.	ID=g1399.t1.exon21;Parent=g1399.t1;
OX031006.1_Pollenia_amentaria_genome_assembly,_chromosome:_1	AUGUSTUS	intron	42177838	42177902	1	-	.	ID=g1399.t1.intron21;Parent=g1399.t1;
OX031006.1_Pollenia_amentaria_genome_assembly,_chromosome:_1	AUGUSTUS	CDS	42177903	42178168	1	-	0	ID=g1399.t1.CDS22;Parent=g1399.t1;
OX031006.1_Pollenia_amentaria_genome_assembly,_chromosome:_1	AUGUSTUS	exon	42177903	42178168	.	-	.	ID=g1399.t1.exon22;Parent=g1399.t1;
OX031006.1_Pollenia_amentaria_genome_assembly,_chromosome:_1	AUGUSTUS	intron	42178169	42178234	1	-	.	ID=g1399.t1.intron22;Parent=g1399.t1;
OX031006.1_Pollenia_amentaria_genome_assembly,_chromosome:_1	AUGUSTUS	CDS	42178235	42178517	1	-	1	ID=g1399.t1.CDS23;Parent=g1399.t1;
OX031006.1_Pollenia_amentaria_genome_assembly,_chromosome:_1	AUGUSTUS	exon	42178235	42178517	.	-	.	ID=g1399.t1.exon23;Parent=g1399.t1;
OX031006.1_Pollenia_amentaria_genome_assembly,_chromosome:_1	AUGUSTUS	intron	42178518	42178606	1	-	.	ID=g1399.t1.intron23;Parent=g1399.t1;
OX031006.1_Pollenia_amentaria_genome_assembly,_chromosome:_1	AUGUSTUS	CDS	42178607	42178848	1	-	0	ID=g1399.t1.CDS24;Parent=g1399.t1;
OX031006.1_Pollenia_amentaria_genome_assembly,_chromosome:_1	AUGUSTUS	exon	42178607	42178848	.	-	.	ID=g1399.t1.exon24;Parent=g1399.t1;
OX031006.1_Pollenia_amentaria_genome_assembly,_chromosome:_1	AUGUSTUS	intron	42178849	42178908	1	-	.	ID=g1399.t1.intron24;Parent=g1399.t1;
OX031006.1_Pollenia_amentaria_genome_assembly,_chromosome:_1	AUGUSTUS	CDS	42178909	42179120	1	-	2	ID=g1399.t1.CDS25;Parent=g1399.t1;
OX031006.1_Pollenia_amentaria_genome_assembly,_chromosome:_1	AUGUSTUS	exon	42178909	42179120	.	-	.	ID=g1399.t1.exon25;Parent=g1399.t1;
OX031006.1_Pollenia_amentaria_genome_assembly,_chromosome:_1	AUGUSTUS	intron	42179121	42179189	1	-	.	ID=g1399.t1.intron25;Parent=g1399.t1;
OX031006.1_Pollenia_amentaria_genome_assembly,_chromosome:_1	AUGUSTUS	CDS	42179190	42179342	1	-	2	ID=g1399.t1.CDS26;Parent=g1399.t1;
OX031006.1_Pollenia_amentaria_genome_assembly,_chromosome:_1	AUGUSTUS	exon	42179190	42179342	.	-	.	ID=g1399.t1.exon26;Parent=g1399.t1;
OX031006.1_Pollenia_amentaria_genome_assembly,_chromosome:_1	AUGUSTUS	intron	42179343	42179410	1	-	.	ID=g1399.t1.intron26;Parent=g1399.t1;
OX031006.1_Pollenia_amentaria_genome_assembly,_chromosome:_1	AUGUSTUS	CDS	42179411	42180134	1	-	0	ID=g1399.t1.CDS27;Parent=g1399.t1;
OX031006.1_Pollenia_amentaria_genome_assembly,_chromosome:_1	AUGUSTUS	exon	42179411	42180134	.	-	.	ID=g1399.t1.exon27;Parent=g1399.t1;
OX031006.1_Pollenia_amentaria_genome_assembly,_chromosome:_1	AUGUSTUS	start_codon	42180132	42180134	.	-	0	ID=g1399.t1.start1;Parent=g1399.t1;
OX031006.1_Pollenia_amentaria_genome_assembly,_chromosome:_1	AUGUSTUS	mRNA	42145014	42180134	1	-	.	ID=g1399.t2;Parent=g1399;
OX031006.1_Pollenia_amentaria_genome_assembly,_chromosome:_1	AUGUSTUS	stop_codon	42145014	42145016	.	-	0	ID=g1399.t2.stop1;Parent=g1399.t2;
OX031006.1_Pollenia_amentaria_genome_assembly,_chromosome:_1	AUGUSTUS	CDS	42145014	42145175	1	-	0	ID=g1399.t2.CDS1;Parent=g1399.t2;
OX031006.1_Pollenia_amentaria_genome_assembly,_chromosome:_1	AUGUSTUS	exon	42145014	42145175	.	-	.	ID=g1399.t2.exon1;Parent=g1399.t2;
OX031006.1_Pollenia_amentaria_genome_assembly,_chromosome:_1	AUGUSTUS	intron	42145176	42146845	1	-	.	ID=g1399.t2.intron1;Parent=g1399.t2;
OX031006.1_Pollenia_amentaria_genome_assembly,_chromosome:_1	AUGUSTUS	CDS	42146846	42146978	1	-	1	ID=g1399.t2.CDS2;Parent=g1399.t2;
OX031006.1_Pollenia_amentaria_genome_assembly,_chromosome:_1	AUGUSTUS	exon	42146846	42146978	.	-	.	ID=g1399.t2.exon2;Parent=g1399.t2;
OX031006.1_Pollenia_amentaria_genome_assembly,_chromosome:_1	AUGUSTUS	intron	42146979	42155520	1	-	.	ID=g1399.t2.intron2;Parent=g1399.t2;
OX031006.1_Pollenia_amentaria_genome_assembly,_chromosome:_1	AUGUSTUS	CDS	42155521	42155669	1	-	0	ID=g1399.t2.CDS3;Parent=g1399.t2;
OX031006.1_Pollenia_amentaria_genome_assembly,_chromosome:_1	AUGUSTUS	exon	42155521	42155669	.	-	.	ID=g1399.t2.exon3;Parent=g1399.t2;
OX031006.1_Pollenia_amentaria_genome_assembly,_chromosome:_1	AUGUSTUS	intron	42155670	42155761	1	-	.	ID=g1399.t2.intron3;Parent=g1399.t2;
OX031006.1_Pollenia_amentaria_genome_assembly,_chromosome:_1	AUGUSTUS	CDS	42155762	42156763	1	-	0	ID=g1399.t2.CDS4;Parent=g1399.t2;
OX031006.1_Pollenia_amentaria_genome_assembly,_chromosome:_1	AUGUSTUS	exon	42155762	42156763	.	-	.	ID=g1399.t2.exon4;Parent=g1399.t2;
OX031006.1_Pollenia_amentaria_genome_assembly,_chromosome:_1	AUGUSTUS	intron	42156764	42156822	1	-	.	ID=g1399.t2.intron4;Parent=g1399.t2;
OX031006.1_Pollenia_amentaria_genome_assembly,_chromosome:_1	AUGUSTUS	CDS	42156823	42157237	1	-	1	ID=g1399.t2.CDS5;Parent=g1399.t2;
OX031006.1_Pollenia_amentaria_genome_assembly,_chromosome:_1	AUGUSTUS	exon	42156823	42157237	.	-	.	ID=g1399.t2.exon5;Parent=g1399.t2;
OX031006.1_Pollenia_amentaria_genome_assembly,_chromosome:_1	AUGUSTUS	intron	42157238	42157310	1	-	.	ID=g1399.t2.intron5;Parent=g1399.t2;
OX031006.1_Pollenia_amentaria_genome_assembly,_chromosome:_1	AUGUSTUS	CDS	42157311	42157627	1	-	0	ID=g1399.t2.CDS6;Parent=g1399.t2;
OX031006.1_Pollenia_amentaria_genome_assembly,_chromosome:_1	AUGUSTUS	exon	42157311	42157627	.	-	.	ID=g1399.t2.exon6;Parent=g1399.t2;
OX031006.1_Pollenia_amentaria_genome_assembly,_chromosome:_1	AUGUSTUS	intron	42157628	42157689	1	-	.	ID=g1399.t2.intron6;Parent=g1399.t2;
OX031006.1_Pollenia_amentaria_genome_assembly,_chromosome:_1	AUGUSTUS	CDS	42157690	42157860	1	-	0	ID=g1399.t2.CDS7;Parent=g1399.t2;
OX031006.1_Pollenia_amentaria_genome_assembly,_chromosome:_1	AUGUSTUS	exon	42157690	42157860	.	-	.	ID=g1399.t2.exon7;Parent=g1399.t2;
OX031006.1_Pollenia_amentaria_genome_assembly,_chromosome:_1	AUGUSTUS	intron	42157861	42157921	1	-	.	ID=g1399.t2.intron7;Parent=g1399.t2;
OX031006.1_Pollenia_amentaria_genome_assembly,_chromosome:_1	AUGUSTUS	CDS	42157922	42158062	1	-	0	ID=g1399.t2.CDS8;Parent=g1399.t2;
OX031006.1_Pollenia_amentaria_genome_assembly,_chromosome:_1	AUGUSTUS	exon	42157922	42158062	.	-	.	ID=g1399.t2.exon8;Parent=g1399.t2;
OX031006.1_Pollenia_amentaria_genome_assembly,_chromosome:_1	AUGUSTUS	intron	42158063	42158121	1	-	.	ID=g1399.t2.intron8;Parent=g1399.t2;
OX031006.1_Pollenia_amentaria_genome_assembly,_chromosome:_1	AUGUSTUS	CDS	42158122	42158491	1	-	1	ID=g1399.t2.CDS9;Parent=g1399.t2;
OX031006.1_Pollenia_amentaria_genome_assembly,_chromosome:_1	AUGUSTUS	exon	42158122	42158491	.	-	.	ID=g1399.t2.exon9;Parent=g1399.t2;
OX031006.1_Pollenia_amentaria_genome_assembly,_chromosome:_1	AUGUSTUS	intron	42158492	42158560	1	-	.	ID=g1399.t2.intron9;Parent=g1399.t2;
OX031006.1_Pollenia_amentaria_genome_assembly,_chromosome:_1	AUGUSTUS	CDS	42158561	42158754	1	-	0	ID=g1399.t2.CDS10;Parent=g1399.t2;
OX031006.1_Pollenia_amentaria_genome_assembly,_chromosome:_1	AUGUSTUS	exon	42158561	42158754	.	-	.	ID=g1399.t2.exon10;Parent=g1399.t2;
OX031006.1_Pollenia_amentaria_genome_assembly,_chromosome:_1	AUGUSTUS	intron	42158755	42158810	1	-	.	ID=g1399.t2.intron10;Parent=g1399.t2;
OX031006.1_Pollenia_amentaria_genome_assembly,_chromosome:_1	AUGUSTUS	CDS	42158811	42159114	1	-	1	ID=g1399.t2.CDS11;Parent=g1399.t2;
OX031006.1_Pollenia_amentaria_genome_assembly,_chromosome:_1	AUGUSTUS	exon	42158811	42159114	.	-	.	ID=g1399.t2.exon11;Parent=g1399.t2;
OX031006.1_Pollenia_amentaria_genome_assembly,_chromosome:_1	AUGUSTUS	intron	42159115	42161877	1	-	.	ID=g1399.t2.intron11;Parent=g1399.t2;
OX031006.1_Pollenia_amentaria_genome_assembly,_chromosome:_1	AUGUSTUS	CDS	42161878	42162047	1	-	0	ID=g1399.t2.CDS12;Parent=g1399.t2;
OX031006.1_Pollenia_amentaria_genome_assembly,_chromosome:_1	AUGUSTUS	exon	42161878	42162047	.	-	.	ID=g1399.t2.exon12;Parent=g1399.t2;
OX031006.1_Pollenia_amentaria_genome_assembly,_chromosome:_1	AUGUSTUS	intron	42162048	42162119	1	-	.	ID=g1399.t2.intron12;Parent=g1399.t2;
OX031006.1_Pollenia_amentaria_genome_assembly,_chromosome:_1	AUGUSTUS	CDS	42162120	42163469	1	-	0	ID=g1399.t2.CDS13;Parent=g1399.t2;
OX031006.1_Pollenia_amentaria_genome_assembly,_chromosome:_1	AUGUSTUS	exon	42162120	42163469	.	-	.	ID=g1399.t2.exon13;Parent=g1399.t2;
OX031006.1_Pollenia_amentaria_genome_assembly,_chromosome:_1	AUGUSTUS	intron	42163470	42163528	1	-	.	ID=g1399.t2.intron13;Parent=g1399.t2;
OX031006.1_Pollenia_amentaria_genome_assembly,_chromosome:_1	AUGUSTUS	CDS	42163529	42164047	1	-	0	ID=g1399.t2.CDS14;Parent=g1399.t2;
OX031006.1_Pollenia_amentaria_genome_assembly,_chromosome:_1	AUGUSTUS	exon	42163529	42164047	.	-	.	ID=g1399.t2.exon14;Parent=g1399.t2;
OX031006.1_Pollenia_amentaria_genome_assembly,_chromosome:_1	AUGUSTUS	intron	42164048	42164115	1	-	.	ID=g1399.t2.intron14;Parent=g1399.t2;
OX031006.1_Pollenia_amentaria_genome_assembly,_chromosome:_1	AUGUSTUS	CDS	42164116	42164939	1	-	2	ID=g1399.t2.CDS15;Parent=g1399.t2;
OX031006.1_Pollenia_amentaria_genome_assembly,_chromosome:_1	AUGUSTUS	exon	42164116	42164939	.	-	.	ID=g1399.t2.exon15;Parent=g1399.t2;
OX031006.1_Pollenia_amentaria_genome_assembly,_chromosome:_1	AUGUSTUS	intron	42164940	42164995	1	-	.	ID=g1399.t2.intron15;Parent=g1399.t2;
OX031006.1_Pollenia_amentaria_genome_assembly,_chromosome:_1	AUGUSTUS	CDS	42164996	42165348	1	-	1	ID=g1399.t2.CDS16;Parent=g1399.t2;
OX031006.1_Pollenia_amentaria_genome_assembly,_chromosome:_1	AUGUSTUS	exon	42164996	42165348	.	-	.	ID=g1399.t2.exon16;Parent=g1399.t2;
OX031006.1_Pollenia_amentaria_genome_assembly,_chromosome:_1	AUGUSTUS	intron	42165349	42165406	1	-	.	ID=g1399.t2.intron16;Parent=g1399.t2;
OX031006.1_Pollenia_amentaria_genome_assembly,_chromosome:_1	AUGUSTUS	CDS	42165407	42166119	1	-	0	ID=g1399.t2.CDS17;Parent=g1399.t2;
OX031006.1_Pollenia_amentaria_genome_assembly,_chromosome:_1	AUGUSTUS	exon	42165407	42166119	.	-	.	ID=g1399.t2.exon17;Parent=g1399.t2;
OX031006.1_Pollenia_amentaria_genome_assembly,_chromosome:_1	AUGUSTUS	intron	42166120	42166272	1	-	.	ID=g1399.t2.intron17;Parent=g1399.t2;
OX031006.1_Pollenia_amentaria_genome_assembly,_chromosome:_1	AUGUSTUS	CDS	42166273	42168261	1	-	0	ID=g1399.t2.CDS18;Parent=g1399.t2;
OX031006.1_Pollenia_amentaria_genome_assembly,_chromosome:_1	AUGUSTUS	exon	42166273	42168261	.	-	.	ID=g1399.t2.exon18;Parent=g1399.t2;
OX031006.1_Pollenia_amentaria_genome_assembly,_chromosome:_1	AUGUSTUS	intron	42168262	42168446	1	-	.	ID=g1399.t2.intron18;Parent=g1399.t2;
OX031006.1_Pollenia_amentaria_genome_assembly,_chromosome:_1	AUGUSTUS	CDS	42168447	42168476	1	-	0	ID=g1399.t2.CDS19;Parent=g1399.t2;
OX031006.1_Pollenia_amentaria_genome_assembly,_chromosome:_1	AUGUSTUS	exon	42168447	42168476	.	-	.	ID=g1399.t2.exon19;Parent=g1399.t2;
OX031006.1_Pollenia_amentaria_genome_assembly,_chromosome:_1	AUGUSTUS	intron	42168477	42171070	1	-	.	ID=g1399.t2.intron19;Parent=g1399.t2;
OX031006.1_Pollenia_amentaria_genome_assembly,_chromosome:_1	AUGUSTUS	CDS	42171071	42171343	1	-	0	ID=g1399.t2.CDS20;Parent=g1399.t2;
OX031006.1_Pollenia_amentaria_genome_assembly,_chromosome:_1	AUGUSTUS	exon	42171071	42171343	.	-	.	ID=g1399.t2.exon20;Parent=g1399.t2;
OX031006.1_Pollenia_amentaria_genome_assembly,_chromosome:_1	AUGUSTUS	intron	42171344	42171555	1	-	.	ID=g1399.t2.intron20;Parent=g1399.t2;
OX031006.1_Pollenia_amentaria_genome_assembly,_chromosome:_1	AUGUSTUS	CDS	42171556	42173126	1	-	2	ID=g1399.t2.CDS21;Parent=g1399.t2;
OX031006.1_Pollenia_amentaria_genome_assembly,_chromosome:_1	AUGUSTUS	exon	42171556	42173126	.	-	.	ID=g1399.t2.exon21;Parent=g1399.t2;
OX031006.1_Pollenia_amentaria_genome_assembly,_chromosome:_1	AUGUSTUS	intron	42173127	42177385	1	-	.	ID=g1399.t2.intron21;Parent=g1399.t2;
OX031006.1_Pollenia_amentaria_genome_assembly,_chromosome:_1	AUGUSTUS	CDS	42177386	42177837	1	-	1	ID=g1399.t2.CDS22;Parent=g1399.t2;
OX031006.1_Pollenia_amentaria_genome_assembly,_chromosome:_1	AUGUSTUS	exon	42177386	42177837	.	-	.	ID=g1399.t2.exon22;Parent=g1399.t2;
OX031006.1_Pollenia_amentaria_genome_assembly,_chromosome:_1	AUGUSTUS	intron	42177838	42177902	1	-	.	ID=g1399.t2.intron22;Parent=g1399.t2;
OX031006.1_Pollenia_amentaria_genome_assembly,_chromosome:_1	AUGUSTUS	CDS	42177903	42178168	1	-	0	ID=g1399.t2.CDS23;Parent=g1399.t2;
OX031006.1_Pollenia_amentaria_genome_assembly,_chromosome:_1	AUGUSTUS	exon	42177903	42178168	.	-	.	ID=g1399.t2.exon23;Parent=g1399.t2;
OX031006.1_Pollenia_amentaria_genome_assembly,_chromosome:_1	AUGUSTUS	intron	42178169	42178234	1	-	.	ID=g1399.t2.intron23;Parent=g1399.t2;
OX031006.1_Pollenia_amentaria_genome_assembly,_chromosome:_1	AUGUSTUS	CDS	42178235	42178517	1	-	1	ID=g1399.t2.CDS24;Parent=g1399.t2;
OX031006.1_Pollenia_amentaria_genome_assembly,_chromosome:_1	AUGUSTUS	exon	42178235	42178517	.	-	.	ID=g1399.t2.exon24;Parent=g1399.t2;
OX031006.1_Pollenia_amentaria_genome_assembly,_chromosome:_1	AUGUSTUS	intron	42178518	42178606	1	-	.	ID=g1399.t2.intron24;Parent=g1399.t2;
OX031006.1_Pollenia_amentaria_genome_assembly,_chromosome:_1	AUGUSTUS	CDS	42178607	42178848	1	-	0	ID=g1399.t2.CDS25;Parent=g1399.t2;
OX031006.1_Pollenia_amentaria_genome_assembly,_chromosome:_1	AUGUSTUS	exon	42178607	42178848	.	-	.	ID=g1399.t2.exon25;Parent=g1399.t2;
OX031006.1_Pollenia_amentaria_genome_assembly,_chromosome:_1	AUGUSTUS	intron	42178849	42178908	1	-	.	ID=g1399.t2.intron25;Parent=g1399.t2;
OX031006.1_Pollenia_amentaria_genome_assembly,_chromosome:_1	AUGUSTUS	CDS	42178909	42179120	1	-	2	ID=g1399.t2.CDS26;Parent=g1399.t2;
OX031006.1_Pollenia_amentaria_genome_assembly,_chromosome:_1	AUGUSTUS	exon	42178909	42179120	.	-	.	ID=g1399.t2.exon26;Parent=g1399.t2;
OX031006.1_Pollenia_amentaria_genome_assembly,_chromosome:_1	AUGUSTUS	intron	42179121	42179189	1	-	.	ID=g1399.t2.intron26;Parent=g1399.t2;
OX031006.1_Pollenia_amentaria_genome_assembly,_chromosome:_1	AUGUSTUS	CDS	42179190	42179342	1	-	2	ID=g1399.t2.CDS27;Parent=g1399.t2;
OX031006.1_Pollenia_amentaria_genome_assembly,_chromosome:_1	AUGUSTUS	exon	42179190	42179342	.	-	.	ID=g1399.t2.exon27;Parent=g1399.t2;
OX031006.1_Pollenia_amentaria_genome_assembly,_chromosome:_1	AUGUSTUS	intron	42179343	42179410	1	-	.	ID=g1399.t2.intron27;Parent=g1399.t2;
OX031006.1_Pollenia_amentaria_genome_assembly,_chromosome:_1	AUGUSTUS	CDS	42179411	42180134	1	-	0	ID=g1399.t2.CDS28;Parent=g1399.t2;
OX031006.1_Pollenia_amentaria_genome_assembly,_chromosome:_1	AUGUSTUS	exon	42179411	42180134	.	-	.	ID=g1399.t2.exon28;Parent=g1399.t2;
OX031006.1_Pollenia_amentaria_genome_assembly,_chromosome:_1	AUGUSTUS	start_codon	42180132	42180134	.	-	0	ID=g1399.t2.start1;Parent=g1399.t2;
OX031006.1_Pollenia_amentaria_genome_assembly,_chromosome:_1	AUGUSTUS	gene	42210545	42211483	.	+	.	ID=g1400;
OX031006.1_Pollenia_amentaria_genome_assembly,_chromosome:_1	AUGUSTUS	mRNA	42210545	42211483	1	+	.	ID=g1400.t1;Parent=g1400;
OX031006.1_Pollenia_amentaria_genome_assembly,_chromosome:_1	AUGUSTUS	start_codon	42210545	42210547	.	+	0	ID=g1400.t1.start1;Parent=g1400.t1;
OX031006.1_Pollenia_amentaria_genome_assembly,_chromosome:_1	AUGUSTUS	CDS	42210545	42211483	1	+	0	ID=g1400.t1.CDS1;Parent=g1400.t1;
OX031006.1_Pollenia_amentaria_genome_assembly,_chromosome:_1	AUGUSTUS	exon	42210545	42211483	.	+	.	ID=g1400.t1.exon1;Parent=g1400.t1;
OX031006.1_Pollenia_amentaria_genome_assembly,_chromosome:_1	AUGUSTUS	stop_codon	42211481	42211483	.	+	0	ID=g1400.t1.stop1;Parent=g1400.t1;
OX031006.1_Pollenia_amentaria_genome_assembly,_chromosome:_1	AUGUSTUS	gene	42214966	42216432	.	-	.	ID=g1401;
OX031006.1_Pollenia_amentaria_genome_assembly,_chromosome:_1	AUGUSTUS	mRNA	42214966	42216432	1	-	.	ID=g1401.t1;Parent=g1401;
OX031006.1_Pollenia_amentaria_genome_assembly,_chromosome:_1	AUGUSTUS	stop_codon	42214966	42214968	.	-	0	ID=g1401.t1.stop1;Parent=g1401.t1;
OX031006.1_Pollenia_amentaria_genome_assembly,_chromosome:_1	AUGUSTUS	CDS	42214966	42215164	1	-	1	ID=g1401.t1.CDS1;Parent=g1401.t1;
OX031006.1_Pollenia_amentaria_genome_assembly,_chromosome:_1	AUGUSTUS	exon	42214966	42215164	.	-	.	ID=g1401.t1.exon1;Parent=g1401.t1;
OX031006.1_Pollenia_amentaria_genome_assembly,_chromosome:_1	AUGUSTUS	intron	42215165	42215225	1	-	.	ID=g1401.t1.intron1;Parent=g1401.t1;
OX031006.1_Pollenia_amentaria_genome_assembly,_chromosome:_1	AUGUSTUS	CDS	42215226	42215706	1	-	2	ID=g1401.t1.CDS2;Parent=g1401.t1;
OX031006.1_Pollenia_amentaria_genome_assembly,_chromosome:_1	AUGUSTUS	exon	42215226	42215706	.	-	.	ID=g1401.t1.exon2;Parent=g1401.t1;
OX031006.1_Pollenia_amentaria_genome_assembly,_chromosome:_1	AUGUSTUS	intron	42215707	42216368	1	-	.	ID=g1401.t1.intron2;Parent=g1401.t1;
OX031006.1_Pollenia_amentaria_genome_assembly,_chromosome:_1	AUGUSTUS	CDS	42216369	42216432	1	-	0	ID=g1401.t1.CDS3;Parent=g1401.t1;
OX031006.1_Pollenia_amentaria_genome_assembly,_chromosome:_1	AUGUSTUS	exon	42216369	42216432	.	-	.	ID=g1401.t1.exon3;Parent=g1401.t1;
OX031006.1_Pollenia_amentaria_genome_assembly,_chromosome:_1	AUGUSTUS	start_codon	42216430	42216432	.	-	0	ID=g1401.t1.start1;Parent=g1401.t1;
OX031006.1_Pollenia_amentaria_genome_assembly,_chromosome:_1	AUGUSTUS	gene	42231827	42232760	.	-	.	ID=g1402;
OX031006.1_Pollenia_amentaria_genome_assembly,_chromosome:_1	AUGUSTUS	mRNA	42231827	42232760	1	-	.	ID=g1402.t1;Parent=g1402;
OX031006.1_Pollenia_amentaria_genome_assembly,_chromosome:_1	AUGUSTUS	stop_codon	42231827	42231829	.	-	0	ID=g1402.t1.stop1;Parent=g1402.t1;
OX031006.1_Pollenia_amentaria_genome_assembly,_chromosome:_1	AUGUSTUS	CDS	42231827	42232025	1	-	1	ID=g1402.t1.CDS1;Parent=g1402.t1;
OX031006.1_Pollenia_amentaria_genome_assembly,_chromosome:_1	AUGUSTUS	exon	42231827	42232025	.	-	.	ID=g1402.t1.exon1;Parent=g1402.t1;
OX031006.1_Pollenia_amentaria_genome_assembly,_chromosome:_1	AUGUSTUS	intron	42232026	42232096	1	-	.	ID=g1402.t1.intron1;Parent=g1402.t1;
OX031006.1_Pollenia_amentaria_genome_assembly,_chromosome:_1	AUGUSTUS	CDS	42232097	42232580	1	-	2	ID=g1402.t1.CDS2;Parent=g1402.t1;
OX031006.1_Pollenia_amentaria_genome_assembly,_chromosome:_1	AUGUSTUS	exon	42232097	42232580	.	-	.	ID=g1402.t1.exon2;Parent=g1402.t1;
OX031006.1_Pollenia_amentaria_genome_assembly,_chromosome:_1	AUGUSTUS	intron	42232581	42232684	1	-	.	ID=g1402.t1.intron2;Parent=g1402.t1;
OX031006.1_Pollenia_amentaria_genome_assembly,_chromosome:_1	AUGUSTUS	CDS	42232685	42232760	1	-	0	ID=g1402.t1.CDS3;Parent=g1402.t1;
OX031006.1_Pollenia_amentaria_genome_assembly,_chromosome:_1	AUGUSTUS	exon	42232685	42232760	.	-	.	ID=g1402.t1.exon3;Parent=g1402.t1;
OX031006.1_Pollenia_amentaria_genome_assembly,_chromosome:_1	AUGUSTUS	start_codon	42232758	42232760	.	-	0	ID=g1402.t1.start1;Parent=g1402.t1;
OX031006.1_Pollenia_amentaria_genome_assembly,_chromosome:_1	AUGUSTUS	gene	42237147	42244377	.	-	.	ID=g1403;
OX031006.1_Pollenia_amentaria_genome_assembly,_chromosome:_1	AUGUSTUS	mRNA	42237147	42244377	0.58	-	.	ID=g1403.t1;Parent=g1403;
OX031006.1_Pollenia_amentaria_genome_assembly,_chromosome:_1	AUGUSTUS	stop_codon	42237147	42237149	.	-	0	ID=g1403.t1.stop1;Parent=g1403.t1;
OX031006.1_Pollenia_amentaria_genome_assembly,_chromosome:_1	AUGUSTUS	CDS	42237147	42237196	0.97	-	2	ID=g1403.t1.CDS1;Parent=g1403.t1;
OX031006.1_Pollenia_amentaria_genome_assembly,_chromosome:_1	AUGUSTUS	exon	42237147	42237196	.	-	.	ID=g1403.t1.exon1;Parent=g1403.t1;
OX031006.1_Pollenia_amentaria_genome_assembly,_chromosome:_1	AUGUSTUS	intron	42237197	42237933	0.96	-	.	ID=g1403.t1.intron1;Parent=g1403.t1;
OX031006.1_Pollenia_amentaria_genome_assembly,_chromosome:_1	AUGUSTUS	CDS	42237934	42238286	0.96	-	1	ID=g1403.t1.CDS2;Parent=g1403.t1;
OX031006.1_Pollenia_amentaria_genome_assembly,_chromosome:_1	AUGUSTUS	exon	42237934	42238286	.	-	.	ID=g1403.t1.exon2;Parent=g1403.t1;
OX031006.1_Pollenia_amentaria_genome_assembly,_chromosome:_1	AUGUSTUS	intron	42238287	42238336	0.99	-	.	ID=g1403.t1.intron2;Parent=g1403.t1;
OX031006.1_Pollenia_amentaria_genome_assembly,_chromosome:_1	AUGUSTUS	CDS	42238337	42238657	0.83	-	1	ID=g1403.t1.CDS3;Parent=g1403.t1;
OX031006.1_Pollenia_amentaria_genome_assembly,_chromosome:_1	AUGUSTUS	exon	42238337	42238657	.	-	.	ID=g1403.t1.exon3;Parent=g1403.t1;
OX031006.1_Pollenia_amentaria_genome_assembly,_chromosome:_1	AUGUSTUS	intron	42238658	42244357	0.6	-	.	ID=g1403.t1.intron3;Parent=g1403.t1;
OX031006.1_Pollenia_amentaria_genome_assembly,_chromosome:_1	AUGUSTUS	CDS	42244358	42244377	0.6	-	0	ID=g1403.t1.CDS4;Parent=g1403.t1;
OX031006.1_Pollenia_amentaria_genome_assembly,_chromosome:_1	AUGUSTUS	exon	42244358	42244377	.	-	.	ID=g1403.t1.exon4;Parent=g1403.t1;
OX031006.1_Pollenia_amentaria_genome_assembly,_chromosome:_1	AUGUSTUS	start_codon	42244375	42244377	.	-	0	ID=g1403.t1.start1;Parent=g1403.t1;
OX031006.1_Pollenia_amentaria_genome_assembly,_chromosome:_1	AUGUSTUS	gene	42245781	42246597	.	-	.	ID=g1404;
OX031006.1_Pollenia_amentaria_genome_assembly,_chromosome:_1	AUGUSTUS	mRNA	42245781	42246597	1	-	.	ID=g1404.t1;Parent=g1404;
OX031006.1_Pollenia_amentaria_genome_assembly,_chromosome:_1	AUGUSTUS	stop_codon	42245781	42245783	.	-	0	ID=g1404.t1.stop1;Parent=g1404.t1;
OX031006.1_Pollenia_amentaria_genome_assembly,_chromosome:_1	AUGUSTUS	CDS	42245781	42245979	1	-	1	ID=g1404.t1.CDS1;Parent=g1404.t1;
OX031006.1_Pollenia_amentaria_genome_assembly,_chromosome:_1	AUGUSTUS	exon	42245781	42245979	.	-	.	ID=g1404.t1.exon1;Parent=g1404.t1;
OX031006.1_Pollenia_amentaria_genome_assembly,_chromosome:_1	AUGUSTUS	intron	42245980	42246034	1	-	.	ID=g1404.t1.intron1;Parent=g1404.t1;
OX031006.1_Pollenia_amentaria_genome_assembly,_chromosome:_1	AUGUSTUS	CDS	42246035	42246521	1	-	2	ID=g1404.t1.CDS2;Parent=g1404.t1;
OX031006.1_Pollenia_amentaria_genome_assembly,_chromosome:_1	AUGUSTUS	exon	42246035	42246521	.	-	.	ID=g1404.t1.exon2;Parent=g1404.t1;
OX031006.1_Pollenia_amentaria_genome_assembly,_chromosome:_1	AUGUSTUS	intron	42246522	42246578	1	-	.	ID=g1404.t1.intron2;Parent=g1404.t1;
OX031006.1_Pollenia_amentaria_genome_assembly,_chromosome:_1	AUGUSTUS	CDS	42246579	42246597	1	-	0	ID=g1404.t1.CDS3;Parent=g1404.t1;
OX031006.1_Pollenia_amentaria_genome_assembly,_chromosome:_1	AUGUSTUS	exon	42246579	42246597	.	-	.	ID=g1404.t1.exon3;Parent=g1404.t1;
OX031006.1_Pollenia_amentaria_genome_assembly,_chromosome:_1	AUGUSTUS	start_codon	42246595	42246597	.	-	0	ID=g1404.t1.start1;Parent=g1404.t1;
OX031006.1_Pollenia_amentaria_genome_assembly,_chromosome:_1	AUGUSTUS	gene	42250672	42251549	.	-	.	ID=g1405;
OX031006.1_Pollenia_amentaria_genome_assembly,_chromosome:_1	AUGUSTUS	mRNA	42250672	42251549	1	-	.	ID=g1405.t1;Parent=g1405;
OX031006.1_Pollenia_amentaria_genome_assembly,_chromosome:_1	AUGUSTUS	stop_codon	42250672	42250674	.	-	0	ID=g1405.t1.stop1;Parent=g1405.t1;
OX031006.1_Pollenia_amentaria_genome_assembly,_chromosome:_1	AUGUSTUS	CDS	42250672	42250870	1	-	1	ID=g1405.t1.CDS1;Parent=g1405.t1;
OX031006.1_Pollenia_amentaria_genome_assembly,_chromosome:_1	AUGUSTUS	exon	42250672	42250870	.	-	.	ID=g1405.t1.exon1;Parent=g1405.t1;
OX031006.1_Pollenia_amentaria_genome_assembly,_chromosome:_1	AUGUSTUS	intron	42250871	42250925	1	-	.	ID=g1405.t1.intron1;Parent=g1405.t1;
OX031006.1_Pollenia_amentaria_genome_assembly,_chromosome:_1	AUGUSTUS	CDS	42250926	42251412	1	-	2	ID=g1405.t1.CDS2;Parent=g1405.t1;
OX031006.1_Pollenia_amentaria_genome_assembly,_chromosome:_1	AUGUSTUS	exon	42250926	42251412	.	-	.	ID=g1405.t1.exon2;Parent=g1405.t1;
OX031006.1_Pollenia_amentaria_genome_assembly,_chromosome:_1	AUGUSTUS	intron	42251413	42251473	1	-	.	ID=g1405.t1.intron2;Parent=g1405.t1;
OX031006.1_Pollenia_amentaria_genome_assembly,_chromosome:_1	AUGUSTUS	CDS	42251474	42251549	1	-	0	ID=g1405.t1.CDS3;Parent=g1405.t1;
OX031006.1_Pollenia_amentaria_genome_assembly,_chromosome:_1	AUGUSTUS	exon	42251474	42251549	.	-	.	ID=g1405.t1.exon3;Parent=g1405.t1;
OX031006.1_Pollenia_amentaria_genome_assembly,_chromosome:_1	AUGUSTUS	start_codon	42251547	42251549	.	-	0	ID=g1405.t1.start1;Parent=g1405.t1;
OX031006.1_Pollenia_amentaria_genome_assembly,_chromosome:_1	AUGUSTUS	gene	42264364	42265455	.	-	.	ID=g1406;
OX031006.1_Pollenia_amentaria_genome_assembly,_chromosome:_1	AUGUSTUS	mRNA	42264364	42265455	1	-	.	ID=g1406.t1;Parent=g1406;
OX031006.1_Pollenia_amentaria_genome_assembly,_chromosome:_1	AUGUSTUS	stop_codon	42264364	42264366	.	-	0	ID=g1406.t1.stop1;Parent=g1406.t1;
OX031006.1_Pollenia_amentaria_genome_assembly,_chromosome:_1	AUGUSTUS	CDS	42264364	42264799	1	-	1	ID=g1406.t1.CDS1;Parent=g1406.t1;
OX031006.1_Pollenia_amentaria_genome_assembly,_chromosome:_1	AUGUSTUS	exon	42264364	42264799	.	-	.	ID=g1406.t1.exon1;Parent=g1406.t1;
OX031006.1_Pollenia_amentaria_genome_assembly,_chromosome:_1	AUGUSTUS	intron	42264800	42264861	1	-	.	ID=g1406.t1.intron1;Parent=g1406.t1;
OX031006.1_Pollenia_amentaria_genome_assembly,_chromosome:_1	AUGUSTUS	CDS	42264862	42265171	1	-	2	ID=g1406.t1.CDS2;Parent=g1406.t1;
OX031006.1_Pollenia_amentaria_genome_assembly,_chromosome:_1	AUGUSTUS	exon	42264862	42265171	.	-	.	ID=g1406.t1.exon2;Parent=g1406.t1;
OX031006.1_Pollenia_amentaria_genome_assembly,_chromosome:_1	AUGUSTUS	intron	42265172	42265250	1	-	.	ID=g1406.t1.intron2;Parent=g1406.t1;
OX031006.1_Pollenia_amentaria_genome_assembly,_chromosome:_1	AUGUSTUS	CDS	42265251	42265455	1	-	0	ID=g1406.t1.CDS3;Parent=g1406.t1;
OX031006.1_Pollenia_amentaria_genome_assembly,_chromosome:_1	AUGUSTUS	exon	42265251	42265455	.	-	.	ID=g1406.t1.exon3;Parent=g1406.t1;
OX031006.1_Pollenia_amentaria_genome_assembly,_chromosome:_1	AUGUSTUS	start_codon	42265453	42265455	.	-	0	ID=g1406.t1.start1;Parent=g1406.t1;
OX031006.1_Pollenia_amentaria_genome_assembly,_chromosome:_1	AUGUSTUS	gene	42306899	42322514	.	-	.	ID=g1407;
OX031006.1_Pollenia_amentaria_genome_assembly,_chromosome:_1	AUGUSTUS	mRNA	42306899	42322514	1	-	.	ID=g1407.t1;Parent=g1407;
OX031006.1_Pollenia_amentaria_genome_assembly,_chromosome:_1	AUGUSTUS	stop_codon	42306899	42306901	.	-	0	ID=g1407.t1.stop1;Parent=g1407.t1;
OX031006.1_Pollenia_amentaria_genome_assembly,_chromosome:_1	AUGUSTUS	CDS	42306899	42306983	1	-	1	ID=g1407.t1.CDS1;Parent=g1407.t1;
OX031006.1_Pollenia_amentaria_genome_assembly,_chromosome:_1	AUGUSTUS	exon	42306899	42306983	.	-	.	ID=g1407.t1.exon1;Parent=g1407.t1;
OX031006.1_Pollenia_amentaria_genome_assembly,_chromosome:_1	AUGUSTUS	intron	42306984	42307762	1	-	.	ID=g1407.t1.intron1;Parent=g1407.t1;
OX031006.1_Pollenia_amentaria_genome_assembly,_chromosome:_1	AUGUSTUS	CDS	42307763	42307833	1	-	0	ID=g1407.t1.CDS2;Parent=g1407.t1;
OX031006.1_Pollenia_amentaria_genome_assembly,_chromosome:_1	AUGUSTUS	exon	42307763	42307833	.	-	.	ID=g1407.t1.exon2;Parent=g1407.t1;
OX031006.1_Pollenia_amentaria_genome_assembly,_chromosome:_1	AUGUSTUS	intron	42307834	42311620	1	-	.	ID=g1407.t1.intron2;Parent=g1407.t1;
OX031006.1_Pollenia_amentaria_genome_assembly,_chromosome:_1	AUGUSTUS	CDS	42311621	42311712	1	-	2	ID=g1407.t1.CDS3;Parent=g1407.t1;
OX031006.1_Pollenia_amentaria_genome_assembly,_chromosome:_1	AUGUSTUS	exon	42311621	42311712	.	-	.	ID=g1407.t1.exon3;Parent=g1407.t1;
OX031006.1_Pollenia_amentaria_genome_assembly,_chromosome:_1	AUGUSTUS	intron	42311713	42311783	1	-	.	ID=g1407.t1.intron3;Parent=g1407.t1;
OX031006.1_Pollenia_amentaria_genome_assembly,_chromosome:_1	AUGUSTUS	CDS	42311784	42311899	1	-	1	ID=g1407.t1.CDS4;Parent=g1407.t1;
OX031006.1_Pollenia_amentaria_genome_assembly,_chromosome:_1	AUGUSTUS	exon	42311784	42311899	.	-	.	ID=g1407.t1.exon4;Parent=g1407.t1;
OX031006.1_Pollenia_amentaria_genome_assembly,_chromosome:_1	AUGUSTUS	intron	42311900	42312803	1	-	.	ID=g1407.t1.intron4;Parent=g1407.t1;
OX031006.1_Pollenia_amentaria_genome_assembly,_chromosome:_1	AUGUSTUS	CDS	42312804	42313249	1	-	0	ID=g1407.t1.CDS5;Parent=g1407.t1;
OX031006.1_Pollenia_amentaria_genome_assembly,_chromosome:_1	AUGUSTUS	exon	42312804	42313249	.	-	.	ID=g1407.t1.exon5;Parent=g1407.t1;
OX031006.1_Pollenia_amentaria_genome_assembly,_chromosome:_1	AUGUSTUS	intron	42313250	42313327	1	-	.	ID=g1407.t1.intron5;Parent=g1407.t1;
OX031006.1_Pollenia_amentaria_genome_assembly,_chromosome:_1	AUGUSTUS	CDS	42313328	42313486	1	-	0	ID=g1407.t1.CDS6;Parent=g1407.t1;
OX031006.1_Pollenia_amentaria_genome_assembly,_chromosome:_1	AUGUSTUS	exon	42313328	42313486	.	-	.	ID=g1407.t1.exon6;Parent=g1407.t1;
OX031006.1_Pollenia_amentaria_genome_assembly,_chromosome:_1	AUGUSTUS	intron	42313487	42313562	1	-	.	ID=g1407.t1.intron6;Parent=g1407.t1;
OX031006.1_Pollenia_amentaria_genome_assembly,_chromosome:_1	AUGUSTUS	CDS	42313563	42313718	1	-	0	ID=g1407.t1.CDS7;Parent=g1407.t1;
OX031006.1_Pollenia_amentaria_genome_assembly,_chromosome:_1	AUGUSTUS	exon	42313563	42313718	.	-	.	ID=g1407.t1.exon7;Parent=g1407.t1;
OX031006.1_Pollenia_amentaria_genome_assembly,_chromosome:_1	AUGUSTUS	intron	42313719	42320161	1	-	.	ID=g1407.t1.intron7;Parent=g1407.t1;
OX031006.1_Pollenia_amentaria_genome_assembly,_chromosome:_1	AUGUSTUS	CDS	42320162	42320300	1	-	1	ID=g1407.t1.CDS8;Parent=g1407.t1;
OX031006.1_Pollenia_amentaria_genome_assembly,_chromosome:_1	AUGUSTUS	exon	42320162	42320300	.	-	.	ID=g1407.t1.exon8;Parent=g1407.t1;
OX031006.1_Pollenia_amentaria_genome_assembly,_chromosome:_1	AUGUSTUS	intron	42320301	42320388	1	-	.	ID=g1407.t1.intron8;Parent=g1407.t1;
OX031006.1_Pollenia_amentaria_genome_assembly,_chromosome:_1	AUGUSTUS	CDS	42320389	42320553	1	-	1	ID=g1407.t1.CDS9;Parent=g1407.t1;
OX031006.1_Pollenia_amentaria_genome_assembly,_chromosome:_1	AUGUSTUS	exon	42320389	42320553	.	-	.	ID=g1407.t1.exon9;Parent=g1407.t1;
OX031006.1_Pollenia_amentaria_genome_assembly,_chromosome:_1	AUGUSTUS	intron	42320554	42320672	1	-	.	ID=g1407.t1.intron9;Parent=g1407.t1;
OX031006.1_Pollenia_amentaria_genome_assembly,_chromosome:_1	AUGUSTUS	CDS	42320673	42320857	1	-	0	ID=g1407.t1.CDS10;Parent=g1407.t1;
OX031006.1_Pollenia_amentaria_genome_assembly,_chromosome:_1	AUGUSTUS	exon	42320673	42320857	.	-	.	ID=g1407.t1.exon10;Parent=g1407.t1;
OX031006.1_Pollenia_amentaria_genome_assembly,_chromosome:_1	AUGUSTUS	intron	42320858	42322298	1	-	.	ID=g1407.t1.intron10;Parent=g1407.t1;
OX031006.1_Pollenia_amentaria_genome_assembly,_chromosome:_1	AUGUSTUS	CDS	42322299	42322514	1	-	0	ID=g1407.t1.CDS11;Parent=g1407.t1;
OX031006.1_Pollenia_amentaria_genome_assembly,_chromosome:_1	AUGUSTUS	exon	42322299	42322514	.	-	.	ID=g1407.t1.exon11;Parent=g1407.t1;
OX031006.1_Pollenia_amentaria_genome_assembly,_chromosome:_1	AUGUSTUS	start_codon	42322512	42322514	.	-	0	ID=g1407.t1.start1;Parent=g1407.t1;
OX031006.1_Pollenia_amentaria_genome_assembly,_chromosome:_1	AUGUSTUS	gene	42370465	42370740	.	-	.	ID=g1408;
OX031006.1_Pollenia_amentaria_genome_assembly,_chromosome:_1	AUGUSTUS	mRNA	42370465	42370740	0.96	-	.	ID=g1408.t1;Parent=g1408;
OX031006.1_Pollenia_amentaria_genome_assembly,_chromosome:_1	AUGUSTUS	stop_codon	42370465	42370467	.	-	0	ID=g1408.t1.stop1;Parent=g1408.t1;
OX031006.1_Pollenia_amentaria_genome_assembly,_chromosome:_1	AUGUSTUS	CDS	42370465	42370740	0.96	-	0	ID=g1408.t1.CDS1;Parent=g1408.t1;
OX031006.1_Pollenia_amentaria_genome_assembly,_chromosome:_1	AUGUSTUS	exon	42370465	42370740	.	-	.	ID=g1408.t1.exon1;Parent=g1408.t1;
OX031006.1_Pollenia_amentaria_genome_assembly,_chromosome:_1	AUGUSTUS	start_codon	42370738	42370740	.	-	0	ID=g1408.t1.start1;Parent=g1408.t1;
OX031006.1_Pollenia_amentaria_genome_assembly,_chromosome:_1	AUGUSTUS	gene	42380617	42389898	.	-	.	ID=g1409;
OX031006.1_Pollenia_amentaria_genome_assembly,_chromosome:_1	AUGUSTUS	mRNA	42380617	42389898	1	-	.	ID=g1409.t1;Parent=g1409;
OX031006.1_Pollenia_amentaria_genome_assembly,_chromosome:_1	AUGUSTUS	stop_codon	42380617	42380619	.	-	0	ID=g1409.t1.stop1;Parent=g1409.t1;
OX031006.1_Pollenia_amentaria_genome_assembly,_chromosome:_1	AUGUSTUS	CDS	42380617	42380706	1	-	0	ID=g1409.t1.CDS1;Parent=g1409.t1;
OX031006.1_Pollenia_amentaria_genome_assembly,_chromosome:_1	AUGUSTUS	exon	42380617	42380706	.	-	.	ID=g1409.t1.exon1;Parent=g1409.t1;
OX031006.1_Pollenia_amentaria_genome_assembly,_chromosome:_1	AUGUSTUS	intron	42380707	42385165	1	-	.	ID=g1409.t1.intron1;Parent=g1409.t1;
OX031006.1_Pollenia_amentaria_genome_assembly,_chromosome:_1	AUGUSTUS	CDS	42385166	42386176	1	-	0	ID=g1409.t1.CDS2;Parent=g1409.t1;
OX031006.1_Pollenia_amentaria_genome_assembly,_chromosome:_1	AUGUSTUS	exon	42385166	42386176	.	-	.	ID=g1409.t1.exon2;Parent=g1409.t1;
OX031006.1_Pollenia_amentaria_genome_assembly,_chromosome:_1	AUGUSTUS	intron	42386177	42389095	1	-	.	ID=g1409.t1.intron2;Parent=g1409.t1;
OX031006.1_Pollenia_amentaria_genome_assembly,_chromosome:_1	AUGUSTUS	CDS	42389096	42389217	1	-	2	ID=g1409.t1.CDS3;Parent=g1409.t1;
OX031006.1_Pollenia_amentaria_genome_assembly,_chromosome:_1	AUGUSTUS	exon	42389096	42389217	.	-	.	ID=g1409.t1.exon3;Parent=g1409.t1;
OX031006.1_Pollenia_amentaria_genome_assembly,_chromosome:_1	AUGUSTUS	intron	42389218	42389275	1	-	.	ID=g1409.t1.intron3;Parent=g1409.t1;
OX031006.1_Pollenia_amentaria_genome_assembly,_chromosome:_1	AUGUSTUS	CDS	42389276	42389679	1	-	1	ID=g1409.t1.CDS4;Parent=g1409.t1;
OX031006.1_Pollenia_amentaria_genome_assembly,_chromosome:_1	AUGUSTUS	exon	42389276	42389679	.	-	.	ID=g1409.t1.exon4;Parent=g1409.t1;
OX031006.1_Pollenia_amentaria_genome_assembly,_chromosome:_1	AUGUSTUS	intron	42389680	42389737	1	-	.	ID=g1409.t1.intron4;Parent=g1409.t1;
OX031006.1_Pollenia_amentaria_genome_assembly,_chromosome:_1	AUGUSTUS	CDS	42389738	42389898	1	-	0	ID=g1409.t1.CDS5;Parent=g1409.t1;
OX031006.1_Pollenia_amentaria_genome_assembly,_chromosome:_1	AUGUSTUS	exon	42389738	42389898	.	-	.	ID=g1409.t1.exon5;Parent=g1409.t1;
OX031006.1_Pollenia_amentaria_genome_assembly,_chromosome:_1	AUGUSTUS	start_codon	42389896	42389898	.	-	0	ID=g1409.t1.start1;Parent=g1409.t1;
OX031006.1_Pollenia_amentaria_genome_assembly,_chromosome:_1	AUGUSTUS	gene	42390577	42392173	.	+	.	ID=g1410;
OX031006.1_Pollenia_amentaria_genome_assembly,_chromosome:_1	AUGUSTUS	mRNA	42390577	42392173	1	+	.	ID=g1410.t1;Parent=g1410;
OX031006.1_Pollenia_amentaria_genome_assembly,_chromosome:_1	AUGUSTUS	start_codon	42390577	42390579	.	+	0	ID=g1410.t1.start1;Parent=g1410.t1;
OX031006.1_Pollenia_amentaria_genome_assembly,_chromosome:_1	AUGUSTUS	CDS	42390577	42390597	1	+	0	ID=g1410.t1.CDS1;Parent=g1410.t1;
OX031006.1_Pollenia_amentaria_genome_assembly,_chromosome:_1	AUGUSTUS	exon	42390577	42390597	.	+	.	ID=g1410.t1.exon1;Parent=g1410.t1;
OX031006.1_Pollenia_amentaria_genome_assembly,_chromosome:_1	AUGUSTUS	intron	42390598	42391016	1	+	.	ID=g1410.t1.intron1;Parent=g1410.t1;
OX031006.1_Pollenia_amentaria_genome_assembly,_chromosome:_1	AUGUSTUS	CDS	42391017	42391257	1	+	0	ID=g1410.t1.CDS2;Parent=g1410.t1;
OX031006.1_Pollenia_amentaria_genome_assembly,_chromosome:_1	AUGUSTUS	exon	42391017	42391257	.	+	.	ID=g1410.t1.exon2;Parent=g1410.t1;
OX031006.1_Pollenia_amentaria_genome_assembly,_chromosome:_1	AUGUSTUS	intron	42391258	42391817	1	+	.	ID=g1410.t1.intron2;Parent=g1410.t1;
OX031006.1_Pollenia_amentaria_genome_assembly,_chromosome:_1	AUGUSTUS	CDS	42391818	42392173	1	+	2	ID=g1410.t1.CDS3;Parent=g1410.t1;
OX031006.1_Pollenia_amentaria_genome_assembly,_chromosome:_1	AUGUSTUS	exon	42391818	42392173	.	+	.	ID=g1410.t1.exon3;Parent=g1410.t1;
OX031006.1_Pollenia_amentaria_genome_assembly,_chromosome:_1	AUGUSTUS	stop_codon	42392171	42392173	.	+	0	ID=g1410.t1.stop1;Parent=g1410.t1;
OX031006.1_Pollenia_amentaria_genome_assembly,_chromosome:_1	AUGUSTUS	gene	42396393	42397163	.	-	.	ID=g1411;
OX031006.1_Pollenia_amentaria_genome_assembly,_chromosome:_1	AUGUSTUS	mRNA	42396393	42397163	1	-	.	ID=g1411.t1;Parent=g1411;
OX031006.1_Pollenia_amentaria_genome_assembly,_chromosome:_1	AUGUSTUS	stop_codon	42396393	42396395	.	-	0	ID=g1411.t1.stop1;Parent=g1411.t1;
OX031006.1_Pollenia_amentaria_genome_assembly,_chromosome:_1	AUGUSTUS	CDS	42396393	42397163	1	-	0	ID=g1411.t1.CDS1;Parent=g1411.t1;
OX031006.1_Pollenia_amentaria_genome_assembly,_chromosome:_1	AUGUSTUS	exon	42396393	42397163	.	-	.	ID=g1411.t1.exon1;Parent=g1411.t1;
OX031006.1_Pollenia_amentaria_genome_assembly,_chromosome:_1	AUGUSTUS	start_codon	42397161	42397163	.	-	0	ID=g1411.t1.start1;Parent=g1411.t1;
OX031006.1_Pollenia_amentaria_genome_assembly,_chromosome:_1	AUGUSTUS	mRNA	42396436	42397163	0.95	-	.	ID=g1411.t2;Parent=g1411;
OX031006.1_Pollenia_amentaria_genome_assembly,_chromosome:_1	AUGUSTUS	stop_codon	42396436	42396438	.	-	0	ID=g1411.t2.stop1;Parent=g1411.t2;
OX031006.1_Pollenia_amentaria_genome_assembly,_chromosome:_1	AUGUSTUS	CDS	42396436	42396442	0.95	-	1	ID=g1411.t2.CDS1;Parent=g1411.t2;
OX031006.1_Pollenia_amentaria_genome_assembly,_chromosome:_1	AUGUSTUS	exon	42396436	42396442	.	-	.	ID=g1411.t2.exon1;Parent=g1411.t2;
OX031006.1_Pollenia_amentaria_genome_assembly,_chromosome:_1	AUGUSTUS	intron	42396443	42396492	0.95	-	.	ID=g1411.t2.intron1;Parent=g1411.t2;
OX031006.1_Pollenia_amentaria_genome_assembly,_chromosome:_1	AUGUSTUS	CDS	42396493	42397163	0.95	-	0	ID=g1411.t2.CDS2;Parent=g1411.t2;
OX031006.1_Pollenia_amentaria_genome_assembly,_chromosome:_1	AUGUSTUS	exon	42396493	42397163	.	-	.	ID=g1411.t2.exon2;Parent=g1411.t2;
OX031006.1_Pollenia_amentaria_genome_assembly,_chromosome:_1	AUGUSTUS	start_codon	42397161	42397163	.	-	0	ID=g1411.t2.start1;Parent=g1411.t2;
OX031006.1_Pollenia_amentaria_genome_assembly,_chromosome:_1	AUGUSTUS	gene	42398726	42399490	.	+	.	ID=g1412;
OX031006.1_Pollenia_amentaria_genome_assembly,_chromosome:_1	AUGUSTUS	mRNA	42398726	42399490	1	+	.	ID=g1412.t1;Parent=g1412;
OX031006.1_Pollenia_amentaria_genome_assembly,_chromosome:_1	AUGUSTUS	start_codon	42398726	42398728	.	+	0	ID=g1412.t1.start1;Parent=g1412.t1;
OX031006.1_Pollenia_amentaria_genome_assembly,_chromosome:_1	AUGUSTUS	CDS	42398726	42399490	1	+	0	ID=g1412.t1.CDS1;Parent=g1412.t1;
OX031006.1_Pollenia_amentaria_genome_assembly,_chromosome:_1	AUGUSTUS	exon	42398726	42399490	.	+	.	ID=g1412.t1.exon1;Parent=g1412.t1;
OX031006.1_Pollenia_amentaria_genome_assembly,_chromosome:_1	AUGUSTUS	stop_codon	42399488	42399490	.	+	0	ID=g1412.t1.stop1;Parent=g1412.t1;
OX031006.1_Pollenia_amentaria_genome_assembly,_chromosome:_1	AUGUSTUS	gene	42402004	42402774	.	+	.	ID=g1413;
OX031006.1_Pollenia_amentaria_genome_assembly,_chromosome:_1	AUGUSTUS	mRNA	42402004	42402774	1	+	.	ID=g1413.t1;Parent=g1413;
OX031006.1_Pollenia_amentaria_genome_assembly,_chromosome:_1	AUGUSTUS	start_codon	42402004	42402006	.	+	0	ID=g1413.t1.start1;Parent=g1413.t1;
OX031006.1_Pollenia_amentaria_genome_assembly,_chromosome:_1	AUGUSTUS	CDS	42402004	42402774	1	+	0	ID=g1413.t1.CDS1;Parent=g1413.t1;
OX031006.1_Pollenia_amentaria_genome_assembly,_chromosome:_1	AUGUSTUS	exon	42402004	42402774	.	+	.	ID=g1413.t1.exon1;Parent=g1413.t1;
OX031006.1_Pollenia_amentaria_genome_assembly,_chromosome:_1	AUGUSTUS	stop_codon	42402772	42402774	.	+	0	ID=g1413.t1.stop1;Parent=g1413.t1;
OX031006.1_Pollenia_amentaria_genome_assembly,_chromosome:_1	AUGUSTUS	gene	42419418	42424185	.	-	.	ID=g1414;
OX031006.1_Pollenia_amentaria_genome_assembly,_chromosome:_1	AUGUSTUS	mRNA	42419418	42424185	0.89	-	.	ID=g1414.t1;Parent=g1414;
OX031006.1_Pollenia_amentaria_genome_assembly,_chromosome:_1	AUGUSTUS	stop_codon	42419418	42419420	.	-	0	ID=g1414.t1.stop1;Parent=g1414.t1;
OX031006.1_Pollenia_amentaria_genome_assembly,_chromosome:_1	AUGUSTUS	CDS	42419418	42419637	1	-	1	ID=g1414.t1.CDS1;Parent=g1414.t1;
OX031006.1_Pollenia_amentaria_genome_assembly,_chromosome:_1	AUGUSTUS	exon	42419418	42419637	.	-	.	ID=g1414.t1.exon1;Parent=g1414.t1;
OX031006.1_Pollenia_amentaria_genome_assembly,_chromosome:_1	AUGUSTUS	intron	42419638	42423407	1	-	.	ID=g1414.t1.intron1;Parent=g1414.t1;
OX031006.1_Pollenia_amentaria_genome_assembly,_chromosome:_1	AUGUSTUS	CDS	42423408	42423557	1	-	1	ID=g1414.t1.CDS2;Parent=g1414.t1;
OX031006.1_Pollenia_amentaria_genome_assembly,_chromosome:_1	AUGUSTUS	exon	42423408	42423557	.	-	.	ID=g1414.t1.exon2;Parent=g1414.t1;
OX031006.1_Pollenia_amentaria_genome_assembly,_chromosome:_1	AUGUSTUS	intron	42423558	42423813	1	-	.	ID=g1414.t1.intron2;Parent=g1414.t1;
OX031006.1_Pollenia_amentaria_genome_assembly,_chromosome:_1	AUGUSTUS	CDS	42423814	42423975	1	-	1	ID=g1414.t1.CDS3;Parent=g1414.t1;
OX031006.1_Pollenia_amentaria_genome_assembly,_chromosome:_1	AUGUSTUS	exon	42423814	42423975	.	-	.	ID=g1414.t1.exon3;Parent=g1414.t1;
OX031006.1_Pollenia_amentaria_genome_assembly,_chromosome:_1	AUGUSTUS	intron	42423976	42424048	1	-	.	ID=g1414.t1.intron3;Parent=g1414.t1;
OX031006.1_Pollenia_amentaria_genome_assembly,_chromosome:_1	AUGUSTUS	CDS	42424049	42424185	0.89	-	0	ID=g1414.t1.CDS4;Parent=g1414.t1;
OX031006.1_Pollenia_amentaria_genome_assembly,_chromosome:_1	AUGUSTUS	exon	42424049	42424185	.	-	.	ID=g1414.t1.exon4;Parent=g1414.t1;
OX031006.1_Pollenia_amentaria_genome_assembly,_chromosome:_1	AUGUSTUS	start_codon	42424183	42424185	.	-	0	ID=g1414.t1.start1;Parent=g1414.t1;
OX031006.1_Pollenia_amentaria_genome_assembly,_chromosome:_1	AUGUSTUS	gene	42438158	42440304	.	-	.	ID=g1415;
OX031006.1_Pollenia_amentaria_genome_assembly,_chromosome:_1	AUGUSTUS	mRNA	42438158	42440304	0.46	-	.	ID=g1415.t1;Parent=g1415;
OX031006.1_Pollenia_amentaria_genome_assembly,_chromosome:_1	AUGUSTUS	stop_codon	42438158	42438160	.	-	0	ID=g1415.t1.stop1;Parent=g1415.t1;
OX031006.1_Pollenia_amentaria_genome_assembly,_chromosome:_1	AUGUSTUS	CDS	42438158	42438233	0.88	-	1	ID=g1415.t1.CDS1;Parent=g1415.t1;
OX031006.1_Pollenia_amentaria_genome_assembly,_chromosome:_1	AUGUSTUS	exon	42438158	42438233	.	-	.	ID=g1415.t1.exon1;Parent=g1415.t1;
OX031006.1_Pollenia_amentaria_genome_assembly,_chromosome:_1	AUGUSTUS	intron	42438234	42438363	1	-	.	ID=g1415.t1.intron1;Parent=g1415.t1;
OX031006.1_Pollenia_amentaria_genome_assembly,_chromosome:_1	AUGUSTUS	CDS	42438364	42438443	1	-	0	ID=g1415.t1.CDS2;Parent=g1415.t1;
OX031006.1_Pollenia_amentaria_genome_assembly,_chromosome:_1	AUGUSTUS	exon	42438364	42438443	.	-	.	ID=g1415.t1.exon2;Parent=g1415.t1;
OX031006.1_Pollenia_amentaria_genome_assembly,_chromosome:_1	AUGUSTUS	intron	42438444	42438531	1	-	.	ID=g1415.t1.intron2;Parent=g1415.t1;
OX031006.1_Pollenia_amentaria_genome_assembly,_chromosome:_1	AUGUSTUS	CDS	42438532	42438923	1	-	2	ID=g1415.t1.CDS3;Parent=g1415.t1;
OX031006.1_Pollenia_amentaria_genome_assembly,_chromosome:_1	AUGUSTUS	exon	42438532	42438923	.	-	.	ID=g1415.t1.exon3;Parent=g1415.t1;
OX031006.1_Pollenia_amentaria_genome_assembly,_chromosome:_1	AUGUSTUS	intron	42438924	42440261	0.53	-	.	ID=g1415.t1.intron3;Parent=g1415.t1;
OX031006.1_Pollenia_amentaria_genome_assembly,_chromosome:_1	AUGUSTUS	CDS	42440262	42440304	0.53	-	0	ID=g1415.t1.CDS4;Parent=g1415.t1;
OX031006.1_Pollenia_amentaria_genome_assembly,_chromosome:_1	AUGUSTUS	exon	42440262	42440304	.	-	.	ID=g1415.t1.exon4;Parent=g1415.t1;
OX031006.1_Pollenia_amentaria_genome_assembly,_chromosome:_1	AUGUSTUS	start_codon	42440302	42440304	.	-	0	ID=g1415.t1.start1;Parent=g1415.t1;
OX031006.1_Pollenia_amentaria_genome_assembly,_chromosome:_1	AUGUSTUS	gene	42490018	42508757	.	-	.	ID=g1416;
OX031006.1_Pollenia_amentaria_genome_assembly,_chromosome:_1	AUGUSTUS	mRNA	42490018	42508757	1	-	.	ID=g1416.t1;Parent=g1416;
OX031006.1_Pollenia_amentaria_genome_assembly,_chromosome:_1	AUGUSTUS	stop_codon	42490018	42490020	.	-	0	ID=g1416.t1.stop1;Parent=g1416.t1;
OX031006.1_Pollenia_amentaria_genome_assembly,_chromosome:_1	AUGUSTUS	CDS	42490018	42492320	1	-	2	ID=g1416.t1.CDS1;Parent=g1416.t1;
OX031006.1_Pollenia_amentaria_genome_assembly,_chromosome:_1	AUGUSTUS	exon	42490018	42492320	.	-	.	ID=g1416.t1.exon1;Parent=g1416.t1;
OX031006.1_Pollenia_amentaria_genome_assembly,_chromosome:_1	AUGUSTUS	intron	42492321	42492386	1	-	.	ID=g1416.t1.intron1;Parent=g1416.t1;
OX031006.1_Pollenia_amentaria_genome_assembly,_chromosome:_1	AUGUSTUS	CDS	42492387	42492452	1	-	2	ID=g1416.t1.CDS2;Parent=g1416.t1;
OX031006.1_Pollenia_amentaria_genome_assembly,_chromosome:_1	AUGUSTUS	exon	42492387	42492452	.	-	.	ID=g1416.t1.exon2;Parent=g1416.t1;
OX031006.1_Pollenia_amentaria_genome_assembly,_chromosome:_1	AUGUSTUS	intron	42492453	42495153	1	-	.	ID=g1416.t1.intron2;Parent=g1416.t1;
OX031006.1_Pollenia_amentaria_genome_assembly,_chromosome:_1	AUGUSTUS	CDS	42495154	42495219	1	-	2	ID=g1416.t1.CDS3;Parent=g1416.t1;
OX031006.1_Pollenia_amentaria_genome_assembly,_chromosome:_1	AUGUSTUS	exon	42495154	42495219	.	-	.	ID=g1416.t1.exon3;Parent=g1416.t1;
OX031006.1_Pollenia_amentaria_genome_assembly,_chromosome:_1	AUGUSTUS	intron	42495220	42495295	1	-	.	ID=g1416.t1.intron3;Parent=g1416.t1;
OX031006.1_Pollenia_amentaria_genome_assembly,_chromosome:_1	AUGUSTUS	CDS	42495296	42495593	1	-	0	ID=g1416.t1.CDS4;Parent=g1416.t1;
OX031006.1_Pollenia_amentaria_genome_assembly,_chromosome:_1	AUGUSTUS	exon	42495296	42495593	.	-	.	ID=g1416.t1.exon4;Parent=g1416.t1;
OX031006.1_Pollenia_amentaria_genome_assembly,_chromosome:_1	AUGUSTUS	intron	42495594	42508205	1	-	.	ID=g1416.t1.intron4;Parent=g1416.t1;
OX031006.1_Pollenia_amentaria_genome_assembly,_chromosome:_1	AUGUSTUS	CDS	42508206	42508757	1	-	0	ID=g1416.t1.CDS5;Parent=g1416.t1;
OX031006.1_Pollenia_amentaria_genome_assembly,_chromosome:_1	AUGUSTUS	exon	42508206	42508757	.	-	.	ID=g1416.t1.exon5;Parent=g1416.t1;
OX031006.1_Pollenia_amentaria_genome_assembly,_chromosome:_1	AUGUSTUS	start_codon	42508755	42508757	.	-	0	ID=g1416.t1.start1;Parent=g1416.t1;
OX031006.1_Pollenia_amentaria_genome_assembly,_chromosome:_1	AUGUSTUS	gene	42538699	42550027	.	-	.	ID=g1417;
OX031006.1_Pollenia_amentaria_genome_assembly,_chromosome:_1	AUGUSTUS	mRNA	42538699	42550027	0.44	-	.	ID=g1417.t1;Parent=g1417;
OX031006.1_Pollenia_amentaria_genome_assembly,_chromosome:_1	AUGUSTUS	stop_codon	42538699	42538701	.	-	0	ID=g1417.t1.stop1;Parent=g1417.t1;
OX031006.1_Pollenia_amentaria_genome_assembly,_chromosome:_1	AUGUSTUS	CDS	42538699	42538797	0.44	-	0	ID=g1417.t1.CDS1;Parent=g1417.t1;
OX031006.1_Pollenia_amentaria_genome_assembly,_chromosome:_1	AUGUSTUS	exon	42538699	42538797	.	-	.	ID=g1417.t1.exon1;Parent=g1417.t1;
OX031006.1_Pollenia_amentaria_genome_assembly,_chromosome:_1	AUGUSTUS	intron	42538798	42549865	0.44	-	.	ID=g1417.t1.intron1;Parent=g1417.t1;
OX031006.1_Pollenia_amentaria_genome_assembly,_chromosome:_1	AUGUSTUS	CDS	42549866	42550027	0.97	-	0	ID=g1417.t1.CDS2;Parent=g1417.t1;
OX031006.1_Pollenia_amentaria_genome_assembly,_chromosome:_1	AUGUSTUS	exon	42549866	42550027	.	-	.	ID=g1417.t1.exon2;Parent=g1417.t1;
OX031006.1_Pollenia_amentaria_genome_assembly,_chromosome:_1	AUGUSTUS	start_codon	42550025	42550027	.	-	0	ID=g1417.t1.start1;Parent=g1417.t1;
OX031006.1_Pollenia_amentaria_genome_assembly,_chromosome:_1	AUGUSTUS	gene	42552996	42573318	.	-	.	ID=g1418;
OX031006.1_Pollenia_amentaria_genome_assembly,_chromosome:_1	AUGUSTUS	mRNA	42552996	42573318	0.99	-	.	ID=g1418.t1;Parent=g1418;
OX031006.1_Pollenia_amentaria_genome_assembly,_chromosome:_1	AUGUSTUS	stop_codon	42552996	42552998	.	-	0	ID=g1418.t1.stop1;Parent=g1418.t1;
OX031006.1_Pollenia_amentaria_genome_assembly,_chromosome:_1	AUGUSTUS	CDS	42552996	42553495	1	-	2	ID=g1418.t1.CDS1;Parent=g1418.t1;
OX031006.1_Pollenia_amentaria_genome_assembly,_chromosome:_1	AUGUSTUS	exon	42552996	42553495	.	-	.	ID=g1418.t1.exon1;Parent=g1418.t1;
OX031006.1_Pollenia_amentaria_genome_assembly,_chromosome:_1	AUGUSTUS	intron	42553496	42553561	1	-	.	ID=g1418.t1.intron1;Parent=g1418.t1;
OX031006.1_Pollenia_amentaria_genome_assembly,_chromosome:_1	AUGUSTUS	CDS	42553562	42553949	1	-	0	ID=g1418.t1.CDS2;Parent=g1418.t1;
OX031006.1_Pollenia_amentaria_genome_assembly,_chromosome:_1	AUGUSTUS	exon	42553562	42553949	.	-	.	ID=g1418.t1.exon2;Parent=g1418.t1;
OX031006.1_Pollenia_amentaria_genome_assembly,_chromosome:_1	AUGUSTUS	intron	42553950	42554010	1	-	.	ID=g1418.t1.intron2;Parent=g1418.t1;
OX031006.1_Pollenia_amentaria_genome_assembly,_chromosome:_1	AUGUSTUS	CDS	42554011	42554083	1	-	1	ID=g1418.t1.CDS3;Parent=g1418.t1;
OX031006.1_Pollenia_amentaria_genome_assembly,_chromosome:_1	AUGUSTUS	exon	42554011	42554083	.	-	.	ID=g1418.t1.exon3;Parent=g1418.t1;
OX031006.1_Pollenia_amentaria_genome_assembly,_chromosome:_1	AUGUSTUS	intron	42554084	42554347	1	-	.	ID=g1418.t1.intron3;Parent=g1418.t1;
OX031006.1_Pollenia_amentaria_genome_assembly,_chromosome:_1	AUGUSTUS	CDS	42554348	42554516	1	-	2	ID=g1418.t1.CDS4;Parent=g1418.t1;
OX031006.1_Pollenia_amentaria_genome_assembly,_chromosome:_1	AUGUSTUS	exon	42554348	42554516	.	-	.	ID=g1418.t1.exon4;Parent=g1418.t1;
OX031006.1_Pollenia_amentaria_genome_assembly,_chromosome:_1	AUGUSTUS	intron	42554517	42554577	1	-	.	ID=g1418.t1.intron4;Parent=g1418.t1;
OX031006.1_Pollenia_amentaria_genome_assembly,_chromosome:_1	AUGUSTUS	CDS	42554578	42554732	1	-	1	ID=g1418.t1.CDS5;Parent=g1418.t1;
OX031006.1_Pollenia_amentaria_genome_assembly,_chromosome:_1	AUGUSTUS	exon	42554578	42554732	.	-	.	ID=g1418.t1.exon5;Parent=g1418.t1;
OX031006.1_Pollenia_amentaria_genome_assembly,_chromosome:_1	AUGUSTUS	intron	42554733	42560966	1	-	.	ID=g1418.t1.intron5;Parent=g1418.t1;
OX031006.1_Pollenia_amentaria_genome_assembly,_chromosome:_1	AUGUSTUS	CDS	42560967	42562012	1	-	0	ID=g1418.t1.CDS6;Parent=g1418.t1;
OX031006.1_Pollenia_amentaria_genome_assembly,_chromosome:_1	AUGUSTUS	exon	42560967	42562012	.	-	.	ID=g1418.t1.exon6;Parent=g1418.t1;
OX031006.1_Pollenia_amentaria_genome_assembly,_chromosome:_1	AUGUSTUS	intron	42562013	42573243	0.99	-	.	ID=g1418.t1.intron6;Parent=g1418.t1;
OX031006.1_Pollenia_amentaria_genome_assembly,_chromosome:_1	AUGUSTUS	CDS	42573244	42573318	0.99	-	0	ID=g1418.t1.CDS7;Parent=g1418.t1;
OX031006.1_Pollenia_amentaria_genome_assembly,_chromosome:_1	AUGUSTUS	exon	42573244	42573318	.	-	.	ID=g1418.t1.exon7;Parent=g1418.t1;
OX031006.1_Pollenia_amentaria_genome_assembly,_chromosome:_1	AUGUSTUS	start_codon	42573316	42573318	.	-	0	ID=g1418.t1.start1;Parent=g1418.t1;
OX031006.1_Pollenia_amentaria_genome_assembly,_chromosome:_1	GeneMark.hmm3	mRNA	42552996	42554713	.	-	.	ID=g1418.t2;Parent=g1418;
OX031006.1_Pollenia_amentaria_genome_assembly,_chromosome:_1	GeneMark.hmm3	stop_codon	42552996	42552998	.	-	0	ID=g1418.t2.stop1;Parent=g1418.t2;
OX031006.1_Pollenia_amentaria_genome_assembly,_chromosome:_1	GeneMark.hmm3	CDS	42552996	42553495	.	-	2	ID=g1418.t2.CDS1;Parent=g1418.t2;
OX031006.1_Pollenia_amentaria_genome_assembly,_chromosome:_1	GeneMark.hmm3	exon	42552996	42553495	0	-	.	ID=g1418.t2.exon1;Parent=g1418.t2;
OX031006.1_Pollenia_amentaria_genome_assembly,_chromosome:_1	GeneMark.hmm3	intron	42553496	42553561	.	-	0	ID=g1418.t2.intron1;Parent=g1418.t2;
OX031006.1_Pollenia_amentaria_genome_assembly,_chromosome:_1	GeneMark.hmm3	CDS	42553562	42553949	.	-	0	ID=g1418.t2.CDS2;Parent=g1418.t2;
OX031006.1_Pollenia_amentaria_genome_assembly,_chromosome:_1	GeneMark.hmm3	exon	42553562	42553949	0	-	.	ID=g1418.t2.exon2;Parent=g1418.t2;
OX031006.1_Pollenia_amentaria_genome_assembly,_chromosome:_1	GeneMark.hmm3	intron	42553950	42554010	.	-	1	ID=g1418.t2.intron2;Parent=g1418.t2;
OX031006.1_Pollenia_amentaria_genome_assembly,_chromosome:_1	GeneMark.hmm3	CDS	42554011	42554083	.	-	1	ID=g1418.t2.CDS3;Parent=g1418.t2;
OX031006.1_Pollenia_amentaria_genome_assembly,_chromosome:_1	GeneMark.hmm3	exon	42554011	42554083	0	-	.	ID=g1418.t2.exon3;Parent=g1418.t2;
OX031006.1_Pollenia_amentaria_genome_assembly,_chromosome:_1	GeneMark.hmm3	intron	42554084	42554347	.	-	2	ID=g1418.t2.intron3;Parent=g1418.t2;
OX031006.1_Pollenia_amentaria_genome_assembly,_chromosome:_1	GeneMark.hmm3	CDS	42554348	42554516	.	-	2	ID=g1418.t2.CDS4;Parent=g1418.t2;
OX031006.1_Pollenia_amentaria_genome_assembly,_chromosome:_1	GeneMark.hmm3	exon	42554348	42554516	0	-	.	ID=g1418.t2.exon4;Parent=g1418.t2;
OX031006.1_Pollenia_amentaria_genome_assembly,_chromosome:_1	GeneMark.hmm3	intron	42554517	42554577	.	-	0	ID=g1418.t2.intron4;Parent=g1418.t2;
OX031006.1_Pollenia_amentaria_genome_assembly,_chromosome:_1	GeneMark.hmm3	CDS	42554578	42554713	.	-	0	ID=g1418.t2.CDS5;Parent=g1418.t2;
OX031006.1_Pollenia_amentaria_genome_assembly,_chromosome:_1	GeneMark.hmm3	exon	42554578	42554713	0	-	.	ID=g1418.t2.exon5;Parent=g1418.t2;
OX031006.1_Pollenia_amentaria_genome_assembly,_chromosome:_1	GeneMark.hmm3	start_codon	42554711	42554713	.	-	0	ID=g1418.t2.start1;Parent=g1418.t2;
OX031006.1_Pollenia_amentaria_genome_assembly,_chromosome:_1	AUGUSTUS	gene	42726632	42727059	.	+	.	ID=g1419;
OX031006.1_Pollenia_amentaria_genome_assembly,_chromosome:_1	AUGUSTUS	mRNA	42726632	42727059	0.89	+	.	ID=g1419.t1;Parent=g1419;
OX031006.1_Pollenia_amentaria_genome_assembly,_chromosome:_1	AUGUSTUS	start_codon	42726632	42726634	.	+	0	ID=g1419.t1.start1;Parent=g1419.t1;
OX031006.1_Pollenia_amentaria_genome_assembly,_chromosome:_1	AUGUSTUS	CDS	42726632	42726665	0.89	+	0	ID=g1419.t1.CDS1;Parent=g1419.t1;
OX031006.1_Pollenia_amentaria_genome_assembly,_chromosome:_1	AUGUSTUS	exon	42726632	42726665	.	+	.	ID=g1419.t1.exon1;Parent=g1419.t1;
OX031006.1_Pollenia_amentaria_genome_assembly,_chromosome:_1	AUGUSTUS	intron	42726666	42726724	0.92	+	.	ID=g1419.t1.intron1;Parent=g1419.t1;
OX031006.1_Pollenia_amentaria_genome_assembly,_chromosome:_1	AUGUSTUS	CDS	42726725	42727059	1	+	2	ID=g1419.t1.CDS2;Parent=g1419.t1;
OX031006.1_Pollenia_amentaria_genome_assembly,_chromosome:_1	AUGUSTUS	exon	42726725	42727059	.	+	.	ID=g1419.t1.exon2;Parent=g1419.t1;
OX031006.1_Pollenia_amentaria_genome_assembly,_chromosome:_1	AUGUSTUS	stop_codon	42727057	42727059	.	+	0	ID=g1419.t1.stop1;Parent=g1419.t1;
OX031006.1_Pollenia_amentaria_genome_assembly,_chromosome:_1	AUGUSTUS	gene	42827512	42836322	.	-	.	ID=g1420;
OX031006.1_Pollenia_amentaria_genome_assembly,_chromosome:_1	AUGUSTUS	mRNA	42827512	42836322	1	-	.	ID=g1420.t1;Parent=g1420;
OX031006.1_Pollenia_amentaria_genome_assembly,_chromosome:_1	AUGUSTUS	stop_codon	42827512	42827514	.	-	0	ID=g1420.t1.stop1;Parent=g1420.t1;
OX031006.1_Pollenia_amentaria_genome_assembly,_chromosome:_1	AUGUSTUS	CDS	42827512	42827705	1	-	2	ID=g1420.t1.CDS1;Parent=g1420.t1;
OX031006.1_Pollenia_amentaria_genome_assembly,_chromosome:_1	AUGUSTUS	exon	42827512	42827705	.	-	.	ID=g1420.t1.exon1;Parent=g1420.t1;
OX031006.1_Pollenia_amentaria_genome_assembly,_chromosome:_1	AUGUSTUS	intron	42827706	42833548	1	-	.	ID=g1420.t1.intron1;Parent=g1420.t1;
OX031006.1_Pollenia_amentaria_genome_assembly,_chromosome:_1	AUGUSTUS	CDS	42833549	42833612	1	-	0	ID=g1420.t1.CDS2;Parent=g1420.t1;
OX031006.1_Pollenia_amentaria_genome_assembly,_chromosome:_1	AUGUSTUS	exon	42833549	42833612	.	-	.	ID=g1420.t1.exon2;Parent=g1420.t1;
OX031006.1_Pollenia_amentaria_genome_assembly,_chromosome:_1	AUGUSTUS	intron	42833613	42836124	1	-	.	ID=g1420.t1.intron2;Parent=g1420.t1;
OX031006.1_Pollenia_amentaria_genome_assembly,_chromosome:_1	AUGUSTUS	CDS	42836125	42836322	1	-	0	ID=g1420.t1.CDS3;Parent=g1420.t1;
OX031006.1_Pollenia_amentaria_genome_assembly,_chromosome:_1	AUGUSTUS	exon	42836125	42836322	.	-	.	ID=g1420.t1.exon3;Parent=g1420.t1;
OX031006.1_Pollenia_amentaria_genome_assembly,_chromosome:_1	AUGUSTUS	start_codon	42836320	42836322	.	-	0	ID=g1420.t1.start1;Parent=g1420.t1;
OX031006.1_Pollenia_amentaria_genome_assembly,_chromosome:_1	AUGUSTUS	gene	42909544	42911292	.	+	.	ID=g1421;
OX031006.1_Pollenia_amentaria_genome_assembly,_chromosome:_1	AUGUSTUS	mRNA	42909544	42911292	1	+	.	ID=g1421.t1;Parent=g1421;
OX031006.1_Pollenia_amentaria_genome_assembly,_chromosome:_1	AUGUSTUS	start_codon	42909544	42909546	.	+	0	ID=g1421.t1.start1;Parent=g1421.t1;
OX031006.1_Pollenia_amentaria_genome_assembly,_chromosome:_1	AUGUSTUS	CDS	42909544	42909611	1	+	0	ID=g1421.t1.CDS1;Parent=g1421.t1;
OX031006.1_Pollenia_amentaria_genome_assembly,_chromosome:_1	AUGUSTUS	exon	42909544	42909611	.	+	.	ID=g1421.t1.exon1;Parent=g1421.t1;
OX031006.1_Pollenia_amentaria_genome_assembly,_chromosome:_1	AUGUSTUS	intron	42909612	42909674	1	+	.	ID=g1421.t1.intron1;Parent=g1421.t1;
OX031006.1_Pollenia_amentaria_genome_assembly,_chromosome:_1	AUGUSTUS	CDS	42909675	42911292	1	+	1	ID=g1421.t1.CDS2;Parent=g1421.t1;
OX031006.1_Pollenia_amentaria_genome_assembly,_chromosome:_1	AUGUSTUS	exon	42909675	42911292	.	+	.	ID=g1421.t1.exon2;Parent=g1421.t1;
OX031006.1_Pollenia_amentaria_genome_assembly,_chromosome:_1	AUGUSTUS	stop_codon	42911290	42911292	.	+	0	ID=g1421.t1.stop1;Parent=g1421.t1;
OX031006.1_Pollenia_amentaria_genome_assembly,_chromosome:_1	AUGUSTUS	gene	42911418	42916408	.	-	.	ID=g1422;
OX031006.1_Pollenia_amentaria_genome_assembly,_chromosome:_1	AUGUSTUS	mRNA	42911418	42916408	1	-	.	ID=g1422.t1;Parent=g1422;
OX031006.1_Pollenia_amentaria_genome_assembly,_chromosome:_1	AUGUSTUS	stop_codon	42911418	42911420	.	-	0	ID=g1422.t1.stop1;Parent=g1422.t1;
OX031006.1_Pollenia_amentaria_genome_assembly,_chromosome:_1	AUGUSTUS	CDS	42911418	42911533	1	-	2	ID=g1422.t1.CDS1;Parent=g1422.t1;
OX031006.1_Pollenia_amentaria_genome_assembly,_chromosome:_1	AUGUSTUS	exon	42911418	42911533	.	-	.	ID=g1422.t1.exon1;Parent=g1422.t1;
OX031006.1_Pollenia_amentaria_genome_assembly,_chromosome:_1	AUGUSTUS	intron	42911534	42911624	1	-	.	ID=g1422.t1.intron1;Parent=g1422.t1;
OX031006.1_Pollenia_amentaria_genome_assembly,_chromosome:_1	AUGUSTUS	CDS	42911625	42911989	1	-	1	ID=g1422.t1.CDS2;Parent=g1422.t1;
OX031006.1_Pollenia_amentaria_genome_assembly,_chromosome:_1	AUGUSTUS	exon	42911625	42911989	.	-	.	ID=g1422.t1.exon2;Parent=g1422.t1;
OX031006.1_Pollenia_amentaria_genome_assembly,_chromosome:_1	AUGUSTUS	intron	42911990	42912043	1	-	.	ID=g1422.t1.intron2;Parent=g1422.t1;
OX031006.1_Pollenia_amentaria_genome_assembly,_chromosome:_1	AUGUSTUS	CDS	42912044	42912209	1	-	2	ID=g1422.t1.CDS3;Parent=g1422.t1;
OX031006.1_Pollenia_amentaria_genome_assembly,_chromosome:_1	AUGUSTUS	exon	42912044	42912209	.	-	.	ID=g1422.t1.exon3;Parent=g1422.t1;
OX031006.1_Pollenia_amentaria_genome_assembly,_chromosome:_1	AUGUSTUS	intron	42912210	42913920	1	-	.	ID=g1422.t1.intron3;Parent=g1422.t1;
OX031006.1_Pollenia_amentaria_genome_assembly,_chromosome:_1	AUGUSTUS	CDS	42913921	42914719	1	-	0	ID=g1422.t1.CDS4;Parent=g1422.t1;
OX031006.1_Pollenia_amentaria_genome_assembly,_chromosome:_1	AUGUSTUS	exon	42913921	42914719	.	-	.	ID=g1422.t1.exon4;Parent=g1422.t1;
OX031006.1_Pollenia_amentaria_genome_assembly,_chromosome:_1	AUGUSTUS	intron	42914720	42914785	1	-	.	ID=g1422.t1.intron4;Parent=g1422.t1;
OX031006.1_Pollenia_amentaria_genome_assembly,_chromosome:_1	AUGUSTUS	CDS	42914786	42914887	1	-	0	ID=g1422.t1.CDS5;Parent=g1422.t1;
OX031006.1_Pollenia_amentaria_genome_assembly,_chromosome:_1	AUGUSTUS	exon	42914786	42914887	.	-	.	ID=g1422.t1.exon5;Parent=g1422.t1;
OX031006.1_Pollenia_amentaria_genome_assembly,_chromosome:_1	AUGUSTUS	intron	42914888	42914957	1	-	.	ID=g1422.t1.intron5;Parent=g1422.t1;
OX031006.1_Pollenia_amentaria_genome_assembly,_chromosome:_1	AUGUSTUS	CDS	42914958	42915287	1	-	0	ID=g1422.t1.CDS6;Parent=g1422.t1;
OX031006.1_Pollenia_amentaria_genome_assembly,_chromosome:_1	AUGUSTUS	exon	42914958	42915287	.	-	.	ID=g1422.t1.exon6;Parent=g1422.t1;
OX031006.1_Pollenia_amentaria_genome_assembly,_chromosome:_1	AUGUSTUS	intron	42915288	42915346	1	-	.	ID=g1422.t1.intron6;Parent=g1422.t1;
OX031006.1_Pollenia_amentaria_genome_assembly,_chromosome:_1	AUGUSTUS	CDS	42915347	42915918	1	-	2	ID=g1422.t1.CDS7;Parent=g1422.t1;
OX031006.1_Pollenia_amentaria_genome_assembly,_chromosome:_1	AUGUSTUS	exon	42915347	42915918	.	-	.	ID=g1422.t1.exon7;Parent=g1422.t1;
OX031006.1_Pollenia_amentaria_genome_assembly,_chromosome:_1	AUGUSTUS	intron	42915919	42915978	1	-	.	ID=g1422.t1.intron7;Parent=g1422.t1;
OX031006.1_Pollenia_amentaria_genome_assembly,_chromosome:_1	AUGUSTUS	CDS	42915979	42916126	1	-	0	ID=g1422.t1.CDS8;Parent=g1422.t1;
OX031006.1_Pollenia_amentaria_genome_assembly,_chromosome:_1	AUGUSTUS	exon	42915979	42916126	.	-	.	ID=g1422.t1.exon8;Parent=g1422.t1;
OX031006.1_Pollenia_amentaria_genome_assembly,_chromosome:_1	AUGUSTUS	intron	42916127	42916186	1	-	.	ID=g1422.t1.intron8;Parent=g1422.t1;
OX031006.1_Pollenia_amentaria_genome_assembly,_chromosome:_1	AUGUSTUS	CDS	42916187	42916408	1	-	0	ID=g1422.t1.CDS9;Parent=g1422.t1;
OX031006.1_Pollenia_amentaria_genome_assembly,_chromosome:_1	AUGUSTUS	exon	42916187	42916408	.	-	.	ID=g1422.t1.exon9;Parent=g1422.t1;
OX031006.1_Pollenia_amentaria_genome_assembly,_chromosome:_1	AUGUSTUS	start_codon	42916406	42916408	.	-	0	ID=g1422.t1.start1;Parent=g1422.t1;
OX031006.1_Pollenia_amentaria_genome_assembly,_chromosome:_1	AUGUSTUS	gene	42921454	42931213	.	-	.	ID=g1423;
OX031006.1_Pollenia_amentaria_genome_assembly,_chromosome:_1	AUGUSTUS	mRNA	42921454	42931213	1	-	.	ID=g1423.t1;Parent=g1423;
OX031006.1_Pollenia_amentaria_genome_assembly,_chromosome:_1	AUGUSTUS	stop_codon	42921454	42921456	.	-	0	ID=g1423.t1.stop1;Parent=g1423.t1;
OX031006.1_Pollenia_amentaria_genome_assembly,_chromosome:_1	AUGUSTUS	CDS	42921454	42922022	1	-	2	ID=g1423.t1.CDS1;Parent=g1423.t1;
OX031006.1_Pollenia_amentaria_genome_assembly,_chromosome:_1	AUGUSTUS	exon	42921454	42922022	.	-	.	ID=g1423.t1.exon1;Parent=g1423.t1;
OX031006.1_Pollenia_amentaria_genome_assembly,_chromosome:_1	AUGUSTUS	intron	42922023	42922087	1	-	.	ID=g1423.t1.intron1;Parent=g1423.t1;
OX031006.1_Pollenia_amentaria_genome_assembly,_chromosome:_1	AUGUSTUS	CDS	42922088	42922285	1	-	2	ID=g1423.t1.CDS2;Parent=g1423.t1;
OX031006.1_Pollenia_amentaria_genome_assembly,_chromosome:_1	AUGUSTUS	exon	42922088	42922285	.	-	.	ID=g1423.t1.exon2;Parent=g1423.t1;
OX031006.1_Pollenia_amentaria_genome_assembly,_chromosome:_1	AUGUSTUS	intron	42922286	42929856	1	-	.	ID=g1423.t1.intron2;Parent=g1423.t1;
OX031006.1_Pollenia_amentaria_genome_assembly,_chromosome:_1	AUGUSTUS	CDS	42929857	42931213	1	-	0	ID=g1423.t1.CDS3;Parent=g1423.t1;
OX031006.1_Pollenia_amentaria_genome_assembly,_chromosome:_1	AUGUSTUS	exon	42929857	42931213	.	-	.	ID=g1423.t1.exon3;Parent=g1423.t1;
OX031006.1_Pollenia_amentaria_genome_assembly,_chromosome:_1	AUGUSTUS	start_codon	42931211	42931213	.	-	0	ID=g1423.t1.start1;Parent=g1423.t1;
OX031006.1_Pollenia_amentaria_genome_assembly,_chromosome:_1	AUGUSTUS	gene	42948427	42984973	.	-	.	ID=g1424;
OX031006.1_Pollenia_amentaria_genome_assembly,_chromosome:_1	AUGUSTUS	mRNA	42948427	42984973	1	-	.	ID=g1424.t1;Parent=g1424;
OX031006.1_Pollenia_amentaria_genome_assembly,_chromosome:_1	AUGUSTUS	stop_codon	42948427	42948429	.	-	0	ID=g1424.t1.stop1;Parent=g1424.t1;
OX031006.1_Pollenia_amentaria_genome_assembly,_chromosome:_1	AUGUSTUS	CDS	42948427	42948884	1	-	2	ID=g1424.t1.CDS1;Parent=g1424.t1;
OX031006.1_Pollenia_amentaria_genome_assembly,_chromosome:_1	AUGUSTUS	exon	42948427	42948884	.	-	.	ID=g1424.t1.exon1;Parent=g1424.t1;
OX031006.1_Pollenia_amentaria_genome_assembly,_chromosome:_1	AUGUSTUS	intron	42948885	42950178	1	-	.	ID=g1424.t1.intron1;Parent=g1424.t1;
OX031006.1_Pollenia_amentaria_genome_assembly,_chromosome:_1	AUGUSTUS	CDS	42950179	42950380	1	-	0	ID=g1424.t1.CDS2;Parent=g1424.t1;
OX031006.1_Pollenia_amentaria_genome_assembly,_chromosome:_1	AUGUSTUS	exon	42950179	42950380	.	-	.	ID=g1424.t1.exon2;Parent=g1424.t1;
OX031006.1_Pollenia_amentaria_genome_assembly,_chromosome:_1	AUGUSTUS	intron	42950381	42950446	1	-	.	ID=g1424.t1.intron2;Parent=g1424.t1;
OX031006.1_Pollenia_amentaria_genome_assembly,_chromosome:_1	AUGUSTUS	CDS	42950447	42950635	1	-	0	ID=g1424.t1.CDS3;Parent=g1424.t1;
OX031006.1_Pollenia_amentaria_genome_assembly,_chromosome:_1	AUGUSTUS	exon	42950447	42950635	.	-	.	ID=g1424.t1.exon3;Parent=g1424.t1;
OX031006.1_Pollenia_amentaria_genome_assembly,_chromosome:_1	AUGUSTUS	intron	42950636	42950700	1	-	.	ID=g1424.t1.intron3;Parent=g1424.t1;
OX031006.1_Pollenia_amentaria_genome_assembly,_chromosome:_1	AUGUSTUS	CDS	42950701	42951357	1	-	0	ID=g1424.t1.CDS4;Parent=g1424.t1;
OX031006.1_Pollenia_amentaria_genome_assembly,_chromosome:_1	AUGUSTUS	exon	42950701	42951357	.	-	.	ID=g1424.t1.exon4;Parent=g1424.t1;
OX031006.1_Pollenia_amentaria_genome_assembly,_chromosome:_1	AUGUSTUS	intron	42951358	42952750	1	-	.	ID=g1424.t1.intron4;Parent=g1424.t1;
OX031006.1_Pollenia_amentaria_genome_assembly,_chromosome:_1	AUGUSTUS	CDS	42952751	42953550	1	-	2	ID=g1424.t1.CDS5;Parent=g1424.t1;
OX031006.1_Pollenia_amentaria_genome_assembly,_chromosome:_1	AUGUSTUS	exon	42952751	42953550	.	-	.	ID=g1424.t1.exon5;Parent=g1424.t1;
OX031006.1_Pollenia_amentaria_genome_assembly,_chromosome:_1	AUGUSTUS	intron	42953551	42953618	1	-	.	ID=g1424.t1.intron5;Parent=g1424.t1;
OX031006.1_Pollenia_amentaria_genome_assembly,_chromosome:_1	AUGUSTUS	CDS	42953619	42953958	1	-	0	ID=g1424.t1.CDS6;Parent=g1424.t1;
OX031006.1_Pollenia_amentaria_genome_assembly,_chromosome:_1	AUGUSTUS	exon	42953619	42953958	.	-	.	ID=g1424.t1.exon6;Parent=g1424.t1;
OX031006.1_Pollenia_amentaria_genome_assembly,_chromosome:_1	AUGUSTUS	intron	42953959	42954025	1	-	.	ID=g1424.t1.intron6;Parent=g1424.t1;
OX031006.1_Pollenia_amentaria_genome_assembly,_chromosome:_1	AUGUSTUS	CDS	42954026	42957819	1	-	2	ID=g1424.t1.CDS7;Parent=g1424.t1;
OX031006.1_Pollenia_amentaria_genome_assembly,_chromosome:_1	AUGUSTUS	exon	42954026	42957819	.	-	.	ID=g1424.t1.exon7;Parent=g1424.t1;
OX031006.1_Pollenia_amentaria_genome_assembly,_chromosome:_1	AUGUSTUS	intron	42957820	42963072	1	-	.	ID=g1424.t1.intron7;Parent=g1424.t1;
OX031006.1_Pollenia_amentaria_genome_assembly,_chromosome:_1	AUGUSTUS	CDS	42963073	42963210	1	-	2	ID=g1424.t1.CDS8;Parent=g1424.t1;
OX031006.1_Pollenia_amentaria_genome_assembly,_chromosome:_1	AUGUSTUS	exon	42963073	42963210	.	-	.	ID=g1424.t1.exon8;Parent=g1424.t1;
OX031006.1_Pollenia_amentaria_genome_assembly,_chromosome:_1	AUGUSTUS	intron	42963211	42964084	1	-	.	ID=g1424.t1.intron8;Parent=g1424.t1;
OX031006.1_Pollenia_amentaria_genome_assembly,_chromosome:_1	AUGUSTUS	CDS	42964085	42966148	1	-	2	ID=g1424.t1.CDS9;Parent=g1424.t1;
OX031006.1_Pollenia_amentaria_genome_assembly,_chromosome:_1	AUGUSTUS	exon	42964085	42966148	.	-	.	ID=g1424.t1.exon9;Parent=g1424.t1;
OX031006.1_Pollenia_amentaria_genome_assembly,_chromosome:_1	AUGUSTUS	intron	42966149	42974053	1	-	.	ID=g1424.t1.intron9;Parent=g1424.t1;
OX031006.1_Pollenia_amentaria_genome_assembly,_chromosome:_1	AUGUSTUS	CDS	42974054	42975994	1	-	2	ID=g1424.t1.CDS10;Parent=g1424.t1;
OX031006.1_Pollenia_amentaria_genome_assembly,_chromosome:_1	AUGUSTUS	exon	42974054	42975994	.	-	.	ID=g1424.t1.exon10;Parent=g1424.t1;
OX031006.1_Pollenia_amentaria_genome_assembly,_chromosome:_1	AUGUSTUS	intron	42975995	42984465	1	-	.	ID=g1424.t1.intron10;Parent=g1424.t1;
OX031006.1_Pollenia_amentaria_genome_assembly,_chromosome:_1	AUGUSTUS	CDS	42984466	42984973	1	-	0	ID=g1424.t1.CDS11;Parent=g1424.t1;
OX031006.1_Pollenia_amentaria_genome_assembly,_chromosome:_1	AUGUSTUS	exon	42984466	42984973	.	-	.	ID=g1424.t1.exon11;Parent=g1424.t1;
OX031006.1_Pollenia_amentaria_genome_assembly,_chromosome:_1	AUGUSTUS	start_codon	42984971	42984973	.	-	0	ID=g1424.t1.start1;Parent=g1424.t1;
OX031006.1_Pollenia_amentaria_genome_assembly,_chromosome:_1	AUGUSTUS	gene	43050491	43051342	.	-	.	ID=g1425;
OX031006.1_Pollenia_amentaria_genome_assembly,_chromosome:_1	AUGUSTUS	mRNA	43050491	43051342	1	-	.	ID=g1425.t1;Parent=g1425;
OX031006.1_Pollenia_amentaria_genome_assembly,_chromosome:_1	AUGUSTUS	stop_codon	43050491	43050493	.	-	0	ID=g1425.t1.stop1;Parent=g1425.t1;
OX031006.1_Pollenia_amentaria_genome_assembly,_chromosome:_1	AUGUSTUS	CDS	43050491	43051342	1	-	0	ID=g1425.t1.CDS1;Parent=g1425.t1;
OX031006.1_Pollenia_amentaria_genome_assembly,_chromosome:_1	AUGUSTUS	exon	43050491	43051342	.	-	.	ID=g1425.t1.exon1;Parent=g1425.t1;
OX031006.1_Pollenia_amentaria_genome_assembly,_chromosome:_1	AUGUSTUS	start_codon	43051340	43051342	.	-	0	ID=g1425.t1.start1;Parent=g1425.t1;
OX031006.1_Pollenia_amentaria_genome_assembly,_chromosome:_1	AUGUSTUS	gene	43071646	43077865	.	+	.	ID=g1426;
OX031006.1_Pollenia_amentaria_genome_assembly,_chromosome:_1	AUGUSTUS	mRNA	43071646	43077865	1	+	.	ID=g1426.t1;Parent=g1426;
OX031006.1_Pollenia_amentaria_genome_assembly,_chromosome:_1	AUGUSTUS	start_codon	43071646	43071648	.	+	0	ID=g1426.t1.start1;Parent=g1426.t1;
OX031006.1_Pollenia_amentaria_genome_assembly,_chromosome:_1	AUGUSTUS	CDS	43071646	43071822	1	+	0	ID=g1426.t1.CDS1;Parent=g1426.t1;
OX031006.1_Pollenia_amentaria_genome_assembly,_chromosome:_1	AUGUSTUS	exon	43071646	43071822	.	+	.	ID=g1426.t1.exon1;Parent=g1426.t1;
OX031006.1_Pollenia_amentaria_genome_assembly,_chromosome:_1	AUGUSTUS	intron	43071823	43071893	1	+	.	ID=g1426.t1.intron1;Parent=g1426.t1;
OX031006.1_Pollenia_amentaria_genome_assembly,_chromosome:_1	AUGUSTUS	CDS	43071894	43072428	1	+	0	ID=g1426.t1.CDS2;Parent=g1426.t1;
OX031006.1_Pollenia_amentaria_genome_assembly,_chromosome:_1	AUGUSTUS	exon	43071894	43072428	.	+	.	ID=g1426.t1.exon2;Parent=g1426.t1;
OX031006.1_Pollenia_amentaria_genome_assembly,_chromosome:_1	AUGUSTUS	intron	43072429	43077464	1	+	.	ID=g1426.t1.intron2;Parent=g1426.t1;
OX031006.1_Pollenia_amentaria_genome_assembly,_chromosome:_1	AUGUSTUS	CDS	43077465	43077865	1	+	2	ID=g1426.t1.CDS3;Parent=g1426.t1;
OX031006.1_Pollenia_amentaria_genome_assembly,_chromosome:_1	AUGUSTUS	exon	43077465	43077865	.	+	.	ID=g1426.t1.exon3;Parent=g1426.t1;
OX031006.1_Pollenia_amentaria_genome_assembly,_chromosome:_1	AUGUSTUS	stop_codon	43077863	43077865	.	+	0	ID=g1426.t1.stop1;Parent=g1426.t1;
OX031006.1_Pollenia_amentaria_genome_assembly,_chromosome:_1	AUGUSTUS	gene	43085725	43087084	.	+	.	ID=g1427;
OX031006.1_Pollenia_amentaria_genome_assembly,_chromosome:_1	AUGUSTUS	mRNA	43085725	43087084	1	+	.	ID=g1427.t1;Parent=g1427;
OX031006.1_Pollenia_amentaria_genome_assembly,_chromosome:_1	AUGUSTUS	start_codon	43085725	43085727	.	+	0	ID=g1427.t1.start1;Parent=g1427.t1;
OX031006.1_Pollenia_amentaria_genome_assembly,_chromosome:_1	AUGUSTUS	CDS	43085725	43085792	1	+	0	ID=g1427.t1.CDS1;Parent=g1427.t1;
OX031006.1_Pollenia_amentaria_genome_assembly,_chromosome:_1	AUGUSTUS	exon	43085725	43085792	.	+	.	ID=g1427.t1.exon1;Parent=g1427.t1;
OX031006.1_Pollenia_amentaria_genome_assembly,_chromosome:_1	AUGUSTUS	intron	43085793	43085857	1	+	.	ID=g1427.t1.intron1;Parent=g1427.t1;
OX031006.1_Pollenia_amentaria_genome_assembly,_chromosome:_1	AUGUSTUS	CDS	43085858	43086006	1	+	1	ID=g1427.t1.CDS2;Parent=g1427.t1;
OX031006.1_Pollenia_amentaria_genome_assembly,_chromosome:_1	AUGUSTUS	exon	43085858	43086006	.	+	.	ID=g1427.t1.exon2;Parent=g1427.t1;
OX031006.1_Pollenia_amentaria_genome_assembly,_chromosome:_1	AUGUSTUS	intron	43086007	43086058	1	+	.	ID=g1427.t1.intron2;Parent=g1427.t1;
OX031006.1_Pollenia_amentaria_genome_assembly,_chromosome:_1	AUGUSTUS	CDS	43086059	43086248	1	+	2	ID=g1427.t1.CDS3;Parent=g1427.t1;
OX031006.1_Pollenia_amentaria_genome_assembly,_chromosome:_1	AUGUSTUS	exon	43086059	43086248	.	+	.	ID=g1427.t1.exon3;Parent=g1427.t1;
OX031006.1_Pollenia_amentaria_genome_assembly,_chromosome:_1	AUGUSTUS	intron	43086249	43086323	1	+	.	ID=g1427.t1.intron3;Parent=g1427.t1;
OX031006.1_Pollenia_amentaria_genome_assembly,_chromosome:_1	AUGUSTUS	CDS	43086324	43086561	1	+	1	ID=g1427.t1.CDS4;Parent=g1427.t1;
OX031006.1_Pollenia_amentaria_genome_assembly,_chromosome:_1	AUGUSTUS	exon	43086324	43086561	.	+	.	ID=g1427.t1.exon4;Parent=g1427.t1;
OX031006.1_Pollenia_amentaria_genome_assembly,_chromosome:_1	AUGUSTUS	intron	43086562	43086619	1	+	.	ID=g1427.t1.intron4;Parent=g1427.t1;
OX031006.1_Pollenia_amentaria_genome_assembly,_chromosome:_1	AUGUSTUS	CDS	43086620	43087084	1	+	0	ID=g1427.t1.CDS5;Parent=g1427.t1;
OX031006.1_Pollenia_amentaria_genome_assembly,_chromosome:_1	AUGUSTUS	exon	43086620	43087084	.	+	.	ID=g1427.t1.exon5;Parent=g1427.t1;
OX031006.1_Pollenia_amentaria_genome_assembly,_chromosome:_1	AUGUSTUS	stop_codon	43087082	43087084	.	+	0	ID=g1427.t1.stop1;Parent=g1427.t1;
OX031006.1_Pollenia_amentaria_genome_assembly,_chromosome:_1	AUGUSTUS	gene	43099447	43110560	.	-	.	ID=g1428;
OX031006.1_Pollenia_amentaria_genome_assembly,_chromosome:_1	AUGUSTUS	mRNA	43099447	43110560	1	-	.	ID=g1428.t1;Parent=g1428;
OX031006.1_Pollenia_amentaria_genome_assembly,_chromosome:_1	AUGUSTUS	stop_codon	43099447	43099449	.	-	0	ID=g1428.t1.stop1;Parent=g1428.t1;
OX031006.1_Pollenia_amentaria_genome_assembly,_chromosome:_1	AUGUSTUS	CDS	43099447	43100347	1	-	1	ID=g1428.t1.CDS1;Parent=g1428.t1;
OX031006.1_Pollenia_amentaria_genome_assembly,_chromosome:_1	AUGUSTUS	exon	43099447	43100347	.	-	.	ID=g1428.t1.exon1;Parent=g1428.t1;
OX031006.1_Pollenia_amentaria_genome_assembly,_chromosome:_1	AUGUSTUS	intron	43100348	43100627	1	-	.	ID=g1428.t1.intron1;Parent=g1428.t1;
OX031006.1_Pollenia_amentaria_genome_assembly,_chromosome:_1	AUGUSTUS	CDS	43100628	43100846	1	-	1	ID=g1428.t1.CDS2;Parent=g1428.t1;
OX031006.1_Pollenia_amentaria_genome_assembly,_chromosome:_1	AUGUSTUS	exon	43100628	43100846	.	-	.	ID=g1428.t1.exon2;Parent=g1428.t1;
OX031006.1_Pollenia_amentaria_genome_assembly,_chromosome:_1	AUGUSTUS	intron	43100847	43109715	1	-	.	ID=g1428.t1.intron2;Parent=g1428.t1;
OX031006.1_Pollenia_amentaria_genome_assembly,_chromosome:_1	AUGUSTUS	CDS	43109716	43110560	1	-	0	ID=g1428.t1.CDS3;Parent=g1428.t1;
OX031006.1_Pollenia_amentaria_genome_assembly,_chromosome:_1	AUGUSTUS	exon	43109716	43110560	.	-	.	ID=g1428.t1.exon3;Parent=g1428.t1;
OX031006.1_Pollenia_amentaria_genome_assembly,_chromosome:_1	AUGUSTUS	start_codon	43110558	43110560	.	-	0	ID=g1428.t1.start1;Parent=g1428.t1;
OX031006.1_Pollenia_amentaria_genome_assembly,_chromosome:_1	AUGUSTUS	gene	43115785	43118521	.	-	.	ID=g1429;
OX031006.1_Pollenia_amentaria_genome_assembly,_chromosome:_1	AUGUSTUS	mRNA	43115785	43118521	0.22	-	.	ID=g1429.t1;Parent=g1429;
OX031006.1_Pollenia_amentaria_genome_assembly,_chromosome:_1	AUGUSTUS	stop_codon	43115785	43115787	.	-	0	ID=g1429.t1.stop1;Parent=g1429.t1;
OX031006.1_Pollenia_amentaria_genome_assembly,_chromosome:_1	AUGUSTUS	CDS	43115785	43116048	0.88	-	0	ID=g1429.t1.CDS1;Parent=g1429.t1;
OX031006.1_Pollenia_amentaria_genome_assembly,_chromosome:_1	AUGUSTUS	exon	43115785	43116048	.	-	.	ID=g1429.t1.exon1;Parent=g1429.t1;
OX031006.1_Pollenia_amentaria_genome_assembly,_chromosome:_1	AUGUSTUS	intron	43116049	43116118	0.84	-	.	ID=g1429.t1.intron1;Parent=g1429.t1;
OX031006.1_Pollenia_amentaria_genome_assembly,_chromosome:_1	AUGUSTUS	CDS	43116119	43117714	0.47	-	0	ID=g1429.t1.CDS2;Parent=g1429.t1;
OX031006.1_Pollenia_amentaria_genome_assembly,_chromosome:_1	AUGUSTUS	exon	43116119	43117714	.	-	.	ID=g1429.t1.exon2;Parent=g1429.t1;
OX031006.1_Pollenia_amentaria_genome_assembly,_chromosome:_1	AUGUSTUS	intron	43117715	43118257	0.57	-	.	ID=g1429.t1.intron2;Parent=g1429.t1;
OX031006.1_Pollenia_amentaria_genome_assembly,_chromosome:_1	AUGUSTUS	CDS	43118258	43118521	0.44	-	0	ID=g1429.t1.CDS3;Parent=g1429.t1;
OX031006.1_Pollenia_amentaria_genome_assembly,_chromosome:_1	AUGUSTUS	exon	43118258	43118521	.	-	.	ID=g1429.t1.exon3;Parent=g1429.t1;
OX031006.1_Pollenia_amentaria_genome_assembly,_chromosome:_1	AUGUSTUS	start_codon	43118519	43118521	.	-	0	ID=g1429.t1.start1;Parent=g1429.t1;
OX031006.1_Pollenia_amentaria_genome_assembly,_chromosome:_1	AUGUSTUS	gene	43118570	43119910	.	-	.	ID=g1430;
OX031006.1_Pollenia_amentaria_genome_assembly,_chromosome:_1	AUGUSTUS	mRNA	43118570	43119910	1	-	.	ID=g1430.t1;Parent=g1430;
OX031006.1_Pollenia_amentaria_genome_assembly,_chromosome:_1	AUGUSTUS	stop_codon	43118570	43118572	.	-	0	ID=g1430.t1.stop1;Parent=g1430.t1;
OX031006.1_Pollenia_amentaria_genome_assembly,_chromosome:_1	AUGUSTUS	CDS	43118570	43119910	1	-	0	ID=g1430.t1.CDS1;Parent=g1430.t1;
OX031006.1_Pollenia_amentaria_genome_assembly,_chromosome:_1	AUGUSTUS	exon	43118570	43119910	.	-	.	ID=g1430.t1.exon1;Parent=g1430.t1;
OX031006.1_Pollenia_amentaria_genome_assembly,_chromosome:_1	AUGUSTUS	start_codon	43119908	43119910	.	-	0	ID=g1430.t1.start1;Parent=g1430.t1;
OX031006.1_Pollenia_amentaria_genome_assembly,_chromosome:_1	AUGUSTUS	gene	43363632	43366150	.	-	.	ID=g1431;
OX031006.1_Pollenia_amentaria_genome_assembly,_chromosome:_1	AUGUSTUS	mRNA	43363632	43366150	0.99	-	.	ID=g1431.t1;Parent=g1431;
OX031006.1_Pollenia_amentaria_genome_assembly,_chromosome:_1	AUGUSTUS	stop_codon	43363632	43363634	.	-	0	ID=g1431.t1.stop1;Parent=g1431.t1;
OX031006.1_Pollenia_amentaria_genome_assembly,_chromosome:_1	AUGUSTUS	CDS	43363632	43363955	0.99	-	0	ID=g1431.t1.CDS1;Parent=g1431.t1;
OX031006.1_Pollenia_amentaria_genome_assembly,_chromosome:_1	AUGUSTUS	exon	43363632	43363955	.	-	.	ID=g1431.t1.exon1;Parent=g1431.t1;
OX031006.1_Pollenia_amentaria_genome_assembly,_chromosome:_1	AUGUSTUS	intron	43363956	43366066	0.99	-	.	ID=g1431.t1.intron1;Parent=g1431.t1;
OX031006.1_Pollenia_amentaria_genome_assembly,_chromosome:_1	AUGUSTUS	CDS	43366067	43366150	0.99	-	0	ID=g1431.t1.CDS2;Parent=g1431.t1;
OX031006.1_Pollenia_amentaria_genome_assembly,_chromosome:_1	AUGUSTUS	exon	43366067	43366150	.	-	.	ID=g1431.t1.exon2;Parent=g1431.t1;
OX031006.1_Pollenia_amentaria_genome_assembly,_chromosome:_1	AUGUSTUS	start_codon	43366148	43366150	.	-	0	ID=g1431.t1.start1;Parent=g1431.t1;
OX031006.1_Pollenia_amentaria_genome_assembly,_chromosome:_1	AUGUSTUS	gene	43367283	43368422	.	+	.	ID=g1432;
OX031006.1_Pollenia_amentaria_genome_assembly,_chromosome:_1	AUGUSTUS	mRNA	43367283	43368422	1	+	.	ID=g1432.t1;Parent=g1432;
OX031006.1_Pollenia_amentaria_genome_assembly,_chromosome:_1	AUGUSTUS	start_codon	43367283	43367285	.	+	0	ID=g1432.t1.start1;Parent=g1432.t1;
OX031006.1_Pollenia_amentaria_genome_assembly,_chromosome:_1	AUGUSTUS	CDS	43367283	43368422	1	+	0	ID=g1432.t1.CDS1;Parent=g1432.t1;
OX031006.1_Pollenia_amentaria_genome_assembly,_chromosome:_1	AUGUSTUS	exon	43367283	43368422	.	+	.	ID=g1432.t1.exon1;Parent=g1432.t1;
OX031006.1_Pollenia_amentaria_genome_assembly,_chromosome:_1	AUGUSTUS	stop_codon	43368420	43368422	.	+	0	ID=g1432.t1.stop1;Parent=g1432.t1;
OX031006.1_Pollenia_amentaria_genome_assembly,_chromosome:_1	AUGUSTUS	gene	43384620	43386704	.	-	.	ID=g1433;
OX031006.1_Pollenia_amentaria_genome_assembly,_chromosome:_1	AUGUSTUS	mRNA	43384620	43386704	0.6	-	.	ID=g1433.t1;Parent=g1433;
OX031006.1_Pollenia_amentaria_genome_assembly,_chromosome:_1	AUGUSTUS	stop_codon	43384620	43384622	.	-	0	ID=g1433.t1.stop1;Parent=g1433.t1;
OX031006.1_Pollenia_amentaria_genome_assembly,_chromosome:_1	AUGUSTUS	CDS	43384620	43384655	0.96	-	0	ID=g1433.t1.CDS1;Parent=g1433.t1;
OX031006.1_Pollenia_amentaria_genome_assembly,_chromosome:_1	AUGUSTUS	exon	43384620	43384655	.	-	.	ID=g1433.t1.exon1;Parent=g1433.t1;
OX031006.1_Pollenia_amentaria_genome_assembly,_chromosome:_1	AUGUSTUS	intron	43384656	43384712	0.6	-	.	ID=g1433.t1.intron1;Parent=g1433.t1;
OX031006.1_Pollenia_amentaria_genome_assembly,_chromosome:_1	AUGUSTUS	CDS	43384713	43386704	0.61	-	0	ID=g1433.t1.CDS2;Parent=g1433.t1;
OX031006.1_Pollenia_amentaria_genome_assembly,_chromosome:_1	AUGUSTUS	exon	43384713	43386704	.	-	.	ID=g1433.t1.exon2;Parent=g1433.t1;
OX031006.1_Pollenia_amentaria_genome_assembly,_chromosome:_1	AUGUSTUS	start_codon	43386702	43386704	.	-	0	ID=g1433.t1.start1;Parent=g1433.t1;
OX031006.1_Pollenia_amentaria_genome_assembly,_chromosome:_1	GeneMark.hmm3	mRNA	43384656	43386704	.	-	.	ID=g1433.t2;Parent=g1433;
OX031006.1_Pollenia_amentaria_genome_assembly,_chromosome:_1	GeneMark.hmm3	CDS	43384656	43386704	.	-	0	ID=g1433.t2.CDS1;Parent=g1433.t2;
OX031006.1_Pollenia_amentaria_genome_assembly,_chromosome:_1	GeneMark.hmm3	exon	43384656	43386704	.	-	0	ID=g1433.t2.exon1;Parent=g1433.t2;
OX031006.1_Pollenia_amentaria_genome_assembly,_chromosome:_1	AUGUSTUS	gene	43420866	43434946	.	+	.	ID=g1434;
OX031006.1_Pollenia_amentaria_genome_assembly,_chromosome:_1	AUGUSTUS	mRNA	43420866	43434946	0.38	+	.	ID=g1434.t1;Parent=g1434;
OX031006.1_Pollenia_amentaria_genome_assembly,_chromosome:_1	AUGUSTUS	start_codon	43420866	43420868	.	+	0	ID=g1434.t1.start1;Parent=g1434.t1;
OX031006.1_Pollenia_amentaria_genome_assembly,_chromosome:_1	AUGUSTUS	CDS	43420866	43420884	0.38	+	0	ID=g1434.t1.CDS1;Parent=g1434.t1;
OX031006.1_Pollenia_amentaria_genome_assembly,_chromosome:_1	AUGUSTUS	exon	43420866	43420884	.	+	.	ID=g1434.t1.exon1;Parent=g1434.t1;
OX031006.1_Pollenia_amentaria_genome_assembly,_chromosome:_1	AUGUSTUS	intron	43420885	43433866	0.38	+	.	ID=g1434.t1.intron1;Parent=g1434.t1;
OX031006.1_Pollenia_amentaria_genome_assembly,_chromosome:_1	AUGUSTUS	CDS	43433867	43434036	1	+	2	ID=g1434.t1.CDS2;Parent=g1434.t1;
OX031006.1_Pollenia_amentaria_genome_assembly,_chromosome:_1	AUGUSTUS	exon	43433867	43434036	.	+	.	ID=g1434.t1.exon2;Parent=g1434.t1;
OX031006.1_Pollenia_amentaria_genome_assembly,_chromosome:_1	AUGUSTUS	intron	43434037	43434187	1	+	.	ID=g1434.t1.intron2;Parent=g1434.t1;
OX031006.1_Pollenia_amentaria_genome_assembly,_chromosome:_1	AUGUSTUS	CDS	43434188	43434946	1	+	0	ID=g1434.t1.CDS3;Parent=g1434.t1;
OX031006.1_Pollenia_amentaria_genome_assembly,_chromosome:_1	AUGUSTUS	exon	43434188	43434946	.	+	.	ID=g1434.t1.exon3;Parent=g1434.t1;
OX031006.1_Pollenia_amentaria_genome_assembly,_chromosome:_1	AUGUSTUS	stop_codon	43434944	43434946	.	+	0	ID=g1434.t1.stop1;Parent=g1434.t1;
OX031006.1_Pollenia_amentaria_genome_assembly,_chromosome:_1	AUGUSTUS	gene	43698204	43701810	.	+	.	ID=g1435;
OX031006.1_Pollenia_amentaria_genome_assembly,_chromosome:_1	AUGUSTUS	mRNA	43698204	43701810	1	+	.	ID=g1435.t1;Parent=g1435;
OX031006.1_Pollenia_amentaria_genome_assembly,_chromosome:_1	AUGUSTUS	start_codon	43698204	43698206	.	+	0	ID=g1435.t1.start1;Parent=g1435.t1;
OX031006.1_Pollenia_amentaria_genome_assembly,_chromosome:_1	AUGUSTUS	CDS	43698204	43698212	1	+	0	ID=g1435.t1.CDS1;Parent=g1435.t1;
OX031006.1_Pollenia_amentaria_genome_assembly,_chromosome:_1	AUGUSTUS	exon	43698204	43698212	.	+	.	ID=g1435.t1.exon1;Parent=g1435.t1;
OX031006.1_Pollenia_amentaria_genome_assembly,_chromosome:_1	AUGUSTUS	intron	43698213	43698272	1	+	.	ID=g1435.t1.intron1;Parent=g1435.t1;
OX031006.1_Pollenia_amentaria_genome_assembly,_chromosome:_1	AUGUSTUS	CDS	43698273	43698912	1	+	0	ID=g1435.t1.CDS2;Parent=g1435.t1;
OX031006.1_Pollenia_amentaria_genome_assembly,_chromosome:_1	AUGUSTUS	exon	43698273	43698912	.	+	.	ID=g1435.t1.exon2;Parent=g1435.t1;
OX031006.1_Pollenia_amentaria_genome_assembly,_chromosome:_1	AUGUSTUS	intron	43698913	43699067	1	+	.	ID=g1435.t1.intron2;Parent=g1435.t1;
OX031006.1_Pollenia_amentaria_genome_assembly,_chromosome:_1	AUGUSTUS	CDS	43699068	43699180	1	+	2	ID=g1435.t1.CDS3;Parent=g1435.t1;
OX031006.1_Pollenia_amentaria_genome_assembly,_chromosome:_1	AUGUSTUS	exon	43699068	43699180	.	+	.	ID=g1435.t1.exon3;Parent=g1435.t1;
OX031006.1_Pollenia_amentaria_genome_assembly,_chromosome:_1	AUGUSTUS	intron	43699181	43699245	1	+	.	ID=g1435.t1.intron3;Parent=g1435.t1;
OX031006.1_Pollenia_amentaria_genome_assembly,_chromosome:_1	AUGUSTUS	CDS	43699246	43699862	1	+	0	ID=g1435.t1.CDS4;Parent=g1435.t1;
OX031006.1_Pollenia_amentaria_genome_assembly,_chromosome:_1	AUGUSTUS	exon	43699246	43699862	.	+	.	ID=g1435.t1.exon4;Parent=g1435.t1;
OX031006.1_Pollenia_amentaria_genome_assembly,_chromosome:_1	AUGUSTUS	intron	43699863	43699924	1	+	.	ID=g1435.t1.intron4;Parent=g1435.t1;
OX031006.1_Pollenia_amentaria_genome_assembly,_chromosome:_1	AUGUSTUS	CDS	43699925	43700058	1	+	1	ID=g1435.t1.CDS5;Parent=g1435.t1;
OX031006.1_Pollenia_amentaria_genome_assembly,_chromosome:_1	AUGUSTUS	exon	43699925	43700058	.	+	.	ID=g1435.t1.exon5;Parent=g1435.t1;
OX031006.1_Pollenia_amentaria_genome_assembly,_chromosome:_1	AUGUSTUS	intron	43700059	43700116	1	+	.	ID=g1435.t1.intron5;Parent=g1435.t1;
OX031006.1_Pollenia_amentaria_genome_assembly,_chromosome:_1	AUGUSTUS	CDS	43700117	43700694	1	+	2	ID=g1435.t1.CDS6;Parent=g1435.t1;
OX031006.1_Pollenia_amentaria_genome_assembly,_chromosome:_1	AUGUSTUS	exon	43700117	43700694	.	+	.	ID=g1435.t1.exon6;Parent=g1435.t1;
OX031006.1_Pollenia_amentaria_genome_assembly,_chromosome:_1	AUGUSTUS	intron	43700695	43700754	1	+	.	ID=g1435.t1.intron6;Parent=g1435.t1;
OX031006.1_Pollenia_amentaria_genome_assembly,_chromosome:_1	AUGUSTUS	CDS	43700755	43700906	1	+	0	ID=g1435.t1.CDS7;Parent=g1435.t1;
OX031006.1_Pollenia_amentaria_genome_assembly,_chromosome:_1	AUGUSTUS	exon	43700755	43700906	.	+	.	ID=g1435.t1.exon7;Parent=g1435.t1;
OX031006.1_Pollenia_amentaria_genome_assembly,_chromosome:_1	AUGUSTUS	intron	43700907	43700968	1	+	.	ID=g1435.t1.intron7;Parent=g1435.t1;
OX031006.1_Pollenia_amentaria_genome_assembly,_chromosome:_1	AUGUSTUS	CDS	43700969	43701641	1	+	1	ID=g1435.t1.CDS8;Parent=g1435.t1;
OX031006.1_Pollenia_amentaria_genome_assembly,_chromosome:_1	AUGUSTUS	exon	43700969	43701641	.	+	.	ID=g1435.t1.exon8;Parent=g1435.t1;
OX031006.1_Pollenia_amentaria_genome_assembly,_chromosome:_1	AUGUSTUS	intron	43701642	43701699	1	+	.	ID=g1435.t1.intron8;Parent=g1435.t1;
OX031006.1_Pollenia_amentaria_genome_assembly,_chromosome:_1	AUGUSTUS	CDS	43701700	43701810	1	+	0	ID=g1435.t1.CDS9;Parent=g1435.t1;
OX031006.1_Pollenia_amentaria_genome_assembly,_chromosome:_1	AUGUSTUS	exon	43701700	43701810	.	+	.	ID=g1435.t1.exon9;Parent=g1435.t1;
OX031006.1_Pollenia_amentaria_genome_assembly,_chromosome:_1	AUGUSTUS	stop_codon	43701808	43701810	.	+	0	ID=g1435.t1.stop1;Parent=g1435.t1;
OX031006.1_Pollenia_amentaria_genome_assembly,_chromosome:_1	AUGUSTUS	gene	43703116	43703523	.	-	.	ID=g1436;
OX031006.1_Pollenia_amentaria_genome_assembly,_chromosome:_1	AUGUSTUS	mRNA	43703116	43703412	1	-	.	ID=g1436.t1;Parent=g1436;
OX031006.1_Pollenia_amentaria_genome_assembly,_chromosome:_1	AUGUSTUS	stop_codon	43703116	43703118	.	-	0	ID=g1436.t1.stop1;Parent=g1436.t1;
OX031006.1_Pollenia_amentaria_genome_assembly,_chromosome:_1	AUGUSTUS	CDS	43703116	43703412	1	-	0	ID=g1436.t1.CDS1;Parent=g1436.t1;
OX031006.1_Pollenia_amentaria_genome_assembly,_chromosome:_1	AUGUSTUS	exon	43703116	43703412	.	-	.	ID=g1436.t1.exon1;Parent=g1436.t1;
OX031006.1_Pollenia_amentaria_genome_assembly,_chromosome:_1	AUGUSTUS	start_codon	43703410	43703412	.	-	0	ID=g1436.t1.start1;Parent=g1436.t1;
OX031006.1_Pollenia_amentaria_genome_assembly,_chromosome:_1	AUGUSTUS	mRNA	43703116	43703523	0.57	-	.	ID=g1436.t2;Parent=g1436;
OX031006.1_Pollenia_amentaria_genome_assembly,_chromosome:_1	AUGUSTUS	stop_codon	43703116	43703118	.	-	0	ID=g1436.t2.stop1;Parent=g1436.t2;
OX031006.1_Pollenia_amentaria_genome_assembly,_chromosome:_1	AUGUSTUS	CDS	43703116	43703523	0.57	-	0	ID=g1436.t2.CDS1;Parent=g1436.t2;
OX031006.1_Pollenia_amentaria_genome_assembly,_chromosome:_1	AUGUSTUS	exon	43703116	43703523	.	-	.	ID=g1436.t2.exon1;Parent=g1436.t2;
OX031006.1_Pollenia_amentaria_genome_assembly,_chromosome:_1	AUGUSTUS	start_codon	43703521	43703523	.	-	0	ID=g1436.t2.start1;Parent=g1436.t2;
OX031006.1_Pollenia_amentaria_genome_assembly,_chromosome:_1	AUGUSTUS	gene	43703116	43703809	.	-	.	ID=g1437;
OX031006.1_Pollenia_amentaria_genome_assembly,_chromosome:_1	AUGUSTUS	mRNA	43703546	43703809	0.72	-	.	ID=g1437.t1;Parent=g1437;
OX031006.1_Pollenia_amentaria_genome_assembly,_chromosome:_1	AUGUSTUS	stop_codon	43703546	43703548	.	-	0	ID=g1437.t1.stop1;Parent=g1437.t1;
OX031006.1_Pollenia_amentaria_genome_assembly,_chromosome:_1	AUGUSTUS	CDS	43703546	43703809	0.72	-	0	ID=g1437.t1.CDS1;Parent=g1437.t1;
OX031006.1_Pollenia_amentaria_genome_assembly,_chromosome:_1	AUGUSTUS	exon	43703546	43703809	.	-	.	ID=g1437.t1.exon1;Parent=g1437.t1;
OX031006.1_Pollenia_amentaria_genome_assembly,_chromosome:_1	AUGUSTUS	start_codon	43703807	43703809	.	-	0	ID=g1437.t1.start1;Parent=g1437.t1;
OX031006.1_Pollenia_amentaria_genome_assembly,_chromosome:_1	AUGUSTUS	mRNA	43703116	43703809	0.42	-	.	ID=g1437.t2;Parent=g1437;
OX031006.1_Pollenia_amentaria_genome_assembly,_chromosome:_1	AUGUSTUS	stop_codon	43703116	43703118	.	-	0	ID=g1437.t2.stop1;Parent=g1437.t2;
OX031006.1_Pollenia_amentaria_genome_assembly,_chromosome:_1	AUGUSTUS	CDS	43703116	43703453	0.54	-	2	ID=g1437.t2.CDS1;Parent=g1437.t2;
OX031006.1_Pollenia_amentaria_genome_assembly,_chromosome:_1	AUGUSTUS	exon	43703116	43703453	.	-	.	ID=g1437.t2.exon1;Parent=g1437.t2;
OX031006.1_Pollenia_amentaria_genome_assembly,_chromosome:_1	AUGUSTUS	intron	43703454	43703592	0.55	-	.	ID=g1437.t2.intron1;Parent=g1437.t2;
OX031006.1_Pollenia_amentaria_genome_assembly,_chromosome:_1	AUGUSTUS	CDS	43703593	43703809	0.44	-	0	ID=g1437.t2.CDS2;Parent=g1437.t2;
OX031006.1_Pollenia_amentaria_genome_assembly,_chromosome:_1	AUGUSTUS	exon	43703593	43703809	.	-	.	ID=g1437.t2.exon2;Parent=g1437.t2;
OX031006.1_Pollenia_amentaria_genome_assembly,_chromosome:_1	AUGUSTUS	start_codon	43703807	43703809	.	-	0	ID=g1437.t2.start1;Parent=g1437.t2;
OX031006.1_Pollenia_amentaria_genome_assembly,_chromosome:_1	AUGUSTUS	gene	43703908	43704255	.	-	.	ID=g1438;
OX031006.1_Pollenia_amentaria_genome_assembly,_chromosome:_1	AUGUSTUS	mRNA	43703908	43704255	0.82	-	.	ID=g1438.t1;Parent=g1438;
OX031006.1_Pollenia_amentaria_genome_assembly,_chromosome:_1	AUGUSTUS	stop_codon	43703908	43703910	.	-	0	ID=g1438.t1.stop1;Parent=g1438.t1;
OX031006.1_Pollenia_amentaria_genome_assembly,_chromosome:_1	AUGUSTUS	CDS	43703908	43704155	0.9	-	2	ID=g1438.t1.CDS1;Parent=g1438.t1;
OX031006.1_Pollenia_amentaria_genome_assembly,_chromosome:_1	AUGUSTUS	exon	43703908	43704155	.	-	.	ID=g1438.t1.exon1;Parent=g1438.t1;
OX031006.1_Pollenia_amentaria_genome_assembly,_chromosome:_1	AUGUSTUS	intron	43704156	43704227	0.98	-	.	ID=g1438.t1.intron1;Parent=g1438.t1;
OX031006.1_Pollenia_amentaria_genome_assembly,_chromosome:_1	AUGUSTUS	CDS	43704228	43704255	0.89	-	0	ID=g1438.t1.CDS2;Parent=g1438.t1;
OX031006.1_Pollenia_amentaria_genome_assembly,_chromosome:_1	AUGUSTUS	exon	43704228	43704255	.	-	.	ID=g1438.t1.exon2;Parent=g1438.t1;
OX031006.1_Pollenia_amentaria_genome_assembly,_chromosome:_1	AUGUSTUS	start_codon	43704253	43704255	.	-	0	ID=g1438.t1.start1;Parent=g1438.t1;
OX031006.1_Pollenia_amentaria_genome_assembly,_chromosome:_1	AUGUSTUS	gene	43706337	43707584	.	-	.	ID=g1439;
OX031006.1_Pollenia_amentaria_genome_assembly,_chromosome:_1	AUGUSTUS	mRNA	43706337	43707584	1	-	.	ID=g1439.t1;Parent=g1439;
OX031006.1_Pollenia_amentaria_genome_assembly,_chromosome:_1	AUGUSTUS	stop_codon	43706337	43706339	.	-	0	ID=g1439.t1.stop1;Parent=g1439.t1;
OX031006.1_Pollenia_amentaria_genome_assembly,_chromosome:_1	AUGUSTUS	CDS	43706337	43707584	1	-	0	ID=g1439.t1.CDS1;Parent=g1439.t1;
OX031006.1_Pollenia_amentaria_genome_assembly,_chromosome:_1	AUGUSTUS	exon	43706337	43707584	.	-	.	ID=g1439.t1.exon1;Parent=g1439.t1;
OX031006.1_Pollenia_amentaria_genome_assembly,_chromosome:_1	AUGUSTUS	start_codon	43707582	43707584	.	-	0	ID=g1439.t1.start1;Parent=g1439.t1;
OX031006.1_Pollenia_amentaria_genome_assembly,_chromosome:_1	AUGUSTUS	gene	43712148	43712558	.	-	.	ID=g1440;
OX031006.1_Pollenia_amentaria_genome_assembly,_chromosome:_1	AUGUSTUS	mRNA	43712148	43712558	1	-	.	ID=g1440.t1;Parent=g1440;
OX031006.1_Pollenia_amentaria_genome_assembly,_chromosome:_1	AUGUSTUS	stop_codon	43712148	43712150	.	-	0	ID=g1440.t1.stop1;Parent=g1440.t1;
OX031006.1_Pollenia_amentaria_genome_assembly,_chromosome:_1	AUGUSTUS	CDS	43712148	43712558	1	-	0	ID=g1440.t1.CDS1;Parent=g1440.t1;
OX031006.1_Pollenia_amentaria_genome_assembly,_chromosome:_1	AUGUSTUS	exon	43712148	43712558	.	-	.	ID=g1440.t1.exon1;Parent=g1440.t1;
OX031006.1_Pollenia_amentaria_genome_assembly,_chromosome:_1	AUGUSTUS	start_codon	43712556	43712558	.	-	0	ID=g1440.t1.start1;Parent=g1440.t1;
OX031006.1_Pollenia_amentaria_genome_assembly,_chromosome:_1	AUGUSTUS	gene	43847679	43915286	.	+	.	ID=g1441;
OX031006.1_Pollenia_amentaria_genome_assembly,_chromosome:_1	AUGUSTUS	mRNA	43847679	43915286	0.95	+	.	ID=g1441.t1;Parent=g1441;
OX031006.1_Pollenia_amentaria_genome_assembly,_chromosome:_1	AUGUSTUS	start_codon	43847679	43847681	.	+	0	ID=g1441.t1.start1;Parent=g1441.t1;
OX031006.1_Pollenia_amentaria_genome_assembly,_chromosome:_1	AUGUSTUS	CDS	43847679	43847927	1	+	0	ID=g1441.t1.CDS1;Parent=g1441.t1;
OX031006.1_Pollenia_amentaria_genome_assembly,_chromosome:_1	AUGUSTUS	exon	43847679	43847927	.	+	.	ID=g1441.t1.exon1;Parent=g1441.t1;
OX031006.1_Pollenia_amentaria_genome_assembly,_chromosome:_1	AUGUSTUS	intron	43847928	43894642	1	+	.	ID=g1441.t1.intron1;Parent=g1441.t1;
OX031006.1_Pollenia_amentaria_genome_assembly,_chromosome:_1	AUGUSTUS	CDS	43894643	43894875	1	+	0	ID=g1441.t1.CDS2;Parent=g1441.t1;
OX031006.1_Pollenia_amentaria_genome_assembly,_chromosome:_1	AUGUSTUS	exon	43894643	43894875	.	+	.	ID=g1441.t1.exon2;Parent=g1441.t1;
OX031006.1_Pollenia_amentaria_genome_assembly,_chromosome:_1	AUGUSTUS	intron	43894876	43894941	1	+	.	ID=g1441.t1.intron2;Parent=g1441.t1;
OX031006.1_Pollenia_amentaria_genome_assembly,_chromosome:_1	AUGUSTUS	CDS	43894942	43895163	1	+	1	ID=g1441.t1.CDS3;Parent=g1441.t1;
OX031006.1_Pollenia_amentaria_genome_assembly,_chromosome:_1	AUGUSTUS	exon	43894942	43895163	.	+	.	ID=g1441.t1.exon3;Parent=g1441.t1;
OX031006.1_Pollenia_amentaria_genome_assembly,_chromosome:_1	AUGUSTUS	intron	43895164	43895262	1	+	.	ID=g1441.t1.intron3;Parent=g1441.t1;
OX031006.1_Pollenia_amentaria_genome_assembly,_chromosome:_1	AUGUSTUS	CDS	43895263	43895506	1	+	1	ID=g1441.t1.CDS4;Parent=g1441.t1;
OX031006.1_Pollenia_amentaria_genome_assembly,_chromosome:_1	AUGUSTUS	exon	43895263	43895506	.	+	.	ID=g1441.t1.exon4;Parent=g1441.t1;
OX031006.1_Pollenia_amentaria_genome_assembly,_chromosome:_1	AUGUSTUS	intron	43895507	43895647	1	+	.	ID=g1441.t1.intron4;Parent=g1441.t1;
OX031006.1_Pollenia_amentaria_genome_assembly,_chromosome:_1	AUGUSTUS	CDS	43895648	43895808	1	+	0	ID=g1441.t1.CDS5;Parent=g1441.t1;
OX031006.1_Pollenia_amentaria_genome_assembly,_chromosome:_1	AUGUSTUS	exon	43895648	43895808	.	+	.	ID=g1441.t1.exon5;Parent=g1441.t1;
OX031006.1_Pollenia_amentaria_genome_assembly,_chromosome:_1	AUGUSTUS	intron	43895809	43895891	1	+	.	ID=g1441.t1.intron5;Parent=g1441.t1;
OX031006.1_Pollenia_amentaria_genome_assembly,_chromosome:_1	AUGUSTUS	CDS	43895892	43895966	1	+	1	ID=g1441.t1.CDS6;Parent=g1441.t1;
OX031006.1_Pollenia_amentaria_genome_assembly,_chromosome:_1	AUGUSTUS	exon	43895892	43895966	.	+	.	ID=g1441.t1.exon6;Parent=g1441.t1;
OX031006.1_Pollenia_amentaria_genome_assembly,_chromosome:_1	AUGUSTUS	intron	43895967	43914475	1	+	.	ID=g1441.t1.intron6;Parent=g1441.t1;
OX031006.1_Pollenia_amentaria_genome_assembly,_chromosome:_1	AUGUSTUS	CDS	43914476	43914582	1	+	1	ID=g1441.t1.CDS7;Parent=g1441.t1;
OX031006.1_Pollenia_amentaria_genome_assembly,_chromosome:_1	AUGUSTUS	exon	43914476	43914582	.	+	.	ID=g1441.t1.exon7;Parent=g1441.t1;
OX031006.1_Pollenia_amentaria_genome_assembly,_chromosome:_1	AUGUSTUS	intron	43914583	43914753	1	+	.	ID=g1441.t1.intron7;Parent=g1441.t1;
OX031006.1_Pollenia_amentaria_genome_assembly,_chromosome:_1	AUGUSTUS	CDS	43914754	43914869	1	+	2	ID=g1441.t1.CDS8;Parent=g1441.t1;
OX031006.1_Pollenia_amentaria_genome_assembly,_chromosome:_1	AUGUSTUS	exon	43914754	43914869	.	+	.	ID=g1441.t1.exon8;Parent=g1441.t1;
OX031006.1_Pollenia_amentaria_genome_assembly,_chromosome:_1	AUGUSTUS	intron	43914870	43914947	1	+	.	ID=g1441.t1.intron8;Parent=g1441.t1;
OX031006.1_Pollenia_amentaria_genome_assembly,_chromosome:_1	AUGUSTUS	CDS	43914948	43915286	0.95	+	0	ID=g1441.t1.CDS9;Parent=g1441.t1;
OX031006.1_Pollenia_amentaria_genome_assembly,_chromosome:_1	AUGUSTUS	exon	43914948	43915286	.	+	.	ID=g1441.t1.exon9;Parent=g1441.t1;
OX031006.1_Pollenia_amentaria_genome_assembly,_chromosome:_1	AUGUSTUS	stop_codon	43915284	43915286	.	+	0	ID=g1441.t1.stop1;Parent=g1441.t1;
OX031006.1_Pollenia_amentaria_genome_assembly,_chromosome:_1	AUGUSTUS	gene	43917251	43928647	.	+	.	ID=g1442;
OX031006.1_Pollenia_amentaria_genome_assembly,_chromosome:_1	AUGUSTUS	mRNA	43928363	43928647	1	+	.	ID=g1442.t1;Parent=g1442;
OX031006.1_Pollenia_amentaria_genome_assembly,_chromosome:_1	AUGUSTUS	start_codon	43928363	43928365	.	+	0	ID=g1442.t1.start1;Parent=g1442.t1;
OX031006.1_Pollenia_amentaria_genome_assembly,_chromosome:_1	AUGUSTUS	CDS	43928363	43928647	1	+	0	ID=g1442.t1.CDS1;Parent=g1442.t1;
OX031006.1_Pollenia_amentaria_genome_assembly,_chromosome:_1	AUGUSTUS	exon	43928363	43928647	.	+	.	ID=g1442.t1.exon1;Parent=g1442.t1;
OX031006.1_Pollenia_amentaria_genome_assembly,_chromosome:_1	AUGUSTUS	stop_codon	43928645	43928647	.	+	0	ID=g1442.t1.stop1;Parent=g1442.t1;
OX031006.1_Pollenia_amentaria_genome_assembly,_chromosome:_1	AUGUSTUS	mRNA	43917251	43928647	0.99	+	.	ID=g1442.t2;Parent=g1442;
OX031006.1_Pollenia_amentaria_genome_assembly,_chromosome:_1	AUGUSTUS	start_codon	43917251	43917253	.	+	0	ID=g1442.t2.start1;Parent=g1442.t2;
OX031006.1_Pollenia_amentaria_genome_assembly,_chromosome:_1	AUGUSTUS	CDS	43917251	43928647	0.99	+	0	ID=g1442.t2.CDS1;Parent=g1442.t2;
OX031006.1_Pollenia_amentaria_genome_assembly,_chromosome:_1	AUGUSTUS	exon	43917251	43928647	.	+	.	ID=g1442.t2.exon1;Parent=g1442.t2;
OX031006.1_Pollenia_amentaria_genome_assembly,_chromosome:_1	AUGUSTUS	stop_codon	43928645	43928647	.	+	0	ID=g1442.t2.stop1;Parent=g1442.t2;
OX031006.1_Pollenia_amentaria_genome_assembly,_chromosome:_1	AUGUSTUS	gene	43936333	43937169	.	-	.	ID=g1443;
OX031006.1_Pollenia_amentaria_genome_assembly,_chromosome:_1	AUGUSTUS	mRNA	43936333	43937169	1	-	.	ID=g1443.t1;Parent=g1443;
OX031006.1_Pollenia_amentaria_genome_assembly,_chromosome:_1	AUGUSTUS	stop_codon	43936333	43936335	.	-	0	ID=g1443.t1.stop1;Parent=g1443.t1;
OX031006.1_Pollenia_amentaria_genome_assembly,_chromosome:_1	AUGUSTUS	CDS	43936333	43937169	1	-	0	ID=g1443.t1.CDS1;Parent=g1443.t1;
OX031006.1_Pollenia_amentaria_genome_assembly,_chromosome:_1	AUGUSTUS	exon	43936333	43937169	.	-	.	ID=g1443.t1.exon1;Parent=g1443.t1;
OX031006.1_Pollenia_amentaria_genome_assembly,_chromosome:_1	AUGUSTUS	start_codon	43937167	43937169	.	-	0	ID=g1443.t1.start1;Parent=g1443.t1;
OX031006.1_Pollenia_amentaria_genome_assembly,_chromosome:_1	AUGUSTUS	gene	43937748	43940546	.	-	.	ID=g1444;
OX031006.1_Pollenia_amentaria_genome_assembly,_chromosome:_1	AUGUSTUS	mRNA	43937748	43940546	1	-	.	ID=g1444.t1;Parent=g1444;
OX031006.1_Pollenia_amentaria_genome_assembly,_chromosome:_1	AUGUSTUS	stop_codon	43937748	43937750	.	-	0	ID=g1444.t1.stop1;Parent=g1444.t1;
OX031006.1_Pollenia_amentaria_genome_assembly,_chromosome:_1	AUGUSTUS	CDS	43937748	43940546	1	-	0	ID=g1444.t1.CDS1;Parent=g1444.t1;
OX031006.1_Pollenia_amentaria_genome_assembly,_chromosome:_1	AUGUSTUS	exon	43937748	43940546	.	-	.	ID=g1444.t1.exon1;Parent=g1444.t1;
OX031006.1_Pollenia_amentaria_genome_assembly,_chromosome:_1	AUGUSTUS	start_codon	43940544	43940546	.	-	0	ID=g1444.t1.start1;Parent=g1444.t1;
OX031006.1_Pollenia_amentaria_genome_assembly,_chromosome:_1	AUGUSTUS	gene	43940819	43942162	.	-	.	ID=g1445;
OX031006.1_Pollenia_amentaria_genome_assembly,_chromosome:_1	AUGUSTUS	mRNA	43940819	43942162	1	-	.	ID=g1445.t1;Parent=g1445;
OX031006.1_Pollenia_amentaria_genome_assembly,_chromosome:_1	AUGUSTUS	stop_codon	43940819	43940821	.	-	0	ID=g1445.t1.stop1;Parent=g1445.t1;
OX031006.1_Pollenia_amentaria_genome_assembly,_chromosome:_1	AUGUSTUS	CDS	43940819	43942162	1	-	0	ID=g1445.t1.CDS1;Parent=g1445.t1;
OX031006.1_Pollenia_amentaria_genome_assembly,_chromosome:_1	AUGUSTUS	exon	43940819	43942162	.	-	.	ID=g1445.t1.exon1;Parent=g1445.t1;
OX031006.1_Pollenia_amentaria_genome_assembly,_chromosome:_1	AUGUSTUS	start_codon	43942160	43942162	.	-	0	ID=g1445.t1.start1;Parent=g1445.t1;
OX031006.1_Pollenia_amentaria_genome_assembly,_chromosome:_1	AUGUSTUS	gene	43953647	43964628	.	+	.	ID=g1446;
OX031006.1_Pollenia_amentaria_genome_assembly,_chromosome:_1	AUGUSTUS	mRNA	43953647	43964628	1	+	.	ID=g1446.t1;Parent=g1446;
OX031006.1_Pollenia_amentaria_genome_assembly,_chromosome:_1	AUGUSTUS	start_codon	43953647	43953649	.	+	0	ID=g1446.t1.start1;Parent=g1446.t1;
OX031006.1_Pollenia_amentaria_genome_assembly,_chromosome:_1	AUGUSTUS	CDS	43953647	43953865	1	+	0	ID=g1446.t1.CDS1;Parent=g1446.t1;
OX031006.1_Pollenia_amentaria_genome_assembly,_chromosome:_1	AUGUSTUS	exon	43953647	43953865	.	+	.	ID=g1446.t1.exon1;Parent=g1446.t1;
OX031006.1_Pollenia_amentaria_genome_assembly,_chromosome:_1	AUGUSTUS	intron	43953866	43958725	1	+	.	ID=g1446.t1.intron1;Parent=g1446.t1;
OX031006.1_Pollenia_amentaria_genome_assembly,_chromosome:_1	AUGUSTUS	CDS	43958726	43959197	1	+	0	ID=g1446.t1.CDS2;Parent=g1446.t1;
OX031006.1_Pollenia_amentaria_genome_assembly,_chromosome:_1	AUGUSTUS	exon	43958726	43959197	.	+	.	ID=g1446.t1.exon2;Parent=g1446.t1;
OX031006.1_Pollenia_amentaria_genome_assembly,_chromosome:_1	AUGUSTUS	intron	43959198	43959266	1	+	.	ID=g1446.t1.intron2;Parent=g1446.t1;
OX031006.1_Pollenia_amentaria_genome_assembly,_chromosome:_1	AUGUSTUS	CDS	43959267	43959776	1	+	2	ID=g1446.t1.CDS3;Parent=g1446.t1;
OX031006.1_Pollenia_amentaria_genome_assembly,_chromosome:_1	AUGUSTUS	exon	43959267	43959776	.	+	.	ID=g1446.t1.exon3;Parent=g1446.t1;
OX031006.1_Pollenia_amentaria_genome_assembly,_chromosome:_1	AUGUSTUS	intron	43959777	43964016	1	+	.	ID=g1446.t1.intron3;Parent=g1446.t1;
OX031006.1_Pollenia_amentaria_genome_assembly,_chromosome:_1	AUGUSTUS	CDS	43964017	43964473	1	+	2	ID=g1446.t1.CDS4;Parent=g1446.t1;
OX031006.1_Pollenia_amentaria_genome_assembly,_chromosome:_1	AUGUSTUS	exon	43964017	43964473	.	+	.	ID=g1446.t1.exon4;Parent=g1446.t1;
OX031006.1_Pollenia_amentaria_genome_assembly,_chromosome:_1	AUGUSTUS	intron	43964474	43964555	1	+	.	ID=g1446.t1.intron4;Parent=g1446.t1;
OX031006.1_Pollenia_amentaria_genome_assembly,_chromosome:_1	AUGUSTUS	CDS	43964556	43964628	1	+	1	ID=g1446.t1.CDS5;Parent=g1446.t1;
OX031006.1_Pollenia_amentaria_genome_assembly,_chromosome:_1	AUGUSTUS	exon	43964556	43964628	.	+	.	ID=g1446.t1.exon5;Parent=g1446.t1;
OX031006.1_Pollenia_amentaria_genome_assembly,_chromosome:_1	AUGUSTUS	stop_codon	43964626	43964628	.	+	0	ID=g1446.t1.stop1;Parent=g1446.t1;
OX031006.1_Pollenia_amentaria_genome_assembly,_chromosome:_1	AUGUSTUS	gene	43972467	43974203	.	-	.	ID=g1447;
OX031006.1_Pollenia_amentaria_genome_assembly,_chromosome:_1	AUGUSTUS	mRNA	43972467	43974203	0.47	-	.	ID=g1447.t1;Parent=g1447;
OX031006.1_Pollenia_amentaria_genome_assembly,_chromosome:_1	AUGUSTUS	stop_codon	43972467	43972469	.	-	0	ID=g1447.t1.stop1;Parent=g1447.t1;
OX031006.1_Pollenia_amentaria_genome_assembly,_chromosome:_1	AUGUSTUS	CDS	43972467	43972592	1	-	0	ID=g1447.t1.CDS1;Parent=g1447.t1;
OX031006.1_Pollenia_amentaria_genome_assembly,_chromosome:_1	AUGUSTUS	exon	43972467	43972592	.	-	.	ID=g1447.t1.exon1;Parent=g1447.t1;
OX031006.1_Pollenia_amentaria_genome_assembly,_chromosome:_1	AUGUSTUS	intron	43972593	43973830	1	-	.	ID=g1447.t1.intron1;Parent=g1447.t1;
OX031006.1_Pollenia_amentaria_genome_assembly,_chromosome:_1	AUGUSTUS	CDS	43973831	43974116	0.99	-	1	ID=g1447.t1.CDS2;Parent=g1447.t1;
OX031006.1_Pollenia_amentaria_genome_assembly,_chromosome:_1	AUGUSTUS	exon	43973831	43974116	.	-	.	ID=g1447.t1.exon2;Parent=g1447.t1;
OX031006.1_Pollenia_amentaria_genome_assembly,_chromosome:_1	AUGUSTUS	intron	43974117	43974189	0.47	-	.	ID=g1447.t1.intron2;Parent=g1447.t1;
OX031006.1_Pollenia_amentaria_genome_assembly,_chromosome:_1	AUGUSTUS	CDS	43974190	43974203	0.47	-	0	ID=g1447.t1.CDS3;Parent=g1447.t1;
OX031006.1_Pollenia_amentaria_genome_assembly,_chromosome:_1	AUGUSTUS	exon	43974190	43974203	.	-	.	ID=g1447.t1.exon3;Parent=g1447.t1;
OX031006.1_Pollenia_amentaria_genome_assembly,_chromosome:_1	AUGUSTUS	start_codon	43974201	43974203	.	-	0	ID=g1447.t1.start1;Parent=g1447.t1;
OX031006.1_Pollenia_amentaria_genome_assembly,_chromosome:_1	AUGUSTUS	gene	44008377	44009146	.	+	.	ID=g1448;
OX031006.1_Pollenia_amentaria_genome_assembly,_chromosome:_1	AUGUSTUS	mRNA	44008377	44009146	1	+	.	ID=g1448.t1;Parent=g1448;
OX031006.1_Pollenia_amentaria_genome_assembly,_chromosome:_1	AUGUSTUS	start_codon	44008377	44008379	.	+	0	ID=g1448.t1.start1;Parent=g1448.t1;
OX031006.1_Pollenia_amentaria_genome_assembly,_chromosome:_1	AUGUSTUS	CDS	44008377	44008490	1	+	0	ID=g1448.t1.CDS1;Parent=g1448.t1;
OX031006.1_Pollenia_amentaria_genome_assembly,_chromosome:_1	AUGUSTUS	exon	44008377	44008490	.	+	.	ID=g1448.t1.exon1;Parent=g1448.t1;
OX031006.1_Pollenia_amentaria_genome_assembly,_chromosome:_1	AUGUSTUS	intron	44008491	44008563	1	+	.	ID=g1448.t1.intron1;Parent=g1448.t1;
OX031006.1_Pollenia_amentaria_genome_assembly,_chromosome:_1	AUGUSTUS	CDS	44008564	44008724	1	+	0	ID=g1448.t1.CDS2;Parent=g1448.t1;
OX031006.1_Pollenia_amentaria_genome_assembly,_chromosome:_1	AUGUSTUS	exon	44008564	44008724	.	+	.	ID=g1448.t1.exon2;Parent=g1448.t1;
OX031006.1_Pollenia_amentaria_genome_assembly,_chromosome:_1	AUGUSTUS	intron	44008725	44008788	1	+	.	ID=g1448.t1.intron2;Parent=g1448.t1;
OX031006.1_Pollenia_amentaria_genome_assembly,_chromosome:_1	AUGUSTUS	CDS	44008789	44008888	1	+	1	ID=g1448.t1.CDS3;Parent=g1448.t1;
OX031006.1_Pollenia_amentaria_genome_assembly,_chromosome:_1	AUGUSTUS	exon	44008789	44008888	.	+	.	ID=g1448.t1.exon3;Parent=g1448.t1;
OX031006.1_Pollenia_amentaria_genome_assembly,_chromosome:_1	AUGUSTUS	intron	44008889	44008949	1	+	.	ID=g1448.t1.intron3;Parent=g1448.t1;
OX031006.1_Pollenia_amentaria_genome_assembly,_chromosome:_1	AUGUSTUS	CDS	44008950	44009000	1	+	0	ID=g1448.t1.CDS4;Parent=g1448.t1;
OX031006.1_Pollenia_amentaria_genome_assembly,_chromosome:_1	AUGUSTUS	exon	44008950	44009000	.	+	.	ID=g1448.t1.exon4;Parent=g1448.t1;
OX031006.1_Pollenia_amentaria_genome_assembly,_chromosome:_1	AUGUSTUS	intron	44009001	44009062	1	+	.	ID=g1448.t1.intron4;Parent=g1448.t1;
OX031006.1_Pollenia_amentaria_genome_assembly,_chromosome:_1	AUGUSTUS	CDS	44009063	44009146	1	+	0	ID=g1448.t1.CDS5;Parent=g1448.t1;
OX031006.1_Pollenia_amentaria_genome_assembly,_chromosome:_1	AUGUSTUS	exon	44009063	44009146	.	+	.	ID=g1448.t1.exon5;Parent=g1448.t1;
OX031006.1_Pollenia_amentaria_genome_assembly,_chromosome:_1	AUGUSTUS	stop_codon	44009144	44009146	.	+	0	ID=g1448.t1.stop1;Parent=g1448.t1;
OX031006.1_Pollenia_amentaria_genome_assembly,_chromosome:_1	AUGUSTUS	gene	44036559	44038457	.	+	.	ID=g1449;
OX031006.1_Pollenia_amentaria_genome_assembly,_chromosome:_1	AUGUSTUS	mRNA	44036559	44038457	0.97	+	.	ID=g1449.t1;Parent=g1449;
OX031006.1_Pollenia_amentaria_genome_assembly,_chromosome:_1	AUGUSTUS	start_codon	44036559	44036561	.	+	0	ID=g1449.t1.start1;Parent=g1449.t1;
OX031006.1_Pollenia_amentaria_genome_assembly,_chromosome:_1	AUGUSTUS	CDS	44036559	44036814	0.98	+	0	ID=g1449.t1.CDS1;Parent=g1449.t1;
OX031006.1_Pollenia_amentaria_genome_assembly,_chromosome:_1	AUGUSTUS	exon	44036559	44036814	.	+	.	ID=g1449.t1.exon1;Parent=g1449.t1;
OX031006.1_Pollenia_amentaria_genome_assembly,_chromosome:_1	AUGUSTUS	intron	44036815	44038350	0.97	+	.	ID=g1449.t1.intron1;Parent=g1449.t1;
OX031006.1_Pollenia_amentaria_genome_assembly,_chromosome:_1	AUGUSTUS	CDS	44038351	44038457	0.99	+	2	ID=g1449.t1.CDS2;Parent=g1449.t1;
OX031006.1_Pollenia_amentaria_genome_assembly,_chromosome:_1	AUGUSTUS	exon	44038351	44038457	.	+	.	ID=g1449.t1.exon2;Parent=g1449.t1;
OX031006.1_Pollenia_amentaria_genome_assembly,_chromosome:_1	AUGUSTUS	stop_codon	44038455	44038457	.	+	0	ID=g1449.t1.stop1;Parent=g1449.t1;
OX031006.1_Pollenia_amentaria_genome_assembly,_chromosome:_1	AUGUSTUS	gene	44122870	44124158	.	+	.	ID=g1450;
OX031006.1_Pollenia_amentaria_genome_assembly,_chromosome:_1	AUGUSTUS	mRNA	44122870	44124158	1	+	.	ID=g1450.t1;Parent=g1450;
OX031006.1_Pollenia_amentaria_genome_assembly,_chromosome:_1	AUGUSTUS	start_codon	44122870	44122872	.	+	0	ID=g1450.t1.start1;Parent=g1450.t1;
OX031006.1_Pollenia_amentaria_genome_assembly,_chromosome:_1	AUGUSTUS	CDS	44122870	44123195	1	+	0	ID=g1450.t1.CDS1;Parent=g1450.t1;
OX031006.1_Pollenia_amentaria_genome_assembly,_chromosome:_1	AUGUSTUS	exon	44122870	44123195	.	+	.	ID=g1450.t1.exon1;Parent=g1450.t1;
OX031006.1_Pollenia_amentaria_genome_assembly,_chromosome:_1	AUGUSTUS	intron	44123196	44123251	1	+	.	ID=g1450.t1.intron1;Parent=g1450.t1;
OX031006.1_Pollenia_amentaria_genome_assembly,_chromosome:_1	AUGUSTUS	CDS	44123252	44124158	1	+	1	ID=g1450.t1.CDS2;Parent=g1450.t1;
OX031006.1_Pollenia_amentaria_genome_assembly,_chromosome:_1	AUGUSTUS	exon	44123252	44124158	.	+	.	ID=g1450.t1.exon2;Parent=g1450.t1;
OX031006.1_Pollenia_amentaria_genome_assembly,_chromosome:_1	AUGUSTUS	stop_codon	44124156	44124158	.	+	0	ID=g1450.t1.stop1;Parent=g1450.t1;
OX031006.1_Pollenia_amentaria_genome_assembly,_chromosome:_1	AUGUSTUS	gene	44182882	44183625	.	+	.	ID=g1451;
OX031006.1_Pollenia_amentaria_genome_assembly,_chromosome:_1	AUGUSTUS	mRNA	44182882	44183625	0.86	+	.	ID=g1451.t1;Parent=g1451;
OX031006.1_Pollenia_amentaria_genome_assembly,_chromosome:_1	AUGUSTUS	start_codon	44182882	44182884	.	+	0	ID=g1451.t1.start1;Parent=g1451.t1;
OX031006.1_Pollenia_amentaria_genome_assembly,_chromosome:_1	AUGUSTUS	CDS	44182882	44182906	1	+	0	ID=g1451.t1.CDS1;Parent=g1451.t1;
OX031006.1_Pollenia_amentaria_genome_assembly,_chromosome:_1	AUGUSTUS	exon	44182882	44182906	.	+	.	ID=g1451.t1.exon1;Parent=g1451.t1;
OX031006.1_Pollenia_amentaria_genome_assembly,_chromosome:_1	AUGUSTUS	intron	44182907	44182999	1	+	.	ID=g1451.t1.intron1;Parent=g1451.t1;
OX031006.1_Pollenia_amentaria_genome_assembly,_chromosome:_1	AUGUSTUS	CDS	44183000	44183625	0.86	+	2	ID=g1451.t1.CDS2;Parent=g1451.t1;
OX031006.1_Pollenia_amentaria_genome_assembly,_chromosome:_1	AUGUSTUS	exon	44183000	44183625	.	+	.	ID=g1451.t1.exon2;Parent=g1451.t1;
OX031006.1_Pollenia_amentaria_genome_assembly,_chromosome:_1	AUGUSTUS	stop_codon	44183623	44183625	.	+	0	ID=g1451.t1.stop1;Parent=g1451.t1;
OX031006.1_Pollenia_amentaria_genome_assembly,_chromosome:_1	AUGUSTUS	gene	44219182	44225181	.	+	.	ID=g1452;
OX031006.1_Pollenia_amentaria_genome_assembly,_chromosome:_1	AUGUSTUS	mRNA	44219182	44225181	0.44	+	.	ID=g1452.t1;Parent=g1452;
OX031006.1_Pollenia_amentaria_genome_assembly,_chromosome:_1	AUGUSTUS	start_codon	44219182	44219184	.	+	0	ID=g1452.t1.start1;Parent=g1452.t1;
OX031006.1_Pollenia_amentaria_genome_assembly,_chromosome:_1	AUGUSTUS	CDS	44219182	44220160	0.66	+	0	ID=g1452.t1.CDS1;Parent=g1452.t1;
OX031006.1_Pollenia_amentaria_genome_assembly,_chromosome:_1	AUGUSTUS	exon	44219182	44220160	.	+	.	ID=g1452.t1.exon1;Parent=g1452.t1;
OX031006.1_Pollenia_amentaria_genome_assembly,_chromosome:_1	AUGUSTUS	intron	44220161	44225095	0.44	+	.	ID=g1452.t1.intron1;Parent=g1452.t1;
OX031006.1_Pollenia_amentaria_genome_assembly,_chromosome:_1	AUGUSTUS	CDS	44225096	44225181	0.44	+	2	ID=g1452.t1.CDS2;Parent=g1452.t1;
OX031006.1_Pollenia_amentaria_genome_assembly,_chromosome:_1	AUGUSTUS	exon	44225096	44225181	.	+	.	ID=g1452.t1.exon2;Parent=g1452.t1;
OX031006.1_Pollenia_amentaria_genome_assembly,_chromosome:_1	AUGUSTUS	stop_codon	44225179	44225181	.	+	0	ID=g1452.t1.stop1;Parent=g1452.t1;
OX031006.1_Pollenia_amentaria_genome_assembly,_chromosome:_1	AUGUSTUS	gene	44241140	44241449	.	-	.	ID=g1453;
OX031006.1_Pollenia_amentaria_genome_assembly,_chromosome:_1	AUGUSTUS	mRNA	44241140	44241449	1	-	.	ID=g1453.t1;Parent=g1453;
OX031006.1_Pollenia_amentaria_genome_assembly,_chromosome:_1	AUGUSTUS	stop_codon	44241140	44241142	.	-	0	ID=g1453.t1.stop1;Parent=g1453.t1;
OX031006.1_Pollenia_amentaria_genome_assembly,_chromosome:_1	AUGUSTUS	CDS	44241140	44241244	1	-	0	ID=g1453.t1.CDS1;Parent=g1453.t1;
OX031006.1_Pollenia_amentaria_genome_assembly,_chromosome:_1	AUGUSTUS	exon	44241140	44241244	.	-	.	ID=g1453.t1.exon1;Parent=g1453.t1;
OX031006.1_Pollenia_amentaria_genome_assembly,_chromosome:_1	AUGUSTUS	intron	44241245	44241296	1	-	.	ID=g1453.t1.intron1;Parent=g1453.t1;
OX031006.1_Pollenia_amentaria_genome_assembly,_chromosome:_1	AUGUSTUS	CDS	44241297	44241449	1	-	0	ID=g1453.t1.CDS2;Parent=g1453.t1;
OX031006.1_Pollenia_amentaria_genome_assembly,_chromosome:_1	AUGUSTUS	exon	44241297	44241449	.	-	.	ID=g1453.t1.exon2;Parent=g1453.t1;
OX031006.1_Pollenia_amentaria_genome_assembly,_chromosome:_1	AUGUSTUS	start_codon	44241447	44241449	.	-	0	ID=g1453.t1.start1;Parent=g1453.t1;
OX031006.1_Pollenia_amentaria_genome_assembly,_chromosome:_1	AUGUSTUS	gene	44292457	44302682	.	+	.	ID=g1454;
OX031006.1_Pollenia_amentaria_genome_assembly,_chromosome:_1	AUGUSTUS	mRNA	44292457	44302682	0.72	+	.	ID=g1454.t1;Parent=g1454;
OX031006.1_Pollenia_amentaria_genome_assembly,_chromosome:_1	AUGUSTUS	start_codon	44292457	44292459	.	+	0	ID=g1454.t1.start1;Parent=g1454.t1;
OX031006.1_Pollenia_amentaria_genome_assembly,_chromosome:_1	AUGUSTUS	CDS	44292457	44292563	1	+	0	ID=g1454.t1.CDS1;Parent=g1454.t1;
OX031006.1_Pollenia_amentaria_genome_assembly,_chromosome:_1	AUGUSTUS	exon	44292457	44292563	.	+	.	ID=g1454.t1.exon1;Parent=g1454.t1;
OX031006.1_Pollenia_amentaria_genome_assembly,_chromosome:_1	AUGUSTUS	intron	44292564	44293106	1	+	.	ID=g1454.t1.intron1;Parent=g1454.t1;
OX031006.1_Pollenia_amentaria_genome_assembly,_chromosome:_1	AUGUSTUS	CDS	44293107	44293339	0.82	+	1	ID=g1454.t1.CDS2;Parent=g1454.t1;
OX031006.1_Pollenia_amentaria_genome_assembly,_chromosome:_1	AUGUSTUS	exon	44293107	44293339	.	+	.	ID=g1454.t1.exon2;Parent=g1454.t1;
OX031006.1_Pollenia_amentaria_genome_assembly,_chromosome:_1	AUGUSTUS	intron	44293340	44302553	1	+	.	ID=g1454.t1.intron2;Parent=g1454.t1;
OX031006.1_Pollenia_amentaria_genome_assembly,_chromosome:_1	AUGUSTUS	CDS	44302554	44302574	0.72	+	2	ID=g1454.t1.CDS3;Parent=g1454.t1;
OX031006.1_Pollenia_amentaria_genome_assembly,_chromosome:_1	AUGUSTUS	exon	44302554	44302574	.	+	.	ID=g1454.t1.exon3;Parent=g1454.t1;
OX031006.1_Pollenia_amentaria_genome_assembly,_chromosome:_1	AUGUSTUS	intron	44302575	44302641	0.72	+	.	ID=g1454.t1.intron3;Parent=g1454.t1;
OX031006.1_Pollenia_amentaria_genome_assembly,_chromosome:_1	AUGUSTUS	CDS	44302642	44302682	0.72	+	2	ID=g1454.t1.CDS4;Parent=g1454.t1;
OX031006.1_Pollenia_amentaria_genome_assembly,_chromosome:_1	AUGUSTUS	exon	44302642	44302682	.	+	.	ID=g1454.t1.exon4;Parent=g1454.t1;
OX031006.1_Pollenia_amentaria_genome_assembly,_chromosome:_1	AUGUSTUS	stop_codon	44302680	44302682	.	+	0	ID=g1454.t1.stop1;Parent=g1454.t1;
OX031006.1_Pollenia_amentaria_genome_assembly,_chromosome:_1	AUGUSTUS	gene	44302712	44305282	.	+	.	ID=g1455;
OX031006.1_Pollenia_amentaria_genome_assembly,_chromosome:_1	AUGUSTUS	mRNA	44302712	44305282	0.87	+	.	ID=g1455.t1;Parent=g1455;
OX031006.1_Pollenia_amentaria_genome_assembly,_chromosome:_1	AUGUSTUS	start_codon	44302712	44302714	.	+	0	ID=g1455.t1.start1;Parent=g1455.t1;
OX031006.1_Pollenia_amentaria_genome_assembly,_chromosome:_1	AUGUSTUS	CDS	44302712	44305282	0.87	+	0	ID=g1455.t1.CDS1;Parent=g1455.t1;
OX031006.1_Pollenia_amentaria_genome_assembly,_chromosome:_1	AUGUSTUS	exon	44302712	44305282	.	+	.	ID=g1455.t1.exon1;Parent=g1455.t1;
OX031006.1_Pollenia_amentaria_genome_assembly,_chromosome:_1	AUGUSTUS	stop_codon	44305280	44305282	.	+	0	ID=g1455.t1.stop1;Parent=g1455.t1;
OX031006.1_Pollenia_amentaria_genome_assembly,_chromosome:_1	AUGUSTUS	gene	44349690	44355051	.	+	.	ID=g1456;
OX031006.1_Pollenia_amentaria_genome_assembly,_chromosome:_1	AUGUSTUS	mRNA	44349690	44355051	0.43	+	.	ID=g1456.t1;Parent=g1456;
OX031006.1_Pollenia_amentaria_genome_assembly,_chromosome:_1	AUGUSTUS	start_codon	44349690	44349692	.	+	0	ID=g1456.t1.start1;Parent=g1456.t1;
OX031006.1_Pollenia_amentaria_genome_assembly,_chromosome:_1	AUGUSTUS	CDS	44349690	44352307	1	+	0	ID=g1456.t1.CDS1;Parent=g1456.t1;
OX031006.1_Pollenia_amentaria_genome_assembly,_chromosome:_1	AUGUSTUS	exon	44349690	44352307	.	+	.	ID=g1456.t1.exon1;Parent=g1456.t1;
OX031006.1_Pollenia_amentaria_genome_assembly,_chromosome:_1	AUGUSTUS	intron	44352308	44354225	1	+	.	ID=g1456.t1.intron1;Parent=g1456.t1;
OX031006.1_Pollenia_amentaria_genome_assembly,_chromosome:_1	AUGUSTUS	CDS	44354226	44355051	0.43	+	1	ID=g1456.t1.CDS2;Parent=g1456.t1;
OX031006.1_Pollenia_amentaria_genome_assembly,_chromosome:_1	AUGUSTUS	exon	44354226	44355051	.	+	.	ID=g1456.t1.exon2;Parent=g1456.t1;
OX031006.1_Pollenia_amentaria_genome_assembly,_chromosome:_1	AUGUSTUS	stop_codon	44355049	44355051	.	+	0	ID=g1456.t1.stop1;Parent=g1456.t1;
OX031006.1_Pollenia_amentaria_genome_assembly,_chromosome:_1	AUGUSTUS	gene	44432868	44441971	.	+	.	ID=g1457;
OX031006.1_Pollenia_amentaria_genome_assembly,_chromosome:_1	AUGUSTUS	mRNA	44432868	44441971	1	+	.	ID=g1457.t1;Parent=g1457;
OX031006.1_Pollenia_amentaria_genome_assembly,_chromosome:_1	AUGUSTUS	start_codon	44432868	44432870	.	+	0	ID=g1457.t1.start1;Parent=g1457.t1;
OX031006.1_Pollenia_amentaria_genome_assembly,_chromosome:_1	AUGUSTUS	CDS	44432868	44433182	1	+	0	ID=g1457.t1.CDS1;Parent=g1457.t1;
OX031006.1_Pollenia_amentaria_genome_assembly,_chromosome:_1	AUGUSTUS	exon	44432868	44433182	.	+	.	ID=g1457.t1.exon1;Parent=g1457.t1;
OX031006.1_Pollenia_amentaria_genome_assembly,_chromosome:_1	AUGUSTUS	intron	44433183	44434947	1	+	.	ID=g1457.t1.intron1;Parent=g1457.t1;
OX031006.1_Pollenia_amentaria_genome_assembly,_chromosome:_1	AUGUSTUS	CDS	44434948	44435208	1	+	0	ID=g1457.t1.CDS2;Parent=g1457.t1;
OX031006.1_Pollenia_amentaria_genome_assembly,_chromosome:_1	AUGUSTUS	exon	44434948	44435208	.	+	.	ID=g1457.t1.exon2;Parent=g1457.t1;
OX031006.1_Pollenia_amentaria_genome_assembly,_chromosome:_1	AUGUSTUS	intron	44435209	44435270	1	+	.	ID=g1457.t1.intron2;Parent=g1457.t1;
OX031006.1_Pollenia_amentaria_genome_assembly,_chromosome:_1	AUGUSTUS	CDS	44435271	44435461	1	+	0	ID=g1457.t1.CDS3;Parent=g1457.t1;
OX031006.1_Pollenia_amentaria_genome_assembly,_chromosome:_1	AUGUSTUS	exon	44435271	44435461	.	+	.	ID=g1457.t1.exon3;Parent=g1457.t1;
OX031006.1_Pollenia_amentaria_genome_assembly,_chromosome:_1	AUGUSTUS	intron	44435462	44435612	1	+	.	ID=g1457.t1.intron3;Parent=g1457.t1;
OX031006.1_Pollenia_amentaria_genome_assembly,_chromosome:_1	AUGUSTUS	CDS	44435613	44435963	1	+	1	ID=g1457.t1.CDS4;Parent=g1457.t1;
OX031006.1_Pollenia_amentaria_genome_assembly,_chromosome:_1	AUGUSTUS	exon	44435613	44435963	.	+	.	ID=g1457.t1.exon4;Parent=g1457.t1;
OX031006.1_Pollenia_amentaria_genome_assembly,_chromosome:_1	AUGUSTUS	intron	44435964	44436024	1	+	.	ID=g1457.t1.intron4;Parent=g1457.t1;
OX031006.1_Pollenia_amentaria_genome_assembly,_chromosome:_1	AUGUSTUS	CDS	44436025	44436119	1	+	1	ID=g1457.t1.CDS5;Parent=g1457.t1;
OX031006.1_Pollenia_amentaria_genome_assembly,_chromosome:_1	AUGUSTUS	exon	44436025	44436119	.	+	.	ID=g1457.t1.exon5;Parent=g1457.t1;
OX031006.1_Pollenia_amentaria_genome_assembly,_chromosome:_1	AUGUSTUS	intron	44436120	44436197	1	+	.	ID=g1457.t1.intron5;Parent=g1457.t1;
OX031006.1_Pollenia_amentaria_genome_assembly,_chromosome:_1	AUGUSTUS	CDS	44436198	44436420	1	+	2	ID=g1457.t1.CDS6;Parent=g1457.t1;
OX031006.1_Pollenia_amentaria_genome_assembly,_chromosome:_1	AUGUSTUS	exon	44436198	44436420	.	+	.	ID=g1457.t1.exon6;Parent=g1457.t1;
OX031006.1_Pollenia_amentaria_genome_assembly,_chromosome:_1	AUGUSTUS	intron	44436421	44436482	1	+	.	ID=g1457.t1.intron6;Parent=g1457.t1;
OX031006.1_Pollenia_amentaria_genome_assembly,_chromosome:_1	AUGUSTUS	CDS	44436483	44436574	1	+	1	ID=g1457.t1.CDS7;Parent=g1457.t1;
OX031006.1_Pollenia_amentaria_genome_assembly,_chromosome:_1	AUGUSTUS	exon	44436483	44436574	.	+	.	ID=g1457.t1.exon7;Parent=g1457.t1;
OX031006.1_Pollenia_amentaria_genome_assembly,_chromosome:_1	AUGUSTUS	intron	44436575	44436642	1	+	.	ID=g1457.t1.intron7;Parent=g1457.t1;
OX031006.1_Pollenia_amentaria_genome_assembly,_chromosome:_1	AUGUSTUS	CDS	44436643	44437376	1	+	2	ID=g1457.t1.CDS8;Parent=g1457.t1;
OX031006.1_Pollenia_amentaria_genome_assembly,_chromosome:_1	AUGUSTUS	exon	44436643	44437376	.	+	.	ID=g1457.t1.exon8;Parent=g1457.t1;
OX031006.1_Pollenia_amentaria_genome_assembly,_chromosome:_1	AUGUSTUS	intron	44437377	44437515	1	+	.	ID=g1457.t1.intron8;Parent=g1457.t1;
OX031006.1_Pollenia_amentaria_genome_assembly,_chromosome:_1	AUGUSTUS	CDS	44437516	44437667	1	+	0	ID=g1457.t1.CDS9;Parent=g1457.t1;
OX031006.1_Pollenia_amentaria_genome_assembly,_chromosome:_1	AUGUSTUS	exon	44437516	44437667	.	+	.	ID=g1457.t1.exon9;Parent=g1457.t1;
OX031006.1_Pollenia_amentaria_genome_assembly,_chromosome:_1	AUGUSTUS	intron	44437668	44437745	1	+	.	ID=g1457.t1.intron9;Parent=g1457.t1;
OX031006.1_Pollenia_amentaria_genome_assembly,_chromosome:_1	AUGUSTUS	CDS	44437746	44437953	1	+	1	ID=g1457.t1.CDS10;Parent=g1457.t1;
OX031006.1_Pollenia_amentaria_genome_assembly,_chromosome:_1	AUGUSTUS	exon	44437746	44437953	.	+	.	ID=g1457.t1.exon10;Parent=g1457.t1;
OX031006.1_Pollenia_amentaria_genome_assembly,_chromosome:_1	AUGUSTUS	intron	44437954	44438020	1	+	.	ID=g1457.t1.intron10;Parent=g1457.t1;
OX031006.1_Pollenia_amentaria_genome_assembly,_chromosome:_1	AUGUSTUS	CDS	44438021	44438142	1	+	0	ID=g1457.t1.CDS11;Parent=g1457.t1;
OX031006.1_Pollenia_amentaria_genome_assembly,_chromosome:_1	AUGUSTUS	exon	44438021	44438142	.	+	.	ID=g1457.t1.exon11;Parent=g1457.t1;
OX031006.1_Pollenia_amentaria_genome_assembly,_chromosome:_1	AUGUSTUS	intron	44438143	44441430	1	+	.	ID=g1457.t1.intron11;Parent=g1457.t1;
OX031006.1_Pollenia_amentaria_genome_assembly,_chromosome:_1	AUGUSTUS	CDS	44441431	44441971	1	+	1	ID=g1457.t1.CDS12;Parent=g1457.t1;
OX031006.1_Pollenia_amentaria_genome_assembly,_chromosome:_1	AUGUSTUS	exon	44441431	44441971	.	+	.	ID=g1457.t1.exon12;Parent=g1457.t1;
OX031006.1_Pollenia_amentaria_genome_assembly,_chromosome:_1	AUGUSTUS	stop_codon	44441969	44441971	.	+	0	ID=g1457.t1.stop1;Parent=g1457.t1;
OX031006.1_Pollenia_amentaria_genome_assembly,_chromosome:_1	AUGUSTUS	gene	44590929	44591522	.	+	.	ID=g1458;
OX031006.1_Pollenia_amentaria_genome_assembly,_chromosome:_1	AUGUSTUS	mRNA	44590929	44591522	0.69	+	.	ID=g1458.t1;Parent=g1458;
OX031006.1_Pollenia_amentaria_genome_assembly,_chromosome:_1	AUGUSTUS	start_codon	44590929	44590931	.	+	0	ID=g1458.t1.start1;Parent=g1458.t1;
OX031006.1_Pollenia_amentaria_genome_assembly,_chromosome:_1	AUGUSTUS	CDS	44590929	44591135	0.71	+	0	ID=g1458.t1.CDS1;Parent=g1458.t1;
OX031006.1_Pollenia_amentaria_genome_assembly,_chromosome:_1	AUGUSTUS	exon	44590929	44591135	.	+	.	ID=g1458.t1.exon1;Parent=g1458.t1;
OX031006.1_Pollenia_amentaria_genome_assembly,_chromosome:_1	AUGUSTUS	intron	44591136	44591240	0.74	+	.	ID=g1458.t1.intron1;Parent=g1458.t1;
OX031006.1_Pollenia_amentaria_genome_assembly,_chromosome:_1	AUGUSTUS	CDS	44591241	44591522	0.74	+	0	ID=g1458.t1.CDS2;Parent=g1458.t1;
OX031006.1_Pollenia_amentaria_genome_assembly,_chromosome:_1	AUGUSTUS	exon	44591241	44591522	.	+	.	ID=g1458.t1.exon2;Parent=g1458.t1;
OX031006.1_Pollenia_amentaria_genome_assembly,_chromosome:_1	AUGUSTUS	stop_codon	44591520	44591522	.	+	0	ID=g1458.t1.stop1;Parent=g1458.t1;
OX031006.1_Pollenia_amentaria_genome_assembly,_chromosome:_1	AUGUSTUS	gene	44591637	44593039	.	+	.	ID=g1459;
OX031006.1_Pollenia_amentaria_genome_assembly,_chromosome:_1	AUGUSTUS	mRNA	44591637	44593039	0.58	+	.	ID=g1459.t1;Parent=g1459;
OX031006.1_Pollenia_amentaria_genome_assembly,_chromosome:_1	AUGUSTUS	start_codon	44591637	44591639	.	+	0	ID=g1459.t1.start1;Parent=g1459.t1;
OX031006.1_Pollenia_amentaria_genome_assembly,_chromosome:_1	AUGUSTUS	CDS	44591637	44592064	0.79	+	0	ID=g1459.t1.CDS1;Parent=g1459.t1;
OX031006.1_Pollenia_amentaria_genome_assembly,_chromosome:_1	AUGUSTUS	exon	44591637	44592064	.	+	.	ID=g1459.t1.exon1;Parent=g1459.t1;
OX031006.1_Pollenia_amentaria_genome_assembly,_chromosome:_1	AUGUSTUS	intron	44592065	44592996	0.62	+	.	ID=g1459.t1.intron1;Parent=g1459.t1;
OX031006.1_Pollenia_amentaria_genome_assembly,_chromosome:_1	AUGUSTUS	CDS	44592997	44593039	0.66	+	1	ID=g1459.t1.CDS2;Parent=g1459.t1;
OX031006.1_Pollenia_amentaria_genome_assembly,_chromosome:_1	AUGUSTUS	exon	44592997	44593039	.	+	.	ID=g1459.t1.exon2;Parent=g1459.t1;
OX031006.1_Pollenia_amentaria_genome_assembly,_chromosome:_1	AUGUSTUS	stop_codon	44593037	44593039	.	+	0	ID=g1459.t1.stop1;Parent=g1459.t1;
OX031006.1_Pollenia_amentaria_genome_assembly,_chromosome:_1	AUGUSTUS	gene	44636727	44638169	.	+	.	ID=g1460;
OX031006.1_Pollenia_amentaria_genome_assembly,_chromosome:_1	AUGUSTUS	mRNA	44636727	44638169	1	+	.	ID=g1460.t1;Parent=g1460;
OX031006.1_Pollenia_amentaria_genome_assembly,_chromosome:_1	AUGUSTUS	start_codon	44636727	44636729	.	+	0	ID=g1460.t1.start1;Parent=g1460.t1;
OX031006.1_Pollenia_amentaria_genome_assembly,_chromosome:_1	AUGUSTUS	CDS	44636727	44638169	1	+	0	ID=g1460.t1.CDS1;Parent=g1460.t1;
OX031006.1_Pollenia_amentaria_genome_assembly,_chromosome:_1	AUGUSTUS	exon	44636727	44638169	.	+	.	ID=g1460.t1.exon1;Parent=g1460.t1;
OX031006.1_Pollenia_amentaria_genome_assembly,_chromosome:_1	AUGUSTUS	stop_codon	44638167	44638169	.	+	0	ID=g1460.t1.stop1;Parent=g1460.t1;
OX031006.1_Pollenia_amentaria_genome_assembly,_chromosome:_1	AUGUSTUS	mRNA	44636826	44638169	1	+	.	ID=g1460.t2;Parent=g1460;
OX031006.1_Pollenia_amentaria_genome_assembly,_chromosome:_1	AUGUSTUS	start_codon	44636826	44636828	.	+	0	ID=g1460.t2.start1;Parent=g1460.t2;
OX031006.1_Pollenia_amentaria_genome_assembly,_chromosome:_1	AUGUSTUS	CDS	44636826	44638169	1	+	0	ID=g1460.t2.CDS1;Parent=g1460.t2;
OX031006.1_Pollenia_amentaria_genome_assembly,_chromosome:_1	AUGUSTUS	exon	44636826	44638169	.	+	.	ID=g1460.t2.exon1;Parent=g1460.t2;
OX031006.1_Pollenia_amentaria_genome_assembly,_chromosome:_1	AUGUSTUS	stop_codon	44638167	44638169	.	+	0	ID=g1460.t2.stop1;Parent=g1460.t2;
OX031006.1_Pollenia_amentaria_genome_assembly,_chromosome:_1	AUGUSTUS	gene	44638442	44641240	.	+	.	ID=g1461;
OX031006.1_Pollenia_amentaria_genome_assembly,_chromosome:_1	AUGUSTUS	mRNA	44638442	44641240	1	+	.	ID=g1461.t1;Parent=g1461;
OX031006.1_Pollenia_amentaria_genome_assembly,_chromosome:_1	AUGUSTUS	start_codon	44638442	44638444	.	+	0	ID=g1461.t1.start1;Parent=g1461.t1;
OX031006.1_Pollenia_amentaria_genome_assembly,_chromosome:_1	AUGUSTUS	CDS	44638442	44641240	1	+	0	ID=g1461.t1.CDS1;Parent=g1461.t1;
OX031006.1_Pollenia_amentaria_genome_assembly,_chromosome:_1	AUGUSTUS	exon	44638442	44641240	.	+	.	ID=g1461.t1.exon1;Parent=g1461.t1;
OX031006.1_Pollenia_amentaria_genome_assembly,_chromosome:_1	AUGUSTUS	stop_codon	44641238	44641240	.	+	0	ID=g1461.t1.stop1;Parent=g1461.t1;
OX031006.1_Pollenia_amentaria_genome_assembly,_chromosome:_1	AUGUSTUS	gene	44641819	44642655	.	+	.	ID=g1462;
OX031006.1_Pollenia_amentaria_genome_assembly,_chromosome:_1	AUGUSTUS	mRNA	44641819	44642655	1	+	.	ID=g1462.t1;Parent=g1462;
OX031006.1_Pollenia_amentaria_genome_assembly,_chromosome:_1	AUGUSTUS	start_codon	44641819	44641821	.	+	0	ID=g1462.t1.start1;Parent=g1462.t1;
OX031006.1_Pollenia_amentaria_genome_assembly,_chromosome:_1	AUGUSTUS	CDS	44641819	44642655	1	+	0	ID=g1462.t1.CDS1;Parent=g1462.t1;
OX031006.1_Pollenia_amentaria_genome_assembly,_chromosome:_1	AUGUSTUS	exon	44641819	44642655	.	+	.	ID=g1462.t1.exon1;Parent=g1462.t1;
OX031006.1_Pollenia_amentaria_genome_assembly,_chromosome:_1	AUGUSTUS	stop_codon	44642653	44642655	.	+	0	ID=g1462.t1.stop1;Parent=g1462.t1;
OX031006.1_Pollenia_amentaria_genome_assembly,_chromosome:_1	AUGUSTUS	gene	44677623	44678594	.	+	.	ID=g1463;
OX031006.1_Pollenia_amentaria_genome_assembly,_chromosome:_1	AUGUSTUS	mRNA	44677623	44678594	0.52	+	.	ID=g1463.t1;Parent=g1463;
OX031006.1_Pollenia_amentaria_genome_assembly,_chromosome:_1	AUGUSTUS	start_codon	44677623	44677625	.	+	0	ID=g1463.t1.start1;Parent=g1463.t1;
OX031006.1_Pollenia_amentaria_genome_assembly,_chromosome:_1	AUGUSTUS	CDS	44677623	44677850	0.62	+	0	ID=g1463.t1.CDS1;Parent=g1463.t1;
OX031006.1_Pollenia_amentaria_genome_assembly,_chromosome:_1	AUGUSTUS	exon	44677623	44677850	.	+	.	ID=g1463.t1.exon1;Parent=g1463.t1;
OX031006.1_Pollenia_amentaria_genome_assembly,_chromosome:_1	AUGUSTUS	intron	44677851	44677971	0.62	+	.	ID=g1463.t1.intron1;Parent=g1463.t1;
OX031006.1_Pollenia_amentaria_genome_assembly,_chromosome:_1	AUGUSTUS	CDS	44677972	44678202	0.54	+	0	ID=g1463.t1.CDS2;Parent=g1463.t1;
OX031006.1_Pollenia_amentaria_genome_assembly,_chromosome:_1	AUGUSTUS	exon	44677972	44678202	.	+	.	ID=g1463.t1.exon2;Parent=g1463.t1;
OX031006.1_Pollenia_amentaria_genome_assembly,_chromosome:_1	AUGUSTUS	intron	44678203	44678285	0.87	+	.	ID=g1463.t1.intron2;Parent=g1463.t1;
OX031006.1_Pollenia_amentaria_genome_assembly,_chromosome:_1	AUGUSTUS	CDS	44678286	44678594	0.88	+	0	ID=g1463.t1.CDS3;Parent=g1463.t1;
OX031006.1_Pollenia_amentaria_genome_assembly,_chromosome:_1	AUGUSTUS	exon	44678286	44678594	.	+	.	ID=g1463.t1.exon3;Parent=g1463.t1;
OX031006.1_Pollenia_amentaria_genome_assembly,_chromosome:_1	AUGUSTUS	stop_codon	44678592	44678594	.	+	0	ID=g1463.t1.stop1;Parent=g1463.t1;
OX031006.1_Pollenia_amentaria_genome_assembly,_chromosome:_1	AUGUSTUS	gene	44715895	44718018	.	-	.	ID=g1464;
OX031006.1_Pollenia_amentaria_genome_assembly,_chromosome:_1	AUGUSTUS	mRNA	44715895	44718018	0.91	-	.	ID=g1464.t1;Parent=g1464;
OX031006.1_Pollenia_amentaria_genome_assembly,_chromosome:_1	AUGUSTUS	stop_codon	44715895	44715897	.	-	0	ID=g1464.t1.stop1;Parent=g1464.t1;
OX031006.1_Pollenia_amentaria_genome_assembly,_chromosome:_1	AUGUSTUS	CDS	44715895	44715939	1	-	0	ID=g1464.t1.CDS1;Parent=g1464.t1;
OX031006.1_Pollenia_amentaria_genome_assembly,_chromosome:_1	AUGUSTUS	exon	44715895	44715939	.	-	.	ID=g1464.t1.exon1;Parent=g1464.t1;
OX031006.1_Pollenia_amentaria_genome_assembly,_chromosome:_1	AUGUSTUS	intron	44715940	44716860	0.92	-	.	ID=g1464.t1.intron1;Parent=g1464.t1;
OX031006.1_Pollenia_amentaria_genome_assembly,_chromosome:_1	AUGUSTUS	CDS	44716861	44717900	0.91	-	2	ID=g1464.t1.CDS2;Parent=g1464.t1;
OX031006.1_Pollenia_amentaria_genome_assembly,_chromosome:_1	AUGUSTUS	exon	44716861	44717900	.	-	.	ID=g1464.t1.exon2;Parent=g1464.t1;
OX031006.1_Pollenia_amentaria_genome_assembly,_chromosome:_1	AUGUSTUS	intron	44717901	44717993	1	-	.	ID=g1464.t1.intron2;Parent=g1464.t1;
OX031006.1_Pollenia_amentaria_genome_assembly,_chromosome:_1	AUGUSTUS	CDS	44717994	44718018	1	-	0	ID=g1464.t1.CDS3;Parent=g1464.t1;
OX031006.1_Pollenia_amentaria_genome_assembly,_chromosome:_1	AUGUSTUS	exon	44717994	44718018	.	-	.	ID=g1464.t1.exon3;Parent=g1464.t1;
OX031006.1_Pollenia_amentaria_genome_assembly,_chromosome:_1	AUGUSTUS	start_codon	44718016	44718018	.	-	0	ID=g1464.t1.start1;Parent=g1464.t1;
OX031006.1_Pollenia_amentaria_genome_assembly,_chromosome:_1	GeneMark.hmm3	mRNA	44716801	44718018	.	-	.	ID=g1464.t2;Parent=g1464;
OX031006.1_Pollenia_amentaria_genome_assembly,_chromosome:_1	GeneMark.hmm3	stop_codon	44716801	44716803	.	-	0	ID=g1464.t2.stop1;Parent=g1464.t2;
OX031006.1_Pollenia_amentaria_genome_assembly,_chromosome:_1	GeneMark.hmm3	CDS	44716801	44717900	.	-	2	ID=g1464.t2.CDS1;Parent=g1464.t2;
OX031006.1_Pollenia_amentaria_genome_assembly,_chromosome:_1	GeneMark.hmm3	exon	44716801	44717900	0	-	.	ID=g1464.t2.exon1;Parent=g1464.t2;
OX031006.1_Pollenia_amentaria_genome_assembly,_chromosome:_1	GeneMark.hmm3	intron	44717901	44717993	.	-	0	ID=g1464.t2.intron1;Parent=g1464.t2;
OX031006.1_Pollenia_amentaria_genome_assembly,_chromosome:_1	GeneMark.hmm3	CDS	44717994	44718018	.	-	0	ID=g1464.t2.CDS2;Parent=g1464.t2;
OX031006.1_Pollenia_amentaria_genome_assembly,_chromosome:_1	GeneMark.hmm3	exon	44717994	44718018	0	-	.	ID=g1464.t2.exon2;Parent=g1464.t2;
OX031006.1_Pollenia_amentaria_genome_assembly,_chromosome:_1	GeneMark.hmm3	start_codon	44718016	44718018	.	-	0	ID=g1464.t2.start1;Parent=g1464.t2;
OX031006.1_Pollenia_amentaria_genome_assembly,_chromosome:_1	AUGUSTUS	gene	44837333	44837687	.	-	.	ID=g1465;
OX031006.1_Pollenia_amentaria_genome_assembly,_chromosome:_1	AUGUSTUS	mRNA	44837333	44837687	0.76	-	.	ID=g1465.t1;Parent=g1465;
OX031006.1_Pollenia_amentaria_genome_assembly,_chromosome:_1	AUGUSTUS	stop_codon	44837333	44837335	.	-	0	ID=g1465.t1.stop1;Parent=g1465.t1;
OX031006.1_Pollenia_amentaria_genome_assembly,_chromosome:_1	AUGUSTUS	CDS	44837333	44837571	0.78	-	2	ID=g1465.t1.CDS1;Parent=g1465.t1;
OX031006.1_Pollenia_amentaria_genome_assembly,_chromosome:_1	AUGUSTUS	exon	44837333	44837571	.	-	.	ID=g1465.t1.exon1;Parent=g1465.t1;
OX031006.1_Pollenia_amentaria_genome_assembly,_chromosome:_1	AUGUSTUS	intron	44837572	44837647	0.78	-	.	ID=g1465.t1.intron1;Parent=g1465.t1;
OX031006.1_Pollenia_amentaria_genome_assembly,_chromosome:_1	AUGUSTUS	CDS	44837648	44837687	0.76	-	0	ID=g1465.t1.CDS2;Parent=g1465.t1;
OX031006.1_Pollenia_amentaria_genome_assembly,_chromosome:_1	AUGUSTUS	exon	44837648	44837687	.	-	.	ID=g1465.t1.exon2;Parent=g1465.t1;
OX031006.1_Pollenia_amentaria_genome_assembly,_chromosome:_1	AUGUSTUS	start_codon	44837685	44837687	.	-	0	ID=g1465.t1.start1;Parent=g1465.t1;
OX031006.1_Pollenia_amentaria_genome_assembly,_chromosome:_1	AUGUSTUS	gene	44862097	44890164	.	+	.	ID=g1466;
OX031006.1_Pollenia_amentaria_genome_assembly,_chromosome:_1	AUGUSTUS	mRNA	44862097	44890164	0.76	+	.	ID=g1466.t1;Parent=g1466;
OX031006.1_Pollenia_amentaria_genome_assembly,_chromosome:_1	AUGUSTUS	start_codon	44862097	44862099	.	+	0	ID=g1466.t1.start1;Parent=g1466.t1;
OX031006.1_Pollenia_amentaria_genome_assembly,_chromosome:_1	AUGUSTUS	CDS	44862097	44863057	0.94	+	0	ID=g1466.t1.CDS1;Parent=g1466.t1;
OX031006.1_Pollenia_amentaria_genome_assembly,_chromosome:_1	AUGUSTUS	exon	44862097	44863057	.	+	.	ID=g1466.t1.exon1;Parent=g1466.t1;
OX031006.1_Pollenia_amentaria_genome_assembly,_chromosome:_1	AUGUSTUS	intron	44863058	44880674	0.76	+	.	ID=g1466.t1.intron1;Parent=g1466.t1;
OX031006.1_Pollenia_amentaria_genome_assembly,_chromosome:_1	AUGUSTUS	CDS	44880675	44880777	1	+	2	ID=g1466.t1.CDS2;Parent=g1466.t1;
OX031006.1_Pollenia_amentaria_genome_assembly,_chromosome:_1	AUGUSTUS	exon	44880675	44880777	.	+	.	ID=g1466.t1.exon2;Parent=g1466.t1;
OX031006.1_Pollenia_amentaria_genome_assembly,_chromosome:_1	AUGUSTUS	intron	44880778	44880900	1	+	.	ID=g1466.t1.intron2;Parent=g1466.t1;
OX031006.1_Pollenia_amentaria_genome_assembly,_chromosome:_1	AUGUSTUS	CDS	44880901	44881026	1	+	1	ID=g1466.t1.CDS3;Parent=g1466.t1;
OX031006.1_Pollenia_amentaria_genome_assembly,_chromosome:_1	AUGUSTUS	exon	44880901	44881026	.	+	.	ID=g1466.t1.exon3;Parent=g1466.t1;
OX031006.1_Pollenia_amentaria_genome_assembly,_chromosome:_1	AUGUSTUS	intron	44881027	44884754	1	+	.	ID=g1466.t1.intron3;Parent=g1466.t1;
OX031006.1_Pollenia_amentaria_genome_assembly,_chromosome:_1	AUGUSTUS	CDS	44884755	44884938	1	+	1	ID=g1466.t1.CDS4;Parent=g1466.t1;
OX031006.1_Pollenia_amentaria_genome_assembly,_chromosome:_1	AUGUSTUS	exon	44884755	44884938	.	+	.	ID=g1466.t1.exon4;Parent=g1466.t1;
OX031006.1_Pollenia_amentaria_genome_assembly,_chromosome:_1	AUGUSTUS	intron	44884939	44889210	1	+	.	ID=g1466.t1.intron4;Parent=g1466.t1;
OX031006.1_Pollenia_amentaria_genome_assembly,_chromosome:_1	AUGUSTUS	CDS	44889211	44890164	1	+	0	ID=g1466.t1.CDS5;Parent=g1466.t1;
OX031006.1_Pollenia_amentaria_genome_assembly,_chromosome:_1	AUGUSTUS	exon	44889211	44890164	.	+	.	ID=g1466.t1.exon5;Parent=g1466.t1;
OX031006.1_Pollenia_amentaria_genome_assembly,_chromosome:_1	AUGUSTUS	stop_codon	44890162	44890164	.	+	0	ID=g1466.t1.stop1;Parent=g1466.t1;
OX031006.1_Pollenia_amentaria_genome_assembly,_chromosome:_1	AUGUSTUS	gene	44939413	44972254	.	-	.	ID=g1467;
OX031006.1_Pollenia_amentaria_genome_assembly,_chromosome:_1	AUGUSTUS	mRNA	44939413	44972254	0.96	-	.	ID=g1467.t1;Parent=g1467;
OX031006.1_Pollenia_amentaria_genome_assembly,_chromosome:_1	AUGUSTUS	stop_codon	44939413	44939415	.	-	0	ID=g1467.t1.stop1;Parent=g1467.t1;
OX031006.1_Pollenia_amentaria_genome_assembly,_chromosome:_1	AUGUSTUS	CDS	44939413	44940327	1	-	0	ID=g1467.t1.CDS1;Parent=g1467.t1;
OX031006.1_Pollenia_amentaria_genome_assembly,_chromosome:_1	AUGUSTUS	exon	44939413	44940327	.	-	.	ID=g1467.t1.exon1;Parent=g1467.t1;
OX031006.1_Pollenia_amentaria_genome_assembly,_chromosome:_1	AUGUSTUS	intron	44940328	44946007	1	-	.	ID=g1467.t1.intron1;Parent=g1467.t1;
OX031006.1_Pollenia_amentaria_genome_assembly,_chromosome:_1	AUGUSTUS	CDS	44946008	44946185	1	-	1	ID=g1467.t1.CDS2;Parent=g1467.t1;
OX031006.1_Pollenia_amentaria_genome_assembly,_chromosome:_1	AUGUSTUS	exon	44946008	44946185	.	-	.	ID=g1467.t1.exon2;Parent=g1467.t1;
OX031006.1_Pollenia_amentaria_genome_assembly,_chromosome:_1	AUGUSTUS	intron	44946186	44950589	1	-	.	ID=g1467.t1.intron2;Parent=g1467.t1;
OX031006.1_Pollenia_amentaria_genome_assembly,_chromosome:_1	AUGUSTUS	CDS	44950590	44950715	1	-	1	ID=g1467.t1.CDS3;Parent=g1467.t1;
OX031006.1_Pollenia_amentaria_genome_assembly,_chromosome:_1	AUGUSTUS	exon	44950590	44950715	.	-	.	ID=g1467.t1.exon3;Parent=g1467.t1;
OX031006.1_Pollenia_amentaria_genome_assembly,_chromosome:_1	AUGUSTUS	intron	44950716	44953524	1	-	.	ID=g1467.t1.intron3;Parent=g1467.t1;
OX031006.1_Pollenia_amentaria_genome_assembly,_chromosome:_1	AUGUSTUS	CDS	44953525	44953627	0.97	-	2	ID=g1467.t1.CDS4;Parent=g1467.t1;
OX031006.1_Pollenia_amentaria_genome_assembly,_chromosome:_1	AUGUSTUS	exon	44953525	44953627	.	-	.	ID=g1467.t1.exon4;Parent=g1467.t1;
OX031006.1_Pollenia_amentaria_genome_assembly,_chromosome:_1	AUGUSTUS	intron	44953628	44971467	0.96	-	.	ID=g1467.t1.intron4;Parent=g1467.t1;
OX031006.1_Pollenia_amentaria_genome_assembly,_chromosome:_1	AUGUSTUS	CDS	44971468	44972254	0.99	-	0	ID=g1467.t1.CDS5;Parent=g1467.t1;
OX031006.1_Pollenia_amentaria_genome_assembly,_chromosome:_1	AUGUSTUS	exon	44971468	44972254	.	-	.	ID=g1467.t1.exon5;Parent=g1467.t1;
OX031006.1_Pollenia_amentaria_genome_assembly,_chromosome:_1	AUGUSTUS	start_codon	44972252	44972254	.	-	0	ID=g1467.t1.start1;Parent=g1467.t1;
OX031006.1_Pollenia_amentaria_genome_assembly,_chromosome:_1	AUGUSTUS	gene	44984035	44984821	.	+	.	ID=g1468;
OX031006.1_Pollenia_amentaria_genome_assembly,_chromosome:_1	AUGUSTUS	mRNA	44984035	44984821	1	+	.	ID=g1468.t1;Parent=g1468;
OX031006.1_Pollenia_amentaria_genome_assembly,_chromosome:_1	AUGUSTUS	start_codon	44984035	44984037	.	+	0	ID=g1468.t1.start1;Parent=g1468.t1;
OX031006.1_Pollenia_amentaria_genome_assembly,_chromosome:_1	AUGUSTUS	CDS	44984035	44984105	1	+	0	ID=g1468.t1.CDS1;Parent=g1468.t1;
OX031006.1_Pollenia_amentaria_genome_assembly,_chromosome:_1	AUGUSTUS	exon	44984035	44984105	.	+	.	ID=g1468.t1.exon1;Parent=g1468.t1;
OX031006.1_Pollenia_amentaria_genome_assembly,_chromosome:_1	AUGUSTUS	intron	44984106	44984164	1	+	.	ID=g1468.t1.intron1;Parent=g1468.t1;
OX031006.1_Pollenia_amentaria_genome_assembly,_chromosome:_1	AUGUSTUS	CDS	44984165	44984363	1	+	1	ID=g1468.t1.CDS2;Parent=g1468.t1;
OX031006.1_Pollenia_amentaria_genome_assembly,_chromosome:_1	AUGUSTUS	exon	44984165	44984363	.	+	.	ID=g1468.t1.exon2;Parent=g1468.t1;
OX031006.1_Pollenia_amentaria_genome_assembly,_chromosome:_1	AUGUSTUS	intron	44984364	44984422	1	+	.	ID=g1468.t1.intron2;Parent=g1468.t1;
OX031006.1_Pollenia_amentaria_genome_assembly,_chromosome:_1	AUGUSTUS	CDS	44984423	44984821	1	+	0	ID=g1468.t1.CDS3;Parent=g1468.t1;
OX031006.1_Pollenia_amentaria_genome_assembly,_chromosome:_1	AUGUSTUS	exon	44984423	44984821	.	+	.	ID=g1468.t1.exon3;Parent=g1468.t1;
OX031006.1_Pollenia_amentaria_genome_assembly,_chromosome:_1	AUGUSTUS	stop_codon	44984819	44984821	.	+	0	ID=g1468.t1.stop1;Parent=g1468.t1;
OX031006.1_Pollenia_amentaria_genome_assembly,_chromosome:_1	AUGUSTUS	gene	45018584	45020340	.	-	.	ID=g1469;
OX031006.1_Pollenia_amentaria_genome_assembly,_chromosome:_1	AUGUSTUS	mRNA	45018584	45020340	0.9	-	.	ID=g1469.t1;Parent=g1469;
OX031006.1_Pollenia_amentaria_genome_assembly,_chromosome:_1	AUGUSTUS	stop_codon	45018584	45018586	.	-	0	ID=g1469.t1.stop1;Parent=g1469.t1;
OX031006.1_Pollenia_amentaria_genome_assembly,_chromosome:_1	AUGUSTUS	CDS	45018584	45019277	0.9	-	1	ID=g1469.t1.CDS1;Parent=g1469.t1;
OX031006.1_Pollenia_amentaria_genome_assembly,_chromosome:_1	AUGUSTUS	exon	45018584	45019277	.	-	.	ID=g1469.t1.exon1;Parent=g1469.t1;
OX031006.1_Pollenia_amentaria_genome_assembly,_chromosome:_1	AUGUSTUS	intron	45019278	45019987	0.9	-	.	ID=g1469.t1.intron1;Parent=g1469.t1;
OX031006.1_Pollenia_amentaria_genome_assembly,_chromosome:_1	AUGUSTUS	CDS	45019988	45020340	0.9	-	0	ID=g1469.t1.CDS2;Parent=g1469.t1;
OX031006.1_Pollenia_amentaria_genome_assembly,_chromosome:_1	AUGUSTUS	exon	45019988	45020340	.	-	.	ID=g1469.t1.exon2;Parent=g1469.t1;
OX031006.1_Pollenia_amentaria_genome_assembly,_chromosome:_1	AUGUSTUS	start_codon	45020338	45020340	.	-	0	ID=g1469.t1.start1;Parent=g1469.t1;
OX031006.1_Pollenia_amentaria_genome_assembly,_chromosome:_1	AUGUSTUS	mRNA	45018584	45020340	0.83	-	.	ID=g1469.t2;Parent=g1469;
OX031006.1_Pollenia_amentaria_genome_assembly,_chromosome:_1	AUGUSTUS	stop_codon	45018584	45018586	.	-	0	ID=g1469.t2.stop1;Parent=g1469.t2;
OX031006.1_Pollenia_amentaria_genome_assembly,_chromosome:_1	AUGUSTUS	CDS	45018584	45019303	1	-	0	ID=g1469.t2.CDS1;Parent=g1469.t2;
OX031006.1_Pollenia_amentaria_genome_assembly,_chromosome:_1	AUGUSTUS	exon	45018584	45019303	.	-	.	ID=g1469.t2.exon1;Parent=g1469.t2;
OX031006.1_Pollenia_amentaria_genome_assembly,_chromosome:_1	AUGUSTUS	intron	45019304	45019389	0.83	-	.	ID=g1469.t2.intron1;Parent=g1469.t2;
OX031006.1_Pollenia_amentaria_genome_assembly,_chromosome:_1	AUGUSTUS	CDS	45019390	45020340	0.83	-	0	ID=g1469.t2.CDS2;Parent=g1469.t2;
OX031006.1_Pollenia_amentaria_genome_assembly,_chromosome:_1	AUGUSTUS	exon	45019390	45020340	.	-	.	ID=g1469.t2.exon2;Parent=g1469.t2;
OX031006.1_Pollenia_amentaria_genome_assembly,_chromosome:_1	AUGUSTUS	start_codon	45020338	45020340	.	-	0	ID=g1469.t2.start1;Parent=g1469.t2;
OX031006.1_Pollenia_amentaria_genome_assembly,_chromosome:_1	AUGUSTUS	mRNA	45018584	45020340	0.83	-	.	ID=g1469.t3;Parent=g1469;
OX031006.1_Pollenia_amentaria_genome_assembly,_chromosome:_1	AUGUSTUS	stop_codon	45018584	45018586	.	-	0	ID=g1469.t3.stop1;Parent=g1469.t3;
OX031006.1_Pollenia_amentaria_genome_assembly,_chromosome:_1	AUGUSTUS	CDS	45018584	45019277	0.84	-	1	ID=g1469.t3.CDS1;Parent=g1469.t3;
OX031006.1_Pollenia_amentaria_genome_assembly,_chromosome:_1	AUGUSTUS	exon	45018584	45019277	.	-	.	ID=g1469.t3.exon1;Parent=g1469.t3;
OX031006.1_Pollenia_amentaria_genome_assembly,_chromosome:_1	AUGUSTUS	intron	45019278	45020245	0.83	-	.	ID=g1469.t3.intron1;Parent=g1469.t3;
OX031006.1_Pollenia_amentaria_genome_assembly,_chromosome:_1	AUGUSTUS	CDS	45020246	45020340	0.83	-	0	ID=g1469.t3.CDS2;Parent=g1469.t3;
OX031006.1_Pollenia_amentaria_genome_assembly,_chromosome:_1	AUGUSTUS	exon	45020246	45020340	.	-	.	ID=g1469.t3.exon2;Parent=g1469.t3;
OX031006.1_Pollenia_amentaria_genome_assembly,_chromosome:_1	AUGUSTUS	start_codon	45020338	45020340	.	-	0	ID=g1469.t3.start1;Parent=g1469.t3;
OX031006.1_Pollenia_amentaria_genome_assembly,_chromosome:_1	AUGUSTUS	gene	45151588	45161177	.	-	.	ID=g1470;
OX031006.1_Pollenia_amentaria_genome_assembly,_chromosome:_1	AUGUSTUS	mRNA	45151588	45161177	0.45	-	.	ID=g1470.t1;Parent=g1470;
OX031006.1_Pollenia_amentaria_genome_assembly,_chromosome:_1	AUGUSTUS	stop_codon	45151588	45151590	.	-	0	ID=g1470.t1.stop1;Parent=g1470.t1;
OX031006.1_Pollenia_amentaria_genome_assembly,_chromosome:_1	AUGUSTUS	CDS	45151588	45151759	1	-	1	ID=g1470.t1.CDS1;Parent=g1470.t1;
OX031006.1_Pollenia_amentaria_genome_assembly,_chromosome:_1	AUGUSTUS	exon	45151588	45151759	.	-	.	ID=g1470.t1.exon1;Parent=g1470.t1;
OX031006.1_Pollenia_amentaria_genome_assembly,_chromosome:_1	AUGUSTUS	intron	45151760	45151833	1	-	.	ID=g1470.t1.intron1;Parent=g1470.t1;
OX031006.1_Pollenia_amentaria_genome_assembly,_chromosome:_1	AUGUSTUS	CDS	45151834	45152030	1	-	0	ID=g1470.t1.CDS2;Parent=g1470.t1;
OX031006.1_Pollenia_amentaria_genome_assembly,_chromosome:_1	AUGUSTUS	exon	45151834	45152030	.	-	.	ID=g1470.t1.exon2;Parent=g1470.t1;
OX031006.1_Pollenia_amentaria_genome_assembly,_chromosome:_1	AUGUSTUS	intron	45152031	45152098	1	-	.	ID=g1470.t1.intron2;Parent=g1470.t1;
OX031006.1_Pollenia_amentaria_genome_assembly,_chromosome:_1	AUGUSTUS	CDS	45152099	45152294	1	-	1	ID=g1470.t1.CDS3;Parent=g1470.t1;
OX031006.1_Pollenia_amentaria_genome_assembly,_chromosome:_1	AUGUSTUS	exon	45152099	45152294	.	-	.	ID=g1470.t1.exon3;Parent=g1470.t1;
OX031006.1_Pollenia_amentaria_genome_assembly,_chromosome:_1	AUGUSTUS	intron	45152295	45152405	1	-	.	ID=g1470.t1.intron3;Parent=g1470.t1;
OX031006.1_Pollenia_amentaria_genome_assembly,_chromosome:_1	AUGUSTUS	CDS	45152406	45152634	1	-	2	ID=g1470.t1.CDS4;Parent=g1470.t1;
OX031006.1_Pollenia_amentaria_genome_assembly,_chromosome:_1	AUGUSTUS	exon	45152406	45152634	.	-	.	ID=g1470.t1.exon4;Parent=g1470.t1;
OX031006.1_Pollenia_amentaria_genome_assembly,_chromosome:_1	AUGUSTUS	intron	45152635	45160826	1	-	.	ID=g1470.t1.intron4;Parent=g1470.t1;
OX031006.1_Pollenia_amentaria_genome_assembly,_chromosome:_1	AUGUSTUS	CDS	45160827	45160972	1	-	1	ID=g1470.t1.CDS5;Parent=g1470.t1;
OX031006.1_Pollenia_amentaria_genome_assembly,_chromosome:_1	AUGUSTUS	exon	45160827	45160972	.	-	.	ID=g1470.t1.exon5;Parent=g1470.t1;
OX031006.1_Pollenia_amentaria_genome_assembly,_chromosome:_1	AUGUSTUS	intron	45160973	45161082	1	-	.	ID=g1470.t1.intron5;Parent=g1470.t1;
OX031006.1_Pollenia_amentaria_genome_assembly,_chromosome:_1	AUGUSTUS	CDS	45161083	45161177	0.45	-	0	ID=g1470.t1.CDS6;Parent=g1470.t1;
OX031006.1_Pollenia_amentaria_genome_assembly,_chromosome:_1	AUGUSTUS	exon	45161083	45161177	.	-	.	ID=g1470.t1.exon6;Parent=g1470.t1;
OX031006.1_Pollenia_amentaria_genome_assembly,_chromosome:_1	AUGUSTUS	start_codon	45161175	45161177	.	-	0	ID=g1470.t1.start1;Parent=g1470.t1;
OX031006.1_Pollenia_amentaria_genome_assembly,_chromosome:_1	AUGUSTUS	gene	45175952	45203474	.	-	.	ID=g1471;
OX031006.1_Pollenia_amentaria_genome_assembly,_chromosome:_1	AUGUSTUS	mRNA	45175952	45203474	0.88	-	.	ID=g1471.t1;Parent=g1471;
OX031006.1_Pollenia_amentaria_genome_assembly,_chromosome:_1	AUGUSTUS	stop_codon	45175952	45175954	.	-	0	ID=g1471.t1.stop1;Parent=g1471.t1;
OX031006.1_Pollenia_amentaria_genome_assembly,_chromosome:_1	AUGUSTUS	CDS	45175952	45176165	1	-	1	ID=g1471.t1.CDS1;Parent=g1471.t1;
OX031006.1_Pollenia_amentaria_genome_assembly,_chromosome:_1	AUGUSTUS	exon	45175952	45176165	.	-	.	ID=g1471.t1.exon1;Parent=g1471.t1;
OX031006.1_Pollenia_amentaria_genome_assembly,_chromosome:_1	AUGUSTUS	intron	45176166	45184172	1	-	.	ID=g1471.t1.intron1;Parent=g1471.t1;
OX031006.1_Pollenia_amentaria_genome_assembly,_chromosome:_1	AUGUSTUS	CDS	45184173	45184681	1	-	0	ID=g1471.t1.CDS2;Parent=g1471.t1;
OX031006.1_Pollenia_amentaria_genome_assembly,_chromosome:_1	AUGUSTUS	exon	45184173	45184681	.	-	.	ID=g1471.t1.exon2;Parent=g1471.t1;
OX031006.1_Pollenia_amentaria_genome_assembly,_chromosome:_1	AUGUSTUS	intron	45184682	45184782	1	-	.	ID=g1471.t1.intron2;Parent=g1471.t1;
OX031006.1_Pollenia_amentaria_genome_assembly,_chromosome:_1	AUGUSTUS	CDS	45184783	45184900	1	-	1	ID=g1471.t1.CDS3;Parent=g1471.t1;
OX031006.1_Pollenia_amentaria_genome_assembly,_chromosome:_1	AUGUSTUS	exon	45184783	45184900	.	-	.	ID=g1471.t1.exon3;Parent=g1471.t1;
OX031006.1_Pollenia_amentaria_genome_assembly,_chromosome:_1	AUGUSTUS	intron	45184901	45198379	1	-	.	ID=g1471.t1.intron3;Parent=g1471.t1;
OX031006.1_Pollenia_amentaria_genome_assembly,_chromosome:_1	AUGUSTUS	CDS	45198380	45198451	1	-	1	ID=g1471.t1.CDS4;Parent=g1471.t1;
OX031006.1_Pollenia_amentaria_genome_assembly,_chromosome:_1	AUGUSTUS	exon	45198380	45198451	.	-	.	ID=g1471.t1.exon4;Parent=g1471.t1;
OX031006.1_Pollenia_amentaria_genome_assembly,_chromosome:_1	AUGUSTUS	intron	45198452	45198527	1	-	.	ID=g1471.t1.intron4;Parent=g1471.t1;
OX031006.1_Pollenia_amentaria_genome_assembly,_chromosome:_1	AUGUSTUS	CDS	45198528	45198596	1	-	1	ID=g1471.t1.CDS5;Parent=g1471.t1;
OX031006.1_Pollenia_amentaria_genome_assembly,_chromosome:_1	AUGUSTUS	exon	45198528	45198596	.	-	.	ID=g1471.t1.exon5;Parent=g1471.t1;
OX031006.1_Pollenia_amentaria_genome_assembly,_chromosome:_1	AUGUSTUS	intron	45198597	45198977	1	-	.	ID=g1471.t1.intron5;Parent=g1471.t1;
OX031006.1_Pollenia_amentaria_genome_assembly,_chromosome:_1	AUGUSTUS	CDS	45198978	45199043	1	-	1	ID=g1471.t1.CDS6;Parent=g1471.t1;
OX031006.1_Pollenia_amentaria_genome_assembly,_chromosome:_1	AUGUSTUS	exon	45198978	45199043	.	-	.	ID=g1471.t1.exon6;Parent=g1471.t1;
OX031006.1_Pollenia_amentaria_genome_assembly,_chromosome:_1	AUGUSTUS	intron	45199044	45203469	0.88	-	.	ID=g1471.t1.intron6;Parent=g1471.t1;
OX031006.1_Pollenia_amentaria_genome_assembly,_chromosome:_1	AUGUSTUS	CDS	45203470	45203474	0.88	-	0	ID=g1471.t1.CDS7;Parent=g1471.t1;
OX031006.1_Pollenia_amentaria_genome_assembly,_chromosome:_1	AUGUSTUS	exon	45203470	45203474	.	-	.	ID=g1471.t1.exon7;Parent=g1471.t1;
OX031006.1_Pollenia_amentaria_genome_assembly,_chromosome:_1	AUGUSTUS	start_codon	45203472	45203474	.	-	0	ID=g1471.t1.start1;Parent=g1471.t1;
OX031006.1_Pollenia_amentaria_genome_assembly,_chromosome:_1	AUGUSTUS	gene	45257765	45272747	.	-	.	ID=g1472;
OX031006.1_Pollenia_amentaria_genome_assembly,_chromosome:_1	AUGUSTUS	mRNA	45257765	45272747	1	-	.	ID=g1472.t1;Parent=g1472;
OX031006.1_Pollenia_amentaria_genome_assembly,_chromosome:_1	AUGUSTUS	stop_codon	45257765	45257767	.	-	0	ID=g1472.t1.stop1;Parent=g1472.t1;
OX031006.1_Pollenia_amentaria_genome_assembly,_chromosome:_1	AUGUSTUS	CDS	45257765	45257843	1	-	1	ID=g1472.t1.CDS1;Parent=g1472.t1;
OX031006.1_Pollenia_amentaria_genome_assembly,_chromosome:_1	AUGUSTUS	exon	45257765	45257843	.	-	.	ID=g1472.t1.exon1;Parent=g1472.t1;
OX031006.1_Pollenia_amentaria_genome_assembly,_chromosome:_1	AUGUSTUS	intron	45257844	45257971	1	-	.	ID=g1472.t1.intron1;Parent=g1472.t1;
OX031006.1_Pollenia_amentaria_genome_assembly,_chromosome:_1	AUGUSTUS	CDS	45257972	45258123	1	-	0	ID=g1472.t1.CDS2;Parent=g1472.t1;
OX031006.1_Pollenia_amentaria_genome_assembly,_chromosome:_1	AUGUSTUS	exon	45257972	45258123	.	-	.	ID=g1472.t1.exon2;Parent=g1472.t1;
OX031006.1_Pollenia_amentaria_genome_assembly,_chromosome:_1	AUGUSTUS	intron	45258124	45272204	1	-	.	ID=g1472.t1.intron2;Parent=g1472.t1;
OX031006.1_Pollenia_amentaria_genome_assembly,_chromosome:_1	AUGUSTUS	CDS	45272205	45272747	1	-	0	ID=g1472.t1.CDS3;Parent=g1472.t1;
OX031006.1_Pollenia_amentaria_genome_assembly,_chromosome:_1	AUGUSTUS	exon	45272205	45272747	.	-	.	ID=g1472.t1.exon3;Parent=g1472.t1;
OX031006.1_Pollenia_amentaria_genome_assembly,_chromosome:_1	AUGUSTUS	start_codon	45272745	45272747	.	-	0	ID=g1472.t1.start1;Parent=g1472.t1;
OX031006.1_Pollenia_amentaria_genome_assembly,_chromosome:_1	AUGUSTUS	gene	45401139	45412489	.	-	.	ID=g1473;
OX031006.1_Pollenia_amentaria_genome_assembly,_chromosome:_1	AUGUSTUS	mRNA	45401139	45412489	0.97	-	.	ID=g1473.t1;Parent=g1473;
OX031006.1_Pollenia_amentaria_genome_assembly,_chromosome:_1	AUGUSTUS	stop_codon	45401139	45401141	.	-	0	ID=g1473.t1.stop1;Parent=g1473.t1;
OX031006.1_Pollenia_amentaria_genome_assembly,_chromosome:_1	AUGUSTUS	CDS	45401139	45401205	1	-	1	ID=g1473.t1.CDS1;Parent=g1473.t1;
OX031006.1_Pollenia_amentaria_genome_assembly,_chromosome:_1	AUGUSTUS	exon	45401139	45401205	.	-	.	ID=g1473.t1.exon1;Parent=g1473.t1;
OX031006.1_Pollenia_amentaria_genome_assembly,_chromosome:_1	AUGUSTUS	intron	45401206	45405491	1	-	.	ID=g1473.t1.intron1;Parent=g1473.t1;
OX031006.1_Pollenia_amentaria_genome_assembly,_chromosome:_1	AUGUSTUS	CDS	45405492	45405811	1	-	0	ID=g1473.t1.CDS2;Parent=g1473.t1;
OX031006.1_Pollenia_amentaria_genome_assembly,_chromosome:_1	AUGUSTUS	exon	45405492	45405811	.	-	.	ID=g1473.t1.exon2;Parent=g1473.t1;
OX031006.1_Pollenia_amentaria_genome_assembly,_chromosome:_1	AUGUSTUS	intron	45405812	45407759	1	-	.	ID=g1473.t1.intron2;Parent=g1473.t1;
OX031006.1_Pollenia_amentaria_genome_assembly,_chromosome:_1	AUGUSTUS	CDS	45407760	45407918	1	-	0	ID=g1473.t1.CDS3;Parent=g1473.t1;
OX031006.1_Pollenia_amentaria_genome_assembly,_chromosome:_1	AUGUSTUS	exon	45407760	45407918	.	-	.	ID=g1473.t1.exon3;Parent=g1473.t1;
OX031006.1_Pollenia_amentaria_genome_assembly,_chromosome:_1	AUGUSTUS	intron	45407919	45407989	1	-	.	ID=g1473.t1.intron3;Parent=g1473.t1;
OX031006.1_Pollenia_amentaria_genome_assembly,_chromosome:_1	AUGUSTUS	CDS	45407990	45408492	1	-	2	ID=g1473.t1.CDS4;Parent=g1473.t1;
OX031006.1_Pollenia_amentaria_genome_assembly,_chromosome:_1	AUGUSTUS	exon	45407990	45408492	.	-	.	ID=g1473.t1.exon4;Parent=g1473.t1;
OX031006.1_Pollenia_amentaria_genome_assembly,_chromosome:_1	AUGUSTUS	intron	45408493	45408898	1	-	.	ID=g1473.t1.intron4;Parent=g1473.t1;
OX031006.1_Pollenia_amentaria_genome_assembly,_chromosome:_1	AUGUSTUS	CDS	45408899	45409288	1	-	2	ID=g1473.t1.CDS5;Parent=g1473.t1;
OX031006.1_Pollenia_amentaria_genome_assembly,_chromosome:_1	AUGUSTUS	exon	45408899	45409288	.	-	.	ID=g1473.t1.exon5;Parent=g1473.t1;
OX031006.1_Pollenia_amentaria_genome_assembly,_chromosome:_1	AUGUSTUS	intron	45409289	45411272	1	-	.	ID=g1473.t1.intron5;Parent=g1473.t1;
OX031006.1_Pollenia_amentaria_genome_assembly,_chromosome:_1	AUGUSTUS	CDS	45411273	45411670	1	-	1	ID=g1473.t1.CDS6;Parent=g1473.t1;
OX031006.1_Pollenia_amentaria_genome_assembly,_chromosome:_1	AUGUSTUS	exon	45411273	45411670	.	-	.	ID=g1473.t1.exon6;Parent=g1473.t1;
OX031006.1_Pollenia_amentaria_genome_assembly,_chromosome:_1	AUGUSTUS	intron	45411671	45411948	1	-	.	ID=g1473.t1.intron6;Parent=g1473.t1;
OX031006.1_Pollenia_amentaria_genome_assembly,_chromosome:_1	AUGUSTUS	CDS	45411949	45412192	1	-	2	ID=g1473.t1.CDS7;Parent=g1473.t1;
OX031006.1_Pollenia_amentaria_genome_assembly,_chromosome:_1	AUGUSTUS	exon	45411949	45412192	.	-	.	ID=g1473.t1.exon7;Parent=g1473.t1;
OX031006.1_Pollenia_amentaria_genome_assembly,_chromosome:_1	AUGUSTUS	intron	45412193	45412272	1	-	.	ID=g1473.t1.intron7;Parent=g1473.t1;
OX031006.1_Pollenia_amentaria_genome_assembly,_chromosome:_1	AUGUSTUS	CDS	45412273	45412489	0.97	-	0	ID=g1473.t1.CDS8;Parent=g1473.t1;
OX031006.1_Pollenia_amentaria_genome_assembly,_chromosome:_1	AUGUSTUS	exon	45412273	45412489	.	-	.	ID=g1473.t1.exon8;Parent=g1473.t1;
OX031006.1_Pollenia_amentaria_genome_assembly,_chromosome:_1	AUGUSTUS	start_codon	45412487	45412489	.	-	0	ID=g1473.t1.start1;Parent=g1473.t1;
OX031006.1_Pollenia_amentaria_genome_assembly,_chromosome:_1	AUGUSTUS	gene	45424959	45425189	.	-	.	ID=g1474;
OX031006.1_Pollenia_amentaria_genome_assembly,_chromosome:_1	AUGUSTUS	mRNA	45424959	45425189	0.94	-	.	ID=g1474.t1;Parent=g1474;
OX031006.1_Pollenia_amentaria_genome_assembly,_chromosome:_1	AUGUSTUS	stop_codon	45424959	45424961	.	-	0	ID=g1474.t1.stop1;Parent=g1474.t1;
OX031006.1_Pollenia_amentaria_genome_assembly,_chromosome:_1	AUGUSTUS	CDS	45424959	45425189	0.94	-	0	ID=g1474.t1.CDS1;Parent=g1474.t1;
OX031006.1_Pollenia_amentaria_genome_assembly,_chromosome:_1	AUGUSTUS	exon	45424959	45425189	.	-	.	ID=g1474.t1.exon1;Parent=g1474.t1;
OX031006.1_Pollenia_amentaria_genome_assembly,_chromosome:_1	AUGUSTUS	start_codon	45425187	45425189	.	-	0	ID=g1474.t1.start1;Parent=g1474.t1;
OX031006.1_Pollenia_amentaria_genome_assembly,_chromosome:_1	AUGUSTUS	gene	45545048	45550192	.	+	.	ID=g1475;
OX031006.1_Pollenia_amentaria_genome_assembly,_chromosome:_1	AUGUSTUS	mRNA	45545048	45550192	1	+	.	ID=g1475.t1;Parent=g1475;
OX031006.1_Pollenia_amentaria_genome_assembly,_chromosome:_1	AUGUSTUS	start_codon	45545048	45545050	.	+	0	ID=g1475.t1.start1;Parent=g1475.t1;
OX031006.1_Pollenia_amentaria_genome_assembly,_chromosome:_1	AUGUSTUS	CDS	45545048	45545158	1	+	0	ID=g1475.t1.CDS1;Parent=g1475.t1;
OX031006.1_Pollenia_amentaria_genome_assembly,_chromosome:_1	AUGUSTUS	exon	45545048	45545158	.	+	.	ID=g1475.t1.exon1;Parent=g1475.t1;
OX031006.1_Pollenia_amentaria_genome_assembly,_chromosome:_1	AUGUSTUS	intron	45545159	45545239	1	+	.	ID=g1475.t1.intron1;Parent=g1475.t1;
OX031006.1_Pollenia_amentaria_genome_assembly,_chromosome:_1	AUGUSTUS	CDS	45545240	45545348	1	+	0	ID=g1475.t1.CDS2;Parent=g1475.t1;
OX031006.1_Pollenia_amentaria_genome_assembly,_chromosome:_1	AUGUSTUS	exon	45545240	45545348	.	+	.	ID=g1475.t1.exon2;Parent=g1475.t1;
OX031006.1_Pollenia_amentaria_genome_assembly,_chromosome:_1	AUGUSTUS	intron	45545349	45549229	1	+	.	ID=g1475.t1.intron2;Parent=g1475.t1;
OX031006.1_Pollenia_amentaria_genome_assembly,_chromosome:_1	AUGUSTUS	CDS	45549230	45549423	1	+	2	ID=g1475.t1.CDS3;Parent=g1475.t1;
OX031006.1_Pollenia_amentaria_genome_assembly,_chromosome:_1	AUGUSTUS	exon	45549230	45549423	.	+	.	ID=g1475.t1.exon3;Parent=g1475.t1;
OX031006.1_Pollenia_amentaria_genome_assembly,_chromosome:_1	AUGUSTUS	intron	45549424	45549501	1	+	.	ID=g1475.t1.intron3;Parent=g1475.t1;
OX031006.1_Pollenia_amentaria_genome_assembly,_chromosome:_1	AUGUSTUS	CDS	45549502	45549978	1	+	0	ID=g1475.t1.CDS4;Parent=g1475.t1;
OX031006.1_Pollenia_amentaria_genome_assembly,_chromosome:_1	AUGUSTUS	exon	45549502	45549978	.	+	.	ID=g1475.t1.exon4;Parent=g1475.t1;
OX031006.1_Pollenia_amentaria_genome_assembly,_chromosome:_1	AUGUSTUS	intron	45549979	45550048	1	+	.	ID=g1475.t1.intron4;Parent=g1475.t1;
OX031006.1_Pollenia_amentaria_genome_assembly,_chromosome:_1	AUGUSTUS	CDS	45550049	45550192	1	+	0	ID=g1475.t1.CDS5;Parent=g1475.t1;
OX031006.1_Pollenia_amentaria_genome_assembly,_chromosome:_1	AUGUSTUS	exon	45550049	45550192	.	+	.	ID=g1475.t1.exon5;Parent=g1475.t1;
OX031006.1_Pollenia_amentaria_genome_assembly,_chromosome:_1	AUGUSTUS	stop_codon	45550190	45550192	.	+	0	ID=g1475.t1.stop1;Parent=g1475.t1;
OX031006.1_Pollenia_amentaria_genome_assembly,_chromosome:_1	AUGUSTUS	gene	45656707	45657219	.	+	.	ID=g1476;
OX031006.1_Pollenia_amentaria_genome_assembly,_chromosome:_1	AUGUSTUS	mRNA	45656707	45657219	0.79	+	.	ID=g1476.t1;Parent=g1476;
OX031006.1_Pollenia_amentaria_genome_assembly,_chromosome:_1	AUGUSTUS	start_codon	45656707	45656709	.	+	0	ID=g1476.t1.start1;Parent=g1476.t1;
OX031006.1_Pollenia_amentaria_genome_assembly,_chromosome:_1	AUGUSTUS	CDS	45656707	45656886	1	+	0	ID=g1476.t1.CDS1;Parent=g1476.t1;
OX031006.1_Pollenia_amentaria_genome_assembly,_chromosome:_1	AUGUSTUS	exon	45656707	45656886	.	+	.	ID=g1476.t1.exon1;Parent=g1476.t1;
OX031006.1_Pollenia_amentaria_genome_assembly,_chromosome:_1	AUGUSTUS	intron	45656887	45657000	1	+	.	ID=g1476.t1.intron1;Parent=g1476.t1;
OX031006.1_Pollenia_amentaria_genome_assembly,_chromosome:_1	AUGUSTUS	CDS	45657001	45657219	0.79	+	0	ID=g1476.t1.CDS2;Parent=g1476.t1;
OX031006.1_Pollenia_amentaria_genome_assembly,_chromosome:_1	AUGUSTUS	exon	45657001	45657219	.	+	.	ID=g1476.t1.exon2;Parent=g1476.t1;
OX031006.1_Pollenia_amentaria_genome_assembly,_chromosome:_1	AUGUSTUS	stop_codon	45657217	45657219	.	+	0	ID=g1476.t1.stop1;Parent=g1476.t1;
OX031006.1_Pollenia_amentaria_genome_assembly,_chromosome:_1	AUGUSTUS	gene	45667154	45669764	.	-	.	ID=g1477;
OX031006.1_Pollenia_amentaria_genome_assembly,_chromosome:_1	AUGUSTUS	mRNA	45667154	45669764	0.38	-	.	ID=g1477.t1;Parent=g1477;
OX031006.1_Pollenia_amentaria_genome_assembly,_chromosome:_1	AUGUSTUS	stop_codon	45667154	45667156	.	-	0	ID=g1477.t1.stop1;Parent=g1477.t1;
OX031006.1_Pollenia_amentaria_genome_assembly,_chromosome:_1	AUGUSTUS	CDS	45667154	45667201	0.38	-	0	ID=g1477.t1.CDS1;Parent=g1477.t1;
OX031006.1_Pollenia_amentaria_genome_assembly,_chromosome:_1	AUGUSTUS	exon	45667154	45667201	.	-	.	ID=g1477.t1.exon1;Parent=g1477.t1;
OX031006.1_Pollenia_amentaria_genome_assembly,_chromosome:_1	AUGUSTUS	intron	45667202	45667262	0.38	-	.	ID=g1477.t1.intron1;Parent=g1477.t1;
OX031006.1_Pollenia_amentaria_genome_assembly,_chromosome:_1	AUGUSTUS	CDS	45667263	45669764	0.56	-	0	ID=g1477.t1.CDS2;Parent=g1477.t1;
OX031006.1_Pollenia_amentaria_genome_assembly,_chromosome:_1	AUGUSTUS	exon	45667263	45669764	.	-	.	ID=g1477.t1.exon2;Parent=g1477.t1;
OX031006.1_Pollenia_amentaria_genome_assembly,_chromosome:_1	AUGUSTUS	start_codon	45669762	45669764	.	-	0	ID=g1477.t1.start1;Parent=g1477.t1;
OX031006.1_Pollenia_amentaria_genome_assembly,_chromosome:_1	AUGUSTUS	gene	45667975	45669764	.	-	.	ID=g1478;
OX031006.1_Pollenia_amentaria_genome_assembly,_chromosome:_1	AUGUSTUS	mRNA	45667975	45669764	0.14	-	.	ID=g1478.t1;Parent=g1478;
OX031006.1_Pollenia_amentaria_genome_assembly,_chromosome:_1	AUGUSTUS	stop_codon	45667975	45667977	.	-	0	ID=g1478.t1.stop1;Parent=g1478.t1;
OX031006.1_Pollenia_amentaria_genome_assembly,_chromosome:_1	AUGUSTUS	CDS	45667975	45667985	0.18	-	2	ID=g1478.t1.CDS1;Parent=g1478.t1;
OX031006.1_Pollenia_amentaria_genome_assembly,_chromosome:_1	AUGUSTUS	exon	45667975	45667985	.	-	.	ID=g1478.t1.exon1;Parent=g1478.t1;
OX031006.1_Pollenia_amentaria_genome_assembly,_chromosome:_1	AUGUSTUS	intron	45667986	45668089	0.14	-	.	ID=g1478.t1.intron1;Parent=g1478.t1;
OX031006.1_Pollenia_amentaria_genome_assembly,_chromosome:_1	AUGUSTUS	CDS	45668090	45669764	0.28	-	0	ID=g1478.t1.CDS2;Parent=g1478.t1;
OX031006.1_Pollenia_amentaria_genome_assembly,_chromosome:_1	AUGUSTUS	exon	45668090	45669764	.	-	.	ID=g1478.t1.exon2;Parent=g1478.t1;
OX031006.1_Pollenia_amentaria_genome_assembly,_chromosome:_1	AUGUSTUS	start_codon	45669762	45669764	.	-	0	ID=g1478.t1.start1;Parent=g1478.t1;
OX031006.1_Pollenia_amentaria_genome_assembly,_chromosome:_1	AUGUSTUS	gene	45669800	45676937	.	-	.	ID=g1479;
OX031006.1_Pollenia_amentaria_genome_assembly,_chromosome:_1	AUGUSTUS	mRNA	45669800	45676937	0.5	-	.	ID=g1479.t1;Parent=g1479;
OX031006.1_Pollenia_amentaria_genome_assembly,_chromosome:_1	AUGUSTUS	stop_codon	45669800	45669802	.	-	0	ID=g1479.t1.stop1;Parent=g1479.t1;
OX031006.1_Pollenia_amentaria_genome_assembly,_chromosome:_1	AUGUSTUS	CDS	45669800	45670063	0.57	-	0	ID=g1479.t1.CDS1;Parent=g1479.t1;
OX031006.1_Pollenia_amentaria_genome_assembly,_chromosome:_1	AUGUSTUS	exon	45669800	45670063	.	-	.	ID=g1479.t1.exon1;Parent=g1479.t1;
OX031006.1_Pollenia_amentaria_genome_assembly,_chromosome:_1	AUGUSTUS	intron	45670064	45676922	0.5	-	.	ID=g1479.t1.intron1;Parent=g1479.t1;
OX031006.1_Pollenia_amentaria_genome_assembly,_chromosome:_1	AUGUSTUS	CDS	45676923	45676937	0.5	-	0	ID=g1479.t1.CDS2;Parent=g1479.t1;
OX031006.1_Pollenia_amentaria_genome_assembly,_chromosome:_1	AUGUSTUS	exon	45676923	45676937	.	-	.	ID=g1479.t1.exon2;Parent=g1479.t1;
OX031006.1_Pollenia_amentaria_genome_assembly,_chromosome:_1	AUGUSTUS	start_codon	45676935	45676937	.	-	0	ID=g1479.t1.start1;Parent=g1479.t1;
OX031006.1_Pollenia_amentaria_genome_assembly,_chromosome:_1	AUGUSTUS	gene	45684103	45704164	.	+	.	ID=g1480;
OX031006.1_Pollenia_amentaria_genome_assembly,_chromosome:_1	AUGUSTUS	mRNA	45684103	45704164	1	+	.	ID=g1480.t1;Parent=g1480;
OX031006.1_Pollenia_amentaria_genome_assembly,_chromosome:_1	AUGUSTUS	start_codon	45684103	45684105	.	+	0	ID=g1480.t1.start1;Parent=g1480.t1;
OX031006.1_Pollenia_amentaria_genome_assembly,_chromosome:_1	AUGUSTUS	CDS	45684103	45684209	1	+	0	ID=g1480.t1.CDS1;Parent=g1480.t1;
OX031006.1_Pollenia_amentaria_genome_assembly,_chromosome:_1	AUGUSTUS	exon	45684103	45684209	.	+	.	ID=g1480.t1.exon1;Parent=g1480.t1;
OX031006.1_Pollenia_amentaria_genome_assembly,_chromosome:_1	AUGUSTUS	intron	45684210	45688140	1	+	.	ID=g1480.t1.intron1;Parent=g1480.t1;
OX031006.1_Pollenia_amentaria_genome_assembly,_chromosome:_1	AUGUSTUS	CDS	45688141	45688195	1	+	1	ID=g1480.t1.CDS2;Parent=g1480.t1;
OX031006.1_Pollenia_amentaria_genome_assembly,_chromosome:_1	AUGUSTUS	exon	45688141	45688195	.	+	.	ID=g1480.t1.exon2;Parent=g1480.t1;
OX031006.1_Pollenia_amentaria_genome_assembly,_chromosome:_1	AUGUSTUS	intron	45688196	45694283	1	+	.	ID=g1480.t1.intron2;Parent=g1480.t1;
OX031006.1_Pollenia_amentaria_genome_assembly,_chromosome:_1	AUGUSTUS	CDS	45694284	45694528	1	+	0	ID=g1480.t1.CDS3;Parent=g1480.t1;
OX031006.1_Pollenia_amentaria_genome_assembly,_chromosome:_1	AUGUSTUS	exon	45694284	45694528	.	+	.	ID=g1480.t1.exon3;Parent=g1480.t1;
OX031006.1_Pollenia_amentaria_genome_assembly,_chromosome:_1	AUGUSTUS	intron	45694529	45694942	1	+	.	ID=g1480.t1.intron3;Parent=g1480.t1;
OX031006.1_Pollenia_amentaria_genome_assembly,_chromosome:_1	AUGUSTUS	CDS	45694943	45695140	1	+	1	ID=g1480.t1.CDS4;Parent=g1480.t1;
OX031006.1_Pollenia_amentaria_genome_assembly,_chromosome:_1	AUGUSTUS	exon	45694943	45695140	.	+	.	ID=g1480.t1.exon4;Parent=g1480.t1;
OX031006.1_Pollenia_amentaria_genome_assembly,_chromosome:_1	AUGUSTUS	intron	45695141	45699328	1	+	.	ID=g1480.t1.intron4;Parent=g1480.t1;
OX031006.1_Pollenia_amentaria_genome_assembly,_chromosome:_1	AUGUSTUS	CDS	45699329	45699794	1	+	1	ID=g1480.t1.CDS5;Parent=g1480.t1;
OX031006.1_Pollenia_amentaria_genome_assembly,_chromosome:_1	AUGUSTUS	exon	45699329	45699794	.	+	.	ID=g1480.t1.exon5;Parent=g1480.t1;
OX031006.1_Pollenia_amentaria_genome_assembly,_chromosome:_1	AUGUSTUS	intron	45699795	45700165	1	+	.	ID=g1480.t1.intron5;Parent=g1480.t1;
OX031006.1_Pollenia_amentaria_genome_assembly,_chromosome:_1	AUGUSTUS	CDS	45700166	45700690	1	+	0	ID=g1480.t1.CDS6;Parent=g1480.t1;
OX031006.1_Pollenia_amentaria_genome_assembly,_chromosome:_1	AUGUSTUS	exon	45700166	45700690	.	+	.	ID=g1480.t1.exon6;Parent=g1480.t1;
OX031006.1_Pollenia_amentaria_genome_assembly,_chromosome:_1	AUGUSTUS	intron	45700691	45700757	1	+	.	ID=g1480.t1.intron6;Parent=g1480.t1;
OX031006.1_Pollenia_amentaria_genome_assembly,_chromosome:_1	AUGUSTUS	CDS	45700758	45701005	1	+	0	ID=g1480.t1.CDS7;Parent=g1480.t1;
OX031006.1_Pollenia_amentaria_genome_assembly,_chromosome:_1	AUGUSTUS	exon	45700758	45701005	.	+	.	ID=g1480.t1.exon7;Parent=g1480.t1;
OX031006.1_Pollenia_amentaria_genome_assembly,_chromosome:_1	AUGUSTUS	intron	45701006	45701070	1	+	.	ID=g1480.t1.intron7;Parent=g1480.t1;
OX031006.1_Pollenia_amentaria_genome_assembly,_chromosome:_1	AUGUSTUS	CDS	45701071	45701189	1	+	1	ID=g1480.t1.CDS8;Parent=g1480.t1;
OX031006.1_Pollenia_amentaria_genome_assembly,_chromosome:_1	AUGUSTUS	exon	45701071	45701189	.	+	.	ID=g1480.t1.exon8;Parent=g1480.t1;
OX031006.1_Pollenia_amentaria_genome_assembly,_chromosome:_1	AUGUSTUS	intron	45701190	45701618	1	+	.	ID=g1480.t1.intron8;Parent=g1480.t1;
OX031006.1_Pollenia_amentaria_genome_assembly,_chromosome:_1	AUGUSTUS	CDS	45701619	45704164	1	+	2	ID=g1480.t1.CDS9;Parent=g1480.t1;
OX031006.1_Pollenia_amentaria_genome_assembly,_chromosome:_1	AUGUSTUS	exon	45701619	45704164	.	+	.	ID=g1480.t1.exon9;Parent=g1480.t1;
OX031006.1_Pollenia_amentaria_genome_assembly,_chromosome:_1	AUGUSTUS	stop_codon	45704162	45704164	.	+	0	ID=g1480.t1.stop1;Parent=g1480.t1;
OX031006.1_Pollenia_amentaria_genome_assembly,_chromosome:_1	AUGUSTUS	gene	45706575	45716296	.	+	.	ID=g1481;
OX031006.1_Pollenia_amentaria_genome_assembly,_chromosome:_1	AUGUSTUS	mRNA	45706575	45716296	1	+	.	ID=g1481.t1;Parent=g1481;
OX031006.1_Pollenia_amentaria_genome_assembly,_chromosome:_1	AUGUSTUS	start_codon	45706575	45706577	.	+	0	ID=g1481.t1.start1;Parent=g1481.t1;
OX031006.1_Pollenia_amentaria_genome_assembly,_chromosome:_1	AUGUSTUS	CDS	45706575	45706713	1	+	0	ID=g1481.t1.CDS1;Parent=g1481.t1;
OX031006.1_Pollenia_amentaria_genome_assembly,_chromosome:_1	AUGUSTUS	exon	45706575	45706713	.	+	.	ID=g1481.t1.exon1;Parent=g1481.t1;
OX031006.1_Pollenia_amentaria_genome_assembly,_chromosome:_1	AUGUSTUS	intron	45706714	45706894	1	+	.	ID=g1481.t1.intron1;Parent=g1481.t1;
OX031006.1_Pollenia_amentaria_genome_assembly,_chromosome:_1	AUGUSTUS	CDS	45706895	45707045	1	+	2	ID=g1481.t1.CDS2;Parent=g1481.t1;
OX031006.1_Pollenia_amentaria_genome_assembly,_chromosome:_1	AUGUSTUS	exon	45706895	45707045	.	+	.	ID=g1481.t1.exon2;Parent=g1481.t1;
OX031006.1_Pollenia_amentaria_genome_assembly,_chromosome:_1	AUGUSTUS	intron	45707046	45710830	1	+	.	ID=g1481.t1.intron2;Parent=g1481.t1;
OX031006.1_Pollenia_amentaria_genome_assembly,_chromosome:_1	AUGUSTUS	CDS	45710831	45713225	1	+	1	ID=g1481.t1.CDS3;Parent=g1481.t1;
OX031006.1_Pollenia_amentaria_genome_assembly,_chromosome:_1	AUGUSTUS	exon	45710831	45713225	.	+	.	ID=g1481.t1.exon3;Parent=g1481.t1;
OX031006.1_Pollenia_amentaria_genome_assembly,_chromosome:_1	AUGUSTUS	intron	45713226	45715342	1	+	.	ID=g1481.t1.intron3;Parent=g1481.t1;
OX031006.1_Pollenia_amentaria_genome_assembly,_chromosome:_1	AUGUSTUS	CDS	45715343	45715464	1	+	0	ID=g1481.t1.CDS4;Parent=g1481.t1;
OX031006.1_Pollenia_amentaria_genome_assembly,_chromosome:_1	AUGUSTUS	exon	45715343	45715464	.	+	.	ID=g1481.t1.exon4;Parent=g1481.t1;
OX031006.1_Pollenia_amentaria_genome_assembly,_chromosome:_1	AUGUSTUS	intron	45715465	45716106	1	+	.	ID=g1481.t1.intron4;Parent=g1481.t1;
OX031006.1_Pollenia_amentaria_genome_assembly,_chromosome:_1	AUGUSTUS	CDS	45716107	45716296	1	+	1	ID=g1481.t1.CDS5;Parent=g1481.t1;
OX031006.1_Pollenia_amentaria_genome_assembly,_chromosome:_1	AUGUSTUS	exon	45716107	45716296	.	+	.	ID=g1481.t1.exon5;Parent=g1481.t1;
OX031006.1_Pollenia_amentaria_genome_assembly,_chromosome:_1	AUGUSTUS	stop_codon	45716294	45716296	.	+	0	ID=g1481.t1.stop1;Parent=g1481.t1;
OX031006.1_Pollenia_amentaria_genome_assembly,_chromosome:_1	AUGUSTUS	gene	45726710	45728194	.	-	.	ID=g1482;
OX031006.1_Pollenia_amentaria_genome_assembly,_chromosome:_1	AUGUSTUS	mRNA	45726710	45728194	1	-	.	ID=g1482.t1;Parent=g1482;
OX031006.1_Pollenia_amentaria_genome_assembly,_chromosome:_1	AUGUSTUS	stop_codon	45726710	45726712	.	-	0	ID=g1482.t1.stop1;Parent=g1482.t1;
OX031006.1_Pollenia_amentaria_genome_assembly,_chromosome:_1	AUGUSTUS	CDS	45726710	45728194	1	-	0	ID=g1482.t1.CDS1;Parent=g1482.t1;
OX031006.1_Pollenia_amentaria_genome_assembly,_chromosome:_1	AUGUSTUS	exon	45726710	45728194	.	-	.	ID=g1482.t1.exon1;Parent=g1482.t1;
OX031006.1_Pollenia_amentaria_genome_assembly,_chromosome:_1	AUGUSTUS	start_codon	45728192	45728194	.	-	0	ID=g1482.t1.start1;Parent=g1482.t1;
OX031006.1_Pollenia_amentaria_genome_assembly,_chromosome:_1	AUGUSTUS	gene	45838166	45838483	.	-	.	ID=g1483;
OX031006.1_Pollenia_amentaria_genome_assembly,_chromosome:_1	AUGUSTUS	mRNA	45838166	45838483	1	-	.	ID=g1483.t1;Parent=g1483;
OX031006.1_Pollenia_amentaria_genome_assembly,_chromosome:_1	AUGUSTUS	stop_codon	45838166	45838168	.	-	0	ID=g1483.t1.stop1;Parent=g1483.t1;
OX031006.1_Pollenia_amentaria_genome_assembly,_chromosome:_1	AUGUSTUS	CDS	45838166	45838483	1	-	0	ID=g1483.t1.CDS1;Parent=g1483.t1;
OX031006.1_Pollenia_amentaria_genome_assembly,_chromosome:_1	AUGUSTUS	exon	45838166	45838483	.	-	.	ID=g1483.t1.exon1;Parent=g1483.t1;
OX031006.1_Pollenia_amentaria_genome_assembly,_chromosome:_1	AUGUSTUS	start_codon	45838481	45838483	.	-	0	ID=g1483.t1.start1;Parent=g1483.t1;
OX031006.1_Pollenia_amentaria_genome_assembly,_chromosome:_1	AUGUSTUS	gene	45865169	45866974	.	+	.	ID=g1484;
OX031006.1_Pollenia_amentaria_genome_assembly,_chromosome:_1	AUGUSTUS	mRNA	45865169	45866974	0.98	+	.	ID=g1484.t1;Parent=g1484;
OX031006.1_Pollenia_amentaria_genome_assembly,_chromosome:_1	AUGUSTUS	start_codon	45865169	45865171	.	+	0	ID=g1484.t1.start1;Parent=g1484.t1;
OX031006.1_Pollenia_amentaria_genome_assembly,_chromosome:_1	AUGUSTUS	CDS	45865169	45865649	0.98	+	0	ID=g1484.t1.CDS1;Parent=g1484.t1;
OX031006.1_Pollenia_amentaria_genome_assembly,_chromosome:_1	AUGUSTUS	exon	45865169	45865649	.	+	.	ID=g1484.t1.exon1;Parent=g1484.t1;
OX031006.1_Pollenia_amentaria_genome_assembly,_chromosome:_1	AUGUSTUS	intron	45865650	45865718	0.98	+	.	ID=g1484.t1.intron1;Parent=g1484.t1;
OX031006.1_Pollenia_amentaria_genome_assembly,_chromosome:_1	AUGUSTUS	CDS	45865719	45866974	1	+	2	ID=g1484.t1.CDS2;Parent=g1484.t1;
OX031006.1_Pollenia_amentaria_genome_assembly,_chromosome:_1	AUGUSTUS	exon	45865719	45866974	.	+	.	ID=g1484.t1.exon2;Parent=g1484.t1;
OX031006.1_Pollenia_amentaria_genome_assembly,_chromosome:_1	AUGUSTUS	stop_codon	45866972	45866974	.	+	0	ID=g1484.t1.stop1;Parent=g1484.t1;
OX031006.1_Pollenia_amentaria_genome_assembly,_chromosome:_1	AUGUSTUS	gene	46144605	46146536	.	+	.	ID=g1485;
OX031006.1_Pollenia_amentaria_genome_assembly,_chromosome:_1	AUGUSTUS	mRNA	46144605	46146536	1	+	.	ID=g1485.t1;Parent=g1485;
OX031006.1_Pollenia_amentaria_genome_assembly,_chromosome:_1	AUGUSTUS	start_codon	46144605	46144607	.	+	0	ID=g1485.t1.start1;Parent=g1485.t1;
OX031006.1_Pollenia_amentaria_genome_assembly,_chromosome:_1	AUGUSTUS	CDS	46144605	46146536	1	+	0	ID=g1485.t1.CDS1;Parent=g1485.t1;
OX031006.1_Pollenia_amentaria_genome_assembly,_chromosome:_1	AUGUSTUS	exon	46144605	46146536	.	+	.	ID=g1485.t1.exon1;Parent=g1485.t1;
OX031006.1_Pollenia_amentaria_genome_assembly,_chromosome:_1	AUGUSTUS	stop_codon	46146534	46146536	.	+	0	ID=g1485.t1.stop1;Parent=g1485.t1;
OX031006.1_Pollenia_amentaria_genome_assembly,_chromosome:_1	AUGUSTUS	gene	46261865	46262110	.	-	.	ID=g1486;
OX031006.1_Pollenia_amentaria_genome_assembly,_chromosome:_1	AUGUSTUS	mRNA	46261865	46262110	0.64	-	.	ID=g1486.t1;Parent=g1486;
OX031006.1_Pollenia_amentaria_genome_assembly,_chromosome:_1	AUGUSTUS	stop_codon	46261865	46261867	.	-	0	ID=g1486.t1.stop1;Parent=g1486.t1;
OX031006.1_Pollenia_amentaria_genome_assembly,_chromosome:_1	AUGUSTUS	CDS	46261865	46262110	0.64	-	0	ID=g1486.t1.CDS1;Parent=g1486.t1;
OX031006.1_Pollenia_amentaria_genome_assembly,_chromosome:_1	AUGUSTUS	exon	46261865	46262110	.	-	.	ID=g1486.t1.exon1;Parent=g1486.t1;
OX031006.1_Pollenia_amentaria_genome_assembly,_chromosome:_1	AUGUSTUS	start_codon	46262108	46262110	.	-	0	ID=g1486.t1.start1;Parent=g1486.t1;
OX031006.1_Pollenia_amentaria_genome_assembly,_chromosome:_1	AUGUSTUS	gene	46567918	46568291	.	-	.	ID=g1487;
OX031006.1_Pollenia_amentaria_genome_assembly,_chromosome:_1	AUGUSTUS	mRNA	46567918	46568291	0.99	-	.	ID=g1487.t1;Parent=g1487;
OX031006.1_Pollenia_amentaria_genome_assembly,_chromosome:_1	AUGUSTUS	stop_codon	46567918	46567920	.	-	0	ID=g1487.t1.stop1;Parent=g1487.t1;
OX031006.1_Pollenia_amentaria_genome_assembly,_chromosome:_1	AUGUSTUS	CDS	46567918	46568016	0.99	-	0	ID=g1487.t1.CDS1;Parent=g1487.t1;
OX031006.1_Pollenia_amentaria_genome_assembly,_chromosome:_1	AUGUSTUS	exon	46567918	46568016	.	-	.	ID=g1487.t1.exon1;Parent=g1487.t1;
OX031006.1_Pollenia_amentaria_genome_assembly,_chromosome:_1	AUGUSTUS	intron	46568017	46568084	0.99	-	.	ID=g1487.t1.intron1;Parent=g1487.t1;
OX031006.1_Pollenia_amentaria_genome_assembly,_chromosome:_1	AUGUSTUS	CDS	46568085	46568291	0.99	-	0	ID=g1487.t1.CDS2;Parent=g1487.t1;
OX031006.1_Pollenia_amentaria_genome_assembly,_chromosome:_1	AUGUSTUS	exon	46568085	46568291	.	-	.	ID=g1487.t1.exon2;Parent=g1487.t1;
OX031006.1_Pollenia_amentaria_genome_assembly,_chromosome:_1	AUGUSTUS	start_codon	46568289	46568291	.	-	0	ID=g1487.t1.start1;Parent=g1487.t1;
OX031006.1_Pollenia_amentaria_genome_assembly,_chromosome:_1	AUGUSTUS	gene	46589958	46595983	.	-	.	ID=g1488;
OX031006.1_Pollenia_amentaria_genome_assembly,_chromosome:_1	AUGUSTUS	mRNA	46589958	46595983	0.46	-	.	ID=g1488.t1;Parent=g1488;
OX031006.1_Pollenia_amentaria_genome_assembly,_chromosome:_1	AUGUSTUS	stop_codon	46589958	46589960	.	-	0	ID=g1488.t1.stop1;Parent=g1488.t1;
OX031006.1_Pollenia_amentaria_genome_assembly,_chromosome:_1	AUGUSTUS	CDS	46589958	46590170	0.46	-	0	ID=g1488.t1.CDS1;Parent=g1488.t1;
OX031006.1_Pollenia_amentaria_genome_assembly,_chromosome:_1	AUGUSTUS	exon	46589958	46590170	.	-	.	ID=g1488.t1.exon1;Parent=g1488.t1;
OX031006.1_Pollenia_amentaria_genome_assembly,_chromosome:_1	AUGUSTUS	intron	46590171	46592446	0.46	-	.	ID=g1488.t1.intron1;Parent=g1488.t1;
OX031006.1_Pollenia_amentaria_genome_assembly,_chromosome:_1	AUGUSTUS	CDS	46592447	46593293	0.89	-	1	ID=g1488.t1.CDS2;Parent=g1488.t1;
OX031006.1_Pollenia_amentaria_genome_assembly,_chromosome:_1	AUGUSTUS	exon	46592447	46593293	.	-	.	ID=g1488.t1.exon2;Parent=g1488.t1;
OX031006.1_Pollenia_amentaria_genome_assembly,_chromosome:_1	AUGUSTUS	intron	46593294	46595966	1	-	.	ID=g1488.t1.intron2;Parent=g1488.t1;
OX031006.1_Pollenia_amentaria_genome_assembly,_chromosome:_1	AUGUSTUS	CDS	46595967	46595983	1	-	0	ID=g1488.t1.CDS3;Parent=g1488.t1;
OX031006.1_Pollenia_amentaria_genome_assembly,_chromosome:_1	AUGUSTUS	exon	46595967	46595983	.	-	.	ID=g1488.t1.exon3;Parent=g1488.t1;
OX031006.1_Pollenia_amentaria_genome_assembly,_chromosome:_1	AUGUSTUS	start_codon	46595981	46595983	.	-	0	ID=g1488.t1.start1;Parent=g1488.t1;
OX031006.1_Pollenia_amentaria_genome_assembly,_chromosome:_1	AUGUSTUS	gene	46700103	46700303	.	+	.	ID=g1489;
OX031006.1_Pollenia_amentaria_genome_assembly,_chromosome:_1	AUGUSTUS	mRNA	46700103	46700303	0.56	+	.	ID=g1489.t1;Parent=g1489;
OX031006.1_Pollenia_amentaria_genome_assembly,_chromosome:_1	AUGUSTUS	start_codon	46700103	46700105	.	+	0	ID=g1489.t1.start1;Parent=g1489.t1;
OX031006.1_Pollenia_amentaria_genome_assembly,_chromosome:_1	AUGUSTUS	CDS	46700103	46700303	0.56	+	0	ID=g1489.t1.CDS1;Parent=g1489.t1;
OX031006.1_Pollenia_amentaria_genome_assembly,_chromosome:_1	AUGUSTUS	exon	46700103	46700303	.	+	.	ID=g1489.t1.exon1;Parent=g1489.t1;
OX031006.1_Pollenia_amentaria_genome_assembly,_chromosome:_1	AUGUSTUS	stop_codon	46700301	46700303	.	+	0	ID=g1489.t1.stop1;Parent=g1489.t1;
OX031006.1_Pollenia_amentaria_genome_assembly,_chromosome:_1	AUGUSTUS	gene	46710156	46712739	.	+	.	ID=g1490;
OX031006.1_Pollenia_amentaria_genome_assembly,_chromosome:_1	AUGUSTUS	mRNA	46710156	46712739	0.65	+	.	ID=g1490.t1;Parent=g1490;
OX031006.1_Pollenia_amentaria_genome_assembly,_chromosome:_1	AUGUSTUS	start_codon	46710156	46710158	.	+	0	ID=g1490.t1.start1;Parent=g1490.t1;
OX031006.1_Pollenia_amentaria_genome_assembly,_chromosome:_1	AUGUSTUS	CDS	46710156	46710310	1	+	0	ID=g1490.t1.CDS1;Parent=g1490.t1;
OX031006.1_Pollenia_amentaria_genome_assembly,_chromosome:_1	AUGUSTUS	exon	46710156	46710310	.	+	.	ID=g1490.t1.exon1;Parent=g1490.t1;
OX031006.1_Pollenia_amentaria_genome_assembly,_chromosome:_1	AUGUSTUS	intron	46710311	46710391	1	+	.	ID=g1490.t1.intron1;Parent=g1490.t1;
OX031006.1_Pollenia_amentaria_genome_assembly,_chromosome:_1	AUGUSTUS	CDS	46710392	46710599	1	+	1	ID=g1490.t1.CDS2;Parent=g1490.t1;
OX031006.1_Pollenia_amentaria_genome_assembly,_chromosome:_1	AUGUSTUS	exon	46710392	46710599	.	+	.	ID=g1490.t1.exon2;Parent=g1490.t1;
OX031006.1_Pollenia_amentaria_genome_assembly,_chromosome:_1	AUGUSTUS	intron	46710600	46712640	0.65	+	.	ID=g1490.t1.intron2;Parent=g1490.t1;
OX031006.1_Pollenia_amentaria_genome_assembly,_chromosome:_1	AUGUSTUS	CDS	46712641	46712739	0.65	+	0	ID=g1490.t1.CDS3;Parent=g1490.t1;
OX031006.1_Pollenia_amentaria_genome_assembly,_chromosome:_1	AUGUSTUS	exon	46712641	46712739	.	+	.	ID=g1490.t1.exon3;Parent=g1490.t1;
OX031006.1_Pollenia_amentaria_genome_assembly,_chromosome:_1	AUGUSTUS	stop_codon	46712737	46712739	.	+	0	ID=g1490.t1.stop1;Parent=g1490.t1;
OX031006.1_Pollenia_amentaria_genome_assembly,_chromosome:_1	AUGUSTUS	gene	46978959	46979493	.	-	.	ID=g1491;
OX031006.1_Pollenia_amentaria_genome_assembly,_chromosome:_1	AUGUSTUS	mRNA	46978959	46979493	1	-	.	ID=g1491.t1;Parent=g1491;
OX031006.1_Pollenia_amentaria_genome_assembly,_chromosome:_1	AUGUSTUS	stop_codon	46978959	46978961	.	-	0	ID=g1491.t1.stop1;Parent=g1491.t1;
OX031006.1_Pollenia_amentaria_genome_assembly,_chromosome:_1	AUGUSTUS	CDS	46978959	46979345	1	-	0	ID=g1491.t1.CDS1;Parent=g1491.t1;
OX031006.1_Pollenia_amentaria_genome_assembly,_chromosome:_1	AUGUSTUS	exon	46978959	46979345	.	-	.	ID=g1491.t1.exon1;Parent=g1491.t1;
OX031006.1_Pollenia_amentaria_genome_assembly,_chromosome:_1	AUGUSTUS	intron	46979346	46979418	1	-	.	ID=g1491.t1.intron1;Parent=g1491.t1;
OX031006.1_Pollenia_amentaria_genome_assembly,_chromosome:_1	AUGUSTUS	CDS	46979419	46979493	1	-	0	ID=g1491.t1.CDS2;Parent=g1491.t1;
OX031006.1_Pollenia_amentaria_genome_assembly,_chromosome:_1	AUGUSTUS	exon	46979419	46979493	.	-	.	ID=g1491.t1.exon2;Parent=g1491.t1;
OX031006.1_Pollenia_amentaria_genome_assembly,_chromosome:_1	AUGUSTUS	start_codon	46979491	46979493	.	-	0	ID=g1491.t1.start1;Parent=g1491.t1;
OX031006.1_Pollenia_amentaria_genome_assembly,_chromosome:_1	AUGUSTUS	gene	46990718	46991152	.	+	.	ID=g1492;
OX031006.1_Pollenia_amentaria_genome_assembly,_chromosome:_1	AUGUSTUS	mRNA	46990718	46991152	1	+	.	ID=g1492.t1;Parent=g1492;
OX031006.1_Pollenia_amentaria_genome_assembly,_chromosome:_1	AUGUSTUS	start_codon	46990718	46990720	.	+	0	ID=g1492.t1.start1;Parent=g1492.t1;
OX031006.1_Pollenia_amentaria_genome_assembly,_chromosome:_1	AUGUSTUS	CDS	46990718	46991152	1	+	0	ID=g1492.t1.CDS1;Parent=g1492.t1;
OX031006.1_Pollenia_amentaria_genome_assembly,_chromosome:_1	AUGUSTUS	exon	46990718	46991152	.	+	.	ID=g1492.t1.exon1;Parent=g1492.t1;
OX031006.1_Pollenia_amentaria_genome_assembly,_chromosome:_1	AUGUSTUS	stop_codon	46991150	46991152	.	+	0	ID=g1492.t1.stop1;Parent=g1492.t1;
OX031006.1_Pollenia_amentaria_genome_assembly,_chromosome:_1	AUGUSTUS	gene	47172983	47173903	.	+	.	ID=g1493;
OX031006.1_Pollenia_amentaria_genome_assembly,_chromosome:_1	AUGUSTUS	mRNA	47172983	47173903	1	+	.	ID=g1493.t1;Parent=g1493;
OX031006.1_Pollenia_amentaria_genome_assembly,_chromosome:_1	AUGUSTUS	start_codon	47172983	47172985	.	+	0	ID=g1493.t1.start1;Parent=g1493.t1;
OX031006.1_Pollenia_amentaria_genome_assembly,_chromosome:_1	AUGUSTUS	CDS	47172983	47173903	1	+	0	ID=g1493.t1.CDS1;Parent=g1493.t1;
OX031006.1_Pollenia_amentaria_genome_assembly,_chromosome:_1	AUGUSTUS	exon	47172983	47173903	.	+	.	ID=g1493.t1.exon1;Parent=g1493.t1;
OX031006.1_Pollenia_amentaria_genome_assembly,_chromosome:_1	AUGUSTUS	stop_codon	47173901	47173903	.	+	0	ID=g1493.t1.stop1;Parent=g1493.t1;
OX031006.1_Pollenia_amentaria_genome_assembly,_chromosome:_1	AUGUSTUS	gene	47247281	47254307	.	-	.	ID=g1494;
OX031006.1_Pollenia_amentaria_genome_assembly,_chromosome:_1	AUGUSTUS	mRNA	47247281	47254307	0.36	-	.	ID=g1494.t1;Parent=g1494;
OX031006.1_Pollenia_amentaria_genome_assembly,_chromosome:_1	AUGUSTUS	stop_codon	47247281	47247283	.	-	0	ID=g1494.t1.stop1;Parent=g1494.t1;
OX031006.1_Pollenia_amentaria_genome_assembly,_chromosome:_1	AUGUSTUS	CDS	47247281	47247465	0.51	-	2	ID=g1494.t1.CDS1;Parent=g1494.t1;
OX031006.1_Pollenia_amentaria_genome_assembly,_chromosome:_1	AUGUSTUS	exon	47247281	47247465	.	-	.	ID=g1494.t1.exon1;Parent=g1494.t1;
OX031006.1_Pollenia_amentaria_genome_assembly,_chromosome:_1	AUGUSTUS	intron	47247466	47254174	0.49	-	.	ID=g1494.t1.intron1;Parent=g1494.t1;
OX031006.1_Pollenia_amentaria_genome_assembly,_chromosome:_1	AUGUSTUS	CDS	47254175	47254307	0.45	-	0	ID=g1494.t1.CDS2;Parent=g1494.t1;
OX031006.1_Pollenia_amentaria_genome_assembly,_chromosome:_1	AUGUSTUS	exon	47254175	47254307	.	-	.	ID=g1494.t1.exon2;Parent=g1494.t1;
OX031006.1_Pollenia_amentaria_genome_assembly,_chromosome:_1	AUGUSTUS	start_codon	47254305	47254307	.	-	0	ID=g1494.t1.start1;Parent=g1494.t1;
OX031006.1_Pollenia_amentaria_genome_assembly,_chromosome:_1	AUGUSTUS	gene	47258011	47261661	.	-	.	ID=g1495;
OX031006.1_Pollenia_amentaria_genome_assembly,_chromosome:_1	AUGUSTUS	mRNA	47258011	47261661	0.41	-	.	ID=g1495.t1;Parent=g1495;
OX031006.1_Pollenia_amentaria_genome_assembly,_chromosome:_1	AUGUSTUS	stop_codon	47258011	47258013	.	-	0	ID=g1495.t1.stop1;Parent=g1495.t1;
OX031006.1_Pollenia_amentaria_genome_assembly,_chromosome:_1	AUGUSTUS	CDS	47258011	47258987	1	-	2	ID=g1495.t1.CDS1;Parent=g1495.t1;
OX031006.1_Pollenia_amentaria_genome_assembly,_chromosome:_1	AUGUSTUS	exon	47258011	47258987	.	-	.	ID=g1495.t1.exon1;Parent=g1495.t1;
OX031006.1_Pollenia_amentaria_genome_assembly,_chromosome:_1	AUGUSTUS	intron	47258988	47261618	0.41	-	.	ID=g1495.t1.intron1;Parent=g1495.t1;
OX031006.1_Pollenia_amentaria_genome_assembly,_chromosome:_1	AUGUSTUS	CDS	47261619	47261661	0.41	-	0	ID=g1495.t1.CDS2;Parent=g1495.t1;
OX031006.1_Pollenia_amentaria_genome_assembly,_chromosome:_1	AUGUSTUS	exon	47261619	47261661	.	-	.	ID=g1495.t1.exon2;Parent=g1495.t1;
OX031006.1_Pollenia_amentaria_genome_assembly,_chromosome:_1	AUGUSTUS	start_codon	47261659	47261661	.	-	0	ID=g1495.t1.start1;Parent=g1495.t1;
OX031006.1_Pollenia_amentaria_genome_assembly,_chromosome:_1	AUGUSTUS	gene	47396928	47397324	.	+	.	ID=g1496;
OX031006.1_Pollenia_amentaria_genome_assembly,_chromosome:_1	AUGUSTUS	mRNA	47396928	47397324	1	+	.	ID=g1496.t1;Parent=g1496;
OX031006.1_Pollenia_amentaria_genome_assembly,_chromosome:_1	AUGUSTUS	start_codon	47396928	47396930	.	+	0	ID=g1496.t1.start1;Parent=g1496.t1;
OX031006.1_Pollenia_amentaria_genome_assembly,_chromosome:_1	AUGUSTUS	CDS	47396928	47397044	1	+	0	ID=g1496.t1.CDS1;Parent=g1496.t1;
OX031006.1_Pollenia_amentaria_genome_assembly,_chromosome:_1	AUGUSTUS	exon	47396928	47397044	.	+	.	ID=g1496.t1.exon1;Parent=g1496.t1;
OX031006.1_Pollenia_amentaria_genome_assembly,_chromosome:_1	AUGUSTUS	intron	47397045	47397099	1	+	.	ID=g1496.t1.intron1;Parent=g1496.t1;
OX031006.1_Pollenia_amentaria_genome_assembly,_chromosome:_1	AUGUSTUS	CDS	47397100	47397324	1	+	0	ID=g1496.t1.CDS2;Parent=g1496.t1;
OX031006.1_Pollenia_amentaria_genome_assembly,_chromosome:_1	AUGUSTUS	exon	47397100	47397324	.	+	.	ID=g1496.t1.exon2;Parent=g1496.t1;
OX031006.1_Pollenia_amentaria_genome_assembly,_chromosome:_1	AUGUSTUS	stop_codon	47397322	47397324	.	+	0	ID=g1496.t1.stop1;Parent=g1496.t1;
OX031006.1_Pollenia_amentaria_genome_assembly,_chromosome:_1	AUGUSTUS	gene	47577011	47577905	.	+	.	ID=g1497;
OX031006.1_Pollenia_amentaria_genome_assembly,_chromosome:_1	AUGUSTUS	mRNA	47577011	47577905	1	+	.	ID=g1497.t1;Parent=g1497;
OX031006.1_Pollenia_amentaria_genome_assembly,_chromosome:_1	AUGUSTUS	start_codon	47577011	47577013	.	+	0	ID=g1497.t1.start1;Parent=g1497.t1;
OX031006.1_Pollenia_amentaria_genome_assembly,_chromosome:_1	AUGUSTUS	CDS	47577011	47577086	1	+	0	ID=g1497.t1.CDS1;Parent=g1497.t1;
OX031006.1_Pollenia_amentaria_genome_assembly,_chromosome:_1	AUGUSTUS	exon	47577011	47577086	.	+	.	ID=g1497.t1.exon1;Parent=g1497.t1;
OX031006.1_Pollenia_amentaria_genome_assembly,_chromosome:_1	AUGUSTUS	intron	47577087	47577254	1	+	.	ID=g1497.t1.intron1;Parent=g1497.t1;
OX031006.1_Pollenia_amentaria_genome_assembly,_chromosome:_1	AUGUSTUS	CDS	47577255	47577395	1	+	2	ID=g1497.t1.CDS2;Parent=g1497.t1;
OX031006.1_Pollenia_amentaria_genome_assembly,_chromosome:_1	AUGUSTUS	exon	47577255	47577395	.	+	.	ID=g1497.t1.exon2;Parent=g1497.t1;
OX031006.1_Pollenia_amentaria_genome_assembly,_chromosome:_1	AUGUSTUS	intron	47577396	47577550	1	+	.	ID=g1497.t1.intron2;Parent=g1497.t1;
OX031006.1_Pollenia_amentaria_genome_assembly,_chromosome:_1	AUGUSTUS	CDS	47577551	47577667	1	+	2	ID=g1497.t1.CDS3;Parent=g1497.t1;
OX031006.1_Pollenia_amentaria_genome_assembly,_chromosome:_1	AUGUSTUS	exon	47577551	47577667	.	+	.	ID=g1497.t1.exon3;Parent=g1497.t1;
OX031006.1_Pollenia_amentaria_genome_assembly,_chromosome:_1	AUGUSTUS	intron	47577668	47577813	1	+	.	ID=g1497.t1.intron3;Parent=g1497.t1;
OX031006.1_Pollenia_amentaria_genome_assembly,_chromosome:_1	AUGUSTUS	CDS	47577814	47577905	1	+	2	ID=g1497.t1.CDS4;Parent=g1497.t1;
OX031006.1_Pollenia_amentaria_genome_assembly,_chromosome:_1	AUGUSTUS	exon	47577814	47577905	.	+	.	ID=g1497.t1.exon4;Parent=g1497.t1;
OX031006.1_Pollenia_amentaria_genome_assembly,_chromosome:_1	AUGUSTUS	stop_codon	47577903	47577905	.	+	0	ID=g1497.t1.stop1;Parent=g1497.t1;
OX031006.1_Pollenia_amentaria_genome_assembly,_chromosome:_1	AUGUSTUS	gene	47603230	47603790	.	+	.	ID=g1498;
OX031006.1_Pollenia_amentaria_genome_assembly,_chromosome:_1	AUGUSTUS	mRNA	47603230	47603790	0.93	+	.	ID=g1498.t1;Parent=g1498;
OX031006.1_Pollenia_amentaria_genome_assembly,_chromosome:_1	AUGUSTUS	start_codon	47603230	47603232	.	+	0	ID=g1498.t1.start1;Parent=g1498.t1;
OX031006.1_Pollenia_amentaria_genome_assembly,_chromosome:_1	AUGUSTUS	CDS	47603230	47603790	0.93	+	0	ID=g1498.t1.CDS1;Parent=g1498.t1;
OX031006.1_Pollenia_amentaria_genome_assembly,_chromosome:_1	AUGUSTUS	exon	47603230	47603790	.	+	.	ID=g1498.t1.exon1;Parent=g1498.t1;
OX031006.1_Pollenia_amentaria_genome_assembly,_chromosome:_1	AUGUSTUS	stop_codon	47603788	47603790	.	+	0	ID=g1498.t1.stop1;Parent=g1498.t1;
OX031006.1_Pollenia_amentaria_genome_assembly,_chromosome:_1	AUGUSTUS	gene	47643186	47644743	.	+	.	ID=g1499;
OX031006.1_Pollenia_amentaria_genome_assembly,_chromosome:_1	AUGUSTUS	mRNA	47643186	47644743	0.94	+	.	ID=g1499.t1;Parent=g1499;
OX031006.1_Pollenia_amentaria_genome_assembly,_chromosome:_1	AUGUSTUS	start_codon	47643186	47643188	.	+	0	ID=g1499.t1.start1;Parent=g1499.t1;
OX031006.1_Pollenia_amentaria_genome_assembly,_chromosome:_1	AUGUSTUS	CDS	47643186	47643213	1	+	0	ID=g1499.t1.CDS1;Parent=g1499.t1;
OX031006.1_Pollenia_amentaria_genome_assembly,_chromosome:_1	AUGUSTUS	exon	47643186	47643213	.	+	.	ID=g1499.t1.exon1;Parent=g1499.t1;
OX031006.1_Pollenia_amentaria_genome_assembly,_chromosome:_1	AUGUSTUS	intron	47643214	47644381	0.94	+	.	ID=g1499.t1.intron1;Parent=g1499.t1;
OX031006.1_Pollenia_amentaria_genome_assembly,_chromosome:_1	AUGUSTUS	CDS	47644382	47644743	0.94	+	2	ID=g1499.t1.CDS2;Parent=g1499.t1;
OX031006.1_Pollenia_amentaria_genome_assembly,_chromosome:_1	AUGUSTUS	exon	47644382	47644743	.	+	.	ID=g1499.t1.exon2;Parent=g1499.t1;
OX031006.1_Pollenia_amentaria_genome_assembly,_chromosome:_1	AUGUSTUS	stop_codon	47644741	47644743	.	+	0	ID=g1499.t1.stop1;Parent=g1499.t1;
OX031006.1_Pollenia_amentaria_genome_assembly,_chromosome:_1	AUGUSTUS	gene	47771787	47788403	.	-	.	ID=g1500;
OX031006.1_Pollenia_amentaria_genome_assembly,_chromosome:_1	AUGUSTUS	mRNA	47771787	47788403	1	-	.	ID=g1500.t1;Parent=g1500;
OX031006.1_Pollenia_amentaria_genome_assembly,_chromosome:_1	AUGUSTUS	stop_codon	47771787	47771789	.	-	0	ID=g1500.t1.stop1;Parent=g1500.t1;
OX031006.1_Pollenia_amentaria_genome_assembly,_chromosome:_1	AUGUSTUS	CDS	47771787	47772557	1	-	0	ID=g1500.t1.CDS1;Parent=g1500.t1;
OX031006.1_Pollenia_amentaria_genome_assembly,_chromosome:_1	AUGUSTUS	exon	47771787	47772557	.	-	.	ID=g1500.t1.exon1;Parent=g1500.t1;
OX031006.1_Pollenia_amentaria_genome_assembly,_chromosome:_1	AUGUSTUS	intron	47772558	47778532	1	-	.	ID=g1500.t1.intron1;Parent=g1500.t1;
OX031006.1_Pollenia_amentaria_genome_assembly,_chromosome:_1	AUGUSTUS	CDS	47778533	47779386	1	-	2	ID=g1500.t1.CDS2;Parent=g1500.t1;
OX031006.1_Pollenia_amentaria_genome_assembly,_chromosome:_1	AUGUSTUS	exon	47778533	47779386	.	-	.	ID=g1500.t1.exon2;Parent=g1500.t1;
OX031006.1_Pollenia_amentaria_genome_assembly,_chromosome:_1	AUGUSTUS	intron	47779387	47779452	1	-	.	ID=g1500.t1.intron2;Parent=g1500.t1;
OX031006.1_Pollenia_amentaria_genome_assembly,_chromosome:_1	AUGUSTUS	CDS	47779453	47779762	1	-	0	ID=g1500.t1.CDS3;Parent=g1500.t1;
OX031006.1_Pollenia_amentaria_genome_assembly,_chromosome:_1	AUGUSTUS	exon	47779453	47779762	.	-	.	ID=g1500.t1.exon3;Parent=g1500.t1;
OX031006.1_Pollenia_amentaria_genome_assembly,_chromosome:_1	AUGUSTUS	intron	47779763	47787005	1	-	.	ID=g1500.t1.intron3;Parent=g1500.t1;
OX031006.1_Pollenia_amentaria_genome_assembly,_chromosome:_1	AUGUSTUS	CDS	47787006	47788403	1	-	0	ID=g1500.t1.CDS4;Parent=g1500.t1;
OX031006.1_Pollenia_amentaria_genome_assembly,_chromosome:_1	AUGUSTUS	exon	47787006	47788403	.	-	.	ID=g1500.t1.exon4;Parent=g1500.t1;
OX031006.1_Pollenia_amentaria_genome_assembly,_chromosome:_1	AUGUSTUS	start_codon	47788401	47788403	.	-	0	ID=g1500.t1.start1;Parent=g1500.t1;
OX031006.1_Pollenia_amentaria_genome_assembly,_chromosome:_1	AUGUSTUS	gene	47791662	47792526	.	+	.	ID=g1501;
OX031006.1_Pollenia_amentaria_genome_assembly,_chromosome:_1	AUGUSTUS	mRNA	47791662	47792526	1	+	.	ID=g1501.t1;Parent=g1501;
OX031006.1_Pollenia_amentaria_genome_assembly,_chromosome:_1	AUGUSTUS	start_codon	47791662	47791664	.	+	0	ID=g1501.t1.start1;Parent=g1501.t1;
OX031006.1_Pollenia_amentaria_genome_assembly,_chromosome:_1	AUGUSTUS	CDS	47791662	47791748	1	+	0	ID=g1501.t1.CDS1;Parent=g1501.t1;
OX031006.1_Pollenia_amentaria_genome_assembly,_chromosome:_1	AUGUSTUS	exon	47791662	47791748	.	+	.	ID=g1501.t1.exon1;Parent=g1501.t1;
OX031006.1_Pollenia_amentaria_genome_assembly,_chromosome:_1	AUGUSTUS	intron	47791749	47791967	1	+	.	ID=g1501.t1.intron1;Parent=g1501.t1;
OX031006.1_Pollenia_amentaria_genome_assembly,_chromosome:_1	AUGUSTUS	CDS	47791968	47792365	1	+	0	ID=g1501.t1.CDS2;Parent=g1501.t1;
OX031006.1_Pollenia_amentaria_genome_assembly,_chromosome:_1	AUGUSTUS	exon	47791968	47792365	.	+	.	ID=g1501.t1.exon2;Parent=g1501.t1;
OX031006.1_Pollenia_amentaria_genome_assembly,_chromosome:_1	AUGUSTUS	intron	47792366	47792420	1	+	.	ID=g1501.t1.intron2;Parent=g1501.t1;
OX031006.1_Pollenia_amentaria_genome_assembly,_chromosome:_1	AUGUSTUS	CDS	47792421	47792526	1	+	1	ID=g1501.t1.CDS3;Parent=g1501.t1;
OX031006.1_Pollenia_amentaria_genome_assembly,_chromosome:_1	AUGUSTUS	exon	47792421	47792526	.	+	.	ID=g1501.t1.exon3;Parent=g1501.t1;
OX031006.1_Pollenia_amentaria_genome_assembly,_chromosome:_1	AUGUSTUS	stop_codon	47792524	47792526	.	+	0	ID=g1501.t1.stop1;Parent=g1501.t1;
OX031006.1_Pollenia_amentaria_genome_assembly,_chromosome:_1	AUGUSTUS	gene	47797329	47797766	.	-	.	ID=g1502;
OX031006.1_Pollenia_amentaria_genome_assembly,_chromosome:_1	AUGUSTUS	mRNA	47797329	47797766	0.94	-	.	ID=g1502.t1;Parent=g1502;
OX031006.1_Pollenia_amentaria_genome_assembly,_chromosome:_1	AUGUSTUS	stop_codon	47797329	47797331	.	-	0	ID=g1502.t1.stop1;Parent=g1502.t1;
OX031006.1_Pollenia_amentaria_genome_assembly,_chromosome:_1	AUGUSTUS	CDS	47797329	47797766	0.94	-	0	ID=g1502.t1.CDS1;Parent=g1502.t1;
OX031006.1_Pollenia_amentaria_genome_assembly,_chromosome:_1	AUGUSTUS	exon	47797329	47797766	.	-	.	ID=g1502.t1.exon1;Parent=g1502.t1;
OX031006.1_Pollenia_amentaria_genome_assembly,_chromosome:_1	AUGUSTUS	start_codon	47797764	47797766	.	-	0	ID=g1502.t1.start1;Parent=g1502.t1;
OX031006.1_Pollenia_amentaria_genome_assembly,_chromosome:_1	AUGUSTUS	gene	47812830	47813258	.	+	.	ID=g1503;
OX031006.1_Pollenia_amentaria_genome_assembly,_chromosome:_1	AUGUSTUS	mRNA	47812830	47813258	1	+	.	ID=g1503.t1;Parent=g1503;
OX031006.1_Pollenia_amentaria_genome_assembly,_chromosome:_1	AUGUSTUS	start_codon	47812830	47812832	.	+	0	ID=g1503.t1.start1;Parent=g1503.t1;
OX031006.1_Pollenia_amentaria_genome_assembly,_chromosome:_1	AUGUSTUS	CDS	47812830	47813258	1	+	0	ID=g1503.t1.CDS1;Parent=g1503.t1;
OX031006.1_Pollenia_amentaria_genome_assembly,_chromosome:_1	AUGUSTUS	exon	47812830	47813258	.	+	.	ID=g1503.t1.exon1;Parent=g1503.t1;
OX031006.1_Pollenia_amentaria_genome_assembly,_chromosome:_1	AUGUSTUS	stop_codon	47813256	47813258	.	+	0	ID=g1503.t1.stop1;Parent=g1503.t1;
OX031006.1_Pollenia_amentaria_genome_assembly,_chromosome:_1	AUGUSTUS	gene	47823284	47828534	.	-	.	ID=g1504;
OX031006.1_Pollenia_amentaria_genome_assembly,_chromosome:_1	AUGUSTUS	mRNA	47823284	47828534	1	-	.	ID=g1504.t1;Parent=g1504;
OX031006.1_Pollenia_amentaria_genome_assembly,_chromosome:_1	AUGUSTUS	stop_codon	47823284	47823286	.	-	0	ID=g1504.t1.stop1;Parent=g1504.t1;
OX031006.1_Pollenia_amentaria_genome_assembly,_chromosome:_1	AUGUSTUS	CDS	47823284	47824275	1	-	2	ID=g1504.t1.CDS1;Parent=g1504.t1;
OX031006.1_Pollenia_amentaria_genome_assembly,_chromosome:_1	AUGUSTUS	exon	47823284	47824275	.	-	.	ID=g1504.t1.exon1;Parent=g1504.t1;
OX031006.1_Pollenia_amentaria_genome_assembly,_chromosome:_1	AUGUSTUS	intron	47824276	47824351	1	-	.	ID=g1504.t1.intron1;Parent=g1504.t1;
OX031006.1_Pollenia_amentaria_genome_assembly,_chromosome:_1	AUGUSTUS	CDS	47824352	47825643	1	-	1	ID=g1504.t1.CDS2;Parent=g1504.t1;
OX031006.1_Pollenia_amentaria_genome_assembly,_chromosome:_1	AUGUSTUS	exon	47824352	47825643	.	-	.	ID=g1504.t1.exon2;Parent=g1504.t1;
OX031006.1_Pollenia_amentaria_genome_assembly,_chromosome:_1	AUGUSTUS	intron	47825644	47828403	1	-	.	ID=g1504.t1.intron2;Parent=g1504.t1;
OX031006.1_Pollenia_amentaria_genome_assembly,_chromosome:_1	AUGUSTUS	CDS	47828404	47828534	1	-	0	ID=g1504.t1.CDS3;Parent=g1504.t1;
OX031006.1_Pollenia_amentaria_genome_assembly,_chromosome:_1	AUGUSTUS	exon	47828404	47828534	.	-	.	ID=g1504.t1.exon3;Parent=g1504.t1;
OX031006.1_Pollenia_amentaria_genome_assembly,_chromosome:_1	AUGUSTUS	start_codon	47828532	47828534	.	-	0	ID=g1504.t1.start1;Parent=g1504.t1;
OX031006.1_Pollenia_amentaria_genome_assembly,_chromosome:_1	AUGUSTUS	gene	47963361	47963615	.	-	.	ID=g1505;
OX031006.1_Pollenia_amentaria_genome_assembly,_chromosome:_1	AUGUSTUS	mRNA	47963361	47963615	0.99	-	.	ID=g1505.t1;Parent=g1505;
OX031006.1_Pollenia_amentaria_genome_assembly,_chromosome:_1	AUGUSTUS	stop_codon	47963361	47963363	.	-	0	ID=g1505.t1.stop1;Parent=g1505.t1;
OX031006.1_Pollenia_amentaria_genome_assembly,_chromosome:_1	AUGUSTUS	CDS	47963361	47963615	0.99	-	0	ID=g1505.t1.CDS1;Parent=g1505.t1;
OX031006.1_Pollenia_amentaria_genome_assembly,_chromosome:_1	AUGUSTUS	exon	47963361	47963615	.	-	.	ID=g1505.t1.exon1;Parent=g1505.t1;
OX031006.1_Pollenia_amentaria_genome_assembly,_chromosome:_1	AUGUSTUS	start_codon	47963613	47963615	.	-	0	ID=g1505.t1.start1;Parent=g1505.t1;
OX031006.1_Pollenia_amentaria_genome_assembly,_chromosome:_1	AUGUSTUS	gene	48009142	48009578	.	-	.	ID=g1506;
OX031006.1_Pollenia_amentaria_genome_assembly,_chromosome:_1	AUGUSTUS	mRNA	48009142	48009578	1	-	.	ID=g1506.t1;Parent=g1506;
OX031006.1_Pollenia_amentaria_genome_assembly,_chromosome:_1	AUGUSTUS	stop_codon	48009142	48009144	.	-	0	ID=g1506.t1.stop1;Parent=g1506.t1;
OX031006.1_Pollenia_amentaria_genome_assembly,_chromosome:_1	AUGUSTUS	CDS	48009142	48009321	1	-	0	ID=g1506.t1.CDS1;Parent=g1506.t1;
OX031006.1_Pollenia_amentaria_genome_assembly,_chromosome:_1	AUGUSTUS	exon	48009142	48009321	.	-	.	ID=g1506.t1.exon1;Parent=g1506.t1;
OX031006.1_Pollenia_amentaria_genome_assembly,_chromosome:_1	AUGUSTUS	intron	48009322	48009452	1	-	.	ID=g1506.t1.intron1;Parent=g1506.t1;
OX031006.1_Pollenia_amentaria_genome_assembly,_chromosome:_1	AUGUSTUS	CDS	48009453	48009578	1	-	0	ID=g1506.t1.CDS2;Parent=g1506.t1;
OX031006.1_Pollenia_amentaria_genome_assembly,_chromosome:_1	AUGUSTUS	exon	48009453	48009578	.	-	.	ID=g1506.t1.exon2;Parent=g1506.t1;
OX031006.1_Pollenia_amentaria_genome_assembly,_chromosome:_1	AUGUSTUS	start_codon	48009576	48009578	.	-	0	ID=g1506.t1.start1;Parent=g1506.t1;
OX031006.1_Pollenia_amentaria_genome_assembly,_chromosome:_1	AUGUSTUS	gene	48029135	48036243	.	-	.	ID=g1507;
OX031006.1_Pollenia_amentaria_genome_assembly,_chromosome:_1	AUGUSTUS	mRNA	48029135	48036243	1	-	.	ID=g1507.t1;Parent=g1507;
OX031006.1_Pollenia_amentaria_genome_assembly,_chromosome:_1	AUGUSTUS	stop_codon	48029135	48029137	.	-	0	ID=g1507.t1.stop1;Parent=g1507.t1;
OX031006.1_Pollenia_amentaria_genome_assembly,_chromosome:_1	AUGUSTUS	CDS	48029135	48029324	1	-	1	ID=g1507.t1.CDS1;Parent=g1507.t1;
OX031006.1_Pollenia_amentaria_genome_assembly,_chromosome:_1	AUGUSTUS	exon	48029135	48029324	.	-	.	ID=g1507.t1.exon1;Parent=g1507.t1;
OX031006.1_Pollenia_amentaria_genome_assembly,_chromosome:_1	AUGUSTUS	intron	48029325	48030373	1	-	.	ID=g1507.t1.intron1;Parent=g1507.t1;
OX031006.1_Pollenia_amentaria_genome_assembly,_chromosome:_1	AUGUSTUS	CDS	48030374	48036243	1	-	0	ID=g1507.t1.CDS2;Parent=g1507.t1;
OX031006.1_Pollenia_amentaria_genome_assembly,_chromosome:_1	AUGUSTUS	exon	48030374	48036243	.	-	.	ID=g1507.t1.exon2;Parent=g1507.t1;
OX031006.1_Pollenia_amentaria_genome_assembly,_chromosome:_1	AUGUSTUS	start_codon	48036241	48036243	.	-	0	ID=g1507.t1.start1;Parent=g1507.t1;
OX031006.1_Pollenia_amentaria_genome_assembly,_chromosome:_1	AUGUSTUS	gene	48141255	48142127	.	+	.	ID=g1508;
OX031006.1_Pollenia_amentaria_genome_assembly,_chromosome:_1	AUGUSTUS	mRNA	48141255	48142127	1	+	.	ID=g1508.t1;Parent=g1508;
OX031006.1_Pollenia_amentaria_genome_assembly,_chromosome:_1	AUGUSTUS	start_codon	48141255	48141257	.	+	0	ID=g1508.t1.start1;Parent=g1508.t1;
OX031006.1_Pollenia_amentaria_genome_assembly,_chromosome:_1	AUGUSTUS	CDS	48141255	48142127	1	+	0	ID=g1508.t1.CDS1;Parent=g1508.t1;
OX031006.1_Pollenia_amentaria_genome_assembly,_chromosome:_1	AUGUSTUS	exon	48141255	48142127	.	+	.	ID=g1508.t1.exon1;Parent=g1508.t1;
OX031006.1_Pollenia_amentaria_genome_assembly,_chromosome:_1	AUGUSTUS	stop_codon	48142125	48142127	.	+	0	ID=g1508.t1.stop1;Parent=g1508.t1;
OX031006.1_Pollenia_amentaria_genome_assembly,_chromosome:_1	AUGUSTUS	gene	48346609	48353861	.	+	.	ID=g1509;
OX031006.1_Pollenia_amentaria_genome_assembly,_chromosome:_1	AUGUSTUS	mRNA	48346609	48353861	0.22	+	.	ID=g1509.t1;Parent=g1509;
OX031006.1_Pollenia_amentaria_genome_assembly,_chromosome:_1	AUGUSTUS	start_codon	48346609	48346611	.	+	0	ID=g1509.t1.start1;Parent=g1509.t1;
OX031006.1_Pollenia_amentaria_genome_assembly,_chromosome:_1	AUGUSTUS	CDS	48346609	48347138	0.45	+	0	ID=g1509.t1.CDS1;Parent=g1509.t1;
OX031006.1_Pollenia_amentaria_genome_assembly,_chromosome:_1	AUGUSTUS	exon	48346609	48347138	.	+	.	ID=g1509.t1.exon1;Parent=g1509.t1;
OX031006.1_Pollenia_amentaria_genome_assembly,_chromosome:_1	AUGUSTUS	intron	48347139	48347207	0.36	+	.	ID=g1509.t1.intron1;Parent=g1509.t1;
OX031006.1_Pollenia_amentaria_genome_assembly,_chromosome:_1	AUGUSTUS	CDS	48347208	48347581	0.35	+	1	ID=g1509.t1.CDS2;Parent=g1509.t1;
OX031006.1_Pollenia_amentaria_genome_assembly,_chromosome:_1	AUGUSTUS	exon	48347208	48347581	.	+	.	ID=g1509.t1.exon2;Parent=g1509.t1;
OX031006.1_Pollenia_amentaria_genome_assembly,_chromosome:_1	AUGUSTUS	intron	48347582	48353411	0.66	+	.	ID=g1509.t1.intron2;Parent=g1509.t1;
OX031006.1_Pollenia_amentaria_genome_assembly,_chromosome:_1	AUGUSTUS	CDS	48353412	48353629	0.66	+	2	ID=g1509.t1.CDS3;Parent=g1509.t1;
OX031006.1_Pollenia_amentaria_genome_assembly,_chromosome:_1	AUGUSTUS	exon	48353412	48353629	.	+	.	ID=g1509.t1.exon3;Parent=g1509.t1;
OX031006.1_Pollenia_amentaria_genome_assembly,_chromosome:_1	AUGUSTUS	intron	48353630	48353813	0.72	+	.	ID=g1509.t1.intron3;Parent=g1509.t1;
OX031006.1_Pollenia_amentaria_genome_assembly,_chromosome:_1	AUGUSTUS	CDS	48353814	48353861	0.74	+	0	ID=g1509.t1.CDS4;Parent=g1509.t1;
OX031006.1_Pollenia_amentaria_genome_assembly,_chromosome:_1	AUGUSTUS	exon	48353814	48353861	.	+	.	ID=g1509.t1.exon4;Parent=g1509.t1;
OX031006.1_Pollenia_amentaria_genome_assembly,_chromosome:_1	AUGUSTUS	stop_codon	48353859	48353861	.	+	0	ID=g1509.t1.stop1;Parent=g1509.t1;
OX031006.1_Pollenia_amentaria_genome_assembly,_chromosome:_1	AUGUSTUS	gene	48368278	48372795	.	-	.	ID=g1510;
OX031006.1_Pollenia_amentaria_genome_assembly,_chromosome:_1	AUGUSTUS	mRNA	48368278	48372795	0.23	-	.	ID=g1510.t1;Parent=g1510;
OX031006.1_Pollenia_amentaria_genome_assembly,_chromosome:_1	AUGUSTUS	stop_codon	48368278	48368280	.	-	0	ID=g1510.t1.stop1;Parent=g1510.t1;
OX031006.1_Pollenia_amentaria_genome_assembly,_chromosome:_1	AUGUSTUS	CDS	48368278	48369225	0.39	-	0	ID=g1510.t1.CDS1;Parent=g1510.t1;
OX031006.1_Pollenia_amentaria_genome_assembly,_chromosome:_1	AUGUSTUS	exon	48368278	48369225	.	-	.	ID=g1510.t1.exon1;Parent=g1510.t1;
OX031006.1_Pollenia_amentaria_genome_assembly,_chromosome:_1	AUGUSTUS	intron	48369226	48369290	0.4	-	.	ID=g1510.t1.intron1;Parent=g1510.t1;
OX031006.1_Pollenia_amentaria_genome_assembly,_chromosome:_1	AUGUSTUS	CDS	48369291	48369602	0.36	-	0	ID=g1510.t1.CDS2;Parent=g1510.t1;
OX031006.1_Pollenia_amentaria_genome_assembly,_chromosome:_1	AUGUSTUS	exon	48369291	48369602	.	-	.	ID=g1510.t1.exon2;Parent=g1510.t1;
OX031006.1_Pollenia_amentaria_genome_assembly,_chromosome:_1	AUGUSTUS	intron	48369603	48369658	0.55	-	.	ID=g1510.t1.intron2;Parent=g1510.t1;
OX031006.1_Pollenia_amentaria_genome_assembly,_chromosome:_1	AUGUSTUS	CDS	48369659	48370720	0.48	-	0	ID=g1510.t1.CDS3;Parent=g1510.t1;
OX031006.1_Pollenia_amentaria_genome_assembly,_chromosome:_1	AUGUSTUS	exon	48369659	48370720	.	-	.	ID=g1510.t1.exon3;Parent=g1510.t1;
OX031006.1_Pollenia_amentaria_genome_assembly,_chromosome:_1	AUGUSTUS	intron	48370721	48370834	0.68	-	.	ID=g1510.t1.intron3;Parent=g1510.t1;
OX031006.1_Pollenia_amentaria_genome_assembly,_chromosome:_1	AUGUSTUS	CDS	48370835	48371442	0.73	-	2	ID=g1510.t1.CDS4;Parent=g1510.t1;
OX031006.1_Pollenia_amentaria_genome_assembly,_chromosome:_1	AUGUSTUS	exon	48370835	48371442	.	-	.	ID=g1510.t1.exon4;Parent=g1510.t1;
OX031006.1_Pollenia_amentaria_genome_assembly,_chromosome:_1	AUGUSTUS	intron	48371443	48371942	0.96	-	.	ID=g1510.t1.intron4;Parent=g1510.t1;
OX031006.1_Pollenia_amentaria_genome_assembly,_chromosome:_1	AUGUSTUS	CDS	48371943	48372795	0.96	-	0	ID=g1510.t1.CDS5;Parent=g1510.t1;
OX031006.1_Pollenia_amentaria_genome_assembly,_chromosome:_1	AUGUSTUS	exon	48371943	48372795	.	-	.	ID=g1510.t1.exon5;Parent=g1510.t1;
OX031006.1_Pollenia_amentaria_genome_assembly,_chromosome:_1	AUGUSTUS	start_codon	48372793	48372795	.	-	0	ID=g1510.t1.start1;Parent=g1510.t1;
OX031006.1_Pollenia_amentaria_genome_assembly,_chromosome:_1	AUGUSTUS	gene	48427237	48427734	.	-	.	ID=g1511;
OX031006.1_Pollenia_amentaria_genome_assembly,_chromosome:_1	AUGUSTUS	mRNA	48427237	48427734	0.98	-	.	ID=g1511.t1;Parent=g1511;
OX031006.1_Pollenia_amentaria_genome_assembly,_chromosome:_1	AUGUSTUS	stop_codon	48427237	48427239	.	-	0	ID=g1511.t1.stop1;Parent=g1511.t1;
OX031006.1_Pollenia_amentaria_genome_assembly,_chromosome:_1	AUGUSTUS	CDS	48427237	48427734	0.98	-	0	ID=g1511.t1.CDS1;Parent=g1511.t1;
OX031006.1_Pollenia_amentaria_genome_assembly,_chromosome:_1	AUGUSTUS	exon	48427237	48427734	.	-	.	ID=g1511.t1.exon1;Parent=g1511.t1;
OX031006.1_Pollenia_amentaria_genome_assembly,_chromosome:_1	AUGUSTUS	start_codon	48427732	48427734	.	-	0	ID=g1511.t1.start1;Parent=g1511.t1;
OX031006.1_Pollenia_amentaria_genome_assembly,_chromosome:_1	AUGUSTUS	gene	48462868	48463625	.	+	.	ID=g1512;
OX031006.1_Pollenia_amentaria_genome_assembly,_chromosome:_1	AUGUSTUS	mRNA	48462868	48463625	0.64	+	.	ID=g1512.t1;Parent=g1512;
OX031006.1_Pollenia_amentaria_genome_assembly,_chromosome:_1	AUGUSTUS	start_codon	48462868	48462870	.	+	0	ID=g1512.t1.start1;Parent=g1512.t1;
OX031006.1_Pollenia_amentaria_genome_assembly,_chromosome:_1	AUGUSTUS	CDS	48462868	48462987	1	+	0	ID=g1512.t1.CDS1;Parent=g1512.t1;
OX031006.1_Pollenia_amentaria_genome_assembly,_chromosome:_1	AUGUSTUS	exon	48462868	48462987	.	+	.	ID=g1512.t1.exon1;Parent=g1512.t1;
OX031006.1_Pollenia_amentaria_genome_assembly,_chromosome:_1	AUGUSTUS	intron	48462988	48463073	1	+	.	ID=g1512.t1.intron1;Parent=g1512.t1;
OX031006.1_Pollenia_amentaria_genome_assembly,_chromosome:_1	AUGUSTUS	CDS	48463074	48463625	0.64	+	0	ID=g1512.t1.CDS2;Parent=g1512.t1;
OX031006.1_Pollenia_amentaria_genome_assembly,_chromosome:_1	AUGUSTUS	exon	48463074	48463625	.	+	.	ID=g1512.t1.exon2;Parent=g1512.t1;
OX031006.1_Pollenia_amentaria_genome_assembly,_chromosome:_1	AUGUSTUS	stop_codon	48463623	48463625	.	+	0	ID=g1512.t1.stop1;Parent=g1512.t1;
OX031006.1_Pollenia_amentaria_genome_assembly,_chromosome:_1	AUGUSTUS	gene	48463866	48464198	.	+	.	ID=g1513;
OX031006.1_Pollenia_amentaria_genome_assembly,_chromosome:_1	AUGUSTUS	mRNA	48463866	48464198	0.86	+	.	ID=g1513.t1;Parent=g1513;
OX031006.1_Pollenia_amentaria_genome_assembly,_chromosome:_1	AUGUSTUS	start_codon	48463866	48463868	.	+	0	ID=g1513.t1.start1;Parent=g1513.t1;
OX031006.1_Pollenia_amentaria_genome_assembly,_chromosome:_1	AUGUSTUS	CDS	48463866	48464198	0.86	+	0	ID=g1513.t1.CDS1;Parent=g1513.t1;
OX031006.1_Pollenia_amentaria_genome_assembly,_chromosome:_1	AUGUSTUS	exon	48463866	48464198	.	+	.	ID=g1513.t1.exon1;Parent=g1513.t1;
OX031006.1_Pollenia_amentaria_genome_assembly,_chromosome:_1	AUGUSTUS	stop_codon	48464196	48464198	.	+	0	ID=g1513.t1.stop1;Parent=g1513.t1;
OX031006.1_Pollenia_amentaria_genome_assembly,_chromosome:_1	AUGUSTUS	gene	48527186	48527671	.	+	.	ID=g1514;
OX031006.1_Pollenia_amentaria_genome_assembly,_chromosome:_1	AUGUSTUS	mRNA	48527186	48527671	0.99	+	.	ID=g1514.t1;Parent=g1514;
OX031006.1_Pollenia_amentaria_genome_assembly,_chromosome:_1	AUGUSTUS	start_codon	48527186	48527188	.	+	0	ID=g1514.t1.start1;Parent=g1514.t1;
OX031006.1_Pollenia_amentaria_genome_assembly,_chromosome:_1	AUGUSTUS	CDS	48527186	48527671	0.99	+	0	ID=g1514.t1.CDS1;Parent=g1514.t1;
OX031006.1_Pollenia_amentaria_genome_assembly,_chromosome:_1	AUGUSTUS	exon	48527186	48527671	.	+	.	ID=g1514.t1.exon1;Parent=g1514.t1;
OX031006.1_Pollenia_amentaria_genome_assembly,_chromosome:_1	AUGUSTUS	stop_codon	48527669	48527671	.	+	0	ID=g1514.t1.stop1;Parent=g1514.t1;
OX031006.1_Pollenia_amentaria_genome_assembly,_chromosome:_1	AUGUSTUS	gene	48582426	48582960	.	-	.	ID=g1515;
OX031006.1_Pollenia_amentaria_genome_assembly,_chromosome:_1	AUGUSTUS	mRNA	48582426	48582960	0.97	-	.	ID=g1515.t1;Parent=g1515;
OX031006.1_Pollenia_amentaria_genome_assembly,_chromosome:_1	AUGUSTUS	stop_codon	48582426	48582428	.	-	0	ID=g1515.t1.stop1;Parent=g1515.t1;
OX031006.1_Pollenia_amentaria_genome_assembly,_chromosome:_1	AUGUSTUS	CDS	48582426	48582661	0.97	-	2	ID=g1515.t1.CDS1;Parent=g1515.t1;
OX031006.1_Pollenia_amentaria_genome_assembly,_chromosome:_1	AUGUSTUS	exon	48582426	48582661	.	-	.	ID=g1515.t1.exon1;Parent=g1515.t1;
OX031006.1_Pollenia_amentaria_genome_assembly,_chromosome:_1	AUGUSTUS	intron	48582662	48582833	1	-	.	ID=g1515.t1.intron1;Parent=g1515.t1;
OX031006.1_Pollenia_amentaria_genome_assembly,_chromosome:_1	AUGUSTUS	CDS	48582834	48582960	1	-	0	ID=g1515.t1.CDS2;Parent=g1515.t1;
OX031006.1_Pollenia_amentaria_genome_assembly,_chromosome:_1	AUGUSTUS	exon	48582834	48582960	.	-	.	ID=g1515.t1.exon2;Parent=g1515.t1;
OX031006.1_Pollenia_amentaria_genome_assembly,_chromosome:_1	AUGUSTUS	start_codon	48582958	48582960	.	-	0	ID=g1515.t1.start1;Parent=g1515.t1;
OX031006.1_Pollenia_amentaria_genome_assembly,_chromosome:_1	AUGUSTUS	gene	48799422	48800476	.	-	.	ID=g1516;
OX031006.1_Pollenia_amentaria_genome_assembly,_chromosome:_1	AUGUSTUS	mRNA	48799422	48800476	0.91	-	.	ID=g1516.t1;Parent=g1516;
OX031006.1_Pollenia_amentaria_genome_assembly,_chromosome:_1	AUGUSTUS	stop_codon	48799422	48799424	.	-	0	ID=g1516.t1.stop1;Parent=g1516.t1;
OX031006.1_Pollenia_amentaria_genome_assembly,_chromosome:_1	AUGUSTUS	CDS	48799422	48799810	0.98	-	2	ID=g1516.t1.CDS1;Parent=g1516.t1;
OX031006.1_Pollenia_amentaria_genome_assembly,_chromosome:_1	AUGUSTUS	exon	48799422	48799810	.	-	.	ID=g1516.t1.exon1;Parent=g1516.t1;
OX031006.1_Pollenia_amentaria_genome_assembly,_chromosome:_1	AUGUSTUS	intron	48799811	48799968	0.91	-	.	ID=g1516.t1.intron1;Parent=g1516.t1;
OX031006.1_Pollenia_amentaria_genome_assembly,_chromosome:_1	AUGUSTUS	CDS	48799969	48800476	0.92	-	0	ID=g1516.t1.CDS2;Parent=g1516.t1;
OX031006.1_Pollenia_amentaria_genome_assembly,_chromosome:_1	AUGUSTUS	exon	48799969	48800476	.	-	.	ID=g1516.t1.exon2;Parent=g1516.t1;
OX031006.1_Pollenia_amentaria_genome_assembly,_chromosome:_1	AUGUSTUS	start_codon	48800474	48800476	.	-	0	ID=g1516.t1.start1;Parent=g1516.t1;
OX031006.1_Pollenia_amentaria_genome_assembly,_chromosome:_1	AUGUSTUS	gene	48800534	48800941	.	-	.	ID=g1517;
OX031006.1_Pollenia_amentaria_genome_assembly,_chromosome:_1	AUGUSTUS	mRNA	48800534	48800941	1	-	.	ID=g1517.t1;Parent=g1517;
OX031006.1_Pollenia_amentaria_genome_assembly,_chromosome:_1	AUGUSTUS	stop_codon	48800534	48800536	.	-	0	ID=g1517.t1.stop1;Parent=g1517.t1;
OX031006.1_Pollenia_amentaria_genome_assembly,_chromosome:_1	AUGUSTUS	CDS	48800534	48800941	1	-	0	ID=g1517.t1.CDS1;Parent=g1517.t1;
OX031006.1_Pollenia_amentaria_genome_assembly,_chromosome:_1	AUGUSTUS	exon	48800534	48800941	.	-	.	ID=g1517.t1.exon1;Parent=g1517.t1;
OX031006.1_Pollenia_amentaria_genome_assembly,_chromosome:_1	AUGUSTUS	start_codon	48800939	48800941	.	-	0	ID=g1517.t1.start1;Parent=g1517.t1;
OX031006.1_Pollenia_amentaria_genome_assembly,_chromosome:_1	AUGUSTUS	gene	48801047	48801370	.	-	.	ID=g1518;
OX031006.1_Pollenia_amentaria_genome_assembly,_chromosome:_1	AUGUSTUS	mRNA	48801047	48801370	1	-	.	ID=g1518.t1;Parent=g1518;
OX031006.1_Pollenia_amentaria_genome_assembly,_chromosome:_1	AUGUSTUS	stop_codon	48801047	48801049	.	-	0	ID=g1518.t1.stop1;Parent=g1518.t1;
OX031006.1_Pollenia_amentaria_genome_assembly,_chromosome:_1	AUGUSTUS	CDS	48801047	48801370	1	-	0	ID=g1518.t1.CDS1;Parent=g1518.t1;
OX031006.1_Pollenia_amentaria_genome_assembly,_chromosome:_1	AUGUSTUS	exon	48801047	48801370	.	-	.	ID=g1518.t1.exon1;Parent=g1518.t1;
OX031006.1_Pollenia_amentaria_genome_assembly,_chromosome:_1	AUGUSTUS	start_codon	48801368	48801370	.	-	0	ID=g1518.t1.start1;Parent=g1518.t1;
OX031006.1_Pollenia_amentaria_genome_assembly,_chromosome:_1	AUGUSTUS	gene	48810520	48828441	.	+	.	ID=g1519;
OX031006.1_Pollenia_amentaria_genome_assembly,_chromosome:_1	AUGUSTUS	mRNA	48810520	48828441	0.17	+	.	ID=g1519.t1;Parent=g1519;
OX031006.1_Pollenia_amentaria_genome_assembly,_chromosome:_1	AUGUSTUS	start_codon	48810520	48810522	.	+	0	ID=g1519.t1.start1;Parent=g1519.t1;
OX031006.1_Pollenia_amentaria_genome_assembly,_chromosome:_1	AUGUSTUS	CDS	48810520	48810557	0.18	+	0	ID=g1519.t1.CDS1;Parent=g1519.t1;
OX031006.1_Pollenia_amentaria_genome_assembly,_chromosome:_1	AUGUSTUS	exon	48810520	48810557	.	+	.	ID=g1519.t1.exon1;Parent=g1519.t1;
OX031006.1_Pollenia_amentaria_genome_assembly,_chromosome:_1	AUGUSTUS	intron	48810558	48827366	0.18	+	.	ID=g1519.t1.intron1;Parent=g1519.t1;
OX031006.1_Pollenia_amentaria_genome_assembly,_chromosome:_1	AUGUSTUS	CDS	48827367	48827747	0.47	+	1	ID=g1519.t1.CDS2;Parent=g1519.t1;
OX031006.1_Pollenia_amentaria_genome_assembly,_chromosome:_1	AUGUSTUS	exon	48827367	48827747	.	+	.	ID=g1519.t1.exon2;Parent=g1519.t1;
OX031006.1_Pollenia_amentaria_genome_assembly,_chromosome:_1	AUGUSTUS	intron	48827748	48828044	0.74	+	.	ID=g1519.t1.intron2;Parent=g1519.t1;
OX031006.1_Pollenia_amentaria_genome_assembly,_chromosome:_1	AUGUSTUS	CDS	48828045	48828441	0.91	+	1	ID=g1519.t1.CDS3;Parent=g1519.t1;
OX031006.1_Pollenia_amentaria_genome_assembly,_chromosome:_1	AUGUSTUS	exon	48828045	48828441	.	+	.	ID=g1519.t1.exon3;Parent=g1519.t1;
OX031006.1_Pollenia_amentaria_genome_assembly,_chromosome:_1	AUGUSTUS	stop_codon	48828439	48828441	.	+	0	ID=g1519.t1.stop1;Parent=g1519.t1;
OX031006.1_Pollenia_amentaria_genome_assembly,_chromosome:_1	AUGUSTUS	gene	48857369	48858983	.	+	.	ID=g1520;
OX031006.1_Pollenia_amentaria_genome_assembly,_chromosome:_1	AUGUSTUS	mRNA	48857369	48858983	0.73	+	.	ID=g1520.t1;Parent=g1520;
OX031006.1_Pollenia_amentaria_genome_assembly,_chromosome:_1	AUGUSTUS	start_codon	48857369	48857371	.	+	0	ID=g1520.t1.start1;Parent=g1520.t1;
OX031006.1_Pollenia_amentaria_genome_assembly,_chromosome:_1	AUGUSTUS	CDS	48857369	48857522	0.83	+	0	ID=g1520.t1.CDS1;Parent=g1520.t1;
OX031006.1_Pollenia_amentaria_genome_assembly,_chromosome:_1	AUGUSTUS	exon	48857369	48857522	.	+	.	ID=g1520.t1.exon1;Parent=g1520.t1;
OX031006.1_Pollenia_amentaria_genome_assembly,_chromosome:_1	AUGUSTUS	intron	48857523	48858774	0.73	+	.	ID=g1520.t1.intron1;Parent=g1520.t1;
OX031006.1_Pollenia_amentaria_genome_assembly,_chromosome:_1	AUGUSTUS	CDS	48858775	48858983	0.73	+	2	ID=g1520.t1.CDS2;Parent=g1520.t1;
OX031006.1_Pollenia_amentaria_genome_assembly,_chromosome:_1	AUGUSTUS	exon	48858775	48858983	.	+	.	ID=g1520.t1.exon2;Parent=g1520.t1;
OX031006.1_Pollenia_amentaria_genome_assembly,_chromosome:_1	AUGUSTUS	stop_codon	48858981	48858983	.	+	0	ID=g1520.t1.stop1;Parent=g1520.t1;
OX031006.1_Pollenia_amentaria_genome_assembly,_chromosome:_1	AUGUSTUS	gene	48859179	48859562	.	-	.	ID=g1521;
OX031006.1_Pollenia_amentaria_genome_assembly,_chromosome:_1	AUGUSTUS	mRNA	48859179	48859562	1	-	.	ID=g1521.t1;Parent=g1521;
OX031006.1_Pollenia_amentaria_genome_assembly,_chromosome:_1	AUGUSTUS	stop_codon	48859179	48859181	.	-	0	ID=g1521.t1.stop1;Parent=g1521.t1;
OX031006.1_Pollenia_amentaria_genome_assembly,_chromosome:_1	AUGUSTUS	CDS	48859179	48859562	1	-	0	ID=g1521.t1.CDS1;Parent=g1521.t1;
OX031006.1_Pollenia_amentaria_genome_assembly,_chromosome:_1	AUGUSTUS	exon	48859179	48859562	.	-	.	ID=g1521.t1.exon1;Parent=g1521.t1;
OX031006.1_Pollenia_amentaria_genome_assembly,_chromosome:_1	AUGUSTUS	start_codon	48859560	48859562	.	-	0	ID=g1521.t1.start1;Parent=g1521.t1;
OX031006.1_Pollenia_amentaria_genome_assembly,_chromosome:_1	AUGUSTUS	gene	48910262	48910573	.	-	.	ID=g1522;
OX031006.1_Pollenia_amentaria_genome_assembly,_chromosome:_1	AUGUSTUS	mRNA	48910262	48910573	0.55	-	.	ID=g1522.t1;Parent=g1522;
OX031006.1_Pollenia_amentaria_genome_assembly,_chromosome:_1	AUGUSTUS	stop_codon	48910262	48910264	.	-	0	ID=g1522.t1.stop1;Parent=g1522.t1;
OX031006.1_Pollenia_amentaria_genome_assembly,_chromosome:_1	AUGUSTUS	CDS	48910262	48910340	0.78	-	1	ID=g1522.t1.CDS1;Parent=g1522.t1;
OX031006.1_Pollenia_amentaria_genome_assembly,_chromosome:_1	AUGUSTUS	exon	48910262	48910340	.	-	.	ID=g1522.t1.exon1;Parent=g1522.t1;
OX031006.1_Pollenia_amentaria_genome_assembly,_chromosome:_1	AUGUSTUS	intron	48910341	48910397	0.78	-	.	ID=g1522.t1.intron1;Parent=g1522.t1;
OX031006.1_Pollenia_amentaria_genome_assembly,_chromosome:_1	AUGUSTUS	CDS	48910398	48910573	0.55	-	0	ID=g1522.t1.CDS2;Parent=g1522.t1;
OX031006.1_Pollenia_amentaria_genome_assembly,_chromosome:_1	AUGUSTUS	exon	48910398	48910573	.	-	.	ID=g1522.t1.exon2;Parent=g1522.t1;
OX031006.1_Pollenia_amentaria_genome_assembly,_chromosome:_1	AUGUSTUS	start_codon	48910571	48910573	.	-	0	ID=g1522.t1.start1;Parent=g1522.t1;
OX031006.1_Pollenia_amentaria_genome_assembly,_chromosome:_1	AUGUSTUS	gene	49111572	49112456	.	-	.	ID=g1523;
OX031006.1_Pollenia_amentaria_genome_assembly,_chromosome:_1	AUGUSTUS	mRNA	49111572	49112456	1	-	.	ID=g1523.t1;Parent=g1523;
OX031006.1_Pollenia_amentaria_genome_assembly,_chromosome:_1	AUGUSTUS	stop_codon	49111572	49111574	.	-	0	ID=g1523.t1.stop1;Parent=g1523.t1;
OX031006.1_Pollenia_amentaria_genome_assembly,_chromosome:_1	AUGUSTUS	CDS	49111572	49111748	1	-	0	ID=g1523.t1.CDS1;Parent=g1523.t1;
OX031006.1_Pollenia_amentaria_genome_assembly,_chromosome:_1	AUGUSTUS	exon	49111572	49111748	.	-	.	ID=g1523.t1.exon1;Parent=g1523.t1;
OX031006.1_Pollenia_amentaria_genome_assembly,_chromosome:_1	AUGUSTUS	intron	49111749	49111980	1	-	.	ID=g1523.t1.intron1;Parent=g1523.t1;
OX031006.1_Pollenia_amentaria_genome_assembly,_chromosome:_1	AUGUSTUS	CDS	49111981	49112307	1	-	0	ID=g1523.t1.CDS2;Parent=g1523.t1;
OX031006.1_Pollenia_amentaria_genome_assembly,_chromosome:_1	AUGUSTUS	exon	49111981	49112307	.	-	.	ID=g1523.t1.exon2;Parent=g1523.t1;
OX031006.1_Pollenia_amentaria_genome_assembly,_chromosome:_1	AUGUSTUS	intron	49112308	49112396	1	-	.	ID=g1523.t1.intron2;Parent=g1523.t1;
OX031006.1_Pollenia_amentaria_genome_assembly,_chromosome:_1	AUGUSTUS	CDS	49112397	49112456	1	-	0	ID=g1523.t1.CDS3;Parent=g1523.t1;
OX031006.1_Pollenia_amentaria_genome_assembly,_chromosome:_1	AUGUSTUS	exon	49112397	49112456	.	-	.	ID=g1523.t1.exon3;Parent=g1523.t1;
OX031006.1_Pollenia_amentaria_genome_assembly,_chromosome:_1	AUGUSTUS	start_codon	49112454	49112456	.	-	0	ID=g1523.t1.start1;Parent=g1523.t1;
OX031006.1_Pollenia_amentaria_genome_assembly,_chromosome:_1	AUGUSTUS	gene	49125097	49146310	.	-	.	ID=g1524;
OX031006.1_Pollenia_amentaria_genome_assembly,_chromosome:_1	AUGUSTUS	mRNA	49125097	49146310	1	-	.	ID=g1524.t1;Parent=g1524;
OX031006.1_Pollenia_amentaria_genome_assembly,_chromosome:_1	AUGUSTUS	stop_codon	49125097	49125099	.	-	0	ID=g1524.t1.stop1;Parent=g1524.t1;
OX031006.1_Pollenia_amentaria_genome_assembly,_chromosome:_1	AUGUSTUS	CDS	49125097	49125231	1	-	0	ID=g1524.t1.CDS1;Parent=g1524.t1;
OX031006.1_Pollenia_amentaria_genome_assembly,_chromosome:_1	AUGUSTUS	exon	49125097	49125231	.	-	.	ID=g1524.t1.exon1;Parent=g1524.t1;
OX031006.1_Pollenia_amentaria_genome_assembly,_chromosome:_1	AUGUSTUS	intron	49125232	49125298	1	-	.	ID=g1524.t1.intron1;Parent=g1524.t1;
OX031006.1_Pollenia_amentaria_genome_assembly,_chromosome:_1	AUGUSTUS	CDS	49125299	49125604	1	-	0	ID=g1524.t1.CDS2;Parent=g1524.t1;
OX031006.1_Pollenia_amentaria_genome_assembly,_chromosome:_1	AUGUSTUS	exon	49125299	49125604	.	-	.	ID=g1524.t1.exon2;Parent=g1524.t1;
OX031006.1_Pollenia_amentaria_genome_assembly,_chromosome:_1	AUGUSTUS	intron	49125605	49133403	1	-	.	ID=g1524.t1.intron2;Parent=g1524.t1;
OX031006.1_Pollenia_amentaria_genome_assembly,_chromosome:_1	AUGUSTUS	CDS	49133404	49133548	1	-	1	ID=g1524.t1.CDS3;Parent=g1524.t1;
OX031006.1_Pollenia_amentaria_genome_assembly,_chromosome:_1	AUGUSTUS	exon	49133404	49133548	.	-	.	ID=g1524.t1.exon3;Parent=g1524.t1;
OX031006.1_Pollenia_amentaria_genome_assembly,_chromosome:_1	AUGUSTUS	intron	49133549	49137920	1	-	.	ID=g1524.t1.intron3;Parent=g1524.t1;
OX031006.1_Pollenia_amentaria_genome_assembly,_chromosome:_1	AUGUSTUS	CDS	49137921	49138481	1	-	1	ID=g1524.t1.CDS4;Parent=g1524.t1;
OX031006.1_Pollenia_amentaria_genome_assembly,_chromosome:_1	AUGUSTUS	exon	49137921	49138481	.	-	.	ID=g1524.t1.exon4;Parent=g1524.t1;
OX031006.1_Pollenia_amentaria_genome_assembly,_chromosome:_1	AUGUSTUS	intron	49138482	49145458	1	-	.	ID=g1524.t1.intron4;Parent=g1524.t1;
OX031006.1_Pollenia_amentaria_genome_assembly,_chromosome:_1	AUGUSTUS	CDS	49145459	49145569	1	-	1	ID=g1524.t1.CDS5;Parent=g1524.t1;
OX031006.1_Pollenia_amentaria_genome_assembly,_chromosome:_1	AUGUSTUS	exon	49145459	49145569	.	-	.	ID=g1524.t1.exon5;Parent=g1524.t1;
OX031006.1_Pollenia_amentaria_genome_assembly,_chromosome:_1	AUGUSTUS	intron	49145570	49145642	1	-	.	ID=g1524.t1.intron5;Parent=g1524.t1;
OX031006.1_Pollenia_amentaria_genome_assembly,_chromosome:_1	AUGUSTUS	CDS	49145643	49145737	1	-	0	ID=g1524.t1.CDS6;Parent=g1524.t1;
OX031006.1_Pollenia_amentaria_genome_assembly,_chromosome:_1	AUGUSTUS	exon	49145643	49145737	.	-	.	ID=g1524.t1.exon6;Parent=g1524.t1;
OX031006.1_Pollenia_amentaria_genome_assembly,_chromosome:_1	AUGUSTUS	intron	49145738	49146226	1	-	.	ID=g1524.t1.intron6;Parent=g1524.t1;
OX031006.1_Pollenia_amentaria_genome_assembly,_chromosome:_1	AUGUSTUS	CDS	49146227	49146310	1	-	0	ID=g1524.t1.CDS7;Parent=g1524.t1;
OX031006.1_Pollenia_amentaria_genome_assembly,_chromosome:_1	AUGUSTUS	exon	49146227	49146310	.	-	.	ID=g1524.t1.exon7;Parent=g1524.t1;
OX031006.1_Pollenia_amentaria_genome_assembly,_chromosome:_1	AUGUSTUS	start_codon	49146308	49146310	.	-	0	ID=g1524.t1.start1;Parent=g1524.t1;
OX031006.1_Pollenia_amentaria_genome_assembly,_chromosome:_1	AUGUSTUS	gene	49153354	49159205	.	+	.	ID=g1525;
OX031006.1_Pollenia_amentaria_genome_assembly,_chromosome:_1	AUGUSTUS	mRNA	49153354	49159205	1	+	.	ID=g1525.t1;Parent=g1525;
OX031006.1_Pollenia_amentaria_genome_assembly,_chromosome:_1	AUGUSTUS	start_codon	49153354	49153356	.	+	0	ID=g1525.t1.start1;Parent=g1525.t1;
OX031006.1_Pollenia_amentaria_genome_assembly,_chromosome:_1	AUGUSTUS	CDS	49153354	49153424	1	+	0	ID=g1525.t1.CDS1;Parent=g1525.t1;
OX031006.1_Pollenia_amentaria_genome_assembly,_chromosome:_1	AUGUSTUS	exon	49153354	49153424	.	+	.	ID=g1525.t1.exon1;Parent=g1525.t1;
OX031006.1_Pollenia_amentaria_genome_assembly,_chromosome:_1	AUGUSTUS	intron	49153425	49158958	1	+	.	ID=g1525.t1.intron1;Parent=g1525.t1;
OX031006.1_Pollenia_amentaria_genome_assembly,_chromosome:_1	AUGUSTUS	CDS	49158959	49159205	1	+	1	ID=g1525.t1.CDS2;Parent=g1525.t1;
OX031006.1_Pollenia_amentaria_genome_assembly,_chromosome:_1	AUGUSTUS	exon	49158959	49159205	.	+	.	ID=g1525.t1.exon2;Parent=g1525.t1;
OX031006.1_Pollenia_amentaria_genome_assembly,_chromosome:_1	AUGUSTUS	stop_codon	49159203	49159205	.	+	0	ID=g1525.t1.stop1;Parent=g1525.t1;
OX031006.1_Pollenia_amentaria_genome_assembly,_chromosome:_1	GeneMark.hmm3	mRNA	49153947	49159205	.	+	.	ID=g1525.t2;Parent=g1525;
OX031006.1_Pollenia_amentaria_genome_assembly,_chromosome:_1	GeneMark.hmm3	start_codon	49153947	49153949	.	+	0	ID=g1525.t2.start1;Parent=g1525.t2;
OX031006.1_Pollenia_amentaria_genome_assembly,_chromosome:_1	GeneMark.hmm3	CDS	49153947	49154008	.	+	0	ID=g1525.t2.CDS1;Parent=g1525.t2;
OX031006.1_Pollenia_amentaria_genome_assembly,_chromosome:_1	GeneMark.hmm3	exon	49153947	49154008	0	+	.	ID=g1525.t2.exon1;Parent=g1525.t2;
OX031006.1_Pollenia_amentaria_genome_assembly,_chromosome:_1	GeneMark.hmm3	intron	49154009	49158958	.	+	1	ID=g1525.t2.intron1;Parent=g1525.t2;
OX031006.1_Pollenia_amentaria_genome_assembly,_chromosome:_1	GeneMark.hmm3	CDS	49158959	49159205	.	+	1	ID=g1525.t2.CDS2;Parent=g1525.t2;
OX031006.1_Pollenia_amentaria_genome_assembly,_chromosome:_1	GeneMark.hmm3	exon	49158959	49159205	0	+	.	ID=g1525.t2.exon2;Parent=g1525.t2;
OX031006.1_Pollenia_amentaria_genome_assembly,_chromosome:_1	GeneMark.hmm3	stop_codon	49159203	49159205	.	+	0	ID=g1525.t2.stop1;Parent=g1525.t2;
OX031006.1_Pollenia_amentaria_genome_assembly,_chromosome:_1	AUGUSTUS	gene	49159247	49160326	.	+	.	ID=g1526;
OX031006.1_Pollenia_amentaria_genome_assembly,_chromosome:_1	AUGUSTUS	mRNA	49159247	49160326	1	+	.	ID=g1526.t1;Parent=g1526;
OX031006.1_Pollenia_amentaria_genome_assembly,_chromosome:_1	AUGUSTUS	start_codon	49159247	49159249	.	+	0	ID=g1526.t1.start1;Parent=g1526.t1;
OX031006.1_Pollenia_amentaria_genome_assembly,_chromosome:_1	AUGUSTUS	CDS	49159247	49160326	1	+	0	ID=g1526.t1.CDS1;Parent=g1526.t1;
OX031006.1_Pollenia_amentaria_genome_assembly,_chromosome:_1	AUGUSTUS	exon	49159247	49160326	.	+	.	ID=g1526.t1.exon1;Parent=g1526.t1;
OX031006.1_Pollenia_amentaria_genome_assembly,_chromosome:_1	AUGUSTUS	stop_codon	49160324	49160326	.	+	0	ID=g1526.t1.stop1;Parent=g1526.t1;
OX031006.1_Pollenia_amentaria_genome_assembly,_chromosome:_1	AUGUSTUS	gene	49169653	49189691	.	+	.	ID=g1527;
OX031006.1_Pollenia_amentaria_genome_assembly,_chromosome:_1	AUGUSTUS	mRNA	49169653	49189691	1	+	.	ID=g1527.t1;Parent=g1527;
OX031006.1_Pollenia_amentaria_genome_assembly,_chromosome:_1	AUGUSTUS	start_codon	49169653	49169655	.	+	0	ID=g1527.t1.start1;Parent=g1527.t1;
OX031006.1_Pollenia_amentaria_genome_assembly,_chromosome:_1	AUGUSTUS	CDS	49169653	49169693	1	+	0	ID=g1527.t1.CDS1;Parent=g1527.t1;
OX031006.1_Pollenia_amentaria_genome_assembly,_chromosome:_1	AUGUSTUS	exon	49169653	49169693	.	+	.	ID=g1527.t1.exon1;Parent=g1527.t1;
OX031006.1_Pollenia_amentaria_genome_assembly,_chromosome:_1	AUGUSTUS	intron	49169694	49169779	1	+	.	ID=g1527.t1.intron1;Parent=g1527.t1;
OX031006.1_Pollenia_amentaria_genome_assembly,_chromosome:_1	AUGUSTUS	CDS	49169780	49169990	1	+	1	ID=g1527.t1.CDS2;Parent=g1527.t1;
OX031006.1_Pollenia_amentaria_genome_assembly,_chromosome:_1	AUGUSTUS	exon	49169780	49169990	.	+	.	ID=g1527.t1.exon2;Parent=g1527.t1;
OX031006.1_Pollenia_amentaria_genome_assembly,_chromosome:_1	AUGUSTUS	intron	49169991	49171570	1	+	.	ID=g1527.t1.intron2;Parent=g1527.t1;
OX031006.1_Pollenia_amentaria_genome_assembly,_chromosome:_1	AUGUSTUS	CDS	49171571	49171930	1	+	0	ID=g1527.t1.CDS3;Parent=g1527.t1;
OX031006.1_Pollenia_amentaria_genome_assembly,_chromosome:_1	AUGUSTUS	exon	49171571	49171930	.	+	.	ID=g1527.t1.exon3;Parent=g1527.t1;
OX031006.1_Pollenia_amentaria_genome_assembly,_chromosome:_1	AUGUSTUS	intron	49171931	49171992	1	+	.	ID=g1527.t1.intron3;Parent=g1527.t1;
OX031006.1_Pollenia_amentaria_genome_assembly,_chromosome:_1	AUGUSTUS	CDS	49171993	49172104	1	+	0	ID=g1527.t1.CDS4;Parent=g1527.t1;
OX031006.1_Pollenia_amentaria_genome_assembly,_chromosome:_1	AUGUSTUS	exon	49171993	49172104	.	+	.	ID=g1527.t1.exon4;Parent=g1527.t1;
OX031006.1_Pollenia_amentaria_genome_assembly,_chromosome:_1	AUGUSTUS	intron	49172105	49181809	1	+	.	ID=g1527.t1.intron4;Parent=g1527.t1;
OX031006.1_Pollenia_amentaria_genome_assembly,_chromosome:_1	AUGUSTUS	CDS	49181810	49182035	1	+	2	ID=g1527.t1.CDS5;Parent=g1527.t1;
OX031006.1_Pollenia_amentaria_genome_assembly,_chromosome:_1	AUGUSTUS	exon	49181810	49182035	.	+	.	ID=g1527.t1.exon5;Parent=g1527.t1;
OX031006.1_Pollenia_amentaria_genome_assembly,_chromosome:_1	AUGUSTUS	intron	49182036	49182114	1	+	.	ID=g1527.t1.intron5;Parent=g1527.t1;
OX031006.1_Pollenia_amentaria_genome_assembly,_chromosome:_1	AUGUSTUS	CDS	49182115	49182288	1	+	1	ID=g1527.t1.CDS6;Parent=g1527.t1;
OX031006.1_Pollenia_amentaria_genome_assembly,_chromosome:_1	AUGUSTUS	exon	49182115	49182288	.	+	.	ID=g1527.t1.exon6;Parent=g1527.t1;
OX031006.1_Pollenia_amentaria_genome_assembly,_chromosome:_1	AUGUSTUS	intron	49182289	49185039	1	+	.	ID=g1527.t1.intron6;Parent=g1527.t1;
OX031006.1_Pollenia_amentaria_genome_assembly,_chromosome:_1	AUGUSTUS	CDS	49185040	49186191	1	+	1	ID=g1527.t1.CDS7;Parent=g1527.t1;
OX031006.1_Pollenia_amentaria_genome_assembly,_chromosome:_1	AUGUSTUS	exon	49185040	49186191	.	+	.	ID=g1527.t1.exon7;Parent=g1527.t1;
OX031006.1_Pollenia_amentaria_genome_assembly,_chromosome:_1	AUGUSTUS	intron	49186192	49188876	1	+	.	ID=g1527.t1.intron7;Parent=g1527.t1;
OX031006.1_Pollenia_amentaria_genome_assembly,_chromosome:_1	AUGUSTUS	CDS	49188877	49189162	1	+	1	ID=g1527.t1.CDS8;Parent=g1527.t1;
OX031006.1_Pollenia_amentaria_genome_assembly,_chromosome:_1	AUGUSTUS	exon	49188877	49189162	.	+	.	ID=g1527.t1.exon8;Parent=g1527.t1;
OX031006.1_Pollenia_amentaria_genome_assembly,_chromosome:_1	AUGUSTUS	intron	49189163	49189448	1	+	.	ID=g1527.t1.intron8;Parent=g1527.t1;
OX031006.1_Pollenia_amentaria_genome_assembly,_chromosome:_1	AUGUSTUS	CDS	49189449	49189691	1	+	0	ID=g1527.t1.CDS9;Parent=g1527.t1;
OX031006.1_Pollenia_amentaria_genome_assembly,_chromosome:_1	AUGUSTUS	exon	49189449	49189691	.	+	.	ID=g1527.t1.exon9;Parent=g1527.t1;
OX031006.1_Pollenia_amentaria_genome_assembly,_chromosome:_1	AUGUSTUS	stop_codon	49189689	49189691	.	+	0	ID=g1527.t1.stop1;Parent=g1527.t1;
OX031006.1_Pollenia_amentaria_genome_assembly,_chromosome:_1	AUGUSTUS	gene	49189888	49227723	.	-	.	ID=g1528;
OX031006.1_Pollenia_amentaria_genome_assembly,_chromosome:_1	AUGUSTUS	mRNA	49189888	49227723	0.79	-	.	ID=g1528.t1;Parent=g1528;
OX031006.1_Pollenia_amentaria_genome_assembly,_chromosome:_1	AUGUSTUS	stop_codon	49189888	49189890	.	-	0	ID=g1528.t1.stop1;Parent=g1528.t1;
OX031006.1_Pollenia_amentaria_genome_assembly,_chromosome:_1	AUGUSTUS	CDS	49189888	49190056	1	-	1	ID=g1528.t1.CDS1;Parent=g1528.t1;
OX031006.1_Pollenia_amentaria_genome_assembly,_chromosome:_1	AUGUSTUS	exon	49189888	49190056	.	-	.	ID=g1528.t1.exon1;Parent=g1528.t1;
OX031006.1_Pollenia_amentaria_genome_assembly,_chromosome:_1	AUGUSTUS	intron	49190057	49191844	1	-	.	ID=g1528.t1.intron1;Parent=g1528.t1;
OX031006.1_Pollenia_amentaria_genome_assembly,_chromosome:_1	AUGUSTUS	CDS	49191845	49192416	1	-	0	ID=g1528.t1.CDS2;Parent=g1528.t1;
OX031006.1_Pollenia_amentaria_genome_assembly,_chromosome:_1	AUGUSTUS	exon	49191845	49192416	.	-	.	ID=g1528.t1.exon2;Parent=g1528.t1;
OX031006.1_Pollenia_amentaria_genome_assembly,_chromosome:_1	AUGUSTUS	intron	49192417	49192878	1	-	.	ID=g1528.t1.intron2;Parent=g1528.t1;
OX031006.1_Pollenia_amentaria_genome_assembly,_chromosome:_1	AUGUSTUS	CDS	49192879	49193187	1	-	0	ID=g1528.t1.CDS3;Parent=g1528.t1;
OX031006.1_Pollenia_amentaria_genome_assembly,_chromosome:_1	AUGUSTUS	exon	49192879	49193187	.	-	.	ID=g1528.t1.exon3;Parent=g1528.t1;
OX031006.1_Pollenia_amentaria_genome_assembly,_chromosome:_1	AUGUSTUS	intron	49193188	49194066	1	-	.	ID=g1528.t1.intron3;Parent=g1528.t1;
OX031006.1_Pollenia_amentaria_genome_assembly,_chromosome:_1	AUGUSTUS	CDS	49194067	49194356	1	-	2	ID=g1528.t1.CDS4;Parent=g1528.t1;
OX031006.1_Pollenia_amentaria_genome_assembly,_chromosome:_1	AUGUSTUS	exon	49194067	49194356	.	-	.	ID=g1528.t1.exon4;Parent=g1528.t1;
OX031006.1_Pollenia_amentaria_genome_assembly,_chromosome:_1	AUGUSTUS	intron	49194357	49194426	1	-	.	ID=g1528.t1.intron4;Parent=g1528.t1;
OX031006.1_Pollenia_amentaria_genome_assembly,_chromosome:_1	AUGUSTUS	CDS	49194427	49194537	1	-	2	ID=g1528.t1.CDS5;Parent=g1528.t1;
OX031006.1_Pollenia_amentaria_genome_assembly,_chromosome:_1	AUGUSTUS	exon	49194427	49194537	.	-	.	ID=g1528.t1.exon5;Parent=g1528.t1;
OX031006.1_Pollenia_amentaria_genome_assembly,_chromosome:_1	AUGUSTUS	intron	49194538	49194608	1	-	.	ID=g1528.t1.intron5;Parent=g1528.t1;
OX031006.1_Pollenia_amentaria_genome_assembly,_chromosome:_1	AUGUSTUS	CDS	49194609	49194735	1	-	0	ID=g1528.t1.CDS6;Parent=g1528.t1;
OX031006.1_Pollenia_amentaria_genome_assembly,_chromosome:_1	AUGUSTUS	exon	49194609	49194735	.	-	.	ID=g1528.t1.exon6;Parent=g1528.t1;
OX031006.1_Pollenia_amentaria_genome_assembly,_chromosome:_1	AUGUSTUS	intron	49194736	49196723	1	-	.	ID=g1528.t1.intron6;Parent=g1528.t1;
OX031006.1_Pollenia_amentaria_genome_assembly,_chromosome:_1	AUGUSTUS	CDS	49196724	49196815	1	-	2	ID=g1528.t1.CDS7;Parent=g1528.t1;
OX031006.1_Pollenia_amentaria_genome_assembly,_chromosome:_1	AUGUSTUS	exon	49196724	49196815	.	-	.	ID=g1528.t1.exon7;Parent=g1528.t1;
OX031006.1_Pollenia_amentaria_genome_assembly,_chromosome:_1	AUGUSTUS	intron	49196816	49197121	1	-	.	ID=g1528.t1.intron7;Parent=g1528.t1;
OX031006.1_Pollenia_amentaria_genome_assembly,_chromosome:_1	AUGUSTUS	CDS	49197122	49197249	1	-	1	ID=g1528.t1.CDS8;Parent=g1528.t1;
OX031006.1_Pollenia_amentaria_genome_assembly,_chromosome:_1	AUGUSTUS	exon	49197122	49197249	.	-	.	ID=g1528.t1.exon8;Parent=g1528.t1;
OX031006.1_Pollenia_amentaria_genome_assembly,_chromosome:_1	AUGUSTUS	intron	49197250	49200399	1	-	.	ID=g1528.t1.intron8;Parent=g1528.t1;
OX031006.1_Pollenia_amentaria_genome_assembly,_chromosome:_1	AUGUSTUS	CDS	49200400	49200655	0.97	-	2	ID=g1528.t1.CDS9;Parent=g1528.t1;
OX031006.1_Pollenia_amentaria_genome_assembly,_chromosome:_1	AUGUSTUS	exon	49200400	49200655	.	-	.	ID=g1528.t1.exon9;Parent=g1528.t1;
OX031006.1_Pollenia_amentaria_genome_assembly,_chromosome:_1	AUGUSTUS	intron	49200656	49206218	0.97	-	.	ID=g1528.t1.intron9;Parent=g1528.t1;
OX031006.1_Pollenia_amentaria_genome_assembly,_chromosome:_1	AUGUSTUS	CDS	49206219	49206315	0.97	-	0	ID=g1528.t1.CDS10;Parent=g1528.t1;
OX031006.1_Pollenia_amentaria_genome_assembly,_chromosome:_1	AUGUSTUS	exon	49206219	49206315	.	-	.	ID=g1528.t1.exon10;Parent=g1528.t1;
OX031006.1_Pollenia_amentaria_genome_assembly,_chromosome:_1	AUGUSTUS	intron	49206316	49206375	1	-	.	ID=g1528.t1.intron10;Parent=g1528.t1;
OX031006.1_Pollenia_amentaria_genome_assembly,_chromosome:_1	AUGUSTUS	CDS	49206376	49206491	1	-	2	ID=g1528.t1.CDS11;Parent=g1528.t1;
OX031006.1_Pollenia_amentaria_genome_assembly,_chromosome:_1	AUGUSTUS	exon	49206376	49206491	.	-	.	ID=g1528.t1.exon11;Parent=g1528.t1;
OX031006.1_Pollenia_amentaria_genome_assembly,_chromosome:_1	AUGUSTUS	intron	49206492	49206555	1	-	.	ID=g1528.t1.intron11;Parent=g1528.t1;
OX031006.1_Pollenia_amentaria_genome_assembly,_chromosome:_1	AUGUSTUS	CDS	49206556	49206756	1	-	2	ID=g1528.t1.CDS12;Parent=g1528.t1;
OX031006.1_Pollenia_amentaria_genome_assembly,_chromosome:_1	AUGUSTUS	exon	49206556	49206756	.	-	.	ID=g1528.t1.exon12;Parent=g1528.t1;
OX031006.1_Pollenia_amentaria_genome_assembly,_chromosome:_1	AUGUSTUS	intron	49206757	49206824	1	-	.	ID=g1528.t1.intron12;Parent=g1528.t1;
OX031006.1_Pollenia_amentaria_genome_assembly,_chromosome:_1	AUGUSTUS	CDS	49206825	49206960	1	-	0	ID=g1528.t1.CDS13;Parent=g1528.t1;
OX031006.1_Pollenia_amentaria_genome_assembly,_chromosome:_1	AUGUSTUS	exon	49206825	49206960	.	-	.	ID=g1528.t1.exon13;Parent=g1528.t1;
OX031006.1_Pollenia_amentaria_genome_assembly,_chromosome:_1	AUGUSTUS	intron	49206961	49207012	1	-	.	ID=g1528.t1.intron13;Parent=g1528.t1;
OX031006.1_Pollenia_amentaria_genome_assembly,_chromosome:_1	AUGUSTUS	CDS	49207013	49207169	1	-	1	ID=g1528.t1.CDS14;Parent=g1528.t1;
OX031006.1_Pollenia_amentaria_genome_assembly,_chromosome:_1	AUGUSTUS	exon	49207013	49207169	.	-	.	ID=g1528.t1.exon14;Parent=g1528.t1;
OX031006.1_Pollenia_amentaria_genome_assembly,_chromosome:_1	AUGUSTUS	intron	49207170	49207227	1	-	.	ID=g1528.t1.intron14;Parent=g1528.t1;
OX031006.1_Pollenia_amentaria_genome_assembly,_chromosome:_1	AUGUSTUS	CDS	49207228	49207402	1	-	2	ID=g1528.t1.CDS15;Parent=g1528.t1;
OX031006.1_Pollenia_amentaria_genome_assembly,_chromosome:_1	AUGUSTUS	exon	49207228	49207402	.	-	.	ID=g1528.t1.exon15;Parent=g1528.t1;
OX031006.1_Pollenia_amentaria_genome_assembly,_chromosome:_1	AUGUSTUS	intron	49207403	49207460	1	-	.	ID=g1528.t1.intron15;Parent=g1528.t1;
OX031006.1_Pollenia_amentaria_genome_assembly,_chromosome:_1	AUGUSTUS	CDS	49207461	49207797	1	-	0	ID=g1528.t1.CDS16;Parent=g1528.t1;
OX031006.1_Pollenia_amentaria_genome_assembly,_chromosome:_1	AUGUSTUS	exon	49207461	49207797	.	-	.	ID=g1528.t1.exon16;Parent=g1528.t1;
OX031006.1_Pollenia_amentaria_genome_assembly,_chromosome:_1	AUGUSTUS	intron	49207798	49207852	1	-	.	ID=g1528.t1.intron16;Parent=g1528.t1;
OX031006.1_Pollenia_amentaria_genome_assembly,_chromosome:_1	AUGUSTUS	CDS	49207853	49208081	1	-	1	ID=g1528.t1.CDS17;Parent=g1528.t1;
OX031006.1_Pollenia_amentaria_genome_assembly,_chromosome:_1	AUGUSTUS	exon	49207853	49208081	.	-	.	ID=g1528.t1.exon17;Parent=g1528.t1;
OX031006.1_Pollenia_amentaria_genome_assembly,_chromosome:_1	AUGUSTUS	intron	49208082	49208137	1	-	.	ID=g1528.t1.intron17;Parent=g1528.t1;
OX031006.1_Pollenia_amentaria_genome_assembly,_chromosome:_1	AUGUSTUS	CDS	49208138	49208331	1	-	0	ID=g1528.t1.CDS18;Parent=g1528.t1;
OX031006.1_Pollenia_amentaria_genome_assembly,_chromosome:_1	AUGUSTUS	exon	49208138	49208331	.	-	.	ID=g1528.t1.exon18;Parent=g1528.t1;
OX031006.1_Pollenia_amentaria_genome_assembly,_chromosome:_1	AUGUSTUS	intron	49208332	49212229	1	-	.	ID=g1528.t1.intron18;Parent=g1528.t1;
OX031006.1_Pollenia_amentaria_genome_assembly,_chromosome:_1	AUGUSTUS	CDS	49212230	49212400	1	-	0	ID=g1528.t1.CDS19;Parent=g1528.t1;
OX031006.1_Pollenia_amentaria_genome_assembly,_chromosome:_1	AUGUSTUS	exon	49212230	49212400	.	-	.	ID=g1528.t1.exon19;Parent=g1528.t1;
OX031006.1_Pollenia_amentaria_genome_assembly,_chromosome:_1	AUGUSTUS	intron	49212401	49212473	1	-	.	ID=g1528.t1.intron19;Parent=g1528.t1;
OX031006.1_Pollenia_amentaria_genome_assembly,_chromosome:_1	AUGUSTUS	CDS	49212474	49212653	1	-	0	ID=g1528.t1.CDS20;Parent=g1528.t1;
OX031006.1_Pollenia_amentaria_genome_assembly,_chromosome:_1	AUGUSTUS	exon	49212474	49212653	.	-	.	ID=g1528.t1.exon20;Parent=g1528.t1;
OX031006.1_Pollenia_amentaria_genome_assembly,_chromosome:_1	AUGUSTUS	intron	49212654	49212713	1	-	.	ID=g1528.t1.intron20;Parent=g1528.t1;
OX031006.1_Pollenia_amentaria_genome_assembly,_chromosome:_1	AUGUSTUS	CDS	49212714	49212808	1	-	2	ID=g1528.t1.CDS21;Parent=g1528.t1;
OX031006.1_Pollenia_amentaria_genome_assembly,_chromosome:_1	AUGUSTUS	exon	49212714	49212808	.	-	.	ID=g1528.t1.exon21;Parent=g1528.t1;
OX031006.1_Pollenia_amentaria_genome_assembly,_chromosome:_1	AUGUSTUS	intron	49212809	49212872	1	-	.	ID=g1528.t1.intron21;Parent=g1528.t1;
OX031006.1_Pollenia_amentaria_genome_assembly,_chromosome:_1	AUGUSTUS	CDS	49212873	49212951	1	-	0	ID=g1528.t1.CDS22;Parent=g1528.t1;
OX031006.1_Pollenia_amentaria_genome_assembly,_chromosome:_1	AUGUSTUS	exon	49212873	49212951	.	-	.	ID=g1528.t1.exon22;Parent=g1528.t1;
OX031006.1_Pollenia_amentaria_genome_assembly,_chromosome:_1	AUGUSTUS	intron	49212952	49213010	1	-	.	ID=g1528.t1.intron22;Parent=g1528.t1;
OX031006.1_Pollenia_amentaria_genome_assembly,_chromosome:_1	AUGUSTUS	CDS	49213011	49213191	1	-	1	ID=g1528.t1.CDS23;Parent=g1528.t1;
OX031006.1_Pollenia_amentaria_genome_assembly,_chromosome:_1	AUGUSTUS	exon	49213011	49213191	.	-	.	ID=g1528.t1.exon23;Parent=g1528.t1;
OX031006.1_Pollenia_amentaria_genome_assembly,_chromosome:_1	AUGUSTUS	intron	49213192	49213250	1	-	.	ID=g1528.t1.intron23;Parent=g1528.t1;
OX031006.1_Pollenia_amentaria_genome_assembly,_chromosome:_1	AUGUSTUS	CDS	49213251	49213420	1	-	0	ID=g1528.t1.CDS24;Parent=g1528.t1;
OX031006.1_Pollenia_amentaria_genome_assembly,_chromosome:_1	AUGUSTUS	exon	49213251	49213420	.	-	.	ID=g1528.t1.exon24;Parent=g1528.t1;
OX031006.1_Pollenia_amentaria_genome_assembly,_chromosome:_1	AUGUSTUS	intron	49213421	49220930	1	-	.	ID=g1528.t1.intron24;Parent=g1528.t1;
OX031006.1_Pollenia_amentaria_genome_assembly,_chromosome:_1	AUGUSTUS	CDS	49220931	49221114	1	-	1	ID=g1528.t1.CDS25;Parent=g1528.t1;
OX031006.1_Pollenia_amentaria_genome_assembly,_chromosome:_1	AUGUSTUS	exon	49220931	49221114	.	-	.	ID=g1528.t1.exon25;Parent=g1528.t1;
OX031006.1_Pollenia_amentaria_genome_assembly,_chromosome:_1	AUGUSTUS	intron	49221115	49221182	1	-	.	ID=g1528.t1.intron25;Parent=g1528.t1;
OX031006.1_Pollenia_amentaria_genome_assembly,_chromosome:_1	AUGUSTUS	CDS	49221183	49221267	1	-	2	ID=g1528.t1.CDS26;Parent=g1528.t1;
OX031006.1_Pollenia_amentaria_genome_assembly,_chromosome:_1	AUGUSTUS	exon	49221183	49221267	.	-	.	ID=g1528.t1.exon26;Parent=g1528.t1;
OX031006.1_Pollenia_amentaria_genome_assembly,_chromosome:_1	AUGUSTUS	intron	49221268	49221405	1	-	.	ID=g1528.t1.intron26;Parent=g1528.t1;
OX031006.1_Pollenia_amentaria_genome_assembly,_chromosome:_1	AUGUSTUS	CDS	49221406	49221561	0.98	-	2	ID=g1528.t1.CDS27;Parent=g1528.t1;
OX031006.1_Pollenia_amentaria_genome_assembly,_chromosome:_1	AUGUSTUS	exon	49221406	49221561	.	-	.	ID=g1528.t1.exon27;Parent=g1528.t1;
OX031006.1_Pollenia_amentaria_genome_assembly,_chromosome:_1	AUGUSTUS	intron	49221562	49224605	0.82	-	.	ID=g1528.t1.intron27;Parent=g1528.t1;
OX031006.1_Pollenia_amentaria_genome_assembly,_chromosome:_1	AUGUSTUS	CDS	49224606	49224861	0.84	-	0	ID=g1528.t1.CDS28;Parent=g1528.t1;
OX031006.1_Pollenia_amentaria_genome_assembly,_chromosome:_1	AUGUSTUS	exon	49224606	49224861	.	-	.	ID=g1528.t1.exon28;Parent=g1528.t1;
OX031006.1_Pollenia_amentaria_genome_assembly,_chromosome:_1	AUGUSTUS	intron	49224862	49227378	1	-	.	ID=g1528.t1.intron28;Parent=g1528.t1;
OX031006.1_Pollenia_amentaria_genome_assembly,_chromosome:_1	AUGUSTUS	CDS	49227379	49227723	1	-	0	ID=g1528.t1.CDS29;Parent=g1528.t1;
OX031006.1_Pollenia_amentaria_genome_assembly,_chromosome:_1	AUGUSTUS	exon	49227379	49227723	.	-	.	ID=g1528.t1.exon29;Parent=g1528.t1;
OX031006.1_Pollenia_amentaria_genome_assembly,_chromosome:_1	AUGUSTUS	start_codon	49227721	49227723	.	-	0	ID=g1528.t1.start1;Parent=g1528.t1;
OX031006.1_Pollenia_amentaria_genome_assembly,_chromosome:_1	AUGUSTUS	mRNA	49189888	49227723	0.46	-	.	ID=g1528.t2;Parent=g1528;
OX031006.1_Pollenia_amentaria_genome_assembly,_chromosome:_1	AUGUSTUS	stop_codon	49189888	49189890	.	-	0	ID=g1528.t2.stop1;Parent=g1528.t2;
OX031006.1_Pollenia_amentaria_genome_assembly,_chromosome:_1	AUGUSTUS	CDS	49189888	49190056	1	-	1	ID=g1528.t2.CDS1;Parent=g1528.t2;
OX031006.1_Pollenia_amentaria_genome_assembly,_chromosome:_1	AUGUSTUS	exon	49189888	49190056	.	-	.	ID=g1528.t2.exon1;Parent=g1528.t2;
OX031006.1_Pollenia_amentaria_genome_assembly,_chromosome:_1	AUGUSTUS	intron	49190057	49191844	1	-	.	ID=g1528.t2.intron1;Parent=g1528.t2;
OX031006.1_Pollenia_amentaria_genome_assembly,_chromosome:_1	AUGUSTUS	CDS	49191845	49192416	1	-	0	ID=g1528.t2.CDS2;Parent=g1528.t2;
OX031006.1_Pollenia_amentaria_genome_assembly,_chromosome:_1	AUGUSTUS	exon	49191845	49192416	.	-	.	ID=g1528.t2.exon2;Parent=g1528.t2;
OX031006.1_Pollenia_amentaria_genome_assembly,_chromosome:_1	AUGUSTUS	intron	49192417	49192902	0.57	-	.	ID=g1528.t2.intron2;Parent=g1528.t2;
OX031006.1_Pollenia_amentaria_genome_assembly,_chromosome:_1	AUGUSTUS	CDS	49192903	49193187	0.57	-	0	ID=g1528.t2.CDS3;Parent=g1528.t2;
OX031006.1_Pollenia_amentaria_genome_assembly,_chromosome:_1	AUGUSTUS	exon	49192903	49193187	.	-	.	ID=g1528.t2.exon3;Parent=g1528.t2;
OX031006.1_Pollenia_amentaria_genome_assembly,_chromosome:_1	AUGUSTUS	intron	49193188	49194066	1	-	.	ID=g1528.t2.intron3;Parent=g1528.t2;
OX031006.1_Pollenia_amentaria_genome_assembly,_chromosome:_1	AUGUSTUS	CDS	49194067	49194356	1	-	2	ID=g1528.t2.CDS4;Parent=g1528.t2;
OX031006.1_Pollenia_amentaria_genome_assembly,_chromosome:_1	AUGUSTUS	exon	49194067	49194356	.	-	.	ID=g1528.t2.exon4;Parent=g1528.t2;
OX031006.1_Pollenia_amentaria_genome_assembly,_chromosome:_1	AUGUSTUS	intron	49194357	49194426	1	-	.	ID=g1528.t2.intron4;Parent=g1528.t2;
OX031006.1_Pollenia_amentaria_genome_assembly,_chromosome:_1	AUGUSTUS	CDS	49194427	49194537	1	-	2	ID=g1528.t2.CDS5;Parent=g1528.t2;
OX031006.1_Pollenia_amentaria_genome_assembly,_chromosome:_1	AUGUSTUS	exon	49194427	49194537	.	-	.	ID=g1528.t2.exon5;Parent=g1528.t2;
OX031006.1_Pollenia_amentaria_genome_assembly,_chromosome:_1	AUGUSTUS	intron	49194538	49194608	1	-	.	ID=g1528.t2.intron5;Parent=g1528.t2;
OX031006.1_Pollenia_amentaria_genome_assembly,_chromosome:_1	AUGUSTUS	CDS	49194609	49194735	1	-	0	ID=g1528.t2.CDS6;Parent=g1528.t2;
OX031006.1_Pollenia_amentaria_genome_assembly,_chromosome:_1	AUGUSTUS	exon	49194609	49194735	.	-	.	ID=g1528.t2.exon6;Parent=g1528.t2;
OX031006.1_Pollenia_amentaria_genome_assembly,_chromosome:_1	AUGUSTUS	intron	49194736	49196723	1	-	.	ID=g1528.t2.intron6;Parent=g1528.t2;
OX031006.1_Pollenia_amentaria_genome_assembly,_chromosome:_1	AUGUSTUS	CDS	49196724	49196815	1	-	2	ID=g1528.t2.CDS7;Parent=g1528.t2;
OX031006.1_Pollenia_amentaria_genome_assembly,_chromosome:_1	AUGUSTUS	exon	49196724	49196815	.	-	.	ID=g1528.t2.exon7;Parent=g1528.t2;
OX031006.1_Pollenia_amentaria_genome_assembly,_chromosome:_1	AUGUSTUS	intron	49196816	49197121	1	-	.	ID=g1528.t2.intron7;Parent=g1528.t2;
OX031006.1_Pollenia_amentaria_genome_assembly,_chromosome:_1	AUGUSTUS	CDS	49197122	49197249	1	-	1	ID=g1528.t2.CDS8;Parent=g1528.t2;
OX031006.1_Pollenia_amentaria_genome_assembly,_chromosome:_1	AUGUSTUS	exon	49197122	49197249	.	-	.	ID=g1528.t2.exon8;Parent=g1528.t2;
OX031006.1_Pollenia_amentaria_genome_assembly,_chromosome:_1	AUGUSTUS	intron	49197250	49200399	1	-	.	ID=g1528.t2.intron8;Parent=g1528.t2;
OX031006.1_Pollenia_amentaria_genome_assembly,_chromosome:_1	AUGUSTUS	CDS	49200400	49200655	1	-	2	ID=g1528.t2.CDS9;Parent=g1528.t2;
OX031006.1_Pollenia_amentaria_genome_assembly,_chromosome:_1	AUGUSTUS	exon	49200400	49200655	.	-	.	ID=g1528.t2.exon9;Parent=g1528.t2;
OX031006.1_Pollenia_amentaria_genome_assembly,_chromosome:_1	AUGUSTUS	intron	49200656	49206218	0.99	-	.	ID=g1528.t2.intron9;Parent=g1528.t2;
OX031006.1_Pollenia_amentaria_genome_assembly,_chromosome:_1	AUGUSTUS	CDS	49206219	49206315	0.99	-	0	ID=g1528.t2.CDS10;Parent=g1528.t2;
OX031006.1_Pollenia_amentaria_genome_assembly,_chromosome:_1	AUGUSTUS	exon	49206219	49206315	.	-	.	ID=g1528.t2.exon10;Parent=g1528.t2;
OX031006.1_Pollenia_amentaria_genome_assembly,_chromosome:_1	AUGUSTUS	intron	49206316	49206375	1	-	.	ID=g1528.t2.intron10;Parent=g1528.t2;
OX031006.1_Pollenia_amentaria_genome_assembly,_chromosome:_1	AUGUSTUS	CDS	49206376	49206491	1	-	2	ID=g1528.t2.CDS11;Parent=g1528.t2;
OX031006.1_Pollenia_amentaria_genome_assembly,_chromosome:_1	AUGUSTUS	exon	49206376	49206491	.	-	.	ID=g1528.t2.exon11;Parent=g1528.t2;
OX031006.1_Pollenia_amentaria_genome_assembly,_chromosome:_1	AUGUSTUS	intron	49206492	49206555	1	-	.	ID=g1528.t2.intron11;Parent=g1528.t2;
OX031006.1_Pollenia_amentaria_genome_assembly,_chromosome:_1	AUGUSTUS	CDS	49206556	49206756	1	-	2	ID=g1528.t2.CDS12;Parent=g1528.t2;
OX031006.1_Pollenia_amentaria_genome_assembly,_chromosome:_1	AUGUSTUS	exon	49206556	49206756	.	-	.	ID=g1528.t2.exon12;Parent=g1528.t2;
OX031006.1_Pollenia_amentaria_genome_assembly,_chromosome:_1	AUGUSTUS	intron	49206757	49206824	1	-	.	ID=g1528.t2.intron12;Parent=g1528.t2;
OX031006.1_Pollenia_amentaria_genome_assembly,_chromosome:_1	AUGUSTUS	CDS	49206825	49206960	1	-	0	ID=g1528.t2.CDS13;Parent=g1528.t2;
OX031006.1_Pollenia_amentaria_genome_assembly,_chromosome:_1	AUGUSTUS	exon	49206825	49206960	.	-	.	ID=g1528.t2.exon13;Parent=g1528.t2;
OX031006.1_Pollenia_amentaria_genome_assembly,_chromosome:_1	AUGUSTUS	intron	49206961	49207012	1	-	.	ID=g1528.t2.intron13;Parent=g1528.t2;
OX031006.1_Pollenia_amentaria_genome_assembly,_chromosome:_1	AUGUSTUS	CDS	49207013	49207169	1	-	1	ID=g1528.t2.CDS14;Parent=g1528.t2;
OX031006.1_Pollenia_amentaria_genome_assembly,_chromosome:_1	AUGUSTUS	exon	49207013	49207169	.	-	.	ID=g1528.t2.exon14;Parent=g1528.t2;
OX031006.1_Pollenia_amentaria_genome_assembly,_chromosome:_1	AUGUSTUS	intron	49207170	49207227	1	-	.	ID=g1528.t2.intron14;Parent=g1528.t2;
OX031006.1_Pollenia_amentaria_genome_assembly,_chromosome:_1	AUGUSTUS	CDS	49207228	49207402	1	-	2	ID=g1528.t2.CDS15;Parent=g1528.t2;
OX031006.1_Pollenia_amentaria_genome_assembly,_chromosome:_1	AUGUSTUS	exon	49207228	49207402	.	-	.	ID=g1528.t2.exon15;Parent=g1528.t2;
OX031006.1_Pollenia_amentaria_genome_assembly,_chromosome:_1	AUGUSTUS	intron	49207403	49207460	1	-	.	ID=g1528.t2.intron15;Parent=g1528.t2;
OX031006.1_Pollenia_amentaria_genome_assembly,_chromosome:_1	AUGUSTUS	CDS	49207461	49207797	1	-	0	ID=g1528.t2.CDS16;Parent=g1528.t2;
OX031006.1_Pollenia_amentaria_genome_assembly,_chromosome:_1	AUGUSTUS	exon	49207461	49207797	.	-	.	ID=g1528.t2.exon16;Parent=g1528.t2;
OX031006.1_Pollenia_amentaria_genome_assembly,_chromosome:_1	AUGUSTUS	intron	49207798	49207852	1	-	.	ID=g1528.t2.intron16;Parent=g1528.t2;
OX031006.1_Pollenia_amentaria_genome_assembly,_chromosome:_1	AUGUSTUS	CDS	49207853	49208081	1	-	1	ID=g1528.t2.CDS17;Parent=g1528.t2;
OX031006.1_Pollenia_amentaria_genome_assembly,_chromosome:_1	AUGUSTUS	exon	49207853	49208081	.	-	.	ID=g1528.t2.exon17;Parent=g1528.t2;
OX031006.1_Pollenia_amentaria_genome_assembly,_chromosome:_1	AUGUSTUS	intron	49208082	49208137	1	-	.	ID=g1528.t2.intron17;Parent=g1528.t2;
OX031006.1_Pollenia_amentaria_genome_assembly,_chromosome:_1	AUGUSTUS	CDS	49208138	49208331	1	-	0	ID=g1528.t2.CDS18;Parent=g1528.t2;
OX031006.1_Pollenia_amentaria_genome_assembly,_chromosome:_1	AUGUSTUS	exon	49208138	49208331	.	-	.	ID=g1528.t2.exon18;Parent=g1528.t2;
OX031006.1_Pollenia_amentaria_genome_assembly,_chromosome:_1	AUGUSTUS	intron	49208332	49212229	1	-	.	ID=g1528.t2.intron18;Parent=g1528.t2;
OX031006.1_Pollenia_amentaria_genome_assembly,_chromosome:_1	AUGUSTUS	CDS	49212230	49212400	1	-	0	ID=g1528.t2.CDS19;Parent=g1528.t2;
OX031006.1_Pollenia_amentaria_genome_assembly,_chromosome:_1	AUGUSTUS	exon	49212230	49212400	.	-	.	ID=g1528.t2.exon19;Parent=g1528.t2;
OX031006.1_Pollenia_amentaria_genome_assembly,_chromosome:_1	AUGUSTUS	intron	49212401	49212473	1	-	.	ID=g1528.t2.intron19;Parent=g1528.t2;
OX031006.1_Pollenia_amentaria_genome_assembly,_chromosome:_1	AUGUSTUS	CDS	49212474	49212653	1	-	0	ID=g1528.t2.CDS20;Parent=g1528.t2;
OX031006.1_Pollenia_amentaria_genome_assembly,_chromosome:_1	AUGUSTUS	exon	49212474	49212653	.	-	.	ID=g1528.t2.exon20;Parent=g1528.t2;
OX031006.1_Pollenia_amentaria_genome_assembly,_chromosome:_1	AUGUSTUS	intron	49212654	49212713	1	-	.	ID=g1528.t2.intron20;Parent=g1528.t2;
OX031006.1_Pollenia_amentaria_genome_assembly,_chromosome:_1	AUGUSTUS	CDS	49212714	49212808	1	-	2	ID=g1528.t2.CDS21;Parent=g1528.t2;
OX031006.1_Pollenia_amentaria_genome_assembly,_chromosome:_1	AUGUSTUS	exon	49212714	49212808	.	-	.	ID=g1528.t2.exon21;Parent=g1528.t2;
OX031006.1_Pollenia_amentaria_genome_assembly,_chromosome:_1	AUGUSTUS	intron	49212809	49212872	1	-	.	ID=g1528.t2.intron21;Parent=g1528.t2;
OX031006.1_Pollenia_amentaria_genome_assembly,_chromosome:_1	AUGUSTUS	CDS	49212873	49212951	1	-	0	ID=g1528.t2.CDS22;Parent=g1528.t2;
OX031006.1_Pollenia_amentaria_genome_assembly,_chromosome:_1	AUGUSTUS	exon	49212873	49212951	.	-	.	ID=g1528.t2.exon22;Parent=g1528.t2;
OX031006.1_Pollenia_amentaria_genome_assembly,_chromosome:_1	AUGUSTUS	intron	49212952	49213010	1	-	.	ID=g1528.t2.intron22;Parent=g1528.t2;
OX031006.1_Pollenia_amentaria_genome_assembly,_chromosome:_1	AUGUSTUS	CDS	49213011	49213191	1	-	1	ID=g1528.t2.CDS23;Parent=g1528.t2;
OX031006.1_Pollenia_amentaria_genome_assembly,_chromosome:_1	AUGUSTUS	exon	49213011	49213191	.	-	.	ID=g1528.t2.exon23;Parent=g1528.t2;
OX031006.1_Pollenia_amentaria_genome_assembly,_chromosome:_1	AUGUSTUS	intron	49213192	49213250	1	-	.	ID=g1528.t2.intron23;Parent=g1528.t2;
OX031006.1_Pollenia_amentaria_genome_assembly,_chromosome:_1	AUGUSTUS	CDS	49213251	49213420	1	-	0	ID=g1528.t2.CDS24;Parent=g1528.t2;
OX031006.1_Pollenia_amentaria_genome_assembly,_chromosome:_1	AUGUSTUS	exon	49213251	49213420	.	-	.	ID=g1528.t2.exon24;Parent=g1528.t2;
OX031006.1_Pollenia_amentaria_genome_assembly,_chromosome:_1	AUGUSTUS	intron	49213421	49220930	1	-	.	ID=g1528.t2.intron24;Parent=g1528.t2;
OX031006.1_Pollenia_amentaria_genome_assembly,_chromosome:_1	AUGUSTUS	CDS	49220931	49221114	1	-	1	ID=g1528.t2.CDS25;Parent=g1528.t2;
OX031006.1_Pollenia_amentaria_genome_assembly,_chromosome:_1	AUGUSTUS	exon	49220931	49221114	.	-	.	ID=g1528.t2.exon25;Parent=g1528.t2;
OX031006.1_Pollenia_amentaria_genome_assembly,_chromosome:_1	AUGUSTUS	intron	49221115	49221182	1	-	.	ID=g1528.t2.intron25;Parent=g1528.t2;
OX031006.1_Pollenia_amentaria_genome_assembly,_chromosome:_1	AUGUSTUS	CDS	49221183	49221267	1	-	2	ID=g1528.t2.CDS26;Parent=g1528.t2;
OX031006.1_Pollenia_amentaria_genome_assembly,_chromosome:_1	AUGUSTUS	exon	49221183	49221267	.	-	.	ID=g1528.t2.exon26;Parent=g1528.t2;
OX031006.1_Pollenia_amentaria_genome_assembly,_chromosome:_1	AUGUSTUS	intron	49221268	49221405	1	-	.	ID=g1528.t2.intron26;Parent=g1528.t2;
OX031006.1_Pollenia_amentaria_genome_assembly,_chromosome:_1	AUGUSTUS	CDS	49221406	49221561	0.98	-	2	ID=g1528.t2.CDS27;Parent=g1528.t2;
OX031006.1_Pollenia_amentaria_genome_assembly,_chromosome:_1	AUGUSTUS	exon	49221406	49221561	.	-	.	ID=g1528.t2.exon27;Parent=g1528.t2;
OX031006.1_Pollenia_amentaria_genome_assembly,_chromosome:_1	AUGUSTUS	intron	49221562	49224605	0.85	-	.	ID=g1528.t2.intron27;Parent=g1528.t2;
OX031006.1_Pollenia_amentaria_genome_assembly,_chromosome:_1	AUGUSTUS	CDS	49224606	49224861	0.87	-	0	ID=g1528.t2.CDS28;Parent=g1528.t2;
OX031006.1_Pollenia_amentaria_genome_assembly,_chromosome:_1	AUGUSTUS	exon	49224606	49224861	.	-	.	ID=g1528.t2.exon28;Parent=g1528.t2;
OX031006.1_Pollenia_amentaria_genome_assembly,_chromosome:_1	AUGUSTUS	intron	49224862	49227378	1	-	.	ID=g1528.t2.intron28;Parent=g1528.t2;
OX031006.1_Pollenia_amentaria_genome_assembly,_chromosome:_1	AUGUSTUS	CDS	49227379	49227723	1	-	0	ID=g1528.t2.CDS29;Parent=g1528.t2;
OX031006.1_Pollenia_amentaria_genome_assembly,_chromosome:_1	AUGUSTUS	exon	49227379	49227723	.	-	.	ID=g1528.t2.exon29;Parent=g1528.t2;
OX031006.1_Pollenia_amentaria_genome_assembly,_chromosome:_1	AUGUSTUS	start_codon	49227721	49227723	.	-	0	ID=g1528.t2.start1;Parent=g1528.t2;
OX031006.1_Pollenia_amentaria_genome_assembly,_chromosome:_1	AUGUSTUS	gene	49309241	49312073	.	-	.	ID=g1529;
OX031006.1_Pollenia_amentaria_genome_assembly,_chromosome:_1	AUGUSTUS	mRNA	49309241	49312073	0.28	-	.	ID=g1529.t1;Parent=g1529;
OX031006.1_Pollenia_amentaria_genome_assembly,_chromosome:_1	AUGUSTUS	stop_codon	49309241	49309243	.	-	0	ID=g1529.t1.stop1;Parent=g1529.t1;
OX031006.1_Pollenia_amentaria_genome_assembly,_chromosome:_1	AUGUSTUS	CDS	49309241	49310096	0.37	-	1	ID=g1529.t1.CDS1;Parent=g1529.t1;
OX031006.1_Pollenia_amentaria_genome_assembly,_chromosome:_1	AUGUSTUS	exon	49309241	49310096	.	-	.	ID=g1529.t1.exon1;Parent=g1529.t1;
OX031006.1_Pollenia_amentaria_genome_assembly,_chromosome:_1	AUGUSTUS	intron	49310097	49310166	0.38	-	.	ID=g1529.t1.intron1;Parent=g1529.t1;
OX031006.1_Pollenia_amentaria_genome_assembly,_chromosome:_1	AUGUSTUS	CDS	49310167	49311024	0.44	-	1	ID=g1529.t1.CDS2;Parent=g1529.t1;
OX031006.1_Pollenia_amentaria_genome_assembly,_chromosome:_1	AUGUSTUS	exon	49310167	49311024	.	-	.	ID=g1529.t1.exon2;Parent=g1529.t1;
OX031006.1_Pollenia_amentaria_genome_assembly,_chromosome:_1	AUGUSTUS	intron	49311025	49311144	0.74	-	.	ID=g1529.t1.intron2;Parent=g1529.t1;
OX031006.1_Pollenia_amentaria_genome_assembly,_chromosome:_1	AUGUSTUS	CDS	49311145	49312073	0.84	-	0	ID=g1529.t1.CDS3;Parent=g1529.t1;
OX031006.1_Pollenia_amentaria_genome_assembly,_chromosome:_1	AUGUSTUS	exon	49311145	49312073	.	-	.	ID=g1529.t1.exon3;Parent=g1529.t1;
OX031006.1_Pollenia_amentaria_genome_assembly,_chromosome:_1	AUGUSTUS	start_codon	49312071	49312073	.	-	0	ID=g1529.t1.start1;Parent=g1529.t1;
OX031006.1_Pollenia_amentaria_genome_assembly,_chromosome:_1	AUGUSTUS	gene	49346965	49348320	.	+	.	ID=g1530;
OX031006.1_Pollenia_amentaria_genome_assembly,_chromosome:_1	AUGUSTUS	mRNA	49346965	49348320	1	+	.	ID=g1530.t1;Parent=g1530;
OX031006.1_Pollenia_amentaria_genome_assembly,_chromosome:_1	AUGUSTUS	start_codon	49346965	49346967	.	+	0	ID=g1530.t1.start1;Parent=g1530.t1;
OX031006.1_Pollenia_amentaria_genome_assembly,_chromosome:_1	AUGUSTUS	CDS	49346965	49348320	1	+	0	ID=g1530.t1.CDS1;Parent=g1530.t1;
OX031006.1_Pollenia_amentaria_genome_assembly,_chromosome:_1	AUGUSTUS	exon	49346965	49348320	.	+	.	ID=g1530.t1.exon1;Parent=g1530.t1;
OX031006.1_Pollenia_amentaria_genome_assembly,_chromosome:_1	AUGUSTUS	stop_codon	49348318	49348320	.	+	0	ID=g1530.t1.stop1;Parent=g1530.t1;
OX031006.1_Pollenia_amentaria_genome_assembly,_chromosome:_1	AUGUSTUS	gene	49381736	49388117	.	-	.	ID=g1531;
OX031006.1_Pollenia_amentaria_genome_assembly,_chromosome:_1	AUGUSTUS	mRNA	49381736	49388117	0.65	-	.	ID=g1531.t1;Parent=g1531;
OX031006.1_Pollenia_amentaria_genome_assembly,_chromosome:_1	AUGUSTUS	stop_codon	49381736	49381738	.	-	0	ID=g1531.t1.stop1;Parent=g1531.t1;
OX031006.1_Pollenia_amentaria_genome_assembly,_chromosome:_1	AUGUSTUS	CDS	49381736	49381769	0.65	-	1	ID=g1531.t1.CDS1;Parent=g1531.t1;
OX031006.1_Pollenia_amentaria_genome_assembly,_chromosome:_1	AUGUSTUS	exon	49381736	49381769	.	-	.	ID=g1531.t1.exon1;Parent=g1531.t1;
OX031006.1_Pollenia_amentaria_genome_assembly,_chromosome:_1	AUGUSTUS	intron	49381770	49387476	0.65	-	.	ID=g1531.t1.intron1;Parent=g1531.t1;
OX031006.1_Pollenia_amentaria_genome_assembly,_chromosome:_1	AUGUSTUS	CDS	49387477	49388117	0.78	-	0	ID=g1531.t1.CDS2;Parent=g1531.t1;
OX031006.1_Pollenia_amentaria_genome_assembly,_chromosome:_1	AUGUSTUS	exon	49387477	49388117	.	-	.	ID=g1531.t1.exon2;Parent=g1531.t1;
OX031006.1_Pollenia_amentaria_genome_assembly,_chromosome:_1	AUGUSTUS	start_codon	49388115	49388117	.	-	0	ID=g1531.t1.start1;Parent=g1531.t1;
OX031006.1_Pollenia_amentaria_genome_assembly,_chromosome:_1	AUGUSTUS	gene	49699556	49703431	.	+	.	ID=g1532;
OX031006.1_Pollenia_amentaria_genome_assembly,_chromosome:_1	AUGUSTUS	mRNA	49699556	49703431	0.86	+	.	ID=g1532.t1;Parent=g1532;
OX031006.1_Pollenia_amentaria_genome_assembly,_chromosome:_1	AUGUSTUS	start_codon	49699556	49699558	.	+	0	ID=g1532.t1.start1;Parent=g1532.t1;
OX031006.1_Pollenia_amentaria_genome_assembly,_chromosome:_1	AUGUSTUS	CDS	49699556	49700316	1	+	0	ID=g1532.t1.CDS1;Parent=g1532.t1;
OX031006.1_Pollenia_amentaria_genome_assembly,_chromosome:_1	AUGUSTUS	exon	49699556	49700316	.	+	.	ID=g1532.t1.exon1;Parent=g1532.t1;
OX031006.1_Pollenia_amentaria_genome_assembly,_chromosome:_1	AUGUSTUS	intron	49700317	49701648	1	+	.	ID=g1532.t1.intron1;Parent=g1532.t1;
OX031006.1_Pollenia_amentaria_genome_assembly,_chromosome:_1	AUGUSTUS	CDS	49701649	49702033	0.86	+	1	ID=g1532.t1.CDS2;Parent=g1532.t1;
OX031006.1_Pollenia_amentaria_genome_assembly,_chromosome:_1	AUGUSTUS	exon	49701649	49702033	.	+	.	ID=g1532.t1.exon2;Parent=g1532.t1;
OX031006.1_Pollenia_amentaria_genome_assembly,_chromosome:_1	AUGUSTUS	intron	49702034	49702576	0.86	+	.	ID=g1532.t1.intron2;Parent=g1532.t1;
OX031006.1_Pollenia_amentaria_genome_assembly,_chromosome:_1	AUGUSTUS	CDS	49702577	49702587	0.86	+	0	ID=g1532.t1.CDS3;Parent=g1532.t1;
OX031006.1_Pollenia_amentaria_genome_assembly,_chromosome:_1	AUGUSTUS	exon	49702577	49702587	.	+	.	ID=g1532.t1.exon3;Parent=g1532.t1;
OX031006.1_Pollenia_amentaria_genome_assembly,_chromosome:_1	AUGUSTUS	intron	49702588	49703070	1	+	.	ID=g1532.t1.intron3;Parent=g1532.t1;
OX031006.1_Pollenia_amentaria_genome_assembly,_chromosome:_1	AUGUSTUS	CDS	49703071	49703431	1	+	1	ID=g1532.t1.CDS4;Parent=g1532.t1;
OX031006.1_Pollenia_amentaria_genome_assembly,_chromosome:_1	AUGUSTUS	exon	49703071	49703431	.	+	.	ID=g1532.t1.exon4;Parent=g1532.t1;
OX031006.1_Pollenia_amentaria_genome_assembly,_chromosome:_1	AUGUSTUS	stop_codon	49703429	49703431	.	+	0	ID=g1532.t1.stop1;Parent=g1532.t1;
OX031006.1_Pollenia_amentaria_genome_assembly,_chromosome:_1	AUGUSTUS	gene	49785230	49786714	.	+	.	ID=g1533;
OX031006.1_Pollenia_amentaria_genome_assembly,_chromosome:_1	AUGUSTUS	mRNA	49785230	49786714	0.8	+	.	ID=g1533.t1;Parent=g1533;
OX031006.1_Pollenia_amentaria_genome_assembly,_chromosome:_1	AUGUSTUS	start_codon	49785230	49785232	.	+	0	ID=g1533.t1.start1;Parent=g1533.t1;
OX031006.1_Pollenia_amentaria_genome_assembly,_chromosome:_1	AUGUSTUS	CDS	49785230	49785472	0.92	+	0	ID=g1533.t1.CDS1;Parent=g1533.t1;
OX031006.1_Pollenia_amentaria_genome_assembly,_chromosome:_1	AUGUSTUS	exon	49785230	49785472	.	+	.	ID=g1533.t1.exon1;Parent=g1533.t1;
OX031006.1_Pollenia_amentaria_genome_assembly,_chromosome:_1	AUGUSTUS	intron	49785473	49786414	0.8	+	.	ID=g1533.t1.intron1;Parent=g1533.t1;
OX031006.1_Pollenia_amentaria_genome_assembly,_chromosome:_1	AUGUSTUS	CDS	49786415	49786714	0.8	+	0	ID=g1533.t1.CDS2;Parent=g1533.t1;
OX031006.1_Pollenia_amentaria_genome_assembly,_chromosome:_1	AUGUSTUS	exon	49786415	49786714	.	+	.	ID=g1533.t1.exon2;Parent=g1533.t1;
OX031006.1_Pollenia_amentaria_genome_assembly,_chromosome:_1	AUGUSTUS	stop_codon	49786712	49786714	.	+	0	ID=g1533.t1.stop1;Parent=g1533.t1;
OX031006.1_Pollenia_amentaria_genome_assembly,_chromosome:_1	AUGUSTUS	gene	49787275	49788672	.	+	.	ID=g1534;
OX031006.1_Pollenia_amentaria_genome_assembly,_chromosome:_1	AUGUSTUS	mRNA	49787275	49788672	1	+	.	ID=g1534.t1;Parent=g1534;
OX031006.1_Pollenia_amentaria_genome_assembly,_chromosome:_1	AUGUSTUS	start_codon	49787275	49787277	.	+	0	ID=g1534.t1.start1;Parent=g1534.t1;
OX031006.1_Pollenia_amentaria_genome_assembly,_chromosome:_1	AUGUSTUS	CDS	49787275	49788672	1	+	0	ID=g1534.t1.CDS1;Parent=g1534.t1;
OX031006.1_Pollenia_amentaria_genome_assembly,_chromosome:_1	AUGUSTUS	exon	49787275	49788672	.	+	.	ID=g1534.t1.exon1;Parent=g1534.t1;
OX031006.1_Pollenia_amentaria_genome_assembly,_chromosome:_1	AUGUSTUS	stop_codon	49788670	49788672	.	+	0	ID=g1534.t1.stop1;Parent=g1534.t1;
OX031006.1_Pollenia_amentaria_genome_assembly,_chromosome:_1	AUGUSTUS	gene	49788743	49790257	.	+	.	ID=g1535;
OX031006.1_Pollenia_amentaria_genome_assembly,_chromosome:_1	AUGUSTUS	mRNA	49788743	49790257	1	+	.	ID=g1535.t1;Parent=g1535;
OX031006.1_Pollenia_amentaria_genome_assembly,_chromosome:_1	AUGUSTUS	start_codon	49788743	49788745	.	+	0	ID=g1535.t1.start1;Parent=g1535.t1;
OX031006.1_Pollenia_amentaria_genome_assembly,_chromosome:_1	AUGUSTUS	CDS	49788743	49790257	1	+	0	ID=g1535.t1.CDS1;Parent=g1535.t1;
OX031006.1_Pollenia_amentaria_genome_assembly,_chromosome:_1	AUGUSTUS	exon	49788743	49790257	.	+	.	ID=g1535.t1.exon1;Parent=g1535.t1;
OX031006.1_Pollenia_amentaria_genome_assembly,_chromosome:_1	AUGUSTUS	stop_codon	49790255	49790257	.	+	0	ID=g1535.t1.stop1;Parent=g1535.t1;
OX031006.1_Pollenia_amentaria_genome_assembly,_chromosome:_1	AUGUSTUS	gene	49801026	49802882	.	+	.	ID=g1536;
OX031006.1_Pollenia_amentaria_genome_assembly,_chromosome:_1	AUGUSTUS	mRNA	49801026	49802882	0.99	+	.	ID=g1536.t1;Parent=g1536;
OX031006.1_Pollenia_amentaria_genome_assembly,_chromosome:_1	AUGUSTUS	start_codon	49801026	49801028	.	+	0	ID=g1536.t1.start1;Parent=g1536.t1;
OX031006.1_Pollenia_amentaria_genome_assembly,_chromosome:_1	AUGUSTUS	CDS	49801026	49802882	0.99	+	0	ID=g1536.t1.CDS1;Parent=g1536.t1;
OX031006.1_Pollenia_amentaria_genome_assembly,_chromosome:_1	AUGUSTUS	exon	49801026	49802882	.	+	.	ID=g1536.t1.exon1;Parent=g1536.t1;
OX031006.1_Pollenia_amentaria_genome_assembly,_chromosome:_1	AUGUSTUS	stop_codon	49802880	49802882	.	+	0	ID=g1536.t1.stop1;Parent=g1536.t1;
OX031006.1_Pollenia_amentaria_genome_assembly,_chromosome:_1	AUGUSTUS	gene	49802965	49804034	.	+	.	ID=g1537;
OX031006.1_Pollenia_amentaria_genome_assembly,_chromosome:_1	AUGUSTUS	mRNA	49802965	49804034	0.89	+	.	ID=g1537.t1;Parent=g1537;
OX031006.1_Pollenia_amentaria_genome_assembly,_chromosome:_1	AUGUSTUS	start_codon	49802965	49802967	.	+	0	ID=g1537.t1.start1;Parent=g1537.t1;
OX031006.1_Pollenia_amentaria_genome_assembly,_chromosome:_1	AUGUSTUS	CDS	49802965	49802992	0.91	+	0	ID=g1537.t1.CDS1;Parent=g1537.t1;
OX031006.1_Pollenia_amentaria_genome_assembly,_chromosome:_1	AUGUSTUS	exon	49802965	49802992	.	+	.	ID=g1537.t1.exon1;Parent=g1537.t1;
OX031006.1_Pollenia_amentaria_genome_assembly,_chromosome:_1	AUGUSTUS	intron	49802993	49803300	0.91	+	.	ID=g1537.t1.intron1;Parent=g1537.t1;
OX031006.1_Pollenia_amentaria_genome_assembly,_chromosome:_1	AUGUSTUS	CDS	49803301	49803354	0.91	+	2	ID=g1537.t1.CDS2;Parent=g1537.t1;
OX031006.1_Pollenia_amentaria_genome_assembly,_chromosome:_1	AUGUSTUS	exon	49803301	49803354	.	+	.	ID=g1537.t1.exon2;Parent=g1537.t1;
```
