## Supplemental File S2 for "The genome of *Istocheta aldrichi* (Diptera: Tachinidae), a parasitoid of the Japanese beetle, *Popillia japonica* (Coleoptera: Scarabaeidae)": CALYBX010000001.1_Tachina_lurida.gff3 (part 1 of 57)

```
CALYBX010000001.1_Tachina_lurida_genome_assembly,_contig:_SUPER_X_unloc_1,_whole_genome_shotgun_sequence	AUGUSTUS	gene	1	1512	.	-	.	ID=g1;
CALYBX010000001.1_Tachina_lurida_genome_assembly,_contig:_SUPER_X_unloc_1,_whole_genome_shotgun_sequence	AUGUSTUS	mRNA	1	1512	0.99	-	.	ID=g1.t1;Parent=g1;
CALYBX010000001.1_Tachina_lurida_genome_assembly,_contig:_SUPER_X_unloc_1,_whole_genome_shotgun_sequence	AUGUSTUS	CDS	1	1512	0.99	-	0	ID=g1.t1.CDS1;Parent=g1.t1;
CALYBX010000001.1_Tachina_lurida_genome_assembly,_contig:_SUPER_X_unloc_1,_whole_genome_shotgun_sequence	AUGUSTUS	exon	1	1512	.	-	.	ID=g1.t1.exon1;Parent=g1.t1;
CALYBX010000001.1_Tachina_lurida_genome_assembly,_contig:_SUPER_X_unloc_1,_whole_genome_shotgun_sequence	AUGUSTUS	start_codon	1510	1512	.	-	0	ID=g1.t1.start1;Parent=g1.t1;
CALYBX010000001.1_Tachina_lurida_genome_assembly,_contig:_SUPER_X_unloc_1,_whole_genome_shotgun_sequence	AUGUSTUS	gene	1771	2541	.	+	.	ID=g2;
CALYBX010000001.1_Tachina_lurida_genome_assembly,_contig:_SUPER_X_unloc_1,_whole_genome_shotgun_sequence	AUGUSTUS	mRNA	1771	2541	1	+	.	ID=g2.t1;Parent=g2;
CALYBX010000001.1_Tachina_lurida_genome_assembly,_contig:_SUPER_X_unloc_1,_whole_genome_shotgun_sequence	AUGUSTUS	start_codon	1771	1773	.	+	0	ID=g2.t1.start1;Parent=g2.t1;
CALYBX010000001.1_Tachina_lurida_genome_assembly,_contig:_SUPER_X_unloc_1,_whole_genome_shotgun_sequence	AUGUSTUS	CDS	1771	2541	1	+	0	ID=g2.t1.CDS1;Parent=g2.t1;
CALYBX010000001.1_Tachina_lurida_genome_assembly,_contig:_SUPER_X_unloc_1,_whole_genome_shotgun_sequence	AUGUSTUS	exon	1771	2541	.	+	.	ID=g2.t1.exon1;Parent=g2.t1;
CALYBX010000001.1_Tachina_lurida_genome_assembly,_contig:_SUPER_X_unloc_1,_whole_genome_shotgun_sequence	AUGUSTUS	stop_codon	2539	2541	.	+	0	ID=g2.t1.stop1;Parent=g2.t1;
CALYBX010000001.1_Tachina_lurida_genome_assembly,_contig:_SUPER_X_unloc_1,_whole_genome_shotgun_sequence	AUGUSTUS	gene	37018	37782	.	+	.	ID=g3;
CALYBX010000001.1_Tachina_lurida_genome_assembly,_contig:_SUPER_X_unloc_1,_whole_genome_shotgun_sequence	AUGUSTUS	mRNA	37018	37782	0.65	+	.	ID=g3.t1;Parent=g3;
CALYBX010000001.1_Tachina_lurida_genome_assembly,_contig:_SUPER_X_unloc_1,_whole_genome_shotgun_sequence	AUGUSTUS	start_codon	37018	37020	.	+	0	ID=g3.t1.start1;Parent=g3.t1;
CALYBX010000001.1_Tachina_lurida_genome_assembly,_contig:_SUPER_X_unloc_1,_whole_genome_shotgun_sequence	AUGUSTUS	CDS	37018	37782	0.65	+	0	ID=g3.t1.CDS1;Parent=g3.t1;
CALYBX010000001.1_Tachina_lurida_genome_assembly,_contig:_SUPER_X_unloc_1,_whole_genome_shotgun_sequence	AUGUSTUS	exon	37018	37782	.	+	.	ID=g3.t1.exon1;Parent=g3.t1;
CALYBX010000001.1_Tachina_lurida_genome_assembly,_contig:_SUPER_X_unloc_1,_whole_genome_shotgun_sequence	AUGUSTUS	stop_codon	37780	37782	.	+	0	ID=g3.t1.stop1;Parent=g3.t1;
CALYBX010000001.1_Tachina_lurida_genome_assembly,_contig:_SUPER_X_unloc_1,_whole_genome_shotgun_sequence	AUGUSTUS	gene	38864	39874	.	+	.	ID=g4;
CALYBX010000001.1_Tachina_lurida_genome_assembly,_contig:_SUPER_X_unloc_1,_whole_genome_shotgun_sequence	AUGUSTUS	mRNA	38864	39874	1	+	.	ID=g4.t1;Parent=g4;
CALYBX010000001.1_Tachina_lurida_genome_assembly,_contig:_SUPER_X_unloc_1,_whole_genome_shotgun_sequence	AUGUSTUS	start_codon	38864	38866	.	+	0	ID=g4.t1.start1;Parent=g4.t1;
CALYBX010000001.1_Tachina_lurida_genome_assembly,_contig:_SUPER_X_unloc_1,_whole_genome_shotgun_sequence	AUGUSTUS	CDS	38864	39874	1	+	0	ID=g4.t1.CDS1;Parent=g4.t1;
CALYBX010000001.1_Tachina_lurida_genome_assembly,_contig:_SUPER_X_unloc_1,_whole_genome_shotgun_sequence	AUGUSTUS	exon	38864	39874	.	+	.	ID=g4.t1.exon1;Parent=g4.t1;
CALYBX010000001.1_Tachina_lurida_genome_assembly,_contig:_SUPER_X_unloc_1,_whole_genome_shotgun_sequence	AUGUSTUS	stop_codon	39872	39874	.	+	0	ID=g4.t1.stop1;Parent=g4.t1;
CALYBX010000001.1_Tachina_lurida_genome_assembly,_contig:_SUPER_X_unloc_1,_whole_genome_shotgun_sequence	AUGUSTUS	gene	39931	42948	.	+	.	ID=g5;
CALYBX010000001.1_Tachina_lurida_genome_assembly,_contig:_SUPER_X_unloc_1,_whole_genome_shotgun_sequence	AUGUSTUS	mRNA	39931	42948	1	+	.	ID=g5.t1;Parent=g5;
CALYBX010000001.1_Tachina_lurida_genome_assembly,_contig:_SUPER_X_unloc_1,_whole_genome_shotgun_sequence	AUGUSTUS	start_codon	39931	39933	.	+	0	ID=g5.t1.start1;Parent=g5.t1;
CALYBX010000001.1_Tachina_lurida_genome_assembly,_contig:_SUPER_X_unloc_1,_whole_genome_shotgun_sequence	AUGUSTUS	CDS	39931	42948	1	+	0	ID=g5.t1.CDS1;Parent=g5.t1;
CALYBX010000001.1_Tachina_lurida_genome_assembly,_contig:_SUPER_X_unloc_1,_whole_genome_shotgun_sequence	AUGUSTUS	exon	39931	42948	.	+	.	ID=g5.t1.exon1;Parent=g5.t1;
CALYBX010000001.1_Tachina_lurida_genome_assembly,_contig:_SUPER_X_unloc_1,_whole_genome_shotgun_sequence	AUGUSTUS	stop_codon	42946	42948	.	+	0	ID=g5.t1.stop1;Parent=g5.t1;
CALYBX010000001.1_Tachina_lurida_genome_assembly,_contig:_SUPER_X_unloc_1,_whole_genome_shotgun_sequence	AUGUSTUS	gene	42999	43532	.	+	.	ID=g6;
CALYBX010000001.1_Tachina_lurida_genome_assembly,_contig:_SUPER_X_unloc_1,_whole_genome_shotgun_sequence	AUGUSTUS	mRNA	42999	43532	1	+	.	ID=g6.t1;Parent=g6;
CALYBX010000001.1_Tachina_lurida_genome_assembly,_contig:_SUPER_X_unloc_1,_whole_genome_shotgun_sequence	AUGUSTUS	start_codon	42999	43001	.	+	0	ID=g6.t1.start1;Parent=g6.t1;
CALYBX010000001.1_Tachina_lurida_genome_assembly,_contig:_SUPER_X_unloc_1,_whole_genome_shotgun_sequence	AUGUSTUS	CDS	42999	43532	1	+	0	ID=g6.t1.CDS1;Parent=g6.t1;
CALYBX010000001.1_Tachina_lurida_genome_assembly,_contig:_SUPER_X_unloc_1,_whole_genome_shotgun_sequence	AUGUSTUS	exon	42999	43532	.	+	.	ID=g6.t1.exon1;Parent=g6.t1;
CALYBX010000001.1_Tachina_lurida_genome_assembly,_contig:_SUPER_X_unloc_1,_whole_genome_shotgun_sequence	AUGUSTUS	stop_codon	43530	43532	.	+	0	ID=g6.t1.stop1;Parent=g6.t1;
CALYBX010000001.1_Tachina_lurida_genome_assembly,_contig:_SUPER_X_unloc_1,_whole_genome_shotgun_sequence	AUGUSTUS	gene	44710	46926	.	+	.	ID=g7;
CALYBX010000001.1_Tachina_lurida_genome_assembly,_contig:_SUPER_X_unloc_1,_whole_genome_shotgun_sequence	AUGUSTUS	mRNA	44710	46926	1	+	.	ID=g7.t1;Parent=g7;
CALYBX010000001.1_Tachina_lurida_genome_assembly,_contig:_SUPER_X_unloc_1,_whole_genome_shotgun_sequence	AUGUSTUS	start_codon	44710	44712	.	+	0	ID=g7.t1.start1;Parent=g7.t1;
CALYBX010000001.1_Tachina_lurida_genome_assembly,_contig:_SUPER_X_unloc_1,_whole_genome_shotgun_sequence	AUGUSTUS	CDS	44710	46926	1	+	0	ID=g7.t1.CDS1;Parent=g7.t1;
CALYBX010000001.1_Tachina_lurida_genome_assembly,_contig:_SUPER_X_unloc_1,_whole_genome_shotgun_sequence	AUGUSTUS	exon	44710	46926	.	+	.	ID=g7.t1.exon1;Parent=g7.t1;
CALYBX010000001.1_Tachina_lurida_genome_assembly,_contig:_SUPER_X_unloc_1,_whole_genome_shotgun_sequence	AUGUSTUS	stop_codon	46924	46926	.	+	0	ID=g7.t1.stop1;Parent=g7.t1;
CALYBX010000001.1_Tachina_lurida_genome_assembly,_contig:_SUPER_X_unloc_1,_whole_genome_shotgun_sequence	AUGUSTUS	gene	94669	95469	.	-	.	ID=g8;
CALYBX010000001.1_Tachina_lurida_genome_assembly,_contig:_SUPER_X_unloc_1,_whole_genome_shotgun_sequence	AUGUSTUS	mRNA	94669	95469	0.65	-	.	ID=g8.t1;Parent=g8;
CALYBX010000001.1_Tachina_lurida_genome_assembly,_contig:_SUPER_X_unloc_1,_whole_genome_shotgun_sequence	AUGUSTUS	stop_codon	94669	94671	.	-	0	ID=g8.t1.stop1;Parent=g8.t1;
CALYBX010000001.1_Tachina_lurida_genome_assembly,_contig:_SUPER_X_unloc_1,_whole_genome_shotgun_sequence	AUGUSTUS	CDS	94669	95469	0.65	-	0	ID=g8.t1.CDS1;Parent=g8.t1;
CALYBX010000001.1_Tachina_lurida_genome_assembly,_contig:_SUPER_X_unloc_1,_whole_genome_shotgun_sequence	AUGUSTUS	exon	94669	95469	.	-	.	ID=g8.t1.exon1;Parent=g8.t1;
CALYBX010000001.1_Tachina_lurida_genome_assembly,_contig:_SUPER_X_unloc_1,_whole_genome_shotgun_sequence	AUGUSTUS	start_codon	95467	95469	.	-	0	ID=g8.t1.start1;Parent=g8.t1;
CALYBX010000001.1_Tachina_lurida_genome_assembly,_contig:_SUPER_X_unloc_1,_whole_genome_shotgun_sequence	AUGUSTUS	gene	99626	99916	.	-	.	ID=g9;
CALYBX010000001.1_Tachina_lurida_genome_assembly,_contig:_SUPER_X_unloc_1,_whole_genome_shotgun_sequence	AUGUSTUS	mRNA	99626	99916	0.99	-	.	ID=g9.t1;Parent=g9;
CALYBX010000001.1_Tachina_lurida_genome_assembly,_contig:_SUPER_X_unloc_1,_whole_genome_shotgun_sequence	AUGUSTUS	stop_codon	99626	99628	.	-	0	ID=g9.t1.stop1;Parent=g9.t1;
CALYBX010000001.1_Tachina_lurida_genome_assembly,_contig:_SUPER_X_unloc_1,_whole_genome_shotgun_sequence	AUGUSTUS	CDS	99626	99916	0.99	-	0	ID=g9.t1.CDS1;Parent=g9.t1;
CALYBX010000001.1_Tachina_lurida_genome_assembly,_contig:_SUPER_X_unloc_1,_whole_genome_shotgun_sequence	AUGUSTUS	exon	99626	99916	.	-	.	ID=g9.t1.exon1;Parent=g9.t1;
CALYBX010000001.1_Tachina_lurida_genome_assembly,_contig:_SUPER_X_unloc_1,_whole_genome_shotgun_sequence	AUGUSTUS	start_codon	99914	99916	.	-	0	ID=g9.t1.start1;Parent=g9.t1;
CALYBX010000001.1_Tachina_lurida_genome_assembly,_contig:_SUPER_X_unloc_1,_whole_genome_shotgun_sequence	AUGUSTUS	gene	157927	160074	.	-	.	ID=g10;
CALYBX010000001.1_Tachina_lurida_genome_assembly,_contig:_SUPER_X_unloc_1,_whole_genome_shotgun_sequence	AUGUSTUS	mRNA	157927	160074	1	-	.	ID=g10.t1;Parent=g10;
CALYBX010000001.1_Tachina_lurida_genome_assembly,_contig:_SUPER_X_unloc_1,_whole_genome_shotgun_sequence	AUGUSTUS	stop_codon	157927	157929	.	-	0	ID=g10.t1.stop1;Parent=g10.t1;
CALYBX010000001.1_Tachina_lurida_genome_assembly,_contig:_SUPER_X_unloc_1,_whole_genome_shotgun_sequence	AUGUSTUS	CDS	157927	160074	1	-	0	ID=g10.t1.CDS1;Parent=g10.t1;
CALYBX010000001.1_Tachina_lurida_genome_assembly,_contig:_SUPER_X_unloc_1,_whole_genome_shotgun_sequence	AUGUSTUS	exon	157927	160074	.	-	.	ID=g10.t1.exon1;Parent=g10.t1;
CALYBX010000001.1_Tachina_lurida_genome_assembly,_contig:_SUPER_X_unloc_1,_whole_genome_shotgun_sequence	AUGUSTUS	start_codon	160072	160074	.	-	0	ID=g10.t1.start1;Parent=g10.t1;
CALYBX010000001.1_Tachina_lurida_genome_assembly,_contig:_SUPER_X_unloc_1,_whole_genome_shotgun_sequence	AUGUSTUS	gene	160442	163083	.	-	.	ID=g11;
CALYBX010000001.1_Tachina_lurida_genome_assembly,_contig:_SUPER_X_unloc_1,_whole_genome_shotgun_sequence	AUGUSTUS	mRNA	160442	163083	0.84	-	.	ID=g11.t1;Parent=g11;
CALYBX010000001.1_Tachina_lurida_genome_assembly,_contig:_SUPER_X_unloc_1,_whole_genome_shotgun_sequence	AUGUSTUS	stop_codon	160442	160444	.	-	0	ID=g11.t1.stop1;Parent=g11.t1;
CALYBX010000001.1_Tachina_lurida_genome_assembly,_contig:_SUPER_X_unloc_1,_whole_genome_shotgun_sequence	AUGUSTUS	CDS	160442	160560	0.95	-	2	ID=g11.t1.CDS1;Parent=g11.t1;
CALYBX010000001.1_Tachina_lurida_genome_assembly,_contig:_SUPER_X_unloc_1,_whole_genome_shotgun_sequence	AUGUSTUS	exon	160442	160560	.	-	.	ID=g11.t1.exon1;Parent=g11.t1;
CALYBX010000001.1_Tachina_lurida_genome_assembly,_contig:_SUPER_X_unloc_1,_whole_genome_shotgun_sequence	AUGUSTUS	intron	160561	160699	0.93	-	.	ID=g11.t1.intron1;Parent=g11.t1;
CALYBX010000001.1_Tachina_lurida_genome_assembly,_contig:_SUPER_X_unloc_1,_whole_genome_shotgun_sequence	AUGUSTUS	CDS	160700	162166	0.85	-	2	ID=g11.t1.CDS2;Parent=g11.t1;
CALYBX010000001.1_Tachina_lurida_genome_assembly,_contig:_SUPER_X_unloc_1,_whole_genome_shotgun_sequence	AUGUSTUS	exon	160700	162166	.	-	.	ID=g11.t1.exon2;Parent=g11.t1;
CALYBX010000001.1_Tachina_lurida_genome_assembly,_contig:_SUPER_X_unloc_1,_whole_genome_shotgun_sequence	AUGUSTUS	intron	162167	162245	0.9	-	.	ID=g11.t1.intron2;Parent=g11.t1;
CALYBX010000001.1_Tachina_lurida_genome_assembly,_contig:_SUPER_X_unloc_1,_whole_genome_shotgun_sequence	AUGUSTUS	CDS	162246	162818	1	-	2	ID=g11.t1.CDS3;Parent=g11.t1;
CALYBX010000001.1_Tachina_lurida_genome_assembly,_contig:_SUPER_X_unloc_1,_whole_genome_shotgun_sequence	AUGUSTUS	exon	162246	162818	.	-	.	ID=g11.t1.exon3;Parent=g11.t1;
CALYBX010000001.1_Tachina_lurida_genome_assembly,_contig:_SUPER_X_unloc_1,_whole_genome_shotgun_sequence	AUGUSTUS	intron	162819	162899	1	-	.	ID=g11.t1.intron3;Parent=g11.t1;
CALYBX010000001.1_Tachina_lurida_genome_assembly,_contig:_SUPER_X_unloc_1,_whole_genome_shotgun_sequence	AUGUSTUS	CDS	162900	163083	1	-	0	ID=g11.t1.CDS4;Parent=g11.t1;
CALYBX010000001.1_Tachina_lurida_genome_assembly,_contig:_SUPER_X_unloc_1,_whole_genome_shotgun_sequence	AUGUSTUS	exon	162900	163083	.	-	.	ID=g11.t1.exon4;Parent=g11.t1;
CALYBX010000001.1_Tachina_lurida_genome_assembly,_contig:_SUPER_X_unloc_1,_whole_genome_shotgun_sequence	AUGUSTUS	start_codon	163081	163083	.	-	0	ID=g11.t1.start1;Parent=g11.t1;
CALYBX010000001.1_Tachina_lurida_genome_assembly,_contig:_SUPER_X_unloc_1,_whole_genome_shotgun_sequence	AUGUSTUS	mRNA	160442	163083	0.55	-	.	ID=g11.t2;Parent=g11;
CALYBX010000001.1_Tachina_lurida_genome_assembly,_contig:_SUPER_X_unloc_1,_whole_genome_shotgun_sequence	AUGUSTUS	stop_codon	160442	160444	.	-	0	ID=g11.t2.stop1;Parent=g11.t2;
CALYBX010000001.1_Tachina_lurida_genome_assembly,_contig:_SUPER_X_unloc_1,_whole_genome_shotgun_sequence	AUGUSTUS	CDS	160442	160560	0.93	-	2	ID=g11.t2.CDS1;Parent=g11.t2;
CALYBX010000001.1_Tachina_lurida_genome_assembly,_contig:_SUPER_X_unloc_1,_whole_genome_shotgun_sequence	AUGUSTUS	exon	160442	160560	.	-	.	ID=g11.t2.exon1;Parent=g11.t2;
CALYBX010000001.1_Tachina_lurida_genome_assembly,_contig:_SUPER_X_unloc_1,_whole_genome_shotgun_sequence	AUGUSTUS	intron	160561	160699	0.93	-	.	ID=g11.t2.intron1;Parent=g11.t2;
CALYBX010000001.1_Tachina_lurida_genome_assembly,_contig:_SUPER_X_unloc_1,_whole_genome_shotgun_sequence	AUGUSTUS	CDS	160700	162166	0.87	-	2	ID=g11.t2.CDS2;Parent=g11.t2;
CALYBX010000001.1_Tachina_lurida_genome_assembly,_contig:_SUPER_X_unloc_1,_whole_genome_shotgun_sequence	AUGUSTUS	exon	160700	162166	.	-	.	ID=g11.t2.exon2;Parent=g11.t2;
CALYBX010000001.1_Tachina_lurida_genome_assembly,_contig:_SUPER_X_unloc_1,_whole_genome_shotgun_sequence	AUGUSTUS	intron	162167	162245	0.93	-	.	ID=g11.t2.intron2;Parent=g11.t2;
CALYBX010000001.1_Tachina_lurida_genome_assembly,_contig:_SUPER_X_unloc_1,_whole_genome_shotgun_sequence	AUGUSTUS	CDS	162246	162638	0.66	-	2	ID=g11.t2.CDS3;Parent=g11.t2;
CALYBX010000001.1_Tachina_lurida_genome_assembly,_contig:_SUPER_X_unloc_1,_whole_genome_shotgun_sequence	AUGUSTUS	exon	162246	162638	.	-	.	ID=g11.t2.exon3;Parent=g11.t2;
CALYBX010000001.1_Tachina_lurida_genome_assembly,_contig:_SUPER_X_unloc_1,_whole_genome_shotgun_sequence	AUGUSTUS	intron	162639	162899	0.66	-	.	ID=g11.t2.intron3;Parent=g11.t2;
CALYBX010000001.1_Tachina_lurida_genome_assembly,_contig:_SUPER_X_unloc_1,_whole_genome_shotgun_sequence	AUGUSTUS	CDS	162900	163083	1	-	0	ID=g11.t2.CDS4;Parent=g11.t2;
CALYBX010000001.1_Tachina_lurida_genome_assembly,_contig:_SUPER_X_unloc_1,_whole_genome_shotgun_sequence	AUGUSTUS	exon	162900	163083	.	-	.	ID=g11.t2.exon4;Parent=g11.t2;
CALYBX010000001.1_Tachina_lurida_genome_assembly,_contig:_SUPER_X_unloc_1,_whole_genome_shotgun_sequence	AUGUSTUS	start_codon	163081	163083	.	-	0	ID=g11.t2.start1;Parent=g11.t2;
CALYBX010000001.1_Tachina_lurida_genome_assembly,_contig:_SUPER_X_unloc_1,_whole_genome_shotgun_sequence	AUGUSTUS	gene	184469	186277	.	+	.	ID=g12;
CALYBX010000001.1_Tachina_lurida_genome_assembly,_contig:_SUPER_X_unloc_1,_whole_genome_shotgun_sequence	AUGUSTUS	mRNA	184469	186277	0.96	+	.	ID=g12.t1;Parent=g12;
CALYBX010000001.1_Tachina_lurida_genome_assembly,_contig:_SUPER_X_unloc_1,_whole_genome_shotgun_sequence	AUGUSTUS	start_codon	184469	184471	.	+	0	ID=g12.t1.start1;Parent=g12.t1;
CALYBX010000001.1_Tachina_lurida_genome_assembly,_contig:_SUPER_X_unloc_1,_whole_genome_shotgun_sequence	AUGUSTUS	CDS	184469	186277	0.96	+	0	ID=g12.t1.CDS1;Parent=g12.t1;
CALYBX010000001.1_Tachina_lurida_genome_assembly,_contig:_SUPER_X_unloc_1,_whole_genome_shotgun_sequence	AUGUSTUS	exon	184469	186277	.	+	.	ID=g12.t1.exon1;Parent=g12.t1;
CALYBX010000001.1_Tachina_lurida_genome_assembly,_contig:_SUPER_X_unloc_1,_whole_genome_shotgun_sequence	AUGUSTUS	stop_codon	186275	186277	.	+	0	ID=g12.t1.stop1;Parent=g12.t1;
CALYBX010000001.1_Tachina_lurida_genome_assembly,_contig:_SUPER_X_unloc_1,_whole_genome_shotgun_sequence	AUGUSTUS	gene	186316	189582	.	+	.	ID=g13;
CALYBX010000001.1_Tachina_lurida_genome_assembly,_contig:_SUPER_X_unloc_1,_whole_genome_shotgun_sequence	AUGUSTUS	mRNA	186316	189582	1	+	.	ID=g13.t1;Parent=g13;
CALYBX010000001.1_Tachina_lurida_genome_assembly,_contig:_SUPER_X_unloc_1,_whole_genome_shotgun_sequence	AUGUSTUS	start_codon	186316	186318	.	+	0	ID=g13.t1.start1;Parent=g13.t1;
CALYBX010000001.1_Tachina_lurida_genome_assembly,_contig:_SUPER_X_unloc_1,_whole_genome_shotgun_sequence	AUGUSTUS	CDS	186316	189582	1	+	0	ID=g13.t1.CDS1;Parent=g13.t1;
CALYBX010000001.1_Tachina_lurida_genome_assembly,_contig:_SUPER_X_unloc_1,_whole_genome_shotgun_sequence	AUGUSTUS	exon	186316	189582	.	+	.	ID=g13.t1.exon1;Parent=g13.t1;
CALYBX010000001.1_Tachina_lurida_genome_assembly,_contig:_SUPER_X_unloc_1,_whole_genome_shotgun_sequence	AUGUSTUS	stop_codon	189580	189582	.	+	0	ID=g13.t1.stop1;Parent=g13.t1;
CALYBX010000001.1_Tachina_lurida_genome_assembly,_contig:_SUPER_X_unloc_1,_whole_genome_shotgun_sequence	AUGUSTUS	gene	258306	258791	.	+	.	ID=g14;
CALYBX010000001.1_Tachina_lurida_genome_assembly,_contig:_SUPER_X_unloc_1,_whole_genome_shotgun_sequence	AUGUSTUS	mRNA	258306	258791	1	+	.	ID=g14.t1;Parent=g14;
CALYBX010000001.1_Tachina_lurida_genome_assembly,_contig:_SUPER_X_unloc_1,_whole_genome_shotgun_sequence	AUGUSTUS	start_codon	258306	258308	.	+	0	ID=g14.t1.start1;Parent=g14.t1;
CALYBX010000001.1_Tachina_lurida_genome_assembly,_contig:_SUPER_X_unloc_1,_whole_genome_shotgun_sequence	AUGUSTUS	CDS	258306	258791	1	+	0	ID=g14.t1.CDS1;Parent=g14.t1;
CALYBX010000001.1_Tachina_lurida_genome_assembly,_contig:_SUPER_X_unloc_1,_whole_genome_shotgun_sequence	AUGUSTUS	exon	258306	258791	.	+	.	ID=g14.t1.exon1;Parent=g14.t1;
CALYBX010000001.1_Tachina_lurida_genome_assembly,_contig:_SUPER_X_unloc_1,_whole_genome_shotgun_sequence	AUGUSTUS	stop_codon	258789	258791	.	+	0	ID=g14.t1.stop1;Parent=g14.t1;
CALYBX010000001.1_Tachina_lurida_genome_assembly,_contig:_SUPER_X_unloc_1,_whole_genome_shotgun_sequence	AUGUSTUS	gene	444962	449123	.	+	.	ID=g15;
CALYBX010000001.1_Tachina_lurida_genome_assembly,_contig:_SUPER_X_unloc_1,_whole_genome_shotgun_sequence	AUGUSTUS	mRNA	444962	449123	0.5	+	.	ID=g15.t1;Parent=g15;
CALYBX010000001.1_Tachina_lurida_genome_assembly,_contig:_SUPER_X_unloc_1,_whole_genome_shotgun_sequence	AUGUSTUS	start_codon	444962	444964	.	+	0	ID=g15.t1.start1;Parent=g15.t1;
CALYBX010000001.1_Tachina_lurida_genome_assembly,_contig:_SUPER_X_unloc_1,_whole_genome_shotgun_sequence	AUGUSTUS	CDS	444962	446334	1	+	0	ID=g15.t1.CDS1;Parent=g15.t1;
CALYBX010000001.1_Tachina_lurida_genome_assembly,_contig:_SUPER_X_unloc_1,_whole_genome_shotgun_sequence	AUGUSTUS	exon	444962	446334	.	+	.	ID=g15.t1.exon1;Parent=g15.t1;
CALYBX010000001.1_Tachina_lurida_genome_assembly,_contig:_SUPER_X_unloc_1,_whole_genome_shotgun_sequence	AUGUSTUS	intron	446335	446449	1	+	.	ID=g15.t1.intron1;Parent=g15.t1;
CALYBX010000001.1_Tachina_lurida_genome_assembly,_contig:_SUPER_X_unloc_1,_whole_genome_shotgun_sequence	AUGUSTUS	CDS	446450	449123	0.5	+	1	ID=g15.t1.CDS2;Parent=g15.t1;
CALYBX010000001.1_Tachina_lurida_genome_assembly,_contig:_SUPER_X_unloc_1,_whole_genome_shotgun_sequence	AUGUSTUS	exon	446450	449123	.	+	.	ID=g15.t1.exon2;Parent=g15.t1;
CALYBX010000001.1_Tachina_lurida_genome_assembly,_contig:_SUPER_X_unloc_1,_whole_genome_shotgun_sequence	AUGUSTUS	stop_codon	449121	449123	.	+	0	ID=g15.t1.stop1;Parent=g15.t1;
CALYBX010000001.1_Tachina_lurida_genome_assembly,_contig:_SUPER_X_unloc_1,_whole_genome_shotgun_sequence	AUGUSTUS	gene	449816	450106	.	-	.	ID=g16;
CALYBX010000001.1_Tachina_lurida_genome_assembly,_contig:_SUPER_X_unloc_1,_whole_genome_shotgun_sequence	AUGUSTUS	mRNA	449816	450106	1	-	.	ID=g16.t1;Parent=g16;
CALYBX010000001.1_Tachina_lurida_genome_assembly,_contig:_SUPER_X_unloc_1,_whole_genome_shotgun_sequence	AUGUSTUS	stop_codon	449816	449818	.	-	0	ID=g16.t1.stop1;Parent=g16.t1;
CALYBX010000001.1_Tachina_lurida_genome_assembly,_contig:_SUPER_X_unloc_1,_whole_genome_shotgun_sequence	AUGUSTUS	CDS	449816	450106	1	-	0	ID=g16.t1.CDS1;Parent=g16.t1;
CALYBX010000001.1_Tachina_lurida_genome_assembly,_contig:_SUPER_X_unloc_1,_whole_genome_shotgun_sequence	AUGUSTUS	exon	449816	450106	.	-	.	ID=g16.t1.exon1;Parent=g16.t1;
CALYBX010000001.1_Tachina_lurida_genome_assembly,_contig:_SUPER_X_unloc_1,_whole_genome_shotgun_sequence	AUGUSTUS	start_codon	450104	450106	.	-	0	ID=g16.t1.start1;Parent=g16.t1;
CALYBX010000001.1_Tachina_lurida_genome_assembly,_contig:_SUPER_X_unloc_1,_whole_genome_shotgun_sequence	AUGUSTUS	gene	450481	450807	.	+	.	ID=g17;
CALYBX010000001.1_Tachina_lurida_genome_assembly,_contig:_SUPER_X_unloc_1,_whole_genome_shotgun_sequence	AUGUSTUS	mRNA	450481	450807	0.95	+	.	ID=g17.t1;Parent=g17;
CALYBX010000001.1_Tachina_lurida_genome_assembly,_contig:_SUPER_X_unloc_1,_whole_genome_shotgun_sequence	AUGUSTUS	start_codon	450481	450483	.	+	0	ID=g17.t1.start1;Parent=g17.t1;
CALYBX010000001.1_Tachina_lurida_genome_assembly,_contig:_SUPER_X_unloc_1,_whole_genome_shotgun_sequence	AUGUSTUS	CDS	450481	450807	0.95	+	0	ID=g17.t1.CDS1;Parent=g17.t1;
CALYBX010000001.1_Tachina_lurida_genome_assembly,_contig:_SUPER_X_unloc_1,_whole_genome_shotgun_sequence	AUGUSTUS	exon	450481	450807	.	+	.	ID=g17.t1.exon1;Parent=g17.t1;
CALYBX010000001.1_Tachina_lurida_genome_assembly,_contig:_SUPER_X_unloc_1,_whole_genome_shotgun_sequence	AUGUSTUS	stop_codon	450805	450807	.	+	0	ID=g17.t1.stop1;Parent=g17.t1;
CALYBX010000001.1_Tachina_lurida_genome_assembly,_contig:_SUPER_X_unloc_1,_whole_genome_shotgun_sequence	AUGUSTUS	gene	451243	451722	.	-	.	ID=g18;
CALYBX010000001.1_Tachina_lurida_genome_assembly,_contig:_SUPER_X_unloc_1,_whole_genome_shotgun_sequence	AUGUSTUS	mRNA	451243	451722	0.56	-	.	ID=g18.t1;Parent=g18;
CALYBX010000001.1_Tachina_lurida_genome_assembly,_contig:_SUPER_X_unloc_1,_whole_genome_shotgun_sequence	AUGUSTUS	stop_codon	451243	451245	.	-	0	ID=g18.t1.stop1;Parent=g18.t1;
CALYBX010000001.1_Tachina_lurida_genome_assembly,_contig:_SUPER_X_unloc_1,_whole_genome_shotgun_sequence	AUGUSTUS	CDS	451243	451722	0.56	-	0	ID=g18.t1.CDS1;Parent=g18.t1;
CALYBX010000001.1_Tachina_lurida_genome_assembly,_contig:_SUPER_X_unloc_1,_whole_genome_shotgun_sequence	AUGUSTUS	exon	451243	451722	.	-	.	ID=g18.t1.exon1;Parent=g18.t1;
CALYBX010000001.1_Tachina_lurida_genome_assembly,_contig:_SUPER_X_unloc_1,_whole_genome_shotgun_sequence	AUGUSTUS	start_codon	451720	451722	.	-	0	ID=g18.t1.start1;Parent=g18.t1;
CALYBX010000001.1_Tachina_lurida_genome_assembly,_contig:_SUPER_X_unloc_1,_whole_genome_shotgun_sequence	AUGUSTUS	gene	451793	452140	.	+	.	ID=g19;
CALYBX010000001.1_Tachina_lurida_genome_assembly,_contig:_SUPER_X_unloc_1,_whole_genome_shotgun_sequence	AUGUSTUS	mRNA	451793	452140	1	+	.	ID=g19.t1;Parent=g19;
CALYBX010000001.1_Tachina_lurida_genome_assembly,_contig:_SUPER_X_unloc_1,_whole_genome_shotgun_sequence	AUGUSTUS	start_codon	451793	451795	.	+	0	ID=g19.t1.start1;Parent=g19.t1;
CALYBX010000001.1_Tachina_lurida_genome_assembly,_contig:_SUPER_X_unloc_1,_whole_genome_shotgun_sequence	AUGUSTUS	CDS	451793	452140	1	+	0	ID=g19.t1.CDS1;Parent=g19.t1;
CALYBX010000001.1_Tachina_lurida_genome_assembly,_contig:_SUPER_X_unloc_1,_whole_genome_shotgun_sequence	AUGUSTUS	exon	451793	452140	.	+	.	ID=g19.t1.exon1;Parent=g19.t1;
CALYBX010000001.1_Tachina_lurida_genome_assembly,_contig:_SUPER_X_unloc_1,_whole_genome_shotgun_sequence	AUGUSTUS	stop_codon	452138	452140	.	+	0	ID=g19.t1.stop1;Parent=g19.t1;
CALYBX010000001.1_Tachina_lurida_genome_assembly,_contig:_SUPER_X_unloc_1,_whole_genome_shotgun_sequence	AUGUSTUS	gene	452722	453687	.	+	.	ID=g20;
CALYBX010000001.1_Tachina_lurida_genome_assembly,_contig:_SUPER_X_unloc_1,_whole_genome_shotgun_sequence	AUGUSTUS	mRNA	452722	453687	1	+	.	ID=g20.t1;Parent=g20;
CALYBX010000001.1_Tachina_lurida_genome_assembly,_contig:_SUPER_X_unloc_1,_whole_genome_shotgun_sequence	AUGUSTUS	start_codon	452722	452724	.	+	0	ID=g20.t1.start1;Parent=g20.t1;
CALYBX010000001.1_Tachina_lurida_genome_assembly,_contig:_SUPER_X_unloc_1,_whole_genome_shotgun_sequence	AUGUSTUS	CDS	452722	453687	1	+	0	ID=g20.t1.CDS1;Parent=g20.t1;
CALYBX010000001.1_Tachina_lurida_genome_assembly,_contig:_SUPER_X_unloc_1,_whole_genome_shotgun_sequence	AUGUSTUS	exon	452722	453687	.	+	.	ID=g20.t1.exon1;Parent=g20.t1;
CALYBX010000001.1_Tachina_lurida_genome_assembly,_contig:_SUPER_X_unloc_1,_whole_genome_shotgun_sequence	AUGUSTUS	stop_codon	453685	453687	.	+	0	ID=g20.t1.stop1;Parent=g20.t1;
CALYBX010000001.1_Tachina_lurida_genome_assembly,_contig:_SUPER_X_unloc_1,_whole_genome_shotgun_sequence	AUGUSTUS	gene	453709	454179	.	+	.	ID=g21;
CALYBX010000001.1_Tachina_lurida_genome_assembly,_contig:_SUPER_X_unloc_1,_whole_genome_shotgun_sequence	AUGUSTUS	mRNA	453709	454179	0.97	+	.	ID=g21.t1;Parent=g21;
CALYBX010000001.1_Tachina_lurida_genome_assembly,_contig:_SUPER_X_unloc_1,_whole_genome_shotgun_sequence	AUGUSTUS	start_codon	453709	453711	.	+	0	ID=g21.t1.start1;Parent=g21.t1;
CALYBX010000001.1_Tachina_lurida_genome_assembly,_contig:_SUPER_X_unloc_1,_whole_genome_shotgun_sequence	AUGUSTUS	CDS	453709	454179	0.97	+	0	ID=g21.t1.CDS1;Parent=g21.t1;
CALYBX010000001.1_Tachina_lurida_genome_assembly,_contig:_SUPER_X_unloc_1,_whole_genome_shotgun_sequence	AUGUSTUS	exon	453709	454179	.	+	.	ID=g21.t1.exon1;Parent=g21.t1;
CALYBX010000001.1_Tachina_lurida_genome_assembly,_contig:_SUPER_X_unloc_1,_whole_genome_shotgun_sequence	AUGUSTUS	stop_codon	454177	454179	.	+	0	ID=g21.t1.stop1;Parent=g21.t1;
CALYBX010000001.1_Tachina_lurida_genome_assembly,_contig:_SUPER_X_unloc_1,_whole_genome_shotgun_sequence	AUGUSTUS	gene	454265	455110	.	+	.	ID=g22;
CALYBX010000001.1_Tachina_lurida_genome_assembly,_contig:_SUPER_X_unloc_1,_whole_genome_shotgun_sequence	AUGUSTUS	mRNA	454265	455110	0.47	+	.	ID=g22.t1;Parent=g22;
CALYBX010000001.1_Tachina_lurida_genome_assembly,_contig:_SUPER_X_unloc_1,_whole_genome_shotgun_sequence	AUGUSTUS	start_codon	454265	454267	.	+	0	ID=g22.t1.start1;Parent=g22.t1;
CALYBX010000001.1_Tachina_lurida_genome_assembly,_contig:_SUPER_X_unloc_1,_whole_genome_shotgun_sequence	AUGUSTUS	CDS	454265	455110	0.47	+	0	ID=g22.t1.CDS1;Parent=g22.t1;
CALYBX010000001.1_Tachina_lurida_genome_assembly,_contig:_SUPER_X_unloc_1,_whole_genome_shotgun_sequence	AUGUSTUS	exon	454265	455110	.	+	.	ID=g22.t1.exon1;Parent=g22.t1;
CALYBX010000001.1_Tachina_lurida_genome_assembly,_contig:_SUPER_X_unloc_1,_whole_genome_shotgun_sequence	AUGUSTUS	stop_codon	455108	455110	.	+	0	ID=g22.t1.stop1;Parent=g22.t1;
CALYBX010000001.1_Tachina_lurida_genome_assembly,_contig:_SUPER_X_unloc_1,_whole_genome_shotgun_sequence	AUGUSTUS	gene	455260	455946	.	+	.	ID=g23;
CALYBX010000001.1_Tachina_lurida_genome_assembly,_contig:_SUPER_X_unloc_1,_whole_genome_shotgun_sequence	AUGUSTUS	mRNA	455260	455946	0.93	+	.	ID=g23.t1;Parent=g23;
CALYBX010000001.1_Tachina_lurida_genome_assembly,_contig:_SUPER_X_unloc_1,_whole_genome_shotgun_sequence	AUGUSTUS	start_codon	455260	455262	.	+	0	ID=g23.t1.start1;Parent=g23.t1;
CALYBX010000001.1_Tachina_lurida_genome_assembly,_contig:_SUPER_X_unloc_1,_whole_genome_shotgun_sequence	AUGUSTUS	CDS	455260	455946	0.93	+	0	ID=g23.t1.CDS1;Parent=g23.t1;
CALYBX010000001.1_Tachina_lurida_genome_assembly,_contig:_SUPER_X_unloc_1,_whole_genome_shotgun_sequence	AUGUSTUS	exon	455260	455946	.	+	.	ID=g23.t1.exon1;Parent=g23.t1;
CALYBX010000001.1_Tachina_lurida_genome_assembly,_contig:_SUPER_X_unloc_1,_whole_genome_shotgun_sequence	AUGUSTUS	stop_codon	455944	455946	.	+	0	ID=g23.t1.stop1;Parent=g23.t1;
CALYBX010000001.1_Tachina_lurida_genome_assembly,_contig:_SUPER_X_unloc_1,_whole_genome_shotgun_sequence	AUGUSTUS	gene	456086	456919	.	+	.	ID=g24;
CALYBX010000001.1_Tachina_lurida_genome_assembly,_contig:_SUPER_X_unloc_1,_whole_genome_shotgun_sequence	AUGUSTUS	mRNA	456086	456919	1	+	.	ID=g24.t1;Parent=g24;
CALYBX010000001.1_Tachina_lurida_genome_assembly,_contig:_SUPER_X_unloc_1,_whole_genome_shotgun_sequence	AUGUSTUS	start_codon	456086	456088	.	+	0	ID=g24.t1.start1;Parent=g24.t1;
CALYBX010000001.1_Tachina_lurida_genome_assembly,_contig:_SUPER_X_unloc_1,_whole_genome_shotgun_sequence	AUGUSTUS	CDS	456086	456919	1	+	0	ID=g24.t1.CDS1;Parent=g24.t1;
CALYBX010000001.1_Tachina_lurida_genome_assembly,_contig:_SUPER_X_unloc_1,_whole_genome_shotgun_sequence	AUGUSTUS	exon	456086	456919	.	+	.	ID=g24.t1.exon1;Parent=g24.t1;
CALYBX010000001.1_Tachina_lurida_genome_assembly,_contig:_SUPER_X_unloc_1,_whole_genome_shotgun_sequence	AUGUSTUS	stop_codon	456917	456919	.	+	0	ID=g24.t1.stop1;Parent=g24.t1;
CALYBX010000001.1_Tachina_lurida_genome_assembly,_contig:_SUPER_X_unloc_1,_whole_genome_shotgun_sequence	AUGUSTUS	gene	500232	501373	.	+	.	ID=g25;
CALYBX010000001.1_Tachina_lurida_genome_assembly,_contig:_SUPER_X_unloc_1,_whole_genome_shotgun_sequence	AUGUSTUS	mRNA	500232	501373	0.74	+	.	ID=g25.t1;Parent=g25;
CALYBX010000001.1_Tachina_lurida_genome_assembly,_contig:_SUPER_X_unloc_1,_whole_genome_shotgun_sequence	AUGUSTUS	start_codon	500232	500234	.	+	0	ID=g25.t1.start1;Parent=g25.t1;
CALYBX010000001.1_Tachina_lurida_genome_assembly,_contig:_SUPER_X_unloc_1,_whole_genome_shotgun_sequence	AUGUSTUS	CDS	500232	500241	1	+	0	ID=g25.t1.CDS1;Parent=g25.t1;
CALYBX010000001.1_Tachina_lurida_genome_assembly,_contig:_SUPER_X_unloc_1,_whole_genome_shotgun_sequence	AUGUSTUS	exon	500232	500241	.	+	.	ID=g25.t1.exon1;Parent=g25.t1;
CALYBX010000001.1_Tachina_lurida_genome_assembly,_contig:_SUPER_X_unloc_1,_whole_genome_shotgun_sequence	AUGUSTUS	intron	500242	500298	0.99	+	.	ID=g25.t1.intron1;Parent=g25.t1;
CALYBX010000001.1_Tachina_lurida_genome_assembly,_contig:_SUPER_X_unloc_1,_whole_genome_shotgun_sequence	AUGUSTUS	CDS	500299	500359	0.99	+	2	ID=g25.t1.CDS2;Parent=g25.t1;
CALYBX010000001.1_Tachina_lurida_genome_assembly,_contig:_SUPER_X_unloc_1,_whole_genome_shotgun_sequence	AUGUSTUS	exon	500299	500359	.	+	.	ID=g25.t1.exon2;Parent=g25.t1;
CALYBX010000001.1_Tachina_lurida_genome_assembly,_contig:_SUPER_X_unloc_1,_whole_genome_shotgun_sequence	AUGUSTUS	intron	500360	500424	1	+	.	ID=g25.t1.intron2;Parent=g25.t1;
CALYBX010000001.1_Tachina_lurida_genome_assembly,_contig:_SUPER_X_unloc_1,_whole_genome_shotgun_sequence	AUGUSTUS	CDS	500425	500469	0.98	+	1	ID=g25.t1.CDS3;Parent=g25.t1;
CALYBX010000001.1_Tachina_lurida_genome_assembly,_contig:_SUPER_X_unloc_1,_whole_genome_shotgun_sequence	AUGUSTUS	exon	500425	500469	.	+	.	ID=g25.t1.exon3;Parent=g25.t1;
CALYBX010000001.1_Tachina_lurida_genome_assembly,_contig:_SUPER_X_unloc_1,_whole_genome_shotgun_sequence	AUGUSTUS	intron	500470	500556	0.98	+	.	ID=g25.t1.intron3;Parent=g25.t1;
CALYBX010000001.1_Tachina_lurida_genome_assembly,_contig:_SUPER_X_unloc_1,_whole_genome_shotgun_sequence	AUGUSTUS	CDS	500557	500903	0.98	+	1	ID=g25.t1.CDS4;Parent=g25.t1;
CALYBX010000001.1_Tachina_lurida_genome_assembly,_contig:_SUPER_X_unloc_1,_whole_genome_shotgun_sequence	AUGUSTUS	exon	500557	500903	.	+	.	ID=g25.t1.exon4;Parent=g25.t1;
CALYBX010000001.1_Tachina_lurida_genome_assembly,_contig:_SUPER_X_unloc_1,_whole_genome_shotgun_sequence	AUGUSTUS	intron	500904	500990	1	+	.	ID=g25.t1.intron4;Parent=g25.t1;
CALYBX010000001.1_Tachina_lurida_genome_assembly,_contig:_SUPER_X_unloc_1,_whole_genome_shotgun_sequence	AUGUSTUS	CDS	500991	501373	0.76	+	2	ID=g25.t1.CDS5;Parent=g25.t1;
CALYBX010000001.1_Tachina_lurida_genome_assembly,_contig:_SUPER_X_unloc_1,_whole_genome_shotgun_sequence	AUGUSTUS	exon	500991	501373	.	+	.	ID=g25.t1.exon5;Parent=g25.t1;
CALYBX010000001.1_Tachina_lurida_genome_assembly,_contig:_SUPER_X_unloc_1,_whole_genome_shotgun_sequence	AUGUSTUS	stop_codon	501371	501373	.	+	0	ID=g25.t1.stop1;Parent=g25.t1;
CALYBX010000001.1_Tachina_lurida_genome_assembly,_contig:_SUPER_X_unloc_1,_whole_genome_shotgun_sequence	AUGUSTUS	gene	504357	509528	.	+	.	ID=g26;
CALYBX010000001.1_Tachina_lurida_genome_assembly,_contig:_SUPER_X_unloc_1,_whole_genome_shotgun_sequence	AUGUSTUS	mRNA	504357	509528	0.53	+	.	ID=g26.t1;Parent=g26;
CALYBX010000001.1_Tachina_lurida_genome_assembly,_contig:_SUPER_X_unloc_1,_whole_genome_shotgun_sequence	AUGUSTUS	start_codon	504357	504359	.	+	0	ID=g26.t1.start1;Parent=g26.t1;
CALYBX010000001.1_Tachina_lurida_genome_assembly,_contig:_SUPER_X_unloc_1,_whole_genome_shotgun_sequence	AUGUSTUS	CDS	504357	504825	1	+	0	ID=g26.t1.CDS1;Parent=g26.t1;
CALYBX010000001.1_Tachina_lurida_genome_assembly,_contig:_SUPER_X_unloc_1,_whole_genome_shotgun_sequence	AUGUSTUS	exon	504357	504825	.	+	.	ID=g26.t1.exon1;Parent=g26.t1;
CALYBX010000001.1_Tachina_lurida_genome_assembly,_contig:_SUPER_X_unloc_1,_whole_genome_shotgun_sequence	AUGUSTUS	intron	504826	504917	0.93	+	.	ID=g26.t1.intron1;Parent=g26.t1;
CALYBX010000001.1_Tachina_lurida_genome_assembly,_contig:_SUPER_X_unloc_1,_whole_genome_shotgun_sequence	AUGUSTUS	CDS	504918	506417	0.84	+	2	ID=g26.t1.CDS2;Parent=g26.t1;
CALYBX010000001.1_Tachina_lurida_genome_assembly,_contig:_SUPER_X_unloc_1,_whole_genome_shotgun_sequence	AUGUSTUS	exon	504918	506417	.	+	.	ID=g26.t1.exon2;Parent=g26.t1;
CALYBX010000001.1_Tachina_lurida_genome_assembly,_contig:_SUPER_X_unloc_1,_whole_genome_shotgun_sequence	AUGUSTUS	intron	506418	507774	0.85	+	.	ID=g26.t1.intron2;Parent=g26.t1;
CALYBX010000001.1_Tachina_lurida_genome_assembly,_contig:_SUPER_X_unloc_1,_whole_genome_shotgun_sequence	AUGUSTUS	CDS	507775	508117	0.86	+	2	ID=g26.t1.CDS3;Parent=g26.t1;
CALYBX010000001.1_Tachina_lurida_genome_assembly,_contig:_SUPER_X_unloc_1,_whole_genome_shotgun_sequence	AUGUSTUS	exon	507775	508117	.	+	.	ID=g26.t1.exon3;Parent=g26.t1;
CALYBX010000001.1_Tachina_lurida_genome_assembly,_contig:_SUPER_X_unloc_1,_whole_genome_shotgun_sequence	AUGUSTUS	intron	508118	508201	0.99	+	.	ID=g26.t1.intron3;Parent=g26.t1;
CALYBX010000001.1_Tachina_lurida_genome_assembly,_contig:_SUPER_X_unloc_1,_whole_genome_shotgun_sequence	AUGUSTUS	CDS	508202	508431	0.63	+	1	ID=g26.t1.CDS4;Parent=g26.t1;
CALYBX010000001.1_Tachina_lurida_genome_assembly,_contig:_SUPER_X_unloc_1,_whole_genome_shotgun_sequence	AUGUSTUS	exon	508202	508431	.	+	.	ID=g26.t1.exon4;Parent=g26.t1;
CALYBX010000001.1_Tachina_lurida_genome_assembly,_contig:_SUPER_X_unloc_1,_whole_genome_shotgun_sequence	AUGUSTUS	intron	508432	508899	0.63	+	.	ID=g26.t1.intron4;Parent=g26.t1;
CALYBX010000001.1_Tachina_lurida_genome_assembly,_contig:_SUPER_X_unloc_1,_whole_genome_shotgun_sequence	AUGUSTUS	CDS	508900	509528	0.95	+	2	ID=g26.t1.CDS5;Parent=g26.t1;
CALYBX010000001.1_Tachina_lurida_genome_assembly,_contig:_SUPER_X_unloc_1,_whole_genome_shotgun_sequence	AUGUSTUS	exon	508900	509528	.	+	.	ID=g26.t1.exon5;Parent=g26.t1;
CALYBX010000001.1_Tachina_lurida_genome_assembly,_contig:_SUPER_X_unloc_1,_whole_genome_shotgun_sequence	AUGUSTUS	stop_codon	509526	509528	.	+	0	ID=g26.t1.stop1;Parent=g26.t1;
CALYBX010000001.1_Tachina_lurida_genome_assembly,_contig:_SUPER_X_unloc_1,_whole_genome_shotgun_sequence	AUGUSTUS	gene	1021353	1022921	.	+	.	ID=g27;
CALYBX010000001.1_Tachina_lurida_genome_assembly,_contig:_SUPER_X_unloc_1,_whole_genome_shotgun_sequence	AUGUSTUS	mRNA	1021353	1022921	1	+	.	ID=g27.t1;Parent=g27;
CALYBX010000001.1_Tachina_lurida_genome_assembly,_contig:_SUPER_X_unloc_1,_whole_genome_shotgun_sequence	AUGUSTUS	start_codon	1021353	1021355	.	+	0	ID=g27.t1.start1;Parent=g27.t1;
CALYBX010000001.1_Tachina_lurida_genome_assembly,_contig:_SUPER_X_unloc_1,_whole_genome_shotgun_sequence	AUGUSTUS	CDS	1021353	1022921	1	+	0	ID=g27.t1.CDS1;Parent=g27.t1;
CALYBX010000001.1_Tachina_lurida_genome_assembly,_contig:_SUPER_X_unloc_1,_whole_genome_shotgun_sequence	AUGUSTUS	exon	1021353	1022921	.	+	.	ID=g27.t1.exon1;Parent=g27.t1;
CALYBX010000001.1_Tachina_lurida_genome_assembly,_contig:_SUPER_X_unloc_1,_whole_genome_shotgun_sequence	AUGUSTUS	stop_codon	1022919	1022921	.	+	0	ID=g27.t1.stop1;Parent=g27.t1;
CALYBX010000001.1_Tachina_lurida_genome_assembly,_contig:_SUPER_X_unloc_1,_whole_genome_shotgun_sequence	AUGUSTUS	gene	1052324	1054261	.	-	.	ID=g28;
CALYBX010000001.1_Tachina_lurida_genome_assembly,_contig:_SUPER_X_unloc_1,_whole_genome_shotgun_sequence	AUGUSTUS	mRNA	1052324	1054261	0.74	-	.	ID=g28.t1;Parent=g28;
CALYBX010000001.1_Tachina_lurida_genome_assembly,_contig:_SUPER_X_unloc_1,_whole_genome_shotgun_sequence	AUGUSTUS	stop_codon	1052324	1052326	.	-	0	ID=g28.t1.stop1;Parent=g28.t1;
CALYBX010000001.1_Tachina_lurida_genome_assembly,_contig:_SUPER_X_unloc_1,_whole_genome_shotgun_sequence	AUGUSTUS	CDS	1052324	1052735	0.79	-	1	ID=g28.t1.CDS1;Parent=g28.t1;
CALYBX010000001.1_Tachina_lurida_genome_assembly,_contig:_SUPER_X_unloc_1,_whole_genome_shotgun_sequence	AUGUSTUS	exon	1052324	1052735	.	-	.	ID=g28.t1.exon1;Parent=g28.t1;
CALYBX010000001.1_Tachina_lurida_genome_assembly,_contig:_SUPER_X_unloc_1,_whole_genome_shotgun_sequence	AUGUSTUS	intron	1052736	1054229	0.74	-	.	ID=g28.t1.intron1;Parent=g28.t1;
CALYBX010000001.1_Tachina_lurida_genome_assembly,_contig:_SUPER_X_unloc_1,_whole_genome_shotgun_sequence	AUGUSTUS	CDS	1054230	1054261	0.75	-	0	ID=g28.t1.CDS2;Parent=g28.t1;
CALYBX010000001.1_Tachina_lurida_genome_assembly,_contig:_SUPER_X_unloc_1,_whole_genome_shotgun_sequence	AUGUSTUS	exon	1054230	1054261	.	-	.	ID=g28.t1.exon2;Parent=g28.t1;
CALYBX010000001.1_Tachina_lurida_genome_assembly,_contig:_SUPER_X_unloc_1,_whole_genome_shotgun_sequence	AUGUSTUS	start_codon	1054259	1054261	.	-	0	ID=g28.t1.start1;Parent=g28.t1;
CALYBX010000001.1_Tachina_lurida_genome_assembly,_contig:_SUPER_X_unloc_1,_whole_genome_shotgun_sequence	AUGUSTUS	gene	1573840	1575128	.	+	.	ID=g29;
CALYBX010000001.1_Tachina_lurida_genome_assembly,_contig:_SUPER_X_unloc_1,_whole_genome_shotgun_sequence	AUGUSTUS	mRNA	1573840	1575128	1	+	.	ID=g29.t1;Parent=g29;
CALYBX010000001.1_Tachina_lurida_genome_assembly,_contig:_SUPER_X_unloc_1,_whole_genome_shotgun_sequence	AUGUSTUS	start_codon	1573840	1573842	.	+	0	ID=g29.t1.start1;Parent=g29.t1;
CALYBX010000001.1_Tachina_lurida_genome_assembly,_contig:_SUPER_X_unloc_1,_whole_genome_shotgun_sequence	AUGUSTUS	CDS	1573840	1574255	1	+	0	ID=g29.t1.CDS1;Parent=g29.t1;
CALYBX010000001.1_Tachina_lurida_genome_assembly,_contig:_SUPER_X_unloc_1,_whole_genome_shotgun_sequence	AUGUSTUS	exon	1573840	1574255	.	+	.	ID=g29.t1.exon1;Parent=g29.t1;
CALYBX010000001.1_Tachina_lurida_genome_assembly,_contig:_SUPER_X_unloc_1,_whole_genome_shotgun_sequence	AUGUSTUS	intron	1574256	1574345	1	+	.	ID=g29.t1.intron1;Parent=g29.t1;
CALYBX010000001.1_Tachina_lurida_genome_assembly,_contig:_SUPER_X_unloc_1,_whole_genome_shotgun_sequence	AUGUSTUS	CDS	1574346	1574481	1	+	1	ID=g29.t1.CDS2;Parent=g29.t1;
CALYBX010000001.1_Tachina_lurida_genome_assembly,_contig:_SUPER_X_unloc_1,_whole_genome_shotgun_sequence	AUGUSTUS	exon	1574346	1574481	.	+	.	ID=g29.t1.exon2;Parent=g29.t1;
CALYBX010000001.1_Tachina_lurida_genome_assembly,_contig:_SUPER_X_unloc_1,_whole_genome_shotgun_sequence	AUGUSTUS	intron	1574482	1574539	1	+	.	ID=g29.t1.intron2;Parent=g29.t1;
CALYBX010000001.1_Tachina_lurida_genome_assembly,_contig:_SUPER_X_unloc_1,_whole_genome_shotgun_sequence	AUGUSTUS	CDS	1574540	1574687	1	+	0	ID=g29.t1.CDS3;Parent=g29.t1;
CALYBX010000001.1_Tachina_lurida_genome_assembly,_contig:_SUPER_X_unloc_1,_whole_genome_shotgun_sequence	AUGUSTUS	exon	1574540	1574687	.	+	.	ID=g29.t1.exon3;Parent=g29.t1;
CALYBX010000001.1_Tachina_lurida_genome_assembly,_contig:_SUPER_X_unloc_1,_whole_genome_shotgun_sequence	AUGUSTUS	intron	1574688	1574745	1	+	.	ID=g29.t1.intron3;Parent=g29.t1;
CALYBX010000001.1_Tachina_lurida_genome_assembly,_contig:_SUPER_X_unloc_1,_whole_genome_shotgun_sequence	AUGUSTUS	CDS	1574746	1575128	1	+	2	ID=g29.t1.CDS4;Parent=g29.t1;
CALYBX010000001.1_Tachina_lurida_genome_assembly,_contig:_SUPER_X_unloc_1,_whole_genome_shotgun_sequence	AUGUSTUS	exon	1574746	1575128	.	+	.	ID=g29.t1.exon4;Parent=g29.t1;
CALYBX010000001.1_Tachina_lurida_genome_assembly,_contig:_SUPER_X_unloc_1,_whole_genome_shotgun_sequence	AUGUSTUS	stop_codon	1575126	1575128	.	+	0	ID=g29.t1.stop1;Parent=g29.t1;
CALYBX010000001.1_Tachina_lurida_genome_assembly,_contig:_SUPER_X_unloc_1,_whole_genome_shotgun_sequence	AUGUSTUS	gene	1575514	1576858	.	-	.	ID=g30;
CALYBX010000001.1_Tachina_lurida_genome_assembly,_contig:_SUPER_X_unloc_1,_whole_genome_shotgun_sequence	AUGUSTUS	mRNA	1575514	1576858	1	-	.	ID=g30.t1;Parent=g30;
CALYBX010000001.1_Tachina_lurida_genome_assembly,_contig:_SUPER_X_unloc_1,_whole_genome_shotgun_sequence	AUGUSTUS	stop_codon	1575514	1575516	.	-	0	ID=g30.t1.stop1;Parent=g30.t1;
CALYBX010000001.1_Tachina_lurida_genome_assembly,_contig:_SUPER_X_unloc_1,_whole_genome_shotgun_sequence	AUGUSTUS	CDS	1575514	1575732	1	-	0	ID=g30.t1.CDS1;Parent=g30.t1;
CALYBX010000001.1_Tachina_lurida_genome_assembly,_contig:_SUPER_X_unloc_1,_whole_genome_shotgun_sequence	AUGUSTUS	exon	1575514	1575732	.	-	.	ID=g30.t1.exon1;Parent=g30.t1;
CALYBX010000001.1_Tachina_lurida_genome_assembly,_contig:_SUPER_X_unloc_1,_whole_genome_shotgun_sequence	AUGUSTUS	intron	1575733	1576293	1	-	.	ID=g30.t1.intron1;Parent=g30.t1;
CALYBX010000001.1_Tachina_lurida_genome_assembly,_contig:_SUPER_X_unloc_1,_whole_genome_shotgun_sequence	AUGUSTUS	CDS	1576294	1576497	1	-	0	ID=g30.t1.CDS2;Parent=g30.t1;
CALYBX010000001.1_Tachina_lurida_genome_assembly,_contig:_SUPER_X_unloc_1,_whole_genome_shotgun_sequence	AUGUSTUS	exon	1576294	1576497	.	-	.	ID=g30.t1.exon2;Parent=g30.t1;
CALYBX010000001.1_Tachina_lurida_genome_assembly,_contig:_SUPER_X_unloc_1,_whole_genome_shotgun_sequence	AUGUSTUS	intron	1576498	1576675	1	-	.	ID=g30.t1.intron2;Parent=g30.t1;
CALYBX010000001.1_Tachina_lurida_genome_assembly,_contig:_SUPER_X_unloc_1,_whole_genome_shotgun_sequence	AUGUSTUS	CDS	1576676	1576858	1	-	0	ID=g30.t1.CDS3;Parent=g30.t1;
CALYBX010000001.1_Tachina_lurida_genome_assembly,_contig:_SUPER_X_unloc_1,_whole_genome_shotgun_sequence	AUGUSTUS	exon	1576676	1576858	.	-	.	ID=g30.t1.exon3;Parent=g30.t1;
CALYBX010000001.1_Tachina_lurida_genome_assembly,_contig:_SUPER_X_unloc_1,_whole_genome_shotgun_sequence	AUGUSTUS	start_codon	1576856	1576858	.	-	0	ID=g30.t1.start1;Parent=g30.t1;
CALYBX010000002.1_Tachina_lurida_genome_assembly,_contig:_SUPER_X_unloc_2,_whole_genome_shotgun_sequence	AUGUSTUS	gene	1074982	1076361	.	-	.	ID=g31;
CALYBX010000002.1_Tachina_lurida_genome_assembly,_contig:_SUPER_X_unloc_2,_whole_genome_shotgun_sequence	AUGUSTUS	mRNA	1074982	1076361	0.93	-	.	ID=g31.t1;Parent=g31;
CALYBX010000002.1_Tachina_lurida_genome_assembly,_contig:_SUPER_X_unloc_2,_whole_genome_shotgun_sequence	AUGUSTUS	stop_codon	1074982	1074984	.	-	0	ID=g31.t1.stop1;Parent=g31.t1;
CALYBX010000002.1_Tachina_lurida_genome_assembly,_contig:_SUPER_X_unloc_2,_whole_genome_shotgun_sequence	AUGUSTUS	CDS	1074982	1076361	0.93	-	0	ID=g31.t1.CDS1;Parent=g31.t1;
CALYBX010000002.1_Tachina_lurida_genome_assembly,_contig:_SUPER_X_unloc_2,_whole_genome_shotgun_sequence	AUGUSTUS	exon	1074982	1076361	.	-	.	ID=g31.t1.exon1;Parent=g31.t1;
CALYBX010000002.1_Tachina_lurida_genome_assembly,_contig:_SUPER_X_unloc_2,_whole_genome_shotgun_sequence	AUGUSTUS	start_codon	1076359	1076361	.	-	0	ID=g31.t1.start1;Parent=g31.t1;
CALYBX010000002.1_Tachina_lurida_genome_assembly,_contig:_SUPER_X_unloc_2,_whole_genome_shotgun_sequence	AUGUSTUS	gene	1076384	1077504	.	-	.	ID=g32;
CALYBX010000002.1_Tachina_lurida_genome_assembly,_contig:_SUPER_X_unloc_2,_whole_genome_shotgun_sequence	AUGUSTUS	mRNA	1076384	1077504	0.45	-	.	ID=g32.t1;Parent=g32;
CALYBX010000002.1_Tachina_lurida_genome_assembly,_contig:_SUPER_X_unloc_2,_whole_genome_shotgun_sequence	AUGUSTUS	stop_codon	1076384	1076386	.	-	0	ID=g32.t1.stop1;Parent=g32.t1;
CALYBX010000002.1_Tachina_lurida_genome_assembly,_contig:_SUPER_X_unloc_2,_whole_genome_shotgun_sequence	AUGUSTUS	CDS	1076384	1076423	0.45	-	1	ID=g32.t1.CDS1;Parent=g32.t1;
CALYBX010000002.1_Tachina_lurida_genome_assembly,_contig:_SUPER_X_unloc_2,_whole_genome_shotgun_sequence	AUGUSTUS	exon	1076384	1076423	.	-	.	ID=g32.t1.exon1;Parent=g32.t1;
CALYBX010000002.1_Tachina_lurida_genome_assembly,_contig:_SUPER_X_unloc_2,_whole_genome_shotgun_sequence	AUGUSTUS	intron	1076424	1076497	0.45	-	.	ID=g32.t1.intron1;Parent=g32.t1;
CALYBX010000002.1_Tachina_lurida_genome_assembly,_contig:_SUPER_X_unloc_2,_whole_genome_shotgun_sequence	AUGUSTUS	CDS	1076498	1077504	0.9	-	0	ID=g32.t1.CDS2;Parent=g32.t1;
CALYBX010000002.1_Tachina_lurida_genome_assembly,_contig:_SUPER_X_unloc_2,_whole_genome_shotgun_sequence	AUGUSTUS	exon	1076498	1077504	.	-	.	ID=g32.t1.exon2;Parent=g32.t1;
CALYBX010000002.1_Tachina_lurida_genome_assembly,_contig:_SUPER_X_unloc_2,_whole_genome_shotgun_sequence	AUGUSTUS	start_codon	1077502	1077504	.	-	0	ID=g32.t1.start1;Parent=g32.t1;
CALYBX010000002.1_Tachina_lurida_genome_assembly,_contig:_SUPER_X_unloc_2,_whole_genome_shotgun_sequence	AUGUSTUS	mRNA	1076384	1077399	0.38	-	.	ID=g32.t2;Parent=g32;
CALYBX010000002.1_Tachina_lurida_genome_assembly,_contig:_SUPER_X_unloc_2,_whole_genome_shotgun_sequence	AUGUSTUS	stop_codon	1076384	1076386	.	-	0	ID=g32.t2.stop1;Parent=g32.t2;
CALYBX010000002.1_Tachina_lurida_genome_assembly,_contig:_SUPER_X_unloc_2,_whole_genome_shotgun_sequence	AUGUSTUS	CDS	1076384	1076423	0.45	-	1	ID=g32.t2.CDS1;Parent=g32.t2;
CALYBX010000002.1_Tachina_lurida_genome_assembly,_contig:_SUPER_X_unloc_2,_whole_genome_shotgun_sequence	AUGUSTUS	exon	1076384	1076423	.	-	.	ID=g32.t2.exon1;Parent=g32.t2;
CALYBX010000002.1_Tachina_lurida_genome_assembly,_contig:_SUPER_X_unloc_2,_whole_genome_shotgun_sequence	AUGUSTUS	intron	1076424	1076497	0.45	-	.	ID=g32.t2.intron1;Parent=g32.t2;
CALYBX010000002.1_Tachina_lurida_genome_assembly,_contig:_SUPER_X_unloc_2,_whole_genome_shotgun_sequence	AUGUSTUS	CDS	1076498	1077399	0.69	-	0	ID=g32.t2.CDS2;Parent=g32.t2;
CALYBX010000002.1_Tachina_lurida_genome_assembly,_contig:_SUPER_X_unloc_2,_whole_genome_shotgun_sequence	AUGUSTUS	exon	1076498	1077399	.	-	.	ID=g32.t2.exon2;Parent=g32.t2;
CALYBX010000002.1_Tachina_lurida_genome_assembly,_contig:_SUPER_X_unloc_2,_whole_genome_shotgun_sequence	AUGUSTUS	start_codon	1077397	1077399	.	-	0	ID=g32.t2.start1;Parent=g32.t2;
CALYBX010000002.1_Tachina_lurida_genome_assembly,_contig:_SUPER_X_unloc_2,_whole_genome_shotgun_sequence	AUGUSTUS	gene	1077498	1079135	.	-	.	ID=g33;
CALYBX010000002.1_Tachina_lurida_genome_assembly,_contig:_SUPER_X_unloc_2,_whole_genome_shotgun_sequence	AUGUSTUS	mRNA	1077498	1079135	0.95	-	.	ID=g33.t1;Parent=g33;
CALYBX010000002.1_Tachina_lurida_genome_assembly,_contig:_SUPER_X_unloc_2,_whole_genome_shotgun_sequence	AUGUSTUS	stop_codon	1077498	1077500	.	-	0	ID=g33.t1.stop1;Parent=g33.t1;
CALYBX010000002.1_Tachina_lurida_genome_assembly,_contig:_SUPER_X_unloc_2,_whole_genome_shotgun_sequence	AUGUSTUS	CDS	1077498	1079135	0.95	-	0	ID=g33.t1.CDS1;Parent=g33.t1;
CALYBX010000002.1_Tachina_lurida_genome_assembly,_contig:_SUPER_X_unloc_2,_whole_genome_shotgun_sequence	AUGUSTUS	exon	1077498	1079135	.	-	.	ID=g33.t1.exon1;Parent=g33.t1;
CALYBX010000002.1_Tachina_lurida_genome_assembly,_contig:_SUPER_X_unloc_2,_whole_genome_shotgun_sequence	AUGUSTUS	start_codon	1079133	1079135	.	-	0	ID=g33.t1.start1;Parent=g33.t1;
CALYBX010000003.1_Tachina_lurida_genome_assembly,_contig:_SUPER_X_unloc_3,_whole_genome_shotgun_sequence	AUGUSTUS	gene	231900	232331	.	-	.	ID=g34;
CALYBX010000003.1_Tachina_lurida_genome_assembly,_contig:_SUPER_X_unloc_3,_whole_genome_shotgun_sequence	AUGUSTUS	mRNA	231900	232331	1	-	.	ID=g34.t1;Parent=g34;
CALYBX010000003.1_Tachina_lurida_genome_assembly,_contig:_SUPER_X_unloc_3,_whole_genome_shotgun_sequence	AUGUSTUS	stop_codon	231900	231902	.	-	0	ID=g34.t1.stop1;Parent=g34.t1;
CALYBX010000003.1_Tachina_lurida_genome_assembly,_contig:_SUPER_X_unloc_3,_whole_genome_shotgun_sequence	AUGUSTUS	CDS	231900	232331	1	-	0	ID=g34.t1.CDS1;Parent=g34.t1;
CALYBX010000003.1_Tachina_lurida_genome_assembly,_contig:_SUPER_X_unloc_3,_whole_genome_shotgun_sequence	AUGUSTUS	exon	231900	232331	.	-	.	ID=g34.t1.exon1;Parent=g34.t1;
CALYBX010000003.1_Tachina_lurida_genome_assembly,_contig:_SUPER_X_unloc_3,_whole_genome_shotgun_sequence	AUGUSTUS	start_codon	232329	232331	.	-	0	ID=g34.t1.start1;Parent=g34.t1;
CALYBX010000003.1_Tachina_lurida_genome_assembly,_contig:_SUPER_X_unloc_3,_whole_genome_shotgun_sequence	AUGUSTUS	gene	232456	233476	.	-	.	ID=g35;
CALYBX010000003.1_Tachina_lurida_genome_assembly,_contig:_SUPER_X_unloc_3,_whole_genome_shotgun_sequence	AUGUSTUS	mRNA	232456	233476	0.28	-	.	ID=g35.t1;Parent=g35;
CALYBX010000003.1_Tachina_lurida_genome_assembly,_contig:_SUPER_X_unloc_3,_whole_genome_shotgun_sequence	AUGUSTUS	stop_codon	232456	232458	.	-	0	ID=g35.t1.stop1;Parent=g35.t1;
CALYBX010000003.1_Tachina_lurida_genome_assembly,_contig:_SUPER_X_unloc_3,_whole_genome_shotgun_sequence	AUGUSTUS	CDS	232456	232497	0.87	-	0	ID=g35.t1.CDS1;Parent=g35.t1;
CALYBX010000003.1_Tachina_lurida_genome_assembly,_contig:_SUPER_X_unloc_3,_whole_genome_shotgun_sequence	AUGUSTUS	exon	232456	232497	.	-	.	ID=g35.t1.exon1;Parent=g35.t1;
CALYBX010000003.1_Tachina_lurida_genome_assembly,_contig:_SUPER_X_unloc_3,_whole_genome_shotgun_sequence	AUGUSTUS	intron	232498	232688	0.64	-	.	ID=g35.t1.intron1;Parent=g35.t1;
CALYBX010000003.1_Tachina_lurida_genome_assembly,_contig:_SUPER_X_unloc_3,_whole_genome_shotgun_sequence	AUGUSTUS	CDS	232689	232810	0.59	-	2	ID=g35.t1.CDS2;Parent=g35.t1;
CALYBX010000003.1_Tachina_lurida_genome_assembly,_contig:_SUPER_X_unloc_3,_whole_genome_shotgun_sequence	AUGUSTUS	exon	232689	232810	.	-	.	ID=g35.t1.exon2;Parent=g35.t1;
CALYBX010000003.1_Tachina_lurida_genome_assembly,_contig:_SUPER_X_unloc_3,_whole_genome_shotgun_sequence	AUGUSTUS	intron	232811	233397	0.68	-	.	ID=g35.t1.intron2;Parent=g35.t1;
CALYBX010000003.1_Tachina_lurida_genome_assembly,_contig:_SUPER_X_unloc_3,_whole_genome_shotgun_sequence	AUGUSTUS	CDS	233398	233476	0.33	-	0	ID=g35.t1.CDS3;Parent=g35.t1;
CALYBX010000003.1_Tachina_lurida_genome_assembly,_contig:_SUPER_X_unloc_3,_whole_genome_shotgun_sequence	AUGUSTUS	exon	233398	233476	.	-	.	ID=g35.t1.exon3;Parent=g35.t1;
CALYBX010000003.1_Tachina_lurida_genome_assembly,_contig:_SUPER_X_unloc_3,_whole_genome_shotgun_sequence	AUGUSTUS	start_codon	233474	233476	.	-	0	ID=g35.t1.start1;Parent=g35.t1;
CALYBX010000003.1_Tachina_lurida_genome_assembly,_contig:_SUPER_X_unloc_3,_whole_genome_shotgun_sequence	AUGUSTUS	gene	563406	565746	.	-	.	ID=g36;
CALYBX010000003.1_Tachina_lurida_genome_assembly,_contig:_SUPER_X_unloc_3,_whole_genome_shotgun_sequence	AUGUSTUS	mRNA	563406	565746	0.42	-	.	ID=g36.t1;Parent=g36;
CALYBX010000003.1_Tachina_lurida_genome_assembly,_contig:_SUPER_X_unloc_3,_whole_genome_shotgun_sequence	AUGUSTUS	stop_codon	563406	563408	.	-	0	ID=g36.t1.stop1;Parent=g36.t1;
CALYBX010000003.1_Tachina_lurida_genome_assembly,_contig:_SUPER_X_unloc_3,_whole_genome_shotgun_sequence	AUGUSTUS	CDS	563406	563756	1	-	0	ID=g36.t1.CDS1;Parent=g36.t1;
CALYBX010000003.1_Tachina_lurida_genome_assembly,_contig:_SUPER_X_unloc_3,_whole_genome_shotgun_sequence	AUGUSTUS	exon	563406	563756	.	-	.	ID=g36.t1.exon1;Parent=g36.t1;
CALYBX010000003.1_Tachina_lurida_genome_assembly,_contig:_SUPER_X_unloc_3,_whole_genome_shotgun_sequence	AUGUSTUS	intron	563757	563816	1	-	.	ID=g36.t1.intron1;Parent=g36.t1;
CALYBX010000003.1_Tachina_lurida_genome_assembly,_contig:_SUPER_X_unloc_3,_whole_genome_shotgun_sequence	AUGUSTUS	CDS	563817	563875	1	-	2	ID=g36.t1.CDS2;Parent=g36.t1;
CALYBX010000003.1_Tachina_lurida_genome_assembly,_contig:_SUPER_X_unloc_3,_whole_genome_shotgun_sequence	AUGUSTUS	exon	563817	563875	.	-	.	ID=g36.t1.exon2;Parent=g36.t1;
CALYBX010000003.1_Tachina_lurida_genome_assembly,_contig:_SUPER_X_unloc_3,_whole_genome_shotgun_sequence	AUGUSTUS	intron	563876	563943	1	-	.	ID=g36.t1.intron2;Parent=g36.t1;
CALYBX010000003.1_Tachina_lurida_genome_assembly,_contig:_SUPER_X_unloc_3,_whole_genome_shotgun_sequence	AUGUSTUS	CDS	563944	564010	0.74	-	0	ID=g36.t1.CDS3;Parent=g36.t1;
CALYBX010000003.1_Tachina_lurida_genome_assembly,_contig:_SUPER_X_unloc_3,_whole_genome_shotgun_sequence	AUGUSTUS	exon	563944	564010	.	-	.	ID=g36.t1.exon3;Parent=g36.t1;
CALYBX010000003.1_Tachina_lurida_genome_assembly,_contig:_SUPER_X_unloc_3,_whole_genome_shotgun_sequence	AUGUSTUS	intron	564011	564075	0.74	-	.	ID=g36.t1.intron3;Parent=g36.t1;
CALYBX010000003.1_Tachina_lurida_genome_assembly,_contig:_SUPER_X_unloc_3,_whole_genome_shotgun_sequence	AUGUSTUS	CDS	564076	564109	0.75	-	1	ID=g36.t1.CDS4;Parent=g36.t1;
CALYBX010000003.1_Tachina_lurida_genome_assembly,_contig:_SUPER_X_unloc_3,_whole_genome_shotgun_sequence	AUGUSTUS	exon	564076	564109	.	-	.	ID=g36.t1.exon4;Parent=g36.t1;
CALYBX010000003.1_Tachina_lurida_genome_assembly,_contig:_SUPER_X_unloc_3,_whole_genome_shotgun_sequence	AUGUSTUS	intron	564110	564423	1	-	.	ID=g36.t1.intron4;Parent=g36.t1;
CALYBX010000003.1_Tachina_lurida_genome_assembly,_contig:_SUPER_X_unloc_3,_whole_genome_shotgun_sequence	AUGUSTUS	CDS	564424	564475	0.44	-	2	ID=g36.t1.CDS5;Parent=g36.t1;
CALYBX010000003.1_Tachina_lurida_genome_assembly,_contig:_SUPER_X_unloc_3,_whole_genome_shotgun_sequence	AUGUSTUS	exon	564424	564475	.	-	.	ID=g36.t1.exon5;Parent=g36.t1;
CALYBX010000003.1_Tachina_lurida_genome_assembly,_contig:_SUPER_X_unloc_3,_whole_genome_shotgun_sequence	AUGUSTUS	intron	564476	564785	0.43	-	.	ID=g36.t1.intron5;Parent=g36.t1;
CALYBX010000003.1_Tachina_lurida_genome_assembly,_contig:_SUPER_X_unloc_3,_whole_genome_shotgun_sequence	AUGUSTUS	CDS	564786	565253	0.64	-	2	ID=g36.t1.CDS6;Parent=g36.t1;
CALYBX010000003.1_Tachina_lurida_genome_assembly,_contig:_SUPER_X_unloc_3,_whole_genome_shotgun_sequence	AUGUSTUS	exon	564786	565253	.	-	.	ID=g36.t1.exon6;Parent=g36.t1;
CALYBX010000003.1_Tachina_lurida_genome_assembly,_contig:_SUPER_X_unloc_3,_whole_genome_shotgun_sequence	AUGUSTUS	intron	565254	565412	1	-	.	ID=g36.t1.intron6;Parent=g36.t1;
CALYBX010000003.1_Tachina_lurida_genome_assembly,_contig:_SUPER_X_unloc_3,_whole_genome_shotgun_sequence	AUGUSTUS	CDS	565413	565746	1	-	0	ID=g36.t1.CDS7;Parent=g36.t1;
CALYBX010000003.1_Tachina_lurida_genome_assembly,_contig:_SUPER_X_unloc_3,_whole_genome_shotgun_sequence	AUGUSTUS	exon	565413	565746	.	-	.	ID=g36.t1.exon7;Parent=g36.t1;
CALYBX010000003.1_Tachina_lurida_genome_assembly,_contig:_SUPER_X_unloc_3,_whole_genome_shotgun_sequence	AUGUSTUS	start_codon	565744	565746	.	-	0	ID=g36.t1.start1;Parent=g36.t1;
CALYBX010000003.1_Tachina_lurida_genome_assembly,_contig:_SUPER_X_unloc_3,_whole_genome_shotgun_sequence	AUGUSTUS	gene	571041	571409	.	-	.	ID=g37;
CALYBX010000003.1_Tachina_lurida_genome_assembly,_contig:_SUPER_X_unloc_3,_whole_genome_shotgun_sequence	AUGUSTUS	mRNA	571041	571409	0.98	-	.	ID=g37.t1;Parent=g37;
CALYBX010000003.1_Tachina_lurida_genome_assembly,_contig:_SUPER_X_unloc_3,_whole_genome_shotgun_sequence	AUGUSTUS	stop_codon	571041	571043	.	-	0	ID=g37.t1.stop1;Parent=g37.t1;
CALYBX010000003.1_Tachina_lurida_genome_assembly,_contig:_SUPER_X_unloc_3,_whole_genome_shotgun_sequence	AUGUSTUS	CDS	571041	571409	0.98	-	0	ID=g37.t1.CDS1;Parent=g37.t1;
CALYBX010000003.1_Tachina_lurida_genome_assembly,_contig:_SUPER_X_unloc_3,_whole_genome_shotgun_sequence	AUGUSTUS	exon	571041	571409	.	-	.	ID=g37.t1.exon1;Parent=g37.t1;
CALYBX010000003.1_Tachina_lurida_genome_assembly,_contig:_SUPER_X_unloc_3,_whole_genome_shotgun_sequence	AUGUSTUS	start_codon	571407	571409	.	-	0	ID=g37.t1.start1;Parent=g37.t1;
CALYBX010000003.1_Tachina_lurida_genome_assembly,_contig:_SUPER_X_unloc_3,_whole_genome_shotgun_sequence	AUGUSTUS	gene	571041	572640	.	-	.	ID=g38;
CALYBX010000003.1_Tachina_lurida_genome_assembly,_contig:_SUPER_X_unloc_3,_whole_genome_shotgun_sequence	AUGUSTUS	mRNA	571498	572547	0.94	-	.	ID=g38.t1;Parent=g38;
CALYBX010000003.1_Tachina_lurida_genome_assembly,_contig:_SUPER_X_unloc_3,_whole_genome_shotgun_sequence	AUGUSTUS	stop_codon	571498	571500	.	-	0	ID=g38.t1.stop1;Parent=g38.t1;
CALYBX010000003.1_Tachina_lurida_genome_assembly,_contig:_SUPER_X_unloc_3,_whole_genome_shotgun_sequence	AUGUSTUS	CDS	571498	572547	0.94	-	0	ID=g38.t1.CDS1;Parent=g38.t1;
CALYBX010000003.1_Tachina_lurida_genome_assembly,_contig:_SUPER_X_unloc_3,_whole_genome_shotgun_sequence	AUGUSTUS	exon	571498	572547	.	-	.	ID=g38.t1.exon1;Parent=g38.t1;
CALYBX010000003.1_Tachina_lurida_genome_assembly,_contig:_SUPER_X_unloc_3,_whole_genome_shotgun_sequence	AUGUSTUS	start_codon	572545	572547	.	-	0	ID=g38.t1.start1;Parent=g38.t1;
CALYBX010000003.1_Tachina_lurida_genome_assembly,_contig:_SUPER_X_unloc_3,_whole_genome_shotgun_sequence	AUGUSTUS	mRNA	571041	572640	0.85	-	.	ID=g38.t2;Parent=g38;
CALYBX010000003.1_Tachina_lurida_genome_assembly,_contig:_SUPER_X_unloc_3,_whole_genome_shotgun_sequence	AUGUSTUS	stop_codon	571041	571043	.	-	0	ID=g38.t2.stop1;Parent=g38.t2;
CALYBX010000003.1_Tachina_lurida_genome_assembly,_contig:_SUPER_X_unloc_3,_whole_genome_shotgun_sequence	AUGUSTUS	CDS	571041	571357	0.96	-	2	ID=g38.t2.CDS1;Parent=g38.t2;
CALYBX010000003.1_Tachina_lurida_genome_assembly,_contig:_SUPER_X_unloc_3,_whole_genome_shotgun_sequence	AUGUSTUS	exon	571041	571357	.	-	.	ID=g38.t2.exon1;Parent=g38.t2;
CALYBX010000003.1_Tachina_lurida_genome_assembly,_contig:_SUPER_X_unloc_3,_whole_genome_shotgun_sequence	AUGUSTUS	intron	571358	572027	0.96	-	.	ID=g38.t2.intron1;Parent=g38.t2;
CALYBX010000003.1_Tachina_lurida_genome_assembly,_contig:_SUPER_X_unloc_3,_whole_genome_shotgun_sequence	AUGUSTUS	CDS	572028	572640	0.88	-	0	ID=g38.t2.CDS2;Parent=g38.t2;
CALYBX010000003.1_Tachina_lurida_genome_assembly,_contig:_SUPER_X_unloc_3,_whole_genome_shotgun_sequence	AUGUSTUS	exon	572028	572640	.	-	.	ID=g38.t2.exon2;Parent=g38.t2;
CALYBX010000003.1_Tachina_lurida_genome_assembly,_contig:_SUPER_X_unloc_3,_whole_genome_shotgun_sequence	AUGUSTUS	start_codon	572638	572640	.	-	0	ID=g38.t2.start1;Parent=g38.t2;
CALYBX010000003.1_Tachina_lurida_genome_assembly,_contig:_SUPER_X_unloc_3,_whole_genome_shotgun_sequence	AUGUSTUS	mRNA	571041	572547	0.64	-	.	ID=g38.t3;Parent=g38;
CALYBX010000003.1_Tachina_lurida_genome_assembly,_contig:_SUPER_X_unloc_3,_whole_genome_shotgun_sequence	AUGUSTUS	stop_codon	571041	571043	.	-	0	ID=g38.t3.stop1;Parent=g38.t3;
CALYBX010000003.1_Tachina_lurida_genome_assembly,_contig:_SUPER_X_unloc_3,_whole_genome_shotgun_sequence	AUGUSTUS	CDS	571041	571357	0.79	-	2	ID=g38.t3.CDS1;Parent=g38.t3;
CALYBX010000003.1_Tachina_lurida_genome_assembly,_contig:_SUPER_X_unloc_3,_whole_genome_shotgun_sequence	AUGUSTUS	exon	571041	571357	.	-	.	ID=g38.t3.exon1;Parent=g38.t3;
CALYBX010000003.1_Tachina_lurida_genome_assembly,_contig:_SUPER_X_unloc_3,_whole_genome_shotgun_sequence	AUGUSTUS	intron	571358	572027	0.72	-	.	ID=g38.t3.intron1;Parent=g38.t3;
CALYBX010000003.1_Tachina_lurida_genome_assembly,_contig:_SUPER_X_unloc_3,_whole_genome_shotgun_sequence	AUGUSTUS	CDS	572028	572547	0.67	-	0	ID=g38.t3.CDS2;Parent=g38.t3;
CALYBX010000003.1_Tachina_lurida_genome_assembly,_contig:_SUPER_X_unloc_3,_whole_genome_shotgun_sequence	AUGUSTUS	exon	572028	572547	.	-	.	ID=g38.t3.exon2;Parent=g38.t3;
CALYBX010000003.1_Tachina_lurida_genome_assembly,_contig:_SUPER_X_unloc_3,_whole_genome_shotgun_sequence	AUGUSTUS	start_codon	572545	572547	.	-	0	ID=g38.t3.start1;Parent=g38.t3;
CALYBX010000003.1_Tachina_lurida_genome_assembly,_contig:_SUPER_X_unloc_3,_whole_genome_shotgun_sequence	AUGUSTUS	mRNA	571548	572640	0.43	-	.	ID=g38.t4;Parent=g38;
CALYBX010000003.1_Tachina_lurida_genome_assembly,_contig:_SUPER_X_unloc_3,_whole_genome_shotgun_sequence	AUGUSTUS	stop_codon	571548	571550	.	-	0	ID=g38.t4.stop1;Parent=g38.t4;
CALYBX010000003.1_Tachina_lurida_genome_assembly,_contig:_SUPER_X_unloc_3,_whole_genome_shotgun_sequence	AUGUSTUS	CDS	571548	571569	0.78	-	1	ID=g38.t4.CDS1;Parent=g38.t4;
CALYBX010000003.1_Tachina_lurida_genome_assembly,_contig:_SUPER_X_unloc_3,_whole_genome_shotgun_sequence	AUGUSTUS	exon	571548	571569	.	-	.	ID=g38.t4.exon1;Parent=g38.t4;
CALYBX010000003.1_Tachina_lurida_genome_assembly,_contig:_SUPER_X_unloc_3,_whole_genome_shotgun_sequence	AUGUSTUS	intron	571570	572041	0.51	-	.	ID=g38.t4.intron1;Parent=g38.t4;
CALYBX010000003.1_Tachina_lurida_genome_assembly,_contig:_SUPER_X_unloc_3,_whole_genome_shotgun_sequence	AUGUSTUS	CDS	572042	572640	0.43	-	0	ID=g38.t4.CDS2;Parent=g38.t4;
CALYBX010000003.1_Tachina_lurida_genome_assembly,_contig:_SUPER_X_unloc_3,_whole_genome_shotgun_sequence	AUGUSTUS	exon	572042	572640	.	-	.	ID=g38.t4.exon2;Parent=g38.t4;
CALYBX010000003.1_Tachina_lurida_genome_assembly,_contig:_SUPER_X_unloc_3,_whole_genome_shotgun_sequence	AUGUSTUS	start_codon	572638	572640	.	-	0	ID=g38.t4.start1;Parent=g38.t4;
CALYBX010000003.1_Tachina_lurida_genome_assembly,_contig:_SUPER_X_unloc_3,_whole_genome_shotgun_sequence	AUGUSTUS	gene	572217	572640	.	-	.	ID=g39;
CALYBX010000003.1_Tachina_lurida_genome_assembly,_contig:_SUPER_X_unloc_3,_whole_genome_shotgun_sequence	AUGUSTUS	mRNA	572217	572640	0.6	-	.	ID=g39.t1;Parent=g39;
CALYBX010000003.1_Tachina_lurida_genome_assembly,_contig:_SUPER_X_unloc_3,_whole_genome_shotgun_sequence	AUGUSTUS	stop_codon	572217	572219	.	-	0	ID=g39.t1.stop1;Parent=g39.t1;
CALYBX010000003.1_Tachina_lurida_genome_assembly,_contig:_SUPER_X_unloc_3,_whole_genome_shotgun_sequence	AUGUSTUS	CDS	572217	572249	0.67	-	0	ID=g39.t1.CDS1;Parent=g39.t1;
CALYBX010000003.1_Tachina_lurida_genome_assembly,_contig:_SUPER_X_unloc_3,_whole_genome_shotgun_sequence	AUGUSTUS	exon	572217	572249	.	-	.	ID=g39.t1.exon1;Parent=g39.t1;
CALYBX010000003.1_Tachina_lurida_genome_assembly,_contig:_SUPER_X_unloc_3,_whole_genome_shotgun_sequence	AUGUSTUS	intron	572250	572316	0.67	-	.	ID=g39.t1.intron1;Parent=g39.t1;
CALYBX010000003.1_Tachina_lurida_genome_assembly,_contig:_SUPER_X_unloc_3,_whole_genome_shotgun_sequence	AUGUSTUS	CDS	572317	572640	0.63	-	0	ID=g39.t1.CDS2;Parent=g39.t1;
CALYBX010000003.1_Tachina_lurida_genome_assembly,_contig:_SUPER_X_unloc_3,_whole_genome_shotgun_sequence	AUGUSTUS	exon	572317	572640	.	-	.	ID=g39.t1.exon2;Parent=g39.t1;
CALYBX010000003.1_Tachina_lurida_genome_assembly,_contig:_SUPER_X_unloc_3,_whole_genome_shotgun_sequence	AUGUSTUS	start_codon	572638	572640	.	-	0	ID=g39.t1.start1;Parent=g39.t1;
CALYBX010000003.1_Tachina_lurida_genome_assembly,_contig:_SUPER_X_unloc_3,_whole_genome_shotgun_sequence	AUGUSTUS	gene	572829	574097	.	-	.	ID=g40;
CALYBX010000003.1_Tachina_lurida_genome_assembly,_contig:_SUPER_X_unloc_3,_whole_genome_shotgun_sequence	AUGUSTUS	mRNA	572829	574097	1	-	.	ID=g40.t1;Parent=g40;
CALYBX010000003.1_Tachina_lurida_genome_assembly,_contig:_SUPER_X_unloc_3,_whole_genome_shotgun_sequence	AUGUSTUS	stop_codon	572829	572831	.	-	0	ID=g40.t1.stop1;Parent=g40.t1;
CALYBX010000003.1_Tachina_lurida_genome_assembly,_contig:_SUPER_X_unloc_3,_whole_genome_shotgun_sequence	AUGUSTUS	CDS	572829	574097	1	-	0	ID=g40.t1.CDS1;Parent=g40.t1;
CALYBX010000003.1_Tachina_lurida_genome_assembly,_contig:_SUPER_X_unloc_3,_whole_genome_shotgun_sequence	AUGUSTUS	exon	572829	574097	.	-	.	ID=g40.t1.exon1;Parent=g40.t1;
CALYBX010000003.1_Tachina_lurida_genome_assembly,_contig:_SUPER_X_unloc_3,_whole_genome_shotgun_sequence	AUGUSTUS	start_codon	574095	574097	.	-	0	ID=g40.t1.start1;Parent=g40.t1;
CALYBX010000003.1_Tachina_lurida_genome_assembly,_contig:_SUPER_X_unloc_3,_whole_genome_shotgun_sequence	AUGUSTUS	gene	574361	574675	.	-	.	ID=g41;
CALYBX010000003.1_Tachina_lurida_genome_assembly,_contig:_SUPER_X_unloc_3,_whole_genome_shotgun_sequence	AUGUSTUS	mRNA	574361	574675	1	-	.	ID=g41.t1;Parent=g41;
CALYBX010000003.1_Tachina_lurida_genome_assembly,_contig:_SUPER_X_unloc_3,_whole_genome_shotgun_sequence	AUGUSTUS	stop_codon	574361	574363	.	-	0	ID=g41.t1.stop1;Parent=g41.t1;
CALYBX010000003.1_Tachina_lurida_genome_assembly,_contig:_SUPER_X_unloc_3,_whole_genome_shotgun_sequence	AUGUSTUS	CDS	574361	574675	1	-	0	ID=g41.t1.CDS1;Parent=g41.t1;
CALYBX010000003.1_Tachina_lurida_genome_assembly,_contig:_SUPER_X_unloc_3,_whole_genome_shotgun_sequence	AUGUSTUS	exon	574361	574675	.	-	.	ID=g41.t1.exon1;Parent=g41.t1;
CALYBX010000003.1_Tachina_lurida_genome_assembly,_contig:_SUPER_X_unloc_3,_whole_genome_shotgun_sequence	AUGUSTUS	start_codon	574673	574675	.	-	0	ID=g41.t1.start1;Parent=g41.t1;
CALYBX010000003.1_Tachina_lurida_genome_assembly,_contig:_SUPER_X_unloc_3,_whole_genome_shotgun_sequence	AUGUSTUS	gene	574361	575563	.	-	.	ID=g42;
CALYBX010000003.1_Tachina_lurida_genome_assembly,_contig:_SUPER_X_unloc_3,_whole_genome_shotgun_sequence	AUGUSTUS	mRNA	574361	575563	0.53	-	.	ID=g42.t1;Parent=g42;
CALYBX010000003.1_Tachina_lurida_genome_assembly,_contig:_SUPER_X_unloc_3,_whole_genome_shotgun_sequence	AUGUSTUS	stop_codon	574361	574363	.	-	0	ID=g42.t1.stop1;Parent=g42.t1;
CALYBX010000003.1_Tachina_lurida_genome_assembly,_contig:_SUPER_X_unloc_3,_whole_genome_shotgun_sequence	AUGUSTUS	CDS	574361	574803	0.81	-	2	ID=g42.t1.CDS1;Parent=g42.t1;
CALYBX010000003.1_Tachina_lurida_genome_assembly,_contig:_SUPER_X_unloc_3,_whole_genome_shotgun_sequence	AUGUSTUS	exon	574361	574803	.	-	.	ID=g42.t1.exon1;Parent=g42.t1;
CALYBX010000003.1_Tachina_lurida_genome_assembly,_contig:_SUPER_X_unloc_3,_whole_genome_shotgun_sequence	AUGUSTUS	intron	574804	575232	0.68	-	.	ID=g42.t1.intron1;Parent=g42.t1;
CALYBX010000003.1_Tachina_lurida_genome_assembly,_contig:_SUPER_X_unloc_3,_whole_genome_shotgun_sequence	AUGUSTUS	CDS	575233	575563	0.57	-	0	ID=g42.t1.CDS2;Parent=g42.t1;
CALYBX010000003.1_Tachina_lurida_genome_assembly,_contig:_SUPER_X_unloc_3,_whole_genome_shotgun_sequence	AUGUSTUS	exon	575233	575563	.	-	.	ID=g42.t1.exon2;Parent=g42.t1;
CALYBX010000003.1_Tachina_lurida_genome_assembly,_contig:_SUPER_X_unloc_3,_whole_genome_shotgun_sequence	AUGUSTUS	start_codon	575561	575563	.	-	0	ID=g42.t1.start1;Parent=g42.t1;
CALYBX010000003.1_Tachina_lurida_genome_assembly,_contig:_SUPER_X_unloc_3,_whole_genome_shotgun_sequence	AUGUSTUS	gene	636735	639470	.	-	.	ID=g43;
CALYBX010000003.1_Tachina_lurida_genome_assembly,_contig:_SUPER_X_unloc_3,_whole_genome_shotgun_sequence	AUGUSTUS	mRNA	636735	639470	0.7	-	.	ID=g43.t1;Parent=g43;
CALYBX010000003.1_Tachina_lurida_genome_assembly,_contig:_SUPER_X_unloc_3,_whole_genome_shotgun_sequence	AUGUSTUS	stop_codon	636735	636737	.	-	0	ID=g43.t1.stop1;Parent=g43.t1;
CALYBX010000003.1_Tachina_lurida_genome_assembly,_contig:_SUPER_X_unloc_3,_whole_genome_shotgun_sequence	AUGUSTUS	CDS	636735	639470	0.7	-	0	ID=g43.t1.CDS1;Parent=g43.t1;
CALYBX010000003.1_Tachina_lurida_genome_assembly,_contig:_SUPER_X_unloc_3,_whole_genome_shotgun_sequence	AUGUSTUS	exon	636735	639470	.	-	.	ID=g43.t1.exon1;Parent=g43.t1;
CALYBX010000003.1_Tachina_lurida_genome_assembly,_contig:_SUPER_X_unloc_3,_whole_genome_shotgun_sequence	AUGUSTUS	start_codon	639468	639470	.	-	0	ID=g43.t1.start1;Parent=g43.t1;
CALYBX010000003.1_Tachina_lurida_genome_assembly,_contig:_SUPER_X_unloc_3,_whole_genome_shotgun_sequence	AUGUSTUS	gene	639533	640717	.	-	.	ID=g44;
CALYBX010000003.1_Tachina_lurida_genome_assembly,_contig:_SUPER_X_unloc_3,_whole_genome_shotgun_sequence	AUGUSTUS	mRNA	639533	640717	0.76	-	.	ID=g44.t1;Parent=g44;
CALYBX010000003.1_Tachina_lurida_genome_assembly,_contig:_SUPER_X_unloc_3,_whole_genome_shotgun_sequence	AUGUSTUS	stop_codon	639533	639535	.	-	0	ID=g44.t1.stop1;Parent=g44.t1;
CALYBX010000003.1_Tachina_lurida_genome_assembly,_contig:_SUPER_X_unloc_3,_whole_genome_shotgun_sequence	AUGUSTUS	CDS	639533	640717	0.76	-	0	ID=g44.t1.CDS1;Parent=g44.t1;
CALYBX010000003.1_Tachina_lurida_genome_assembly,_contig:_SUPER_X_unloc_3,_whole_genome_shotgun_sequence	AUGUSTUS	exon	639533	640717	.	-	.	ID=g44.t1.exon1;Parent=g44.t1;
CALYBX010000003.1_Tachina_lurida_genome_assembly,_contig:_SUPER_X_unloc_3,_whole_genome_shotgun_sequence	AUGUSTUS	start_codon	640715	640717	.	-	0	ID=g44.t1.start1;Parent=g44.t1;
CALYBX010000003.1_Tachina_lurida_genome_assembly,_contig:_SUPER_X_unloc_3,_whole_genome_shotgun_sequence	AUGUSTUS	gene	765214	766035	.	-	.	ID=g45;
CALYBX010000003.1_Tachina_lurida_genome_assembly,_contig:_SUPER_X_unloc_3,_whole_genome_shotgun_sequence	AUGUSTUS	mRNA	765214	766035	0.99	-	.	ID=g45.t1;Parent=g45;
CALYBX010000003.1_Tachina_lurida_genome_assembly,_contig:_SUPER_X_unloc_3,_whole_genome_shotgun_sequence	AUGUSTUS	stop_codon	765214	765216	.	-	0	ID=g45.t1.stop1;Parent=g45.t1;
CALYBX010000003.1_Tachina_lurida_genome_assembly,_contig:_SUPER_X_unloc_3,_whole_genome_shotgun_sequence	AUGUSTUS	CDS	765214	766035	0.99	-	0	ID=g45.t1.CDS1;Parent=g45.t1;
CALYBX010000003.1_Tachina_lurida_genome_assembly,_contig:_SUPER_X_unloc_3,_whole_genome_shotgun_sequence	AUGUSTUS	exon	765214	766035	.	-	.	ID=g45.t1.exon1;Parent=g45.t1;
CALYBX010000003.1_Tachina_lurida_genome_assembly,_contig:_SUPER_X_unloc_3,_whole_genome_shotgun_sequence	AUGUSTUS	start_codon	766033	766035	.	-	0	ID=g45.t1.start1;Parent=g45.t1;
CALYBX010000003.1_Tachina_lurida_genome_assembly,_contig:_SUPER_X_unloc_3,_whole_genome_shotgun_sequence	AUGUSTUS	gene	875984	876529	.	-	.	ID=g46;
CALYBX010000003.1_Tachina_lurida_genome_assembly,_contig:_SUPER_X_unloc_3,_whole_genome_shotgun_sequence	AUGUSTUS	mRNA	875984	876529	0.65	-	.	ID=g46.t1;Parent=g46;
CALYBX010000003.1_Tachina_lurida_genome_assembly,_contig:_SUPER_X_unloc_3,_whole_genome_shotgun_sequence	AUGUSTUS	stop_codon	875984	875986	.	-	0	ID=g46.t1.stop1;Parent=g46.t1;
CALYBX010000003.1_Tachina_lurida_genome_assembly,_contig:_SUPER_X_unloc_3,_whole_genome_shotgun_sequence	AUGUSTUS	CDS	875984	876529	0.65	-	0	ID=g46.t1.CDS1;Parent=g46.t1;
CALYBX010000003.1_Tachina_lurida_genome_assembly,_contig:_SUPER_X_unloc_3,_whole_genome_shotgun_sequence	AUGUSTUS	exon	875984	876529	.	-	.	ID=g46.t1.exon1;Parent=g46.t1;
CALYBX010000003.1_Tachina_lurida_genome_assembly,_contig:_SUPER_X_unloc_3,_whole_genome_shotgun_sequence	AUGUSTUS	start_codon	876527	876529	.	-	0	ID=g46.t1.start1;Parent=g46.t1;
CALYBX010000003.1_Tachina_lurida_genome_assembly,_contig:_SUPER_X_unloc_3,_whole_genome_shotgun_sequence	AUGUSTUS	gene	880892	881458	.	-	.	ID=g47;
CALYBX010000003.1_Tachina_lurida_genome_assembly,_contig:_SUPER_X_unloc_3,_whole_genome_shotgun_sequence	AUGUSTUS	mRNA	880892	881458	0.6	-	.	ID=g47.t1;Parent=g47;
CALYBX010000003.1_Tachina_lurida_genome_assembly,_contig:_SUPER_X_unloc_3,_whole_genome_shotgun_sequence	AUGUSTUS	stop_codon	880892	880894	.	-	0	ID=g47.t1.stop1;Parent=g47.t1;
CALYBX010000003.1_Tachina_lurida_genome_assembly,_contig:_SUPER_X_unloc_3,_whole_genome_shotgun_sequence	AUGUSTUS	CDS	880892	881458	0.6	-	0	ID=g47.t1.CDS1;Parent=g47.t1;
CALYBX010000003.1_Tachina_lurida_genome_assembly,_contig:_SUPER_X_unloc_3,_whole_genome_shotgun_sequence	AUGUSTUS	exon	880892	881458	.	-	.	ID=g47.t1.exon1;Parent=g47.t1;
CALYBX010000003.1_Tachina_lurida_genome_assembly,_contig:_SUPER_X_unloc_3,_whole_genome_shotgun_sequence	AUGUSTUS	start_codon	881456	881458	.	-	0	ID=g47.t1.start1;Parent=g47.t1;
CALYBX010000003.1_Tachina_lurida_genome_assembly,_contig:_SUPER_X_unloc_3,_whole_genome_shotgun_sequence	AUGUSTUS	gene	913910	914497	.	-	.	ID=g48;
CALYBX010000003.1_Tachina_lurida_genome_assembly,_contig:_SUPER_X_unloc_3,_whole_genome_shotgun_sequence	AUGUSTUS	mRNA	913910	914497	0.93	-	.	ID=g48.t1;Parent=g48;
CALYBX010000003.1_Tachina_lurida_genome_assembly,_contig:_SUPER_X_unloc_3,_whole_genome_shotgun_sequence	AUGUSTUS	stop_codon	913910	913912	.	-	0	ID=g48.t1.stop1;Parent=g48.t1;
CALYBX010000003.1_Tachina_lurida_genome_assembly,_contig:_SUPER_X_unloc_3,_whole_genome_shotgun_sequence	AUGUSTUS	CDS	913910	914497	0.93	-	0	ID=g48.t1.CDS1;Parent=g48.t1;
CALYBX010000003.1_Tachina_lurida_genome_assembly,_contig:_SUPER_X_unloc_3,_whole_genome_shotgun_sequence	AUGUSTUS	exon	913910	914497	.	-	.	ID=g48.t1.exon1;Parent=g48.t1;
CALYBX010000003.1_Tachina_lurida_genome_assembly,_contig:_SUPER_X_unloc_3,_whole_genome_shotgun_sequence	AUGUSTUS	start_codon	914495	914497	.	-	0	ID=g48.t1.start1;Parent=g48.t1;
CALYBX010000003.1_Tachina_lurida_genome_assembly,_contig:_SUPER_X_unloc_3,_whole_genome_shotgun_sequence	AUGUSTUS	gene	960936	961802	.	+	.	ID=g49;
CALYBX010000003.1_Tachina_lurida_genome_assembly,_contig:_SUPER_X_unloc_3,_whole_genome_shotgun_sequence	AUGUSTUS	mRNA	960936	961802	1	+	.	ID=g49.t1;Parent=g49;
CALYBX010000003.1_Tachina_lurida_genome_assembly,_contig:_SUPER_X_unloc_3,_whole_genome_shotgun_sequence	AUGUSTUS	start_codon	960936	960938	.	+	0	ID=g49.t1.start1;Parent=g49.t1;
CALYBX010000003.1_Tachina_lurida_genome_assembly,_contig:_SUPER_X_unloc_3,_whole_genome_shotgun_sequence	AUGUSTUS	CDS	960936	961802	1	+	0	ID=g49.t1.CDS1;Parent=g49.t1;
CALYBX010000003.1_Tachina_lurida_genome_assembly,_contig:_SUPER_X_unloc_3,_whole_genome_shotgun_sequence	AUGUSTUS	exon	960936	961802	.	+	.	ID=g49.t1.exon1;Parent=g49.t1;
CALYBX010000003.1_Tachina_lurida_genome_assembly,_contig:_SUPER_X_unloc_3,_whole_genome_shotgun_sequence	AUGUSTUS	stop_codon	961800	961802	.	+	0	ID=g49.t1.stop1;Parent=g49.t1;
CALYBX010000003.1_Tachina_lurida_genome_assembly,_contig:_SUPER_X_unloc_3,_whole_genome_shotgun_sequence	AUGUSTUS	gene	962113	962432	.	+	.	ID=g50;
CALYBX010000003.1_Tachina_lurida_genome_assembly,_contig:_SUPER_X_unloc_3,_whole_genome_shotgun_sequence	AUGUSTUS	mRNA	962113	962432	1	+	.	ID=g50.t1;Parent=g50;
CALYBX010000003.1_Tachina_lurida_genome_assembly,_contig:_SUPER_X_unloc_3,_whole_genome_shotgun_sequence	AUGUSTUS	start_codon	962113	962115	.	+	0	ID=g50.t1.start1;Parent=g50.t1;
CALYBX010000003.1_Tachina_lurida_genome_assembly,_contig:_SUPER_X_unloc_3,_whole_genome_shotgun_sequence	AUGUSTUS	CDS	962113	962288	1	+	0	ID=g50.t1.CDS1;Parent=g50.t1;
CALYBX010000003.1_Tachina_lurida_genome_assembly,_contig:_SUPER_X_unloc_3,_whole_genome_shotgun_sequence	AUGUSTUS	exon	962113	962288	.	+	.	ID=g50.t1.exon1;Parent=g50.t1;
CALYBX010000003.1_Tachina_lurida_genome_assembly,_contig:_SUPER_X_unloc_3,_whole_genome_shotgun_sequence	AUGUSTUS	intron	962289	962380	1	+	.	ID=g50.t1.intron1;Parent=g50.t1;
CALYBX010000003.1_Tachina_lurida_genome_assembly,_contig:_SUPER_X_unloc_3,_whole_genome_shotgun_sequence	AUGUSTUS	CDS	962381	962432	1	+	1	ID=g50.t1.CDS2;Parent=g50.t1;
CALYBX010000003.1_Tachina_lurida_genome_assembly,_contig:_SUPER_X_unloc_3,_whole_genome_shotgun_sequence	AUGUSTUS	exon	962381	962432	.	+	.	ID=g50.t1.exon2;Parent=g50.t1;
CALYBX010000003.1_Tachina_lurida_genome_assembly,_contig:_SUPER_X_unloc_3,_whole_genome_shotgun_sequence	AUGUSTUS	stop_codon	962430	962432	.	+	0	ID=g50.t1.stop1;Parent=g50.t1;
CALYBX010000003.1_Tachina_lurida_genome_assembly,_contig:_SUPER_X_unloc_3,_whole_genome_shotgun_sequence	AUGUSTUS	gene	962497	962916	.	+	.	ID=g51;
CALYBX010000003.1_Tachina_lurida_genome_assembly,_contig:_SUPER_X_unloc_3,_whole_genome_shotgun_sequence	AUGUSTUS	mRNA	962629	962916	1	+	.	ID=g51.t1;Parent=g51;
CALYBX010000003.1_Tachina_lurida_genome_assembly,_contig:_SUPER_X_unloc_3,_whole_genome_shotgun_sequence	AUGUSTUS	start_codon	962629	962631	.	+	0	ID=g51.t1.start1;Parent=g51.t1;
CALYBX010000003.1_Tachina_lurida_genome_assembly,_contig:_SUPER_X_unloc_3,_whole_genome_shotgun_sequence	AUGUSTUS	CDS	962629	962916	1	+	0	ID=g51.t1.CDS1;Parent=g51.t1;
CALYBX010000003.1_Tachina_lurida_genome_assembly,_contig:_SUPER_X_unloc_3,_whole_genome_shotgun_sequence	AUGUSTUS	exon	962629	962916	.	+	.	ID=g51.t1.exon1;Parent=g51.t1;
CALYBX010000003.1_Tachina_lurida_genome_assembly,_contig:_SUPER_X_unloc_3,_whole_genome_shotgun_sequence	AUGUSTUS	stop_codon	962914	962916	.	+	0	ID=g51.t1.stop1;Parent=g51.t1;
CALYBX010000003.1_Tachina_lurida_genome_assembly,_contig:_SUPER_X_unloc_3,_whole_genome_shotgun_sequence	AUGUSTUS	mRNA	962497	962916	0.82	+	.	ID=g51.t2;Parent=g51;
CALYBX010000003.1_Tachina_lurida_genome_assembly,_contig:_SUPER_X_unloc_3,_whole_genome_shotgun_sequence	AUGUSTUS	start_codon	962497	962499	.	+	0	ID=g51.t2.start1;Parent=g51.t2;
CALYBX010000003.1_Tachina_lurida_genome_assembly,_contig:_SUPER_X_unloc_3,_whole_genome_shotgun_sequence	AUGUSTUS	CDS	962497	962916	0.82	+	0	ID=g51.t2.CDS1;Parent=g51.t2;
CALYBX010000003.1_Tachina_lurida_genome_assembly,_contig:_SUPER_X_unloc_3,_whole_genome_shotgun_sequence	AUGUSTUS	exon	962497	962916	.	+	.	ID=g51.t2.exon1;Parent=g51.t2;
CALYBX010000003.1_Tachina_lurida_genome_assembly,_contig:_SUPER_X_unloc_3,_whole_genome_shotgun_sequence	AUGUSTUS	stop_codon	962914	962916	.	+	0	ID=g51.t2.stop1;Parent=g51.t2;
CALYBX010000003.1_Tachina_lurida_genome_assembly,_contig:_SUPER_X_unloc_3,_whole_genome_shotgun_sequence	AUGUSTUS	gene	990098	991639	.	-	.	ID=g52;
CALYBX010000003.1_Tachina_lurida_genome_assembly,_contig:_SUPER_X_unloc_3,_whole_genome_shotgun_sequence	AUGUSTUS	mRNA	990098	991639	0.2	-	.	ID=g52.t1;Parent=g52;
CALYBX010000003.1_Tachina_lurida_genome_assembly,_contig:_SUPER_X_unloc_3,_whole_genome_shotgun_sequence	AUGUSTUS	stop_codon	990098	990100	.	-	0	ID=g52.t1.stop1;Parent=g52.t1;
CALYBX010000003.1_Tachina_lurida_genome_assembly,_contig:_SUPER_X_unloc_3,_whole_genome_shotgun_sequence	AUGUSTUS	CDS	990098	990452	0.59	-	1	ID=g52.t1.CDS1;Parent=g52.t1;
CALYBX010000003.1_Tachina_lurida_genome_assembly,_contig:_SUPER_X_unloc_3,_whole_genome_shotgun_sequence	AUGUSTUS	exon	990098	990452	.	-	.	ID=g52.t1.exon1;Parent=g52.t1;
CALYBX010000003.1_Tachina_lurida_genome_assembly,_contig:_SUPER_X_unloc_3,_whole_genome_shotgun_sequence	AUGUSTUS	intron	990453	990522	0.65	-	.	ID=g52.t1.intron1;Parent=g52.t1;
CALYBX010000003.1_Tachina_lurida_genome_assembly,_contig:_SUPER_X_unloc_3,_whole_genome_shotgun_sequence	AUGUSTUS	CDS	990523	991059	0.25	-	1	ID=g52.t1.CDS2;Parent=g52.t1;
CALYBX010000003.1_Tachina_lurida_genome_assembly,_contig:_SUPER_X_unloc_3,_whole_genome_shotgun_sequence	AUGUSTUS	exon	990523	991059	.	-	.	ID=g52.t1.exon2;Parent=g52.t1;
CALYBX010000003.1_Tachina_lurida_genome_assembly,_contig:_SUPER_X_unloc_3,_whole_genome_shotgun_sequence	AUGUSTUS	intron	991060	991184	0.24	-	.	ID=g52.t1.intron2;Parent=g52.t1;
CALYBX010000003.1_Tachina_lurida_genome_assembly,_contig:_SUPER_X_unloc_3,_whole_genome_shotgun_sequence	AUGUSTUS	CDS	991185	991639	0.43	-	0	ID=g52.t1.CDS3;Parent=g52.t1;
CALYBX010000003.1_Tachina_lurida_genome_assembly,_contig:_SUPER_X_unloc_3,_whole_genome_shotgun_sequence	AUGUSTUS	exon	991185	991639	.	-	.	ID=g52.t1.exon3;Parent=g52.t1;
CALYBX010000003.1_Tachina_lurida_genome_assembly,_contig:_SUPER_X_unloc_3,_whole_genome_shotgun_sequence	AUGUSTUS	start_codon	991637	991639	.	-	0	ID=g52.t1.start1;Parent=g52.t1;
CALYBX010000003.1_Tachina_lurida_genome_assembly,_contig:_SUPER_X_unloc_3,_whole_genome_shotgun_sequence	AUGUSTUS	gene	1024507	1029891	.	-	.	ID=g53;
CALYBX010000003.1_Tachina_lurida_genome_assembly,_contig:_SUPER_X_unloc_3,_whole_genome_shotgun_sequence	AUGUSTUS	mRNA	1024507	1029891	0.08	-	.	ID=g53.t1;Parent=g53;
CALYBX010000003.1_Tachina_lurida_genome_assembly,_contig:_SUPER_X_unloc_3,_whole_genome_shotgun_sequence	AUGUSTUS	stop_codon	1024507	1024509	.	-	0	ID=g53.t1.stop1;Parent=g53.t1;
CALYBX010000003.1_Tachina_lurida_genome_assembly,_contig:_SUPER_X_unloc_3,_whole_genome_shotgun_sequence	AUGUSTUS	CDS	1024507	1025123	0.53	-	2	ID=g53.t1.CDS1;Parent=g53.t1;
CALYBX010000003.1_Tachina_lurida_genome_assembly,_contig:_SUPER_X_unloc_3,_whole_genome_shotgun_sequence	AUGUSTUS	exon	1024507	1025123	.	-	.	ID=g53.t1.exon1;Parent=g53.t1;
CALYBX010000003.1_Tachina_lurida_genome_assembly,_contig:_SUPER_X_unloc_3,_whole_genome_shotgun_sequence	AUGUSTUS	intron	1025124	1025774	0.52	-	.	ID=g53.t1.intron1;Parent=g53.t1;
CALYBX010000003.1_Tachina_lurida_genome_assembly,_contig:_SUPER_X_unloc_3,_whole_genome_shotgun_sequence	AUGUSTUS	CDS	1025775	1026098	0.86	-	2	ID=g53.t1.CDS2;Parent=g53.t1;
CALYBX010000003.1_Tachina_lurida_genome_assembly,_contig:_SUPER_X_unloc_3,_whole_genome_shotgun_sequence	AUGUSTUS	exon	1025775	1026098	.	-	.	ID=g53.t1.exon2;Parent=g53.t1;
CALYBX010000003.1_Tachina_lurida_genome_assembly,_contig:_SUPER_X_unloc_3,_whole_genome_shotgun_sequence	AUGUSTUS	intron	1026099	1027889	0.86	-	.	ID=g53.t1.intron2;Parent=g53.t1;
CALYBX010000003.1_Tachina_lurida_genome_assembly,_contig:_SUPER_X_unloc_3,_whole_genome_shotgun_sequence	AUGUSTUS	CDS	1027890	1028510	0.23	-	2	ID=g53.t1.CDS3;Parent=g53.t1;
CALYBX010000003.1_Tachina_lurida_genome_assembly,_contig:_SUPER_X_unloc_3,_whole_genome_shotgun_sequence	AUGUSTUS	exon	1027890	1028510	.	-	.	ID=g53.t1.exon3;Parent=g53.t1;
CALYBX010000003.1_Tachina_lurida_genome_assembly,_contig:_SUPER_X_unloc_3,_whole_genome_shotgun_sequence	AUGUSTUS	intron	1028511	1029338	0.21	-	.	ID=g53.t1.intron3;Parent=g53.t1;
CALYBX010000003.1_Tachina_lurida_genome_assembly,_contig:_SUPER_X_unloc_3,_whole_genome_shotgun_sequence	AUGUSTUS	CDS	1029339	1029891	0.46	-	0	ID=g53.t1.CDS4;Parent=g53.t1;
CALYBX010000003.1_Tachina_lurida_genome_assembly,_contig:_SUPER_X_unloc_3,_whole_genome_shotgun_sequence	AUGUSTUS	exon	1029339	1029891	.	-	.	ID=g53.t1.exon4;Parent=g53.t1;
CALYBX010000003.1_Tachina_lurida_genome_assembly,_contig:_SUPER_X_unloc_3,_whole_genome_shotgun_sequence	AUGUSTUS	start_codon	1029889	1029891	.	-	0	ID=g53.t1.start1;Parent=g53.t1;
CALYBX010000003.1_Tachina_lurida_genome_assembly,_contig:_SUPER_X_unloc_3,_whole_genome_shotgun_sequence	AUGUSTUS	gene	1205840	1209733	.	-	.	ID=g54;
CALYBX010000003.1_Tachina_lurida_genome_assembly,_contig:_SUPER_X_unloc_3,_whole_genome_shotgun_sequence	AUGUSTUS	mRNA	1205840	1209733	1	-	.	ID=g54.t1;Parent=g54;
CALYBX010000003.1_Tachina_lurida_genome_assembly,_contig:_SUPER_X_unloc_3,_whole_genome_shotgun_sequence	AUGUSTUS	stop_codon	1205840	1205842	.	-	0	ID=g54.t1.stop1;Parent=g54.t1;
CALYBX010000003.1_Tachina_lurida_genome_assembly,_contig:_SUPER_X_unloc_3,_whole_genome_shotgun_sequence	AUGUSTUS	CDS	1205840	1209733	1	-	0	ID=g54.t1.CDS1;Parent=g54.t1;
CALYBX010000003.1_Tachina_lurida_genome_assembly,_contig:_SUPER_X_unloc_3,_whole_genome_shotgun_sequence	AUGUSTUS	exon	1205840	1209733	.	-	.	ID=g54.t1.exon1;Parent=g54.t1;
CALYBX010000003.1_Tachina_lurida_genome_assembly,_contig:_SUPER_X_unloc_3,_whole_genome_shotgun_sequence	AUGUSTUS	start_codon	1209731	1209733	.	-	0	ID=g54.t1.start1;Parent=g54.t1;
CALYBX010000004.1_Tachina_lurida_genome_assembly,_contig:_SUPER_X_unloc_4,_whole_genome_shotgun_sequence	AUGUSTUS	gene	105260	105559	.	-	.	ID=g55;
CALYBX010000004.1_Tachina_lurida_genome_assembly,_contig:_SUPER_X_unloc_4,_whole_genome_shotgun_sequence	AUGUSTUS	mRNA	105260	105559	0.72	-	.	ID=g55.t1;Parent=g55;
CALYBX010000004.1_Tachina_lurida_genome_assembly,_contig:_SUPER_X_unloc_4,_whole_genome_shotgun_sequence	AUGUSTUS	stop_codon	105260	105262	.	-	0	ID=g55.t1.stop1;Parent=g55.t1;
CALYBX010000004.1_Tachina_lurida_genome_assembly,_contig:_SUPER_X_unloc_4,_whole_genome_shotgun_sequence	AUGUSTUS	CDS	105260	105559	0.72	-	0	ID=g55.t1.CDS1;Parent=g55.t1;
CALYBX010000004.1_Tachina_lurida_genome_assembly,_contig:_SUPER_X_unloc_4,_whole_genome_shotgun_sequence	AUGUSTUS	exon	105260	105559	.	-	.	ID=g55.t1.exon1;Parent=g55.t1;
CALYBX010000004.1_Tachina_lurida_genome_assembly,_contig:_SUPER_X_unloc_4,_whole_genome_shotgun_sequence	AUGUSTUS	start_codon	105557	105559	.	-	0	ID=g55.t1.start1;Parent=g55.t1;
CALYBX010000004.1_Tachina_lurida_genome_assembly,_contig:_SUPER_X_unloc_4,_whole_genome_shotgun_sequence	AUGUSTUS	gene	447105	448034	.	+	.	ID=g56;
CALYBX010000004.1_Tachina_lurida_genome_assembly,_contig:_SUPER_X_unloc_4,_whole_genome_shotgun_sequence	AUGUSTUS	mRNA	447105	448034	1	+	.	ID=g56.t1;Parent=g56;
CALYBX010000004.1_Tachina_lurida_genome_assembly,_contig:_SUPER_X_unloc_4,_whole_genome_shotgun_sequence	AUGUSTUS	start_codon	447105	447107	.	+	0	ID=g56.t1.start1;Parent=g56.t1;
CALYBX010000004.1_Tachina_lurida_genome_assembly,_contig:_SUPER_X_unloc_4,_whole_genome_shotgun_sequence	AUGUSTUS	CDS	447105	448034	1	+	0	ID=g56.t1.CDS1;Parent=g56.t1;
CALYBX010000004.1_Tachina_lurida_genome_assembly,_contig:_SUPER_X_unloc_4,_whole_genome_shotgun_sequence	AUGUSTUS	exon	447105	448034	.	+	.	ID=g56.t1.exon1;Parent=g56.t1;
CALYBX010000004.1_Tachina_lurida_genome_assembly,_contig:_SUPER_X_unloc_4,_whole_genome_shotgun_sequence	AUGUSTUS	stop_codon	448032	448034	.	+	0	ID=g56.t1.stop1;Parent=g56.t1;
CALYBX010000004.1_Tachina_lurida_genome_assembly,_contig:_SUPER_X_unloc_4,_whole_genome_shotgun_sequence	AUGUSTUS	gene	464029	471001	.	-	.	ID=g57;
CALYBX010000004.1_Tachina_lurida_genome_assembly,_contig:_SUPER_X_unloc_4,_whole_genome_shotgun_sequence	AUGUSTUS	mRNA	464029	471001	0.61	-	.	ID=g57.t1;Parent=g57;
CALYBX010000004.1_Tachina_lurida_genome_assembly,_contig:_SUPER_X_unloc_4,_whole_genome_shotgun_sequence	AUGUSTUS	stop_codon	464029	464031	.	-	0	ID=g57.t1.stop1;Parent=g57.t1;
CALYBX010000004.1_Tachina_lurida_genome_assembly,_contig:_SUPER_X_unloc_4,_whole_genome_shotgun_sequence	AUGUSTUS	CDS	464029	464319	0.97	-	0	ID=g57.t1.CDS1;Parent=g57.t1;
CALYBX010000004.1_Tachina_lurida_genome_assembly,_contig:_SUPER_X_unloc_4,_whole_genome_shotgun_sequence	AUGUSTUS	exon	464029	464319	.	-	.	ID=g57.t1.exon1;Parent=g57.t1;
CALYBX010000004.1_Tachina_lurida_genome_assembly,_contig:_SUPER_X_unloc_4,_whole_genome_shotgun_sequence	AUGUSTUS	intron	464320	470863	0.61	-	.	ID=g57.t1.intron1;Parent=g57.t1;
CALYBX010000004.1_Tachina_lurida_genome_assembly,_contig:_SUPER_X_unloc_4,_whole_genome_shotgun_sequence	AUGUSTUS	CDS	470864	471001	0.65	-	0	ID=g57.t1.CDS2;Parent=g57.t1;
CALYBX010000004.1_Tachina_lurida_genome_assembly,_contig:_SUPER_X_unloc_4,_whole_genome_shotgun_sequence	AUGUSTUS	exon	470864	471001	.	-	.	ID=g57.t1.exon2;Parent=g57.t1;
CALYBX010000004.1_Tachina_lurida_genome_assembly,_contig:_SUPER_X_unloc_4,_whole_genome_shotgun_sequence	AUGUSTUS	start_codon	470999	471001	.	-	0	ID=g57.t1.start1;Parent=g57.t1;
CALYBX010000004.1_Tachina_lurida_genome_assembly,_contig:_SUPER_X_unloc_4,_whole_genome_shotgun_sequence	AUGUSTUS	gene	471978	472808	.	-	.	ID=g58;
CALYBX010000004.1_Tachina_lurida_genome_assembly,_contig:_SUPER_X_unloc_4,_whole_genome_shotgun_sequence	AUGUSTUS	mRNA	471978	472808	1	-	.	ID=g58.t1;Parent=g58;
CALYBX010000004.1_Tachina_lurida_genome_assembly,_contig:_SUPER_X_unloc_4,_whole_genome_shotgun_sequence	AUGUSTUS	stop_codon	471978	471980	.	-	0	ID=g58.t1.stop1;Parent=g58.t1;
CALYBX010000004.1_Tachina_lurida_genome_assembly,_contig:_SUPER_X_unloc_4,_whole_genome_shotgun_sequence	AUGUSTUS	CDS	471978	472808	1	-	0	ID=g58.t1.CDS1;Parent=g58.t1;
CALYBX010000004.1_Tachina_lurida_genome_assembly,_contig:_SUPER_X_unloc_4,_whole_genome_shotgun_sequence	AUGUSTUS	exon	471978	472808	.	-	.	ID=g58.t1.exon1;Parent=g58.t1;
CALYBX010000004.1_Tachina_lurida_genome_assembly,_contig:_SUPER_X_unloc_4,_whole_genome_shotgun_sequence	AUGUSTUS	start_codon	472806	472808	.	-	0	ID=g58.t1.start1;Parent=g58.t1;
CALYBX010000004.1_Tachina_lurida_genome_assembly,_contig:_SUPER_X_unloc_4,_whole_genome_shotgun_sequence	AUGUSTUS	gene	472854	473243	.	-	.	ID=g59;
CALYBX010000004.1_Tachina_lurida_genome_assembly,_contig:_SUPER_X_unloc_4,_whole_genome_shotgun_sequence	AUGUSTUS	mRNA	472854	473243	1	-	.	ID=g59.t1;Parent=g59;
CALYBX010000004.1_Tachina_lurida_genome_assembly,_contig:_SUPER_X_unloc_4,_whole_genome_shotgun_sequence	AUGUSTUS	stop_codon	472854	472856	.	-	0	ID=g59.t1.stop1;Parent=g59.t1;
CALYBX010000004.1_Tachina_lurida_genome_assembly,_contig:_SUPER_X_unloc_4,_whole_genome_shotgun_sequence	AUGUSTUS	CDS	472854	473243	1	-	0	ID=g59.t1.CDS1;Parent=g59.t1;
CALYBX010000004.1_Tachina_lurida_genome_assembly,_contig:_SUPER_X_unloc_4,_whole_genome_shotgun_sequence	AUGUSTUS	exon	472854	473243	.	-	.	ID=g59.t1.exon1;Parent=g59.t1;
CALYBX010000004.1_Tachina_lurida_genome_assembly,_contig:_SUPER_X_unloc_4,_whole_genome_shotgun_sequence	AUGUSTUS	start_codon	473241	473243	.	-	0	ID=g59.t1.start1;Parent=g59.t1;
CALYBX010000004.1_Tachina_lurida_genome_assembly,_contig:_SUPER_X_unloc_4,_whole_genome_shotgun_sequence	AUGUSTUS	gene	547761	551258	.	-	.	ID=g60;
CALYBX010000004.1_Tachina_lurida_genome_assembly,_contig:_SUPER_X_unloc_4,_whole_genome_shotgun_sequence	AUGUSTUS	mRNA	547761	551258	0.56	-	.	ID=g60.t1;Parent=g60;
CALYBX010000004.1_Tachina_lurida_genome_assembly,_contig:_SUPER_X_unloc_4,_whole_genome_shotgun_sequence	AUGUSTUS	stop_codon	547761	547763	.	-	0	ID=g60.t1.stop1;Parent=g60.t1;
CALYBX010000004.1_Tachina_lurida_genome_assembly,_contig:_SUPER_X_unloc_4,_whole_genome_shotgun_sequence	AUGUSTUS	CDS	547761	550228	0.57	-	2	ID=g60.t1.CDS1;Parent=g60.t1;
CALYBX010000004.1_Tachina_lurida_genome_assembly,_contig:_SUPER_X_unloc_4,_whole_genome_shotgun_sequence	AUGUSTUS	exon	547761	550228	.	-	.	ID=g60.t1.exon1;Parent=g60.t1;
CALYBX010000004.1_Tachina_lurida_genome_assembly,_contig:_SUPER_X_unloc_4,_whole_genome_shotgun_sequence	AUGUSTUS	intron	550229	550810	0.65	-	.	ID=g60.t1.intron1;Parent=g60.t1;
CALYBX010000004.1_Tachina_lurida_genome_assembly,_contig:_SUPER_X_unloc_4,_whole_genome_shotgun_sequence	AUGUSTUS	CDS	550811	551258	0.7	-	0	ID=g60.t1.CDS2;Parent=g60.t1;
CALYBX010000004.1_Tachina_lurida_genome_assembly,_contig:_SUPER_X_unloc_4,_whole_genome_shotgun_sequence	AUGUSTUS	exon	550811	551258	.	-	.	ID=g60.t1.exon2;Parent=g60.t1;
CALYBX010000004.1_Tachina_lurida_genome_assembly,_contig:_SUPER_X_unloc_4,_whole_genome_shotgun_sequence	AUGUSTUS	start_codon	551256	551258	.	-	0	ID=g60.t1.start1;Parent=g60.t1;
CALYBX010000004.1_Tachina_lurida_genome_assembly,_contig:_SUPER_X_unloc_4,_whole_genome_shotgun_sequence	AUGUSTUS	gene	557403	562865	.	-	.	ID=g61;
CALYBX010000004.1_Tachina_lurida_genome_assembly,_contig:_SUPER_X_unloc_4,_whole_genome_shotgun_sequence	AUGUSTUS	mRNA	557403	562865	0.7	-	.	ID=g61.t1;Parent=g61;
CALYBX010000004.1_Tachina_lurida_genome_assembly,_contig:_SUPER_X_unloc_4,_whole_genome_shotgun_sequence	AUGUSTUS	stop_codon	557403	557405	.	-	0	ID=g61.t1.stop1;Parent=g61.t1;
CALYBX010000004.1_Tachina_lurida_genome_assembly,_contig:_SUPER_X_unloc_4,_whole_genome_shotgun_sequence	AUGUSTUS	CDS	557403	557428	0.87	-	2	ID=g61.t1.CDS1;Parent=g61.t1;
CALYBX010000004.1_Tachina_lurida_genome_assembly,_contig:_SUPER_X_unloc_4,_whole_genome_shotgun_sequence	AUGUSTUS	exon	557403	557428	.	-	.	ID=g61.t1.exon1;Parent=g61.t1;
CALYBX010000004.1_Tachina_lurida_genome_assembly,_contig:_SUPER_X_unloc_4,_whole_genome_shotgun_sequence	AUGUSTUS	intron	557429	558412	0.79	-	.	ID=g61.t1.intron1;Parent=g61.t1;
CALYBX010000004.1_Tachina_lurida_genome_assembly,_contig:_SUPER_X_unloc_4,_whole_genome_shotgun_sequence	AUGUSTUS	CDS	558413	559022	0.73	-	0	ID=g61.t1.CDS2;Parent=g61.t1;
CALYBX010000004.1_Tachina_lurida_genome_assembly,_contig:_SUPER_X_unloc_4,_whole_genome_shotgun_sequence	AUGUSTUS	exon	558413	559022	.	-	.	ID=g61.t1.exon2;Parent=g61.t1;
CALYBX010000004.1_Tachina_lurida_genome_assembly,_contig:_SUPER_X_unloc_4,_whole_genome_shotgun_sequence	AUGUSTUS	intron	559023	559781	0.85	-	.	ID=g61.t1.intron2;Parent=g61.t1;
CALYBX010000004.1_Tachina_lurida_genome_assembly,_contig:_SUPER_X_unloc_4,_whole_genome_shotgun_sequence	AUGUSTUS	CDS	559782	561259	0.9	-	2	ID=g61.t1.CDS3;Parent=g61.t1;
CALYBX010000004.1_Tachina_lurida_genome_assembly,_contig:_SUPER_X_unloc_4,_whole_genome_shotgun_sequence	AUGUSTUS	exon	559782	561259	.	-	.	ID=g61.t1.exon3;Parent=g61.t1;
CALYBX010000004.1_Tachina_lurida_genome_assembly,_contig:_SUPER_X_unloc_4,_whole_genome_shotgun_sequence	AUGUSTUS	intron	561260	561505	1	-	.	ID=g61.t1.intron3;Parent=g61.t1;
CALYBX010000004.1_Tachina_lurida_genome_assembly,_contig:_SUPER_X_unloc_4,_whole_genome_shotgun_sequence	AUGUSTUS	CDS	561506	562865	1	-	0	ID=g61.t1.CDS4;Parent=g61.t1;
CALYBX010000004.1_Tachina_lurida_genome_assembly,_contig:_SUPER_X_unloc_4,_whole_genome_shotgun_sequence	AUGUSTUS	exon	561506	562865	.	-	.	ID=g61.t1.exon4;Parent=g61.t1;
CALYBX010000004.1_Tachina_lurida_genome_assembly,_contig:_SUPER_X_unloc_4,_whole_genome_shotgun_sequence	AUGUSTUS	start_codon	562863	562865	.	-	0	ID=g61.t1.start1;Parent=g61.t1;
CALYBX010000004.1_Tachina_lurida_genome_assembly,_contig:_SUPER_X_unloc_4,_whole_genome_shotgun_sequence	AUGUSTUS	gene	563041	564453	.	-	.	ID=g62;
CALYBX010000004.1_Tachina_lurida_genome_assembly,_contig:_SUPER_X_unloc_4,_whole_genome_shotgun_sequence	AUGUSTUS	mRNA	563041	564453	0.63	-	.	ID=g62.t1;Parent=g62;
CALYBX010000004.1_Tachina_lurida_genome_assembly,_contig:_SUPER_X_unloc_4,_whole_genome_shotgun_sequence	AUGUSTUS	stop_codon	563041	563043	.	-	0	ID=g62.t1.stop1;Parent=g62.t1;
CALYBX010000004.1_Tachina_lurida_genome_assembly,_contig:_SUPER_X_unloc_4,_whole_genome_shotgun_sequence	AUGUSTUS	CDS	563041	563132	1	-	2	ID=g62.t1.CDS1;Parent=g62.t1;
CALYBX010000004.1_Tachina_lurida_genome_assembly,_contig:_SUPER_X_unloc_4,_whole_genome_shotgun_sequence	AUGUSTUS	exon	563041	563132	.	-	.	ID=g62.t1.exon1;Parent=g62.t1;
CALYBX010000004.1_Tachina_lurida_genome_assembly,_contig:_SUPER_X_unloc_4,_whole_genome_shotgun_sequence	AUGUSTUS	intron	563133	563995	1	-	.	ID=g62.t1.intron1;Parent=g62.t1;
CALYBX010000004.1_Tachina_lurida_genome_assembly,_contig:_SUPER_X_unloc_4,_whole_genome_shotgun_sequence	AUGUSTUS	CDS	563996	564116	1	-	0	ID=g62.t1.CDS2;Parent=g62.t1;
CALYBX010000004.1_Tachina_lurida_genome_assembly,_contig:_SUPER_X_unloc_4,_whole_genome_shotgun_sequence	AUGUSTUS	exon	563996	564116	.	-	.	ID=g62.t1.exon2;Parent=g62.t1;
CALYBX010000004.1_Tachina_lurida_genome_assembly,_contig:_SUPER_X_unloc_4,_whole_genome_shotgun_sequence	AUGUSTUS	intron	564117	564173	1	-	.	ID=g62.t1.intron2;Parent=g62.t1;
CALYBX010000004.1_Tachina_lurida_genome_assembly,_contig:_SUPER_X_unloc_4,_whole_genome_shotgun_sequence	AUGUSTUS	CDS	564174	564361	1	-	2	ID=g62.t1.CDS3;Parent=g62.t1;
CALYBX010000004.1_Tachina_lurida_genome_assembly,_contig:_SUPER_X_unloc_4,_whole_genome_shotgun_sequence	AUGUSTUS	exon	564174	564361	.	-	.	ID=g62.t1.exon3;Parent=g62.t1;
CALYBX010000004.1_Tachina_lurida_genome_assembly,_contig:_SUPER_X_unloc_4,_whole_genome_shotgun_sequence	AUGUSTUS	intron	564362	564428	1	-	.	ID=g62.t1.intron3;Parent=g62.t1;
CALYBX010000004.1_Tachina_lurida_genome_assembly,_contig:_SUPER_X_unloc_4,_whole_genome_shotgun_sequence	AUGUSTUS	CDS	564429	564453	0.63	-	0	ID=g62.t1.CDS4;Parent=g62.t1;
CALYBX010000004.1_Tachina_lurida_genome_assembly,_contig:_SUPER_X_unloc_4,_whole_genome_shotgun_sequence	AUGUSTUS	exon	564429	564453	.	-	.	ID=g62.t1.exon4;Parent=g62.t1;
CALYBX010000004.1_Tachina_lurida_genome_assembly,_contig:_SUPER_X_unloc_4,_whole_genome_shotgun_sequence	AUGUSTUS	start_codon	564451	564453	.	-	0	ID=g62.t1.start1;Parent=g62.t1;
CALYBX010000004.1_Tachina_lurida_genome_assembly,_contig:_SUPER_X_unloc_4,_whole_genome_shotgun_sequence	AUGUSTUS	gene	568976	569610	.	-	.	ID=g63;
CALYBX010000004.1_Tachina_lurida_genome_assembly,_contig:_SUPER_X_unloc_4,_whole_genome_shotgun_sequence	AUGUSTUS	mRNA	568976	569610	0.63	-	.	ID=g63.t1;Parent=g63;
CALYBX010000004.1_Tachina_lurida_genome_assembly,_contig:_SUPER_X_unloc_4,_whole_genome_shotgun_sequence	AUGUSTUS	stop_codon	568976	568978	.	-	0	ID=g63.t1.stop1;Parent=g63.t1;
CALYBX010000004.1_Tachina_lurida_genome_assembly,_contig:_SUPER_X_unloc_4,_whole_genome_shotgun_sequence	AUGUSTUS	CDS	568976	569415	0.63	-	2	ID=g63.t1.CDS1;Parent=g63.t1;
CALYBX010000004.1_Tachina_lurida_genome_assembly,_contig:_SUPER_X_unloc_4,_whole_genome_shotgun_sequence	AUGUSTUS	exon	568976	569415	.	-	.	ID=g63.t1.exon1;Parent=g63.t1;
CALYBX010000004.1_Tachina_lurida_genome_assembly,_contig:_SUPER_X_unloc_4,_whole_genome_shotgun_sequence	AUGUSTUS	intron	569416	569471	1	-	.	ID=g63.t1.intron1;Parent=g63.t1;
CALYBX010000004.1_Tachina_lurida_genome_assembly,_contig:_SUPER_X_unloc_4,_whole_genome_shotgun_sequence	AUGUSTUS	CDS	569472	569610	1	-	0	ID=g63.t1.CDS2;Parent=g63.t1;
CALYBX010000004.1_Tachina_lurida_genome_assembly,_contig:_SUPER_X_unloc_4,_whole_genome_shotgun_sequence	AUGUSTUS	exon	569472	569610	.	-	.	ID=g63.t1.exon2;Parent=g63.t1;
CALYBX010000004.1_Tachina_lurida_genome_assembly,_contig:_SUPER_X_unloc_4,_whole_genome_shotgun_sequence	AUGUSTUS	start_codon	569608	569610	.	-	0	ID=g63.t1.start1;Parent=g63.t1;
CALYBX010000004.1_Tachina_lurida_genome_assembly,_contig:_SUPER_X_unloc_4,_whole_genome_shotgun_sequence	AUGUSTUS	gene	640403	645865	.	-	.	ID=g64;
CALYBX010000004.1_Tachina_lurida_genome_assembly,_contig:_SUPER_X_unloc_4,_whole_genome_shotgun_sequence	AUGUSTUS	mRNA	640403	645865	0.72	-	.	ID=g64.t1;Parent=g64;
CALYBX010000004.1_Tachina_lurida_genome_assembly,_contig:_SUPER_X_unloc_4,_whole_genome_shotgun_sequence	AUGUSTUS	stop_codon	640403	640405	.	-	0	ID=g64.t1.stop1;Parent=g64.t1;
CALYBX010000004.1_Tachina_lurida_genome_assembly,_contig:_SUPER_X_unloc_4,_whole_genome_shotgun_sequence	AUGUSTUS	CDS	640403	640428	0.86	-	2	ID=g64.t1.CDS1;Parent=g64.t1;
CALYBX010000004.1_Tachina_lurida_genome_assembly,_contig:_SUPER_X_unloc_4,_whole_genome_shotgun_sequence	AUGUSTUS	exon	640403	640428	.	-	.	ID=g64.t1.exon1;Parent=g64.t1;
CALYBX010000004.1_Tachina_lurida_genome_assembly,_contig:_SUPER_X_unloc_4,_whole_genome_shotgun_sequence	AUGUSTUS	intron	640429	641412	0.76	-	.	ID=g64.t1.intron1;Parent=g64.t1;
CALYBX010000004.1_Tachina_lurida_genome_assembly,_contig:_SUPER_X_unloc_4,_whole_genome_shotgun_sequence	AUGUSTUS	CDS	641413	642022	0.73	-	0	ID=g64.t1.CDS2;Parent=g64.t1;
CALYBX010000004.1_Tachina_lurida_genome_assembly,_contig:_SUPER_X_unloc_4,_whole_genome_shotgun_sequence	AUGUSTUS	exon	641413	642022	.	-	.	ID=g64.t1.exon2;Parent=g64.t1;
CALYBX010000004.1_Tachina_lurida_genome_assembly,_contig:_SUPER_X_unloc_4,_whole_genome_shotgun_sequence	AUGUSTUS	intron	642023	642781	0.93	-	.	ID=g64.t1.intron2;Parent=g64.t1;
CALYBX010000004.1_Tachina_lurida_genome_assembly,_contig:_SUPER_X_unloc_4,_whole_genome_shotgun_sequence	AUGUSTUS	CDS	642782	644259	0.96	-	2	ID=g64.t1.CDS3;Parent=g64.t1;
CALYBX010000004.1_Tachina_lurida_genome_assembly,_contig:_SUPER_X_unloc_4,_whole_genome_shotgun_sequence	AUGUSTUS	exon	642782	644259	.	-	.	ID=g64.t1.exon3;Parent=g64.t1;
CALYBX010000004.1_Tachina_lurida_genome_assembly,_contig:_SUPER_X_unloc_4,_whole_genome_shotgun_sequence	AUGUSTUS	intron	644260	644505	0.99	-	.	ID=g64.t1.intron3;Parent=g64.t1;
CALYBX010000004.1_Tachina_lurida_genome_assembly,_contig:_SUPER_X_unloc_4,_whole_genome_shotgun_sequence	AUGUSTUS	CDS	644506	645865	0.99	-	0	ID=g64.t1.CDS4;Parent=g64.t1;
CALYBX010000004.1_Tachina_lurida_genome_assembly,_contig:_SUPER_X_unloc_4,_whole_genome_shotgun_sequence	AUGUSTUS	exon	644506	645865	.	-	.	ID=g64.t1.exon4;Parent=g64.t1;
CALYBX010000004.1_Tachina_lurida_genome_assembly,_contig:_SUPER_X_unloc_4,_whole_genome_shotgun_sequence	AUGUSTUS	start_codon	645863	645865	.	-	0	ID=g64.t1.start1;Parent=g64.t1;
CALYBX010000004.1_Tachina_lurida_genome_assembly,_contig:_SUPER_X_unloc_4,_whole_genome_shotgun_sequence	AUGUSTUS	gene	646041	647453	.	-	.	ID=g65;
CALYBX010000004.1_Tachina_lurida_genome_assembly,_contig:_SUPER_X_unloc_4,_whole_genome_shotgun_sequence	AUGUSTUS	mRNA	646041	647453	0.59	-	.	ID=g65.t1;Parent=g65;
CALYBX010000004.1_Tachina_lurida_genome_assembly,_contig:_SUPER_X_unloc_4,_whole_genome_shotgun_sequence	AUGUSTUS	stop_codon	646041	646043	.	-	0	ID=g65.t1.stop1;Parent=g65.t1;
CALYBX010000004.1_Tachina_lurida_genome_assembly,_contig:_SUPER_X_unloc_4,_whole_genome_shotgun_sequence	AUGUSTUS	CDS	646041	646132	1	-	2	ID=g65.t1.CDS1;Parent=g65.t1;
CALYBX010000004.1_Tachina_lurida_genome_assembly,_contig:_SUPER_X_unloc_4,_whole_genome_shotgun_sequence	AUGUSTUS	exon	646041	646132	.	-	.	ID=g65.t1.exon1;Parent=g65.t1;
CALYBX010000004.1_Tachina_lurida_genome_assembly,_contig:_SUPER_X_unloc_4,_whole_genome_shotgun_sequence	AUGUSTUS	intron	646133	646995	1	-	.	ID=g65.t1.intron1;Parent=g65.t1;
CALYBX010000004.1_Tachina_lurida_genome_assembly,_contig:_SUPER_X_unloc_4,_whole_genome_shotgun_sequence	AUGUSTUS	CDS	646996	647116	1	-	0	ID=g65.t1.CDS2;Parent=g65.t1;
CALYBX010000004.1_Tachina_lurida_genome_assembly,_contig:_SUPER_X_unloc_4,_whole_genome_shotgun_sequence	AUGUSTUS	exon	646996	647116	.	-	.	ID=g65.t1.exon2;Parent=g65.t1;
CALYBX010000004.1_Tachina_lurida_genome_assembly,_contig:_SUPER_X_unloc_4,_whole_genome_shotgun_sequence	AUGUSTUS	intron	647117	647173	1	-	.	ID=g65.t1.intron2;Parent=g65.t1;
CALYBX010000004.1_Tachina_lurida_genome_assembly,_contig:_SUPER_X_unloc_4,_whole_genome_shotgun_sequence	AUGUSTUS	CDS	647174	647361	1	-	2	ID=g65.t1.CDS3;Parent=g65.t1;
CALYBX010000004.1_Tachina_lurida_genome_assembly,_contig:_SUPER_X_unloc_4,_whole_genome_shotgun_sequence	AUGUSTUS	exon	647174	647361	.	-	.	ID=g65.t1.exon3;Parent=g65.t1;
CALYBX010000004.1_Tachina_lurida_genome_assembly,_contig:_SUPER_X_unloc_4,_whole_genome_shotgun_sequence	AUGUSTUS	intron	647362	647428	1	-	.	ID=g65.t1.intron3;Parent=g65.t1;
CALYBX010000004.1_Tachina_lurida_genome_assembly,_contig:_SUPER_X_unloc_4,_whole_genome_shotgun_sequence	AUGUSTUS	CDS	647429	647453	0.59	-	0	ID=g65.t1.CDS4;Parent=g65.t1;
CALYBX010000004.1_Tachina_lurida_genome_assembly,_contig:_SUPER_X_unloc_4,_whole_genome_shotgun_sequence	AUGUSTUS	exon	647429	647453	.	-	.	ID=g65.t1.exon4;Parent=g65.t1;
CALYBX010000004.1_Tachina_lurida_genome_assembly,_contig:_SUPER_X_unloc_4,_whole_genome_shotgun_sequence	AUGUSTUS	start_codon	647451	647453	.	-	0	ID=g65.t1.start1;Parent=g65.t1;
CALYBX010000004.1_Tachina_lurida_genome_assembly,_contig:_SUPER_X_unloc_4,_whole_genome_shotgun_sequence	AUGUSTUS	gene	651976	652610	.	-	.	ID=g66;
CALYBX010000004.1_Tachina_lurida_genome_assembly,_contig:_SUPER_X_unloc_4,_whole_genome_shotgun_sequence	AUGUSTUS	mRNA	651976	652610	0.59	-	.	ID=g66.t1;Parent=g66;
CALYBX010000004.1_Tachina_lurida_genome_assembly,_contig:_SUPER_X_unloc_4,_whole_genome_shotgun_sequence	AUGUSTUS	stop_codon	651976	651978	.	-	0	ID=g66.t1.stop1;Parent=g66.t1;
CALYBX010000004.1_Tachina_lurida_genome_assembly,_contig:_SUPER_X_unloc_4,_whole_genome_shotgun_sequence	AUGUSTUS	CDS	651976	652415	0.59	-	2	ID=g66.t1.CDS1;Parent=g66.t1;
CALYBX010000004.1_Tachina_lurida_genome_assembly,_contig:_SUPER_X_unloc_4,_whole_genome_shotgun_sequence	AUGUSTUS	exon	651976	652415	.	-	.	ID=g66.t1.exon1;Parent=g66.t1;
CALYBX010000004.1_Tachina_lurida_genome_assembly,_contig:_SUPER_X_unloc_4,_whole_genome_shotgun_sequence	AUGUSTUS	intron	652416	652471	1	-	.	ID=g66.t1.intron1;Parent=g66.t1;
CALYBX010000004.1_Tachina_lurida_genome_assembly,_contig:_SUPER_X_unloc_4,_whole_genome_shotgun_sequence	AUGUSTUS	CDS	652472	652610	1	-	0	ID=g66.t1.CDS2;Parent=g66.t1;
CALYBX010000004.1_Tachina_lurida_genome_assembly,_contig:_SUPER_X_unloc_4,_whole_genome_shotgun_sequence	AUGUSTUS	exon	652472	652610	.	-	.	ID=g66.t1.exon2;Parent=g66.t1;
CALYBX010000004.1_Tachina_lurida_genome_assembly,_contig:_SUPER_X_unloc_4,_whole_genome_shotgun_sequence	AUGUSTUS	start_codon	652608	652610	.	-	0	ID=g66.t1.start1;Parent=g66.t1;
CALYBX010000004.1_Tachina_lurida_genome_assembly,_contig:_SUPER_X_unloc_4,_whole_genome_shotgun_sequence	AUGUSTUS	gene	699246	699590	.	-	.	ID=g67;
CALYBX010000004.1_Tachina_lurida_genome_assembly,_contig:_SUPER_X_unloc_4,_whole_genome_shotgun_sequence	AUGUSTUS	mRNA	699246	699590	1	-	.	ID=g67.t1;Parent=g67;
CALYBX010000004.1_Tachina_lurida_genome_assembly,_contig:_SUPER_X_unloc_4,_whole_genome_shotgun_sequence	AUGUSTUS	stop_codon	699246	699248	.	-	0	ID=g67.t1.stop1;Parent=g67.t1;
CALYBX010000004.1_Tachina_lurida_genome_assembly,_contig:_SUPER_X_unloc_4,_whole_genome_shotgun_sequence	AUGUSTUS	CDS	699246	699590	1	-	0	ID=g67.t1.CDS1;Parent=g67.t1;
CALYBX010000004.1_Tachina_lurida_genome_assembly,_contig:_SUPER_X_unloc_4,_whole_genome_shotgun_sequence	AUGUSTUS	exon	699246	699590	.	-	.	ID=g67.t1.exon1;Parent=g67.t1;
CALYBX010000004.1_Tachina_lurida_genome_assembly,_contig:_SUPER_X_unloc_4,_whole_genome_shotgun_sequence	AUGUSTUS	start_codon	699588	699590	.	-	0	ID=g67.t1.start1;Parent=g67.t1;
CALYBX010000004.1_Tachina_lurida_genome_assembly,_contig:_SUPER_X_unloc_4,_whole_genome_shotgun_sequence	AUGUSTUS	gene	705795	707495	.	-	.	ID=g68;
CALYBX010000004.1_Tachina_lurida_genome_assembly,_contig:_SUPER_X_unloc_4,_whole_genome_shotgun_sequence	AUGUSTUS	mRNA	705795	707495	1	-	.	ID=g68.t1;Parent=g68;
CALYBX010000004.1_Tachina_lurida_genome_assembly,_contig:_SUPER_X_unloc_4,_whole_genome_shotgun_sequence	AUGUSTUS	stop_codon	705795	705797	.	-	0	ID=g68.t1.stop1;Parent=g68.t1;
CALYBX010000004.1_Tachina_lurida_genome_assembly,_contig:_SUPER_X_unloc_4,_whole_genome_shotgun_sequence	AUGUSTUS	CDS	705795	707495	1	-	0	ID=g68.t1.CDS1;Parent=g68.t1;
CALYBX010000004.1_Tachina_lurida_genome_assembly,_contig:_SUPER_X_unloc_4,_whole_genome_shotgun_sequence	AUGUSTUS	exon	705795	707495	.	-	.	ID=g68.t1.exon1;Parent=g68.t1;
CALYBX010000004.1_Tachina_lurida_genome_assembly,_contig:_SUPER_X_unloc_4,_whole_genome_shotgun_sequence	AUGUSTUS	start_codon	707493	707495	.	-	0	ID=g68.t1.start1;Parent=g68.t1;
CALYBX010000004.1_Tachina_lurida_genome_assembly,_contig:_SUPER_X_unloc_4,_whole_genome_shotgun_sequence	AUGUSTUS	gene	707630	710662	.	-	.	ID=g69;
CALYBX010000004.1_Tachina_lurida_genome_assembly,_contig:_SUPER_X_unloc_4,_whole_genome_shotgun_sequence	AUGUSTUS	mRNA	707630	710662	0.87	-	.	ID=g69.t1;Parent=g69;
CALYBX010000004.1_Tachina_lurida_genome_assembly,_contig:_SUPER_X_unloc_4,_whole_genome_shotgun_sequence	AUGUSTUS	stop_codon	707630	707632	.	-	0	ID=g69.t1.stop1;Parent=g69.t1;
CALYBX010000004.1_Tachina_lurida_genome_assembly,_contig:_SUPER_X_unloc_4,_whole_genome_shotgun_sequence	AUGUSTUS	CDS	707630	707820	0.89	-	2	ID=g69.t1.CDS1;Parent=g69.t1;
CALYBX010000004.1_Tachina_lurida_genome_assembly,_contig:_SUPER_X_unloc_4,_whole_genome_shotgun_sequence	AUGUSTUS	exon	707630	707820	.	-	.	ID=g69.t1.exon1;Parent=g69.t1;
CALYBX010000004.1_Tachina_lurida_genome_assembly,_contig:_SUPER_X_unloc_4,_whole_genome_shotgun_sequence	AUGUSTUS	intron	707821	708075	0.87	-	.	ID=g69.t1.intron1;Parent=g69.t1;
CALYBX010000004.1_Tachina_lurida_genome_assembly,_contig:_SUPER_X_unloc_4,_whole_genome_shotgun_sequence	AUGUSTUS	CDS	708076	710662	0.98	-	0	ID=g69.t1.CDS2;Parent=g69.t1;
CALYBX010000004.1_Tachina_lurida_genome_assembly,_contig:_SUPER_X_unloc_4,_whole_genome_shotgun_sequence	AUGUSTUS	exon	708076	710662	.	-	.	ID=g69.t1.exon2;Parent=g69.t1;
CALYBX010000004.1_Tachina_lurida_genome_assembly,_contig:_SUPER_X_unloc_4,_whole_genome_shotgun_sequence	AUGUSTUS	start_codon	710660	710662	.	-	0	ID=g69.t1.start1;Parent=g69.t1;
CALYBX010000004.1_Tachina_lurida_genome_assembly,_contig:_SUPER_X_unloc_4,_whole_genome_shotgun_sequence	AUGUSTUS	mRNA	710011	710662	0.71	-	.	ID=g69.t2;Parent=g69;
CALYBX010000004.1_Tachina_lurida_genome_assembly,_contig:_SUPER_X_unloc_4,_whole_genome_shotgun_sequence	AUGUSTUS	stop_codon	710011	710013	.	-	0	ID=g69.t2.stop1;Parent=g69.t2;
CALYBX010000004.1_Tachina_lurida_genome_assembly,_contig:_SUPER_X_unloc_4,_whole_genome_shotgun_sequence	AUGUSTUS	CDS	710011	710099	0.71	-	2	ID=g69.t2.CDS1;Parent=g69.t2;
CALYBX010000004.1_Tachina_lurida_genome_assembly,_contig:_SUPER_X_unloc_4,_whole_genome_shotgun_sequence	AUGUSTUS	exon	710011	710099	.	-	.	ID=g69.t2.exon1;Parent=g69.t2;
CALYBX010000004.1_Tachina_lurida_genome_assembly,_contig:_SUPER_X_unloc_4,_whole_genome_shotgun_sequence	AUGUSTUS	intron	710100	710184	0.71	-	.	ID=g69.t2.intron1;Parent=g69.t2;
CALYBX010000004.1_Tachina_lurida_genome_assembly,_contig:_SUPER_X_unloc_4,_whole_genome_shotgun_sequence	AUGUSTUS	CDS	710185	710662	0.95	-	0	ID=g69.t2.CDS2;Parent=g69.t2;
CALYBX010000004.1_Tachina_lurida_genome_assembly,_contig:_SUPER_X_unloc_4,_whole_genome_shotgun_sequence	AUGUSTUS	exon	710185	710662	.	-	.	ID=g69.t2.exon2;Parent=g69.t2;
CALYBX010000004.1_Tachina_lurida_genome_assembly,_contig:_SUPER_X_unloc_4,_whole_genome_shotgun_sequence	AUGUSTUS	start_codon	710660	710662	.	-	0	ID=g69.t2.start1;Parent=g69.t2;
CALYBX010000004.1_Tachina_lurida_genome_assembly,_contig:_SUPER_X_unloc_4,_whole_genome_shotgun_sequence	AUGUSTUS	gene	710680	712098	.	-	.	ID=g70;
CALYBX010000004.1_Tachina_lurida_genome_assembly,_contig:_SUPER_X_unloc_4,_whole_genome_shotgun_sequence	AUGUSTUS	mRNA	710680	712098	1	-	.	ID=g70.t1;Parent=g70;
CALYBX010000004.1_Tachina_lurida_genome_assembly,_contig:_SUPER_X_unloc_4,_whole_genome_shotgun_sequence	AUGUSTUS	stop_codon	710680	710682	.	-	0	ID=g70.t1.stop1;Parent=g70.t1;
CALYBX010000004.1_Tachina_lurida_genome_assembly,_contig:_SUPER_X_unloc_4,_whole_genome_shotgun_sequence	AUGUSTUS	CDS	710680	712098	1	-	0	ID=g70.t1.CDS1;Parent=g70.t1;
CALYBX010000004.1_Tachina_lurida_genome_assembly,_contig:_SUPER_X_unloc_4,_whole_genome_shotgun_sequence	AUGUSTUS	exon	710680	712098	.	-	.	ID=g70.t1.exon1;Parent=g70.t1;
CALYBX010000004.1_Tachina_lurida_genome_assembly,_contig:_SUPER_X_unloc_4,_whole_genome_shotgun_sequence	AUGUSTUS	start_codon	712096	712098	.	-	0	ID=g70.t1.start1;Parent=g70.t1;
CALYBX010000004.1_Tachina_lurida_genome_assembly,_contig:_SUPER_X_unloc_4,_whole_genome_shotgun_sequence	AUGUSTUS	gene	713304	716255	.	-	.	ID=g71;
CALYBX010000004.1_Tachina_lurida_genome_assembly,_contig:_SUPER_X_unloc_4,_whole_genome_shotgun_sequence	AUGUSTUS	mRNA	713304	716255	1	-	.	ID=g71.t1;Parent=g71;
CALYBX010000004.1_Tachina_lurida_genome_assembly,_contig:_SUPER_X_unloc_4,_whole_genome_shotgun_sequence	AUGUSTUS	stop_codon	713304	713306	.	-	0	ID=g71.t1.stop1;Parent=g71.t1;
CALYBX010000004.1_Tachina_lurida_genome_assembly,_contig:_SUPER_X_unloc_4,_whole_genome_shotgun_sequence	AUGUSTUS	CDS	713304	716255	1	-	0	ID=g71.t1.CDS1;Parent=g71.t1;
CALYBX010000004.1_Tachina_lurida_genome_assembly,_contig:_SUPER_X_unloc_4,_whole_genome_shotgun_sequence	AUGUSTUS	exon	713304	716255	.	-	.	ID=g71.t1.exon1;Parent=g71.t1;
CALYBX010000004.1_Tachina_lurida_genome_assembly,_contig:_SUPER_X_unloc_4,_whole_genome_shotgun_sequence	AUGUSTUS	start_codon	716253	716255	.	-	0	ID=g71.t1.start1;Parent=g71.t1;
CALYBX010000004.1_Tachina_lurida_genome_assembly,_contig:_SUPER_X_unloc_4,_whole_genome_shotgun_sequence	AUGUSTUS	gene	716273	717871	.	-	.	ID=g72;
CALYBX010000004.1_Tachina_lurida_genome_assembly,_contig:_SUPER_X_unloc_4,_whole_genome_shotgun_sequence	AUGUSTUS	mRNA	716273	717871	1	-	.	ID=g72.t1;Parent=g72;
CALYBX010000004.1_Tachina_lurida_genome_assembly,_contig:_SUPER_X_unloc_4,_whole_genome_shotgun_sequence	AUGUSTUS	stop_codon	716273	716275	.	-	0	ID=g72.t1.stop1;Parent=g72.t1;
CALYBX010000004.1_Tachina_lurida_genome_assembly,_contig:_SUPER_X_unloc_4,_whole_genome_shotgun_sequence	AUGUSTUS	CDS	716273	717871	1	-	0	ID=g72.t1.CDS1;Parent=g72.t1;
CALYBX010000004.1_Tachina_lurida_genome_assembly,_contig:_SUPER_X_unloc_4,_whole_genome_shotgun_sequence	AUGUSTUS	exon	716273	717871	.	-	.	ID=g72.t1.exon1;Parent=g72.t1;
CALYBX010000004.1_Tachina_lurida_genome_assembly,_contig:_SUPER_X_unloc_4,_whole_genome_shotgun_sequence	AUGUSTUS	start_codon	717869	717871	.	-	0	ID=g72.t1.start1;Parent=g72.t1;
CALYBX010000004.1_Tachina_lurida_genome_assembly,_contig:_SUPER_X_unloc_4,_whole_genome_shotgun_sequence	AUGUSTUS	gene	719017	723407	.	-	.	ID=g73;
CALYBX010000004.1_Tachina_lurida_genome_assembly,_contig:_SUPER_X_unloc_4,_whole_genome_shotgun_sequence	AUGUSTUS	mRNA	719017	723407	0.6	-	.	ID=g73.t1;Parent=g73;
CALYBX010000004.1_Tachina_lurida_genome_assembly,_contig:_SUPER_X_unloc_4,_whole_genome_shotgun_sequence	AUGUSTUS	stop_codon	719017	719019	.	-	0	ID=g73.t1.stop1;Parent=g73.t1;
CALYBX010000004.1_Tachina_lurida_genome_assembly,_contig:_SUPER_X_unloc_4,_whole_genome_shotgun_sequence	AUGUSTUS	CDS	719017	719187	0.92	-	0	ID=g73.t1.CDS1;Parent=g73.t1;
CALYBX010000004.1_Tachina_lurida_genome_assembly,_contig:_SUPER_X_unloc_4,_whole_genome_shotgun_sequence	AUGUSTUS	exon	719017	719187	.	-	.	ID=g73.t1.exon1;Parent=g73.t1;
CALYBX010000004.1_Tachina_lurida_genome_assembly,_contig:_SUPER_X_unloc_4,_whole_genome_shotgun_sequence	AUGUSTUS	intron	719188	719328	0.92	-	.	ID=g73.t1.intron1;Parent=g73.t1;
CALYBX010000004.1_Tachina_lurida_genome_assembly,_contig:_SUPER_X_unloc_4,_whole_genome_shotgun_sequence	AUGUSTUS	CDS	719329	721972	0.63	-	1	ID=g73.t1.CDS2;Parent=g73.t1;
CALYBX010000004.1_Tachina_lurida_genome_assembly,_contig:_SUPER_X_unloc_4,_whole_genome_shotgun_sequence	AUGUSTUS	exon	719329	721972	.	-	.	ID=g73.t1.exon2;Parent=g73.t1;
CALYBX010000004.1_Tachina_lurida_genome_assembly,_contig:_SUPER_X_unloc_4,_whole_genome_shotgun_sequence	AUGUSTUS	intron	721973	722034	0.63	-	.	ID=g73.t1.intron2;Parent=g73.t1;
CALYBX010000004.1_Tachina_lurida_genome_assembly,_contig:_SUPER_X_unloc_4,_whole_genome_shotgun_sequence	AUGUSTUS	CDS	722035	723407	0.63	-	0	ID=g73.t1.CDS3;Parent=g73.t1;
CALYBX010000004.1_Tachina_lurida_genome_assembly,_contig:_SUPER_X_unloc_4,_whole_genome_shotgun_sequence	AUGUSTUS	exon	722035	723407	.	-	.	ID=g73.t1.exon3;Parent=g73.t1;
CALYBX010000004.1_Tachina_lurida_genome_assembly,_contig:_SUPER_X_unloc_4,_whole_genome_shotgun_sequence	AUGUSTUS	start_codon	723405	723407	.	-	0	ID=g73.t1.start1;Parent=g73.t1;
CALYBX010000004.1_Tachina_lurida_genome_assembly,_contig:_SUPER_X_unloc_4,_whole_genome_shotgun_sequence	AUGUSTUS	gene	724594	728259	.	+	.	ID=g74;
CALYBX010000004.1_Tachina_lurida_genome_assembly,_contig:_SUPER_X_unloc_4,_whole_genome_shotgun_sequence	AUGUSTUS	mRNA	724594	728259	0.67	+	.	ID=g74.t1;Parent=g74;
CALYBX010000004.1_Tachina_lurida_genome_assembly,_contig:_SUPER_X_unloc_4,_whole_genome_shotgun_sequence	AUGUSTUS	start_codon	724594	724596	.	+	0	ID=g74.t1.start1;Parent=g74.t1;
CALYBX010000004.1_Tachina_lurida_genome_assembly,_contig:_SUPER_X_unloc_4,_whole_genome_shotgun_sequence	AUGUSTUS	CDS	724594	728259	0.67	+	0	ID=g74.t1.CDS1;Parent=g74.t1;
CALYBX010000004.1_Tachina_lurida_genome_assembly,_contig:_SUPER_X_unloc_4,_whole_genome_shotgun_sequence	AUGUSTUS	exon	724594	728259	.	+	.	ID=g74.t1.exon1;Parent=g74.t1;
CALYBX010000004.1_Tachina_lurida_genome_assembly,_contig:_SUPER_X_unloc_4,_whole_genome_shotgun_sequence	AUGUSTUS	stop_codon	728257	728259	.	+	0	ID=g74.t1.stop1;Parent=g74.t1;
CALYBX010000004.1_Tachina_lurida_genome_assembly,_contig:_SUPER_X_unloc_4,_whole_genome_shotgun_sequence	AUGUSTUS	gene	728654	731690	.	-	.	ID=g75;
CALYBX010000004.1_Tachina_lurida_genome_assembly,_contig:_SUPER_X_unloc_4,_whole_genome_shotgun_sequence	AUGUSTUS	mRNA	728654	731690	0.8	-	.	ID=g75.t1;Parent=g75;
CALYBX010000004.1_Tachina_lurida_genome_assembly,_contig:_SUPER_X_unloc_4,_whole_genome_shotgun_sequence	AUGUSTUS	stop_codon	728654	728656	.	-	0	ID=g75.t1.stop1;Parent=g75.t1;
CALYBX010000004.1_Tachina_lurida_genome_assembly,_contig:_SUPER_X_unloc_4,_whole_genome_shotgun_sequence	AUGUSTUS	CDS	728654	728743	1	-	0	ID=g75.t1.CDS1;Parent=g75.t1;
CALYBX010000004.1_Tachina_lurida_genome_assembly,_contig:_SUPER_X_unloc_4,_whole_genome_shotgun_sequence	AUGUSTUS	exon	728654	728743	.	-	.	ID=g75.t1.exon1;Parent=g75.t1;
CALYBX010000004.1_Tachina_lurida_genome_assembly,_contig:_SUPER_X_unloc_4,_whole_genome_shotgun_sequence	AUGUSTUS	intron	728744	728848	1	-	.	ID=g75.t1.intron1;Parent=g75.t1;
CALYBX010000004.1_Tachina_lurida_genome_assembly,_contig:_SUPER_X_unloc_4,_whole_genome_shotgun_sequence	AUGUSTUS	CDS	728849	731508	0.92	-	2	ID=g75.t1.CDS2;Parent=g75.t1;
CALYBX010000004.1_Tachina_lurida_genome_assembly,_contig:_SUPER_X_unloc_4,_whole_genome_shotgun_sequence	AUGUSTUS	exon	728849	731508	.	-	.	ID=g75.t1.exon2;Parent=g75.t1;
CALYBX010000004.1_Tachina_lurida_genome_assembly,_contig:_SUPER_X_unloc_4,_whole_genome_shotgun_sequence	AUGUSTUS	intron	731509	731665	0.82	-	.	ID=g75.t1.intron2;Parent=g75.t1;
CALYBX010000004.1_Tachina_lurida_genome_assembly,_contig:_SUPER_X_unloc_4,_whole_genome_shotgun_sequence	AUGUSTUS	CDS	731666	731690	0.8	-	0	ID=g75.t1.CDS3;Parent=g75.t1;
CALYBX010000004.1_Tachina_lurida_genome_assembly,_contig:_SUPER_X_unloc_4,_whole_genome_shotgun_sequence	AUGUSTUS	exon	731666	731690	.	-	.	ID=g75.t1.exon3;Parent=g75.t1;
CALYBX010000004.1_Tachina_lurida_genome_assembly,_contig:_SUPER_X_unloc_4,_whole_genome_shotgun_sequence	AUGUSTUS	start_codon	731688	731690	.	-	0	ID=g75.t1.start1;Parent=g75.t1;
CALYBX010000004.1_Tachina_lurida_genome_assembly,_contig:_SUPER_X_unloc_4,_whole_genome_shotgun_sequence	AUGUSTUS	gene	731868	732137	.	-	.	ID=g76;
CALYBX010000004.1_Tachina_lurida_genome_assembly,_contig:_SUPER_X_unloc_4,_whole_genome_shotgun_sequence	AUGUSTUS	mRNA	731868	732137	1	-	.	ID=g76.t1;Parent=g76;
CALYBX010000004.1_Tachina_lurida_genome_assembly,_contig:_SUPER_X_unloc_4,_whole_genome_shotgun_sequence	AUGUSTUS	stop_codon	731868	731870	.	-	0	ID=g76.t1.stop1;Parent=g76.t1;
CALYBX010000004.1_Tachina_lurida_genome_assembly,_contig:_SUPER_X_unloc_4,_whole_genome_shotgun_sequence	AUGUSTUS	CDS	731868	732137	1	-	0	ID=g76.t1.CDS1;Parent=g76.t1;
CALYBX010000004.1_Tachina_lurida_genome_assembly,_contig:_SUPER_X_unloc_4,_whole_genome_shotgun_sequence	AUGUSTUS	exon	731868	732137	.	-	.	ID=g76.t1.exon1;Parent=g76.t1;
CALYBX010000004.1_Tachina_lurida_genome_assembly,_contig:_SUPER_X_unloc_4,_whole_genome_shotgun_sequence	AUGUSTUS	start_codon	732135	732137	.	-	0	ID=g76.t1.start1;Parent=g76.t1;
CALYBX010000004.1_Tachina_lurida_genome_assembly,_contig:_SUPER_X_unloc_4,_whole_genome_shotgun_sequence	AUGUSTUS	gene	732271	734802	.	-	.	ID=g77;
CALYBX010000004.1_Tachina_lurida_genome_assembly,_contig:_SUPER_X_unloc_4,_whole_genome_shotgun_sequence	AUGUSTUS	mRNA	732271	734802	0.97	-	.	ID=g77.t1;Parent=g77;
CALYBX010000004.1_Tachina_lurida_genome_assembly,_contig:_SUPER_X_unloc_4,_whole_genome_shotgun_sequence	AUGUSTUS	stop_codon	732271	732273	.	-	0	ID=g77.t1.stop1;Parent=g77.t1;
CALYBX010000004.1_Tachina_lurida_genome_assembly,_contig:_SUPER_X_unloc_4,_whole_genome_shotgun_sequence	AUGUSTUS	CDS	732271	734802	0.97	-	0	ID=g77.t1.CDS1;Parent=g77.t1;
CALYBX010000004.1_Tachina_lurida_genome_assembly,_contig:_SUPER_X_unloc_4,_whole_genome_shotgun_sequence	AUGUSTUS	exon	732271	734802	.	-	.	ID=g77.t1.exon1;Parent=g77.t1;
CALYBX010000004.1_Tachina_lurida_genome_assembly,_contig:_SUPER_X_unloc_4,_whole_genome_shotgun_sequence	AUGUSTUS	start_codon	734800	734802	.	-	0	ID=g77.t1.start1;Parent=g77.t1;
CALYBX010000004.1_Tachina_lurida_genome_assembly,_contig:_SUPER_X_unloc_4,_whole_genome_shotgun_sequence	AUGUSTUS	mRNA	732271	734703	0.93	-	.	ID=g77.t2;Parent=g77;
CALYBX010000004.1_Tachina_lurida_genome_assembly,_contig:_SUPER_X_unloc_4,_whole_genome_shotgun_sequence	AUGUSTUS	stop_codon	732271	732273	.	-	0	ID=g77.t2.stop1;Parent=g77.t2;
CALYBX010000004.1_Tachina_lurida_genome_assembly,_contig:_SUPER_X_unloc_4,_whole_genome_shotgun_sequence	AUGUSTUS	CDS	732271	734703	0.93	-	0	ID=g77.t2.CDS1;Parent=g77.t2;
CALYBX010000004.1_Tachina_lurida_genome_assembly,_contig:_SUPER_X_unloc_4,_whole_genome_shotgun_sequence	AUGUSTUS	exon	732271	734703	.	-	.	ID=g77.t2.exon1;Parent=g77.t2;
CALYBX010000004.1_Tachina_lurida_genome_assembly,_contig:_SUPER_X_unloc_4,_whole_genome_shotgun_sequence	AUGUSTUS	start_codon	734701	734703	.	-	0	ID=g77.t2.start1;Parent=g77.t2;
CALYBX010000004.1_Tachina_lurida_genome_assembly,_contig:_SUPER_X_unloc_4,_whole_genome_shotgun_sequence	AUGUSTUS	gene	734865	736070	.	-	.	ID=g78;
CALYBX010000004.1_Tachina_lurida_genome_assembly,_contig:_SUPER_X_unloc_4,_whole_genome_shotgun_sequence	AUGUSTUS	mRNA	734865	736070	1	-	.	ID=g78.t1;Parent=g78;
CALYBX010000004.1_Tachina_lurida_genome_assembly,_contig:_SUPER_X_unloc_4,_whole_genome_shotgun_sequence	AUGUSTUS	stop_codon	734865	734867	.	-	0	ID=g78.t1.stop1;Parent=g78.t1;
CALYBX010000004.1_Tachina_lurida_genome_assembly,_contig:_SUPER_X_unloc_4,_whole_genome_shotgun_sequence	AUGUSTUS	CDS	734865	736070	1	-	0	ID=g78.t1.CDS1;Parent=g78.t1;
CALYBX010000004.1_Tachina_lurida_genome_assembly,_contig:_SUPER_X_unloc_4,_whole_genome_shotgun_sequence	AUGUSTUS	exon	734865	736070	.	-	.	ID=g78.t1.exon1;Parent=g78.t1;
CALYBX010000004.1_Tachina_lurida_genome_assembly,_contig:_SUPER_X_unloc_4,_whole_genome_shotgun_sequence	AUGUSTUS	start_codon	736068	736070	.	-	0	ID=g78.t1.start1;Parent=g78.t1;
CALYBX010000004.1_Tachina_lurida_genome_assembly,_contig:_SUPER_X_unloc_4,_whole_genome_shotgun_sequence	AUGUSTUS	gene	741613	747691	.	+	.	ID=g79;
CALYBX010000004.1_Tachina_lurida_genome_assembly,_contig:_SUPER_X_unloc_4,_whole_genome_shotgun_sequence	AUGUSTUS	mRNA	741613	747691	0.53	+	.	ID=g79.t1;Parent=g79;
CALYBX010000004.1_Tachina_lurida_genome_assembly,_contig:_SUPER_X_unloc_4,_whole_genome_shotgun_sequence	AUGUSTUS	start_codon	741613	741615	.	+	0	ID=g79.t1.start1;Parent=g79.t1;
CALYBX010000004.1_Tachina_lurida_genome_assembly,_contig:_SUPER_X_unloc_4,_whole_genome_shotgun_sequence	AUGUSTUS	CDS	741613	741732	0.82	+	0	ID=g79.t1.CDS1;Parent=g79.t1;
CALYBX010000004.1_Tachina_lurida_genome_assembly,_contig:_SUPER_X_unloc_4,_whole_genome_shotgun_sequence	AUGUSTUS	exon	741613	741732	.	+	.	ID=g79.t1.exon1;Parent=g79.t1;
CALYBX010000004.1_Tachina_lurida_genome_assembly,_contig:_SUPER_X_unloc_4,_whole_genome_shotgun_sequence	AUGUSTUS	intron	741733	747439	0.53	+	.	ID=g79.t1.intron1;Parent=g79.t1;
CALYBX010000004.1_Tachina_lurida_genome_assembly,_contig:_SUPER_X_unloc_4,_whole_genome_shotgun_sequence	AUGUSTUS	CDS	747440	747691	0.54	+	0	ID=g79.t1.CDS2;Parent=g79.t1;
CALYBX010000004.1_Tachina_lurida_genome_assembly,_contig:_SUPER_X_unloc_4,_whole_genome_shotgun_sequence	AUGUSTUS	exon	747440	747691	.	+	.	ID=g79.t1.exon2;Parent=g79.t1;
CALYBX010000004.1_Tachina_lurida_genome_assembly,_contig:_SUPER_X_unloc_4,_whole_genome_shotgun_sequence	AUGUSTUS	stop_codon	747689	747691	.	+	0	ID=g79.t1.stop1;Parent=g79.t1;
CALYBX010000004.1_Tachina_lurida_genome_assembly,_contig:_SUPER_X_unloc_4,_whole_genome_shotgun_sequence	AUGUSTUS	gene	751790	756637	.	+	.	ID=g80;
CALYBX010000004.1_Tachina_lurida_genome_assembly,_contig:_SUPER_X_unloc_4,_whole_genome_shotgun_sequence	AUGUSTUS	mRNA	751790	756637	1	+	.	ID=g80.t1;Parent=g80;
CALYBX010000004.1_Tachina_lurida_genome_assembly,_contig:_SUPER_X_unloc_4,_whole_genome_shotgun_sequence	AUGUSTUS	start_codon	751790	751792	.	+	0	ID=g80.t1.start1;Parent=g80.t1;
CALYBX010000004.1_Tachina_lurida_genome_assembly,_contig:_SUPER_X_unloc_4,_whole_genome_shotgun_sequence	AUGUSTUS	CDS	751790	756637	1	+	0	ID=g80.t1.CDS1;Parent=g80.t1;
CALYBX010000004.1_Tachina_lurida_genome_assembly,_contig:_SUPER_X_unloc_4,_whole_genome_shotgun_sequence	AUGUSTUS	exon	751790	756637	.	+	.	ID=g80.t1.exon1;Parent=g80.t1;
CALYBX010000004.1_Tachina_lurida_genome_assembly,_contig:_SUPER_X_unloc_4,_whole_genome_shotgun_sequence	AUGUSTUS	stop_codon	756635	756637	.	+	0	ID=g80.t1.stop1;Parent=g80.t1;
CALYBX010000004.1_Tachina_lurida_genome_assembly,_contig:_SUPER_X_unloc_4,_whole_genome_shotgun_sequence	AUGUSTUS	mRNA	751790	756637	0.22	+	.	ID=g80.t2;Parent=g80;
CALYBX010000004.1_Tachina_lurida_genome_assembly,_contig:_SUPER_X_unloc_4,_whole_genome_shotgun_sequence	AUGUSTUS	start_codon	751790	751792	.	+	0	ID=g80.t2.start1;Parent=g80.t2;
CALYBX010000004.1_Tachina_lurida_genome_assembly,_contig:_SUPER_X_unloc_4,_whole_genome_shotgun_sequence	AUGUSTUS	CDS	751790	752429	0.65	+	0	ID=g80.t2.CDS1;Parent=g80.t2;
CALYBX010000004.1_Tachina_lurida_genome_assembly,_contig:_SUPER_X_unloc_4,_whole_genome_shotgun_sequence	AUGUSTUS	exon	751790	752429	.	+	.	ID=g80.t2.exon1;Parent=g80.t2;
CALYBX010000004.1_Tachina_lurida_genome_assembly,_contig:_SUPER_X_unloc_4,_whole_genome_shotgun_sequence	AUGUSTUS	intron	752430	755537	0.24	+	.	ID=g80.t2.intron1;Parent=g80.t2;
CALYBX010000004.1_Tachina_lurida_genome_assembly,_contig:_SUPER_X_unloc_4,_whole_genome_shotgun_sequence	AUGUSTUS	CDS	755538	756637	0.22	+	2	ID=g80.t2.CDS2;Parent=g80.t2;
CALYBX010000004.1_Tachina_lurida_genome_assembly,_contig:_SUPER_X_unloc_4,_whole_genome_shotgun_sequence	AUGUSTUS	exon	755538	756637	.	+	.	ID=g80.t2.exon2;Parent=g80.t2;
CALYBX010000004.1_Tachina_lurida_genome_assembly,_contig:_SUPER_X_unloc_4,_whole_genome_shotgun_sequence	AUGUSTUS	stop_codon	756635	756637	.	+	0	ID=g80.t2.stop1;Parent=g80.t2;
CALYBX010000004.1_Tachina_lurida_genome_assembly,_contig:_SUPER_X_unloc_4,_whole_genome_shotgun_sequence	AUGUSTUS	gene	761502	767300	.	+	.	ID=g81;
CALYBX010000004.1_Tachina_lurida_genome_assembly,_contig:_SUPER_X_unloc_4,_whole_genome_shotgun_sequence	AUGUSTUS	mRNA	761502	767300	0.08	+	.	ID=g81.t1;Parent=g81;
CALYBX010000004.1_Tachina_lurida_genome_assembly,_contig:_SUPER_X_unloc_4,_whole_genome_shotgun_sequence	AUGUSTUS	start_codon	761502	761504	.	+	0	ID=g81.t1.start1;Parent=g81.t1;
CALYBX010000004.1_Tachina_lurida_genome_assembly,_contig:_SUPER_X_unloc_4,_whole_genome_shotgun_sequence	AUGUSTUS	CDS	761502	762096	0.19	+	0	ID=g81.t1.CDS1;Parent=g81.t1;
CALYBX010000004.1_Tachina_lurida_genome_assembly,_contig:_SUPER_X_unloc_4,_whole_genome_shotgun_sequence	AUGUSTUS	exon	761502	762096	.	+	.	ID=g81.t1.exon1;Parent=g81.t1;
CALYBX010000004.1_Tachina_lurida_genome_assembly,_contig:_SUPER_X_unloc_4,_whole_genome_shotgun_sequence	AUGUSTUS	intron	762097	766770	0.37	+	.	ID=g81.t1.intron1;Parent=g81.t1;
CALYBX010000004.1_Tachina_lurida_genome_assembly,_contig:_SUPER_X_unloc_4,_whole_genome_shotgun_sequence	AUGUSTUS	CDS	766771	766970	0.23	+	2	ID=g81.t1.CDS2;Parent=g81.t1;
CALYBX010000004.1_Tachina_lurida_genome_assembly,_contig:_SUPER_X_unloc_4,_whole_genome_shotgun_sequence	AUGUSTUS	exon	766771	766970	.	+	.	ID=g81.t1.exon2;Parent=g81.t1;
CALYBX010000004.1_Tachina_lurida_genome_assembly,_contig:_SUPER_X_unloc_4,_whole_genome_shotgun_sequence	AUGUSTUS	intron	766971	767159	0.26	+	.	ID=g81.t1.intron2;Parent=g81.t1;
CALYBX010000004.1_Tachina_lurida_genome_assembly,_contig:_SUPER_X_unloc_4,_whole_genome_shotgun_sequence	AUGUSTUS	CDS	767160	767300	0.3	+	0	ID=g81.t1.CDS3;Parent=g81.t1;
CALYBX010000004.1_Tachina_lurida_genome_assembly,_contig:_SUPER_X_unloc_4,_whole_genome_shotgun_sequence	AUGUSTUS	exon	767160	767300	.	+	.	ID=g81.t1.exon3;Parent=g81.t1;
CALYBX010000004.1_Tachina_lurida_genome_assembly,_contig:_SUPER_X_unloc_4,_whole_genome_shotgun_sequence	AUGUSTUS	stop_codon	767298	767300	.	+	0	ID=g81.t1.stop1;Parent=g81.t1;
CALYBX010000004.1_Tachina_lurida_genome_assembly,_contig:_SUPER_X_unloc_4,_whole_genome_shotgun_sequence	AUGUSTUS	gene	775998	777490	.	+	.	ID=g82;
CALYBX010000004.1_Tachina_lurida_genome_assembly,_contig:_SUPER_X_unloc_4,_whole_genome_shotgun_sequence	AUGUSTUS	mRNA	776403	777490	1	+	.	ID=g82.t1;Parent=g82;
CALYBX010000004.1_Tachina_lurida_genome_assembly,_contig:_SUPER_X_unloc_4,_whole_genome_shotgun_sequence	AUGUSTUS	start_codon	776403	776405	.	+	0	ID=g82.t1.start1;Parent=g82.t1;
CALYBX010000004.1_Tachina_lurida_genome_assembly,_contig:_SUPER_X_unloc_4,_whole_genome_shotgun_sequence	AUGUSTUS	CDS	776403	777328	1	+	0	ID=g82.t1.CDS1;Parent=g82.t1;
CALYBX010000004.1_Tachina_lurida_genome_assembly,_contig:_SUPER_X_unloc_4,_whole_genome_shotgun_sequence	AUGUSTUS	exon	776403	777328	.	+	.	ID=g82.t1.exon1;Parent=g82.t1;
CALYBX010000004.1_Tachina_lurida_genome_assembly,_contig:_SUPER_X_unloc_4,_whole_genome_shotgun_sequence	AUGUSTUS	intron	777329	777381	1	+	.	ID=g82.t1.intron1;Parent=g82.t1;
CALYBX010000004.1_Tachina_lurida_genome_assembly,_contig:_SUPER_X_unloc_4,_whole_genome_shotgun_sequence	AUGUSTUS	CDS	777382	777490	1	+	1	ID=g82.t1.CDS2;Parent=g82.t1;
CALYBX010000004.1_Tachina_lurida_genome_assembly,_contig:_SUPER_X_unloc_4,_whole_genome_shotgun_sequence	AUGUSTUS	exon	777382	777490	.	+	.	ID=g82.t1.exon2;Parent=g82.t1;
CALYBX010000004.1_Tachina_lurida_genome_assembly,_contig:_SUPER_X_unloc_4,_whole_genome_shotgun_sequence	AUGUSTUS	stop_codon	777488	777490	.	+	0	ID=g82.t1.stop1;Parent=g82.t1;
CALYBX010000004.1_Tachina_lurida_genome_assembly,_contig:_SUPER_X_unloc_4,_whole_genome_shotgun_sequence	AUGUSTUS	mRNA	775998	777490	1	+	.	ID=g82.t2;Parent=g82;
CALYBX010000004.1_Tachina_lurida_genome_assembly,_contig:_SUPER_X_unloc_4,_whole_genome_shotgun_sequence	AUGUSTUS	start_codon	775998	776000	.	+	0	ID=g82.t2.start1;Parent=g82.t2;
CALYBX010000004.1_Tachina_lurida_genome_assembly,_contig:_SUPER_X_unloc_4,_whole_genome_shotgun_sequence	AUGUSTUS	CDS	775998	777328	1	+	0	ID=g82.t2.CDS1;Parent=g82.t2;
CALYBX010000004.1_Tachina_lurida_genome_assembly,_contig:_SUPER_X_unloc_4,_whole_genome_shotgun_sequence	AUGUSTUS	exon	775998	777328	.	+	.	ID=g82.t2.exon1;Parent=g82.t2;
CALYBX010000004.1_Tachina_lurida_genome_assembly,_contig:_SUPER_X_unloc_4,_whole_genome_shotgun_sequence	AUGUSTUS	intron	777329	777381	1	+	.	ID=g82.t2.intron1;Parent=g82.t2;
CALYBX010000004.1_Tachina_lurida_genome_assembly,_contig:_SUPER_X_unloc_4,_whole_genome_shotgun_sequence	AUGUSTUS	CDS	777382	777490	1	+	1	ID=g82.t2.CDS2;Parent=g82.t2;
CALYBX010000004.1_Tachina_lurida_genome_assembly,_contig:_SUPER_X_unloc_4,_whole_genome_shotgun_sequence	AUGUSTUS	exon	777382	777490	.	+	.	ID=g82.t2.exon2;Parent=g82.t2;
CALYBX010000004.1_Tachina_lurida_genome_assembly,_contig:_SUPER_X_unloc_4,_whole_genome_shotgun_sequence	AUGUSTUS	stop_codon	777488	777490	.	+	0	ID=g82.t2.stop1;Parent=g82.t2;
CALYBX010000004.1_Tachina_lurida_genome_assembly,_contig:_SUPER_X_unloc_4,_whole_genome_shotgun_sequence	AUGUSTUS	mRNA	775998	776346	0.73	+	.	ID=g82.t3;Parent=g82;
CALYBX010000004.1_Tachina_lurida_genome_assembly,_contig:_SUPER_X_unloc_4,_whole_genome_shotgun_sequence	AUGUSTUS	start_codon	775998	776000	.	+	0	ID=g82.t3.start1;Parent=g82.t3;
CALYBX010000004.1_Tachina_lurida_genome_assembly,_contig:_SUPER_X_unloc_4,_whole_genome_shotgun_sequence	AUGUSTUS	CDS	775998	776198	0.75	+	0	ID=g82.t3.CDS1;Parent=g82.t3;
CALYBX010000004.1_Tachina_lurida_genome_assembly,_contig:_SUPER_X_unloc_4,_whole_genome_shotgun_sequence	AUGUSTUS	exon	775998	776198	.	+	.	ID=g82.t3.exon1;Parent=g82.t3;
CALYBX010000004.1_Tachina_lurida_genome_assembly,_contig:_SUPER_X_unloc_4,_whole_genome_shotgun_sequence	AUGUSTUS	intron	776199	776274	0.73	+	.	ID=g82.t3.intron1;Parent=g82.t3;
CALYBX010000004.1_Tachina_lurida_genome_assembly,_contig:_SUPER_X_unloc_4,_whole_genome_shotgun_sequence	AUGUSTUS	CDS	776275	776346	0.81	+	0	ID=g82.t3.CDS2;Parent=g82.t3;
CALYBX010000004.1_Tachina_lurida_genome_assembly,_contig:_SUPER_X_unloc_4,_whole_genome_shotgun_sequence	AUGUSTUS	exon	776275	776346	.	+	.	ID=g82.t3.exon2;Parent=g82.t3;
CALYBX010000004.1_Tachina_lurida_genome_assembly,_contig:_SUPER_X_unloc_4,_whole_genome_shotgun_sequence	AUGUSTUS	stop_codon	776344	776346	.	+	0	ID=g82.t3.stop1;Parent=g82.t3;
CALYBX010000004.1_Tachina_lurida_genome_assembly,_contig:_SUPER_X_unloc_4,_whole_genome_shotgun_sequence	AUGUSTUS	gene	777530	777842	.	+	.	ID=g83;
CALYBX010000004.1_Tachina_lurida_genome_assembly,_contig:_SUPER_X_unloc_4,_whole_genome_shotgun_sequence	AUGUSTUS	mRNA	777530	777842	0.48	+	.	ID=g83.t1;Parent=g83;
CALYBX010000004.1_Tachina_lurida_genome_assembly,_contig:_SUPER_X_unloc_4,_whole_genome_shotgun_sequence	AUGUSTUS	start_codon	777530	777532	.	+	0	ID=g83.t1.start1;Parent=g83.t1;
CALYBX010000004.1_Tachina_lurida_genome_assembly,_contig:_SUPER_X_unloc_4,_whole_genome_shotgun_sequence	AUGUSTUS	CDS	777530	777710	0.48	+	0	ID=g83.t1.CDS1;Parent=g83.t1;
CALYBX010000004.1_Tachina_lurida_genome_assembly,_contig:_SUPER_X_unloc_4,_whole_genome_shotgun_sequence	AUGUSTUS	exon	777530	777710	.	+	.	ID=g83.t1.exon1;Parent=g83.t1;
CALYBX010000004.1_Tachina_lurida_genome_assembly,_contig:_SUPER_X_unloc_4,_whole_genome_shotgun_sequence	AUGUSTUS	intron	777711	777804	0.48	+	.	ID=g83.t1.intron1;Parent=g83.t1;
CALYBX010000004.1_Tachina_lurida_genome_assembly,_contig:_SUPER_X_unloc_4,_whole_genome_shotgun_sequence	AUGUSTUS	CDS	777805	777842	0.6	+	2	ID=g83.t1.CDS2;Parent=g83.t1;
CALYBX010000004.1_Tachina_lurida_genome_assembly,_contig:_SUPER_X_unloc_4,_whole_genome_shotgun_sequence	AUGUSTUS	exon	777805	777842	.	+	.	ID=g83.t1.exon2;Parent=g83.t1;
CALYBX010000004.1_Tachina_lurida_genome_assembly,_contig:_SUPER_X_unloc_4,_whole_genome_shotgun_sequence	AUGUSTUS	stop_codon	777840	777842	.	+	0	ID=g83.t1.stop1;Parent=g83.t1;
CALYBX010000004.1_Tachina_lurida_genome_assembly,_contig:_SUPER_X_unloc_4,_whole_genome_shotgun_sequence	AUGUSTUS	gene	777959	780526	.	+	.	ID=g84;
CALYBX010000004.1_Tachina_lurida_genome_assembly,_contig:_SUPER_X_unloc_4,_whole_genome_shotgun_sequence	AUGUSTUS	mRNA	777959	780526	0.6	+	.	ID=g84.t1;Parent=g84;
CALYBX010000004.1_Tachina_lurida_genome_assembly,_contig:_SUPER_X_unloc_4,_whole_genome_shotgun_sequence	AUGUSTUS	start_codon	777959	777961	.	+	0	ID=g84.t1.start1;Parent=g84.t1;
CALYBX010000004.1_Tachina_lurida_genome_assembly,_contig:_SUPER_X_unloc_4,_whole_genome_shotgun_sequence	AUGUSTUS	CDS	777959	780526	0.6	+	0	ID=g84.t1.CDS1;Parent=g84.t1;
CALYBX010000004.1_Tachina_lurida_genome_assembly,_contig:_SUPER_X_unloc_4,_whole_genome_shotgun_sequence	AUGUSTUS	exon	777959	780526	.	+	.	ID=g84.t1.exon1;Parent=g84.t1;
CALYBX010000004.1_Tachina_lurida_genome_assembly,_contig:_SUPER_X_unloc_4,_whole_genome_shotgun_sequence	AUGUSTUS	stop_codon	780524	780526	.	+	0	ID=g84.t1.stop1;Parent=g84.t1;
CALYBX010000004.1_Tachina_lurida_genome_assembly,_contig:_SUPER_X_unloc_4,_whole_genome_shotgun_sequence	AUGUSTUS	gene	781164	784133	.	-	.	ID=g85;
CALYBX010000004.1_Tachina_lurida_genome_assembly,_contig:_SUPER_X_unloc_4,_whole_genome_shotgun_sequence	AUGUSTUS	mRNA	781164	784133	1	-	.	ID=g85.t1;Parent=g85;
CALYBX010000004.1_Tachina_lurida_genome_assembly,_contig:_SUPER_X_unloc_4,_whole_genome_shotgun_sequence	AUGUSTUS	stop_codon	781164	781166	.	-	0	ID=g85.t1.stop1;Parent=g85.t1;
CALYBX010000004.1_Tachina_lurida_genome_assembly,_contig:_SUPER_X_unloc_4,_whole_genome_shotgun_sequence	AUGUSTUS	CDS	781164	784133	1	-	0	ID=g85.t1.CDS1;Parent=g85.t1;
CALYBX010000004.1_Tachina_lurida_genome_assembly,_contig:_SUPER_X_unloc_4,_whole_genome_shotgun_sequence	AUGUSTUS	exon	781164	784133	.	-	.	ID=g85.t1.exon1;Parent=g85.t1;
CALYBX010000004.1_Tachina_lurida_genome_assembly,_contig:_SUPER_X_unloc_4,_whole_genome_shotgun_sequence	AUGUSTUS	start_codon	784131	784133	.	-	0	ID=g85.t1.start1;Parent=g85.t1;
CALYBX010000004.1_Tachina_lurida_genome_assembly,_contig:_SUPER_X_unloc_4,_whole_genome_shotgun_sequence	AUGUSTUS	gene	784151	784705	.	-	.	ID=g86;
CALYBX010000004.1_Tachina_lurida_genome_assembly,_contig:_SUPER_X_unloc_4,_whole_genome_shotgun_sequence	AUGUSTUS	mRNA	784151	784705	1	-	.	ID=g86.t1;Parent=g86;
CALYBX010000004.1_Tachina_lurida_genome_assembly,_contig:_SUPER_X_unloc_4,_whole_genome_shotgun_sequence	AUGUSTUS	stop_codon	784151	784153	.	-	0	ID=g86.t1.stop1;Parent=g86.t1;
CALYBX010000004.1_Tachina_lurida_genome_assembly,_contig:_SUPER_X_unloc_4,_whole_genome_shotgun_sequence	AUGUSTUS	CDS	784151	784705	1	-	0	ID=g86.t1.CDS1;Parent=g86.t1;
CALYBX010000004.1_Tachina_lurida_genome_assembly,_contig:_SUPER_X_unloc_4,_whole_genome_shotgun_sequence	AUGUSTUS	exon	784151	784705	.	-	.	ID=g86.t1.exon1;Parent=g86.t1;
CALYBX010000004.1_Tachina_lurida_genome_assembly,_contig:_SUPER_X_unloc_4,_whole_genome_shotgun_sequence	AUGUSTUS	start_codon	784703	784705	.	-	0	ID=g86.t1.start1;Parent=g86.t1;
CALYBX010000004.1_Tachina_lurida_genome_assembly,_contig:_SUPER_X_unloc_4,_whole_genome_shotgun_sequence	AUGUSTUS	gene	784820	785527	.	-	.	ID=g87;
CALYBX010000004.1_Tachina_lurida_genome_assembly,_contig:_SUPER_X_unloc_4,_whole_genome_shotgun_sequence	AUGUSTUS	mRNA	784820	785527	1	-	.	ID=g87.t1;Parent=g87;
CALYBX010000004.1_Tachina_lurida_genome_assembly,_contig:_SUPER_X_unloc_4,_whole_genome_shotgun_sequence	AUGUSTUS	stop_codon	784820	784822	.	-	0	ID=g87.t1.stop1;Parent=g87.t1;
CALYBX010000004.1_Tachina_lurida_genome_assembly,_contig:_SUPER_X_unloc_4,_whole_genome_shotgun_sequence	AUGUSTUS	CDS	784820	785527	1	-	0	ID=g87.t1.CDS1;Parent=g87.t1;
CALYBX010000004.1_Tachina_lurida_genome_assembly,_contig:_SUPER_X_unloc_4,_whole_genome_shotgun_sequence	AUGUSTUS	exon	784820	785527	.	-	.	ID=g87.t1.exon1;Parent=g87.t1;
CALYBX010000004.1_Tachina_lurida_genome_assembly,_contig:_SUPER_X_unloc_4,_whole_genome_shotgun_sequence	AUGUSTUS	start_codon	785525	785527	.	-	0	ID=g87.t1.start1;Parent=g87.t1;
CALYBX010000004.1_Tachina_lurida_genome_assembly,_contig:_SUPER_X_unloc_4,_whole_genome_shotgun_sequence	AUGUSTUS	gene	786988	787986	.	-	.	ID=g88;
CALYBX010000004.1_Tachina_lurida_genome_assembly,_contig:_SUPER_X_unloc_4,_whole_genome_shotgun_sequence	AUGUSTUS	mRNA	786988	787986	1	-	.	ID=g88.t1;Parent=g88;
CALYBX010000004.1_Tachina_lurida_genome_assembly,_contig:_SUPER_X_unloc_4,_whole_genome_shotgun_sequence	AUGUSTUS	stop_codon	786988	786990	.	-	0	ID=g88.t1.stop1;Parent=g88.t1;
CALYBX010000004.1_Tachina_lurida_genome_assembly,_contig:_SUPER_X_unloc_4,_whole_genome_shotgun_sequence	AUGUSTUS	CDS	786988	787986	1	-	0	ID=g88.t1.CDS1;Parent=g88.t1;
CALYBX010000004.1_Tachina_lurida_genome_assembly,_contig:_SUPER_X_unloc_4,_whole_genome_shotgun_sequence	AUGUSTUS	exon	786988	787986	.	-	.	ID=g88.t1.exon1;Parent=g88.t1;
CALYBX010000004.1_Tachina_lurida_genome_assembly,_contig:_SUPER_X_unloc_4,_whole_genome_shotgun_sequence	AUGUSTUS	start_codon	787984	787986	.	-	0	ID=g88.t1.start1;Parent=g88.t1;
CALYBX010000005.1_Tachina_lurida_genome_assembly,_contig:_SUPER_X_unloc_5,_whole_genome_shotgun_sequence	AUGUSTUS	gene	1436	10636	.	-	.	ID=g89;
CALYBX010000005.1_Tachina_lurida_genome_assembly,_contig:_SUPER_X_unloc_5,_whole_genome_shotgun_sequence	AUGUSTUS	mRNA	1436	10636	0.1	-	.	ID=g89.t1;Parent=g89;
CALYBX010000005.1_Tachina_lurida_genome_assembly,_contig:_SUPER_X_unloc_5,_whole_genome_shotgun_sequence	AUGUSTUS	stop_codon	1436	1438	.	-	0	ID=g89.t1.stop1;Parent=g89.t1;
CALYBX010000005.1_Tachina_lurida_genome_assembly,_contig:_SUPER_X_unloc_5,_whole_genome_shotgun_sequence	AUGUSTUS	CDS	1436	1972	0.45	-	0	ID=g89.t1.CDS1;Parent=g89.t1;
CALYBX010000005.1_Tachina_lurida_genome_assembly,_contig:_SUPER_X_unloc_5,_whole_genome_shotgun_sequence	AUGUSTUS	exon	1436	1972	.	-	.	ID=g89.t1.exon1;Parent=g89.t1;
CALYBX010000005.1_Tachina_lurida_genome_assembly,_contig:_SUPER_X_unloc_5,_whole_genome_shotgun_sequence	AUGUSTUS	intron	1973	4190	0.36	-	.	ID=g89.t1.intron1;Parent=g89.t1;
CALYBX010000005.1_Tachina_lurida_genome_assembly,_contig:_SUPER_X_unloc_5,_whole_genome_shotgun_sequence	AUGUSTUS	CDS	4191	4549	0.63	-	2	ID=g89.t1.CDS2;Parent=g89.t1;
CALYBX010000005.1_Tachina_lurida_genome_assembly,_contig:_SUPER_X_unloc_5,_whole_genome_shotgun_sequence	AUGUSTUS	exon	4191	4549	.	-	.	ID=g89.t1.exon2;Parent=g89.t1;
CALYBX010000005.1_Tachina_lurida_genome_assembly,_contig:_SUPER_X_unloc_5,_whole_genome_shotgun_sequence	AUGUSTUS	intron	4550	4641	1	-	.	ID=g89.t1.intron2;Parent=g89.t1;
CALYBX010000005.1_Tachina_lurida_genome_assembly,_contig:_SUPER_X_unloc_5,_whole_genome_shotgun_sequence	AUGUSTUS	CDS	4642	5202	0.47	-	2	ID=g89.t1.CDS3;Parent=g89.t1;
CALYBX010000005.1_Tachina_lurida_genome_assembly,_contig:_SUPER_X_unloc_5,_whole_genome_shotgun_sequence	AUGUSTUS	exon	4642	5202	.	-	.	ID=g89.t1.exon3;Parent=g89.t1;
CALYBX010000005.1_Tachina_lurida_genome_assembly,_contig:_SUPER_X_unloc_5,_whole_genome_shotgun_sequence	AUGUSTUS	intron	5203	9480	0.28	-	.	ID=g89.t1.intron3;Parent=g89.t1;
CALYBX010000005.1_Tachina_lurida_genome_assembly,_contig:_SUPER_X_unloc_5,_whole_genome_shotgun_sequence	AUGUSTUS	CDS	9481	10518	0.28	-	2	ID=g89.t1.CDS4;Parent=g89.t1;
CALYBX010000005.1_Tachina_lurida_genome_assembly,_contig:_SUPER_X_unloc_5,_whole_genome_shotgun_sequence	AUGUSTUS	exon	9481	10518	.	-	.	ID=g89.t1.exon4;Parent=g89.t1;
CALYBX010000005.1_Tachina_lurida_genome_assembly,_contig:_SUPER_X_unloc_5,_whole_genome_shotgun_sequence	AUGUSTUS	intron	10519	10575	0.97	-	.	ID=g89.t1.intron4;Parent=g89.t1;
CALYBX010000005.1_Tachina_lurida_genome_assembly,_contig:_SUPER_X_unloc_5,_whole_genome_shotgun_sequence	AUGUSTUS	CDS	10576	10636	0.98	-	0	ID=g89.t1.CDS5;Parent=g89.t1;
CALYBX010000005.1_Tachina_lurida_genome_assembly,_contig:_SUPER_X_unloc_5,_whole_genome_shotgun_sequence	AUGUSTUS	exon	10576	10636	.	-	.	ID=g89.t1.exon5;Parent=g89.t1;
CALYBX010000005.1_Tachina_lurida_genome_assembly,_contig:_SUPER_X_unloc_5,_whole_genome_shotgun_sequence	AUGUSTUS	start_codon	10634	10636	.	-	0	ID=g89.t1.start1;Parent=g89.t1;
CALYBX010000005.1_Tachina_lurida_genome_assembly,_contig:_SUPER_X_unloc_5,_whole_genome_shotgun_sequence	AUGUSTUS	gene	61512	61883	.	+	.	ID=g90;
CALYBX010000005.1_Tachina_lurida_genome_assembly,_contig:_SUPER_X_unloc_5,_whole_genome_shotgun_sequence	AUGUSTUS	mRNA	61512	61883	0.93	+	.	ID=g90.t1;Parent=g90;
CALYBX010000005.1_Tachina_lurida_genome_assembly,_contig:_SUPER_X_unloc_5,_whole_genome_shotgun_sequence	AUGUSTUS	start_codon	61512	61514	.	+	0	ID=g90.t1.start1;Parent=g90.t1;
CALYBX010000005.1_Tachina_lurida_genome_assembly,_contig:_SUPER_X_unloc_5,_whole_genome_shotgun_sequence	AUGUSTUS	CDS	61512	61883	0.93	+	0	ID=g90.t1.CDS1;Parent=g90.t1;
CALYBX010000005.1_Tachina_lurida_genome_assembly,_contig:_SUPER_X_unloc_5,_whole_genome_shotgun_sequence	AUGUSTUS	exon	61512	61883	.	+	.	ID=g90.t1.exon1;Parent=g90.t1;
CALYBX010000005.1_Tachina_lurida_genome_assembly,_contig:_SUPER_X_unloc_5,_whole_genome_shotgun_sequence	AUGUSTUS	stop_codon	61881	61883	.	+	0	ID=g90.t1.stop1;Parent=g90.t1;
CALYBX010000005.1_Tachina_lurida_genome_assembly,_contig:_SUPER_X_unloc_5,_whole_genome_shotgun_sequence	AUGUSTUS	gene	61912	62955	.	-	.	ID=g91;
CALYBX010000005.1_Tachina_lurida_genome_assembly,_contig:_SUPER_X_unloc_5,_whole_genome_shotgun_sequence	AUGUSTUS	mRNA	61912	62955	1	-	.	ID=g91.t1;Parent=g91;
CALYBX010000005.1_Tachina_lurida_genome_assembly,_contig:_SUPER_X_unloc_5,_whole_genome_shotgun_sequence	AUGUSTUS	stop_codon	61912	61914	.	-	0	ID=g91.t1.stop1;Parent=g91.t1;
CALYBX010000005.1_Tachina_lurida_genome_assembly,_contig:_SUPER_X_unloc_5,_whole_genome_shotgun_sequence	AUGUSTUS	CDS	61912	62955	1	-	0	ID=g91.t1.CDS1;Parent=g91.t1;
CALYBX010000005.1_Tachina_lurida_genome_assembly,_contig:_SUPER_X_unloc_5,_whole_genome_shotgun_sequence	AUGUSTUS	exon	61912	62955	.	-	.	ID=g91.t1.exon1;Parent=g91.t1;
CALYBX010000005.1_Tachina_lurida_genome_assembly,_contig:_SUPER_X_unloc_5,_whole_genome_shotgun_sequence	AUGUSTUS	start_codon	62953	62955	.	-	0	ID=g91.t1.start1;Parent=g91.t1;
CALYBX010000005.1_Tachina_lurida_genome_assembly,_contig:_SUPER_X_unloc_5,_whole_genome_shotgun_sequence	AUGUSTUS	gene	62975	64327	.	-	.	ID=g92;
CALYBX010000005.1_Tachina_lurida_genome_assembly,_contig:_SUPER_X_unloc_5,_whole_genome_shotgun_sequence	AUGUSTUS	mRNA	62975	64327	0.86	-	.	ID=g92.t1;Parent=g92;
CALYBX010000005.1_Tachina_lurida_genome_assembly,_contig:_SUPER_X_unloc_5,_whole_genome_shotgun_sequence	AUGUSTUS	stop_codon	62975	62977	.	-	0	ID=g92.t1.stop1;Parent=g92.t1;
CALYBX010000005.1_Tachina_lurida_genome_assembly,_contig:_SUPER_X_unloc_5,_whole_genome_shotgun_sequence	AUGUSTUS	CDS	62975	64327	0.86	-	0	ID=g92.t1.CDS1;Parent=g92.t1;
CALYBX010000005.1_Tachina_lurida_genome_assembly,_contig:_SUPER_X_unloc_5,_whole_genome_shotgun_sequence	AUGUSTUS	exon	62975	64327	.	-	.	ID=g92.t1.exon1;Parent=g92.t1;
CALYBX010000005.1_Tachina_lurida_genome_assembly,_contig:_SUPER_X_unloc_5,_whole_genome_shotgun_sequence	AUGUSTUS	start_codon	64325	64327	.	-	0	ID=g92.t1.start1;Parent=g92.t1;
CALYBX010000005.1_Tachina_lurida_genome_assembly,_contig:_SUPER_X_unloc_5,_whole_genome_shotgun_sequence	AUGUSTUS	gene	64393	64887	.	-	.	ID=g93;
CALYBX010000005.1_Tachina_lurida_genome_assembly,_contig:_SUPER_X_unloc_5,_whole_genome_shotgun_sequence	AUGUSTUS	mRNA	64393	64887	0.89	-	.	ID=g93.t1;Parent=g93;
CALYBX010000005.1_Tachina_lurida_genome_assembly,_contig:_SUPER_X_unloc_5,_whole_genome_shotgun_sequence	AUGUSTUS	stop_codon	64393	64395	.	-	0	ID=g93.t1.stop1;Parent=g93.t1;
CALYBX010000005.1_Tachina_lurida_genome_assembly,_contig:_SUPER_X_unloc_5,_whole_genome_shotgun_sequence	AUGUSTUS	CDS	64393	64887	0.89	-	0	ID=g93.t1.CDS1;Parent=g93.t1;
CALYBX010000005.1_Tachina_lurida_genome_assembly,_contig:_SUPER_X_unloc_5,_whole_genome_shotgun_sequence	AUGUSTUS	exon	64393	64887	.	-	.	ID=g93.t1.exon1;Parent=g93.t1;
CALYBX010000005.1_Tachina_lurida_genome_assembly,_contig:_SUPER_X_unloc_5,_whole_genome_shotgun_sequence	AUGUSTUS	start_codon	64885	64887	.	-	0	ID=g93.t1.start1;Parent=g93.t1;
CALYBX010000005.1_Tachina_lurida_genome_assembly,_contig:_SUPER_X_unloc_5,_whole_genome_shotgun_sequence	AUGUSTUS	gene	65515	66111	.	+	.	ID=g94;
CALYBX010000005.1_Tachina_lurida_genome_assembly,_contig:_SUPER_X_unloc_5,_whole_genome_shotgun_sequence	AUGUSTUS	mRNA	65515	66111	1	+	.	ID=g94.t1;Parent=g94;
CALYBX010000005.1_Tachina_lurida_genome_assembly,_contig:_SUPER_X_unloc_5,_whole_genome_shotgun_sequence	AUGUSTUS	start_codon	65515	65517	.	+	0	ID=g94.t1.start1;Parent=g94.t1;
CALYBX010000005.1_Tachina_lurida_genome_assembly,_contig:_SUPER_X_unloc_5,_whole_genome_shotgun_sequence	AUGUSTUS	CDS	65515	66111	1	+	0	ID=g94.t1.CDS1;Parent=g94.t1;
CALYBX010000005.1_Tachina_lurida_genome_assembly,_contig:_SUPER_X_unloc_5,_whole_genome_shotgun_sequence	AUGUSTUS	exon	65515	66111	.	+	.	ID=g94.t1.exon1;Parent=g94.t1;
CALYBX010000005.1_Tachina_lurida_genome_assembly,_contig:_SUPER_X_unloc_5,_whole_genome_shotgun_sequence	AUGUSTUS	stop_codon	66109	66111	.	+	0	ID=g94.t1.stop1;Parent=g94.t1;
CALYBX010000005.1_Tachina_lurida_genome_assembly,_contig:_SUPER_X_unloc_5,_whole_genome_shotgun_sequence	AUGUSTUS	gene	76390	80905	.	-	.	ID=g95;
CALYBX010000005.1_Tachina_lurida_genome_assembly,_contig:_SUPER_X_unloc_5,_whole_genome_shotgun_sequence	AUGUSTUS	mRNA	76390	80905	0.73	-	.	ID=g95.t1;Parent=g95;
CALYBX010000005.1_Tachina_lurida_genome_assembly,_contig:_SUPER_X_unloc_5,_whole_genome_shotgun_sequence	AUGUSTUS	stop_codon	76390	76392	.	-	0	ID=g95.t1.stop1;Parent=g95.t1;
CALYBX010000005.1_Tachina_lurida_genome_assembly,_contig:_SUPER_X_unloc_5,_whole_genome_shotgun_sequence	AUGUSTUS	CDS	76390	76601	1	-	2	ID=g95.t1.CDS1;Parent=g95.t1;
CALYBX010000005.1_Tachina_lurida_genome_assembly,_contig:_SUPER_X_unloc_5,_whole_genome_shotgun_sequence	AUGUSTUS	exon	76390	76601	.	-	.	ID=g95.t1.exon1;Parent=g95.t1;
CALYBX010000005.1_Tachina_lurida_genome_assembly,_contig:_SUPER_X_unloc_5,_whole_genome_shotgun_sequence	AUGUSTUS	intron	76602	76853	1	-	.	ID=g95.t1.intron1;Parent=g95.t1;
CALYBX010000005.1_Tachina_lurida_genome_assembly,_contig:_SUPER_X_unloc_5,_whole_genome_shotgun_sequence	AUGUSTUS	CDS	76854	77003	0.73	-	2	ID=g95.t1.CDS2;Parent=g95.t1;
CALYBX010000005.1_Tachina_lurida_genome_assembly,_contig:_SUPER_X_unloc_5,_whole_genome_shotgun_sequence	AUGUSTUS	exon	76854	77003	.	-	.	ID=g95.t1.exon2;Parent=g95.t1;
CALYBX010000005.1_Tachina_lurida_genome_assembly,_contig:_SUPER_X_unloc_5,_whole_genome_shotgun_sequence	AUGUSTUS	intron	77004	80769	0.73	-	.	ID=g95.t1.intron2;Parent=g95.t1;
CALYBX010000005.1_Tachina_lurida_genome_assembly,_contig:_SUPER_X_unloc_5,_whole_genome_shotgun_sequence	AUGUSTUS	CDS	80770	80905	1	-	0	ID=g95.t1.CDS3;Parent=g95.t1;
CALYBX010000005.1_Tachina_lurida_genome_assembly,_contig:_SUPER_X_unloc_5,_whole_genome_shotgun_sequence	AUGUSTUS	exon	80770	80905	.	-	.	ID=g95.t1.exon3;Parent=g95.t1;
CALYBX010000005.1_Tachina_lurida_genome_assembly,_contig:_SUPER_X_unloc_5,_whole_genome_shotgun_sequence	AUGUSTUS	start_codon	80903	80905	.	-	0	ID=g95.t1.start1;Parent=g95.t1;
CALYBX010000005.1_Tachina_lurida_genome_assembly,_contig:_SUPER_X_unloc_5,_whole_genome_shotgun_sequence	AUGUSTUS	gene	102376	102674	.	-	.	ID=g96;
CALYBX010000005.1_Tachina_lurida_genome_assembly,_contig:_SUPER_X_unloc_5,_whole_genome_shotgun_sequence	AUGUSTUS	mRNA	102376	102674	1	-	.	ID=g96.t1;Parent=g96;
CALYBX010000005.1_Tachina_lurida_genome_assembly,_contig:_SUPER_X_unloc_5,_whole_genome_shotgun_sequence	AUGUSTUS	stop_codon	102376	102378	.	-	0	ID=g96.t1.stop1;Parent=g96.t1;
CALYBX010000005.1_Tachina_lurida_genome_assembly,_contig:_SUPER_X_unloc_5,_whole_genome_shotgun_sequence	AUGUSTUS	CDS	102376	102488	1	-	2	ID=g96.t1.CDS1;Parent=g96.t1;
CALYBX010000005.1_Tachina_lurida_genome_assembly,_contig:_SUPER_X_unloc_5,_whole_genome_shotgun_sequence	AUGUSTUS	exon	102376	102488	.	-	.	ID=g96.t1.exon1;Parent=g96.t1;
CALYBX010000005.1_Tachina_lurida_genome_assembly,_contig:_SUPER_X_unloc_5,_whole_genome_shotgun_sequence	AUGUSTUS	intron	102489	102571	1	-	.	ID=g96.t1.intron1;Parent=g96.t1;
CALYBX010000005.1_Tachina_lurida_genome_assembly,_contig:_SUPER_X_unloc_5,_whole_genome_shotgun_sequence	AUGUSTUS	CDS	102572	102674	1	-	0	ID=g96.t1.CDS2;Parent=g96.t1;
CALYBX010000005.1_Tachina_lurida_genome_assembly,_contig:_SUPER_X_unloc_5,_whole_genome_shotgun_sequence	AUGUSTUS	exon	102572	102674	.	-	.	ID=g96.t1.exon2;Parent=g96.t1;
CALYBX010000005.1_Tachina_lurida_genome_assembly,_contig:_SUPER_X_unloc_5,_whole_genome_shotgun_sequence	AUGUSTUS	start_codon	102672	102674	.	-	0	ID=g96.t1.start1;Parent=g96.t1;
CALYBX010000005.1_Tachina_lurida_genome_assembly,_contig:_SUPER_X_unloc_5,_whole_genome_shotgun_sequence	AUGUSTUS	gene	106579	115145	.	+	.	ID=g97;
CALYBX010000005.1_Tachina_lurida_genome_assembly,_contig:_SUPER_X_unloc_5,_whole_genome_shotgun_sequence	AUGUSTUS	mRNA	106579	115145	1	+	.	ID=g97.t1;Parent=g97;
CALYBX010000005.1_Tachina_lurida_genome_assembly,_contig:_SUPER_X_unloc_5,_whole_genome_shotgun_sequence	AUGUSTUS	start_codon	106579	106581	.	+	0	ID=g97.t1.start1;Parent=g97.t1;
CALYBX010000005.1_Tachina_lurida_genome_assembly,_contig:_SUPER_X_unloc_5,_whole_genome_shotgun_sequence	AUGUSTUS	CDS	106579	106714	1	+	0	ID=g97.t1.CDS1;Parent=g97.t1;
CALYBX010000005.1_Tachina_lurida_genome_assembly,_contig:_SUPER_X_unloc_5,_whole_genome_shotgun_sequence	AUGUSTUS	exon	106579	106714	.	+	.	ID=g97.t1.exon1;Parent=g97.t1;
CALYBX010000005.1_Tachina_lurida_genome_assembly,_contig:_SUPER_X_unloc_5,_whole_genome_shotgun_sequence	AUGUSTUS	intron	106715	113943	1	+	.	ID=g97.t1.intron1;Parent=g97.t1;
CALYBX010000005.1_Tachina_lurida_genome_assembly,_contig:_SUPER_X_unloc_5,_whole_genome_shotgun_sequence	AUGUSTUS	CDS	113944	115145	1	+	2	ID=g97.t1.CDS2;Parent=g97.t1;
CALYBX010000005.1_Tachina_lurida_genome_assembly,_contig:_SUPER_X_unloc_5,_whole_genome_shotgun_sequence	AUGUSTUS	exon	113944	115145	.	+	.	ID=g97.t1.exon2;Parent=g97.t1;
CALYBX010000005.1_Tachina_lurida_genome_assembly,_contig:_SUPER_X_unloc_5,_whole_genome_shotgun_sequence	AUGUSTUS	stop_codon	115143	115145	.	+	0	ID=g97.t1.stop1;Parent=g97.t1;
CALYBX010000005.1_Tachina_lurida_genome_assembly,_contig:_SUPER_X_unloc_5,_whole_genome_shotgun_sequence	AUGUSTUS	gene	212861	214207	.	-	.	ID=g98;
CALYBX010000005.1_Tachina_lurida_genome_assembly,_contig:_SUPER_X_unloc_5,_whole_genome_shotgun_sequence	AUGUSTUS	mRNA	212861	214207	1	-	.	ID=g98.t1;Parent=g98;
CALYBX010000005.1_Tachina_lurida_genome_assembly,_contig:_SUPER_X_unloc_5,_whole_genome_shotgun_sequence	AUGUSTUS	stop_codon	212861	212863	.	-	0	ID=g98.t1.stop1;Parent=g98.t1;
CALYBX010000005.1_Tachina_lurida_genome_assembly,_contig:_SUPER_X_unloc_5,_whole_genome_shotgun_sequence	AUGUSTUS	CDS	212861	214207	1	-	0	ID=g98.t1.CDS1;Parent=g98.t1;
CALYBX010000005.1_Tachina_lurida_genome_assembly,_contig:_SUPER_X_unloc_5,_whole_genome_shotgun_sequence	AUGUSTUS	exon	212861	214207	.	-	.	ID=g98.t1.exon1;Parent=g98.t1;
CALYBX010000005.1_Tachina_lurida_genome_assembly,_contig:_SUPER_X_unloc_5,_whole_genome_shotgun_sequence	AUGUSTUS	start_codon	214205	214207	.	-	0	ID=g98.t1.start1;Parent=g98.t1;
CALYBX010000005.1_Tachina_lurida_genome_assembly,_contig:_SUPER_X_unloc_5,_whole_genome_shotgun_sequence	AUGUSTUS	gene	339549	343966	.	-	.	ID=g99;
CALYBX010000005.1_Tachina_lurida_genome_assembly,_contig:_SUPER_X_unloc_5,_whole_genome_shotgun_sequence	AUGUSTUS	mRNA	339549	343966	0.98	-	.	ID=g99.t1;Parent=g99;
CALYBX010000005.1_Tachina_lurida_genome_assembly,_contig:_SUPER_X_unloc_5,_whole_genome_shotgun_sequence	AUGUSTUS	stop_codon	339549	339551	.	-	0	ID=g99.t1.stop1;Parent=g99.t1;
CALYBX010000005.1_Tachina_lurida_genome_assembly,_contig:_SUPER_X_unloc_5,_whole_genome_shotgun_sequence	AUGUSTUS	CDS	339549	342281	1	-	0	ID=g99.t1.CDS1;Parent=g99.t1;
CALYBX010000005.1_Tachina_lurida_genome_assembly,_contig:_SUPER_X_unloc_5,_whole_genome_shotgun_sequence	AUGUSTUS	exon	339549	342281	.	-	.	ID=g99.t1.exon1;Parent=g99.t1;
CALYBX010000005.1_Tachina_lurida_genome_assembly,_contig:_SUPER_X_unloc_5,_whole_genome_shotgun_sequence	AUGUSTUS	intron	342282	342343	1	-	.	ID=g99.t1.intron1;Parent=g99.t1;
CALYBX010000005.1_Tachina_lurida_genome_assembly,_contig:_SUPER_X_unloc_5,_whole_genome_shotgun_sequence	AUGUSTUS	CDS	342344	343966	0.98	-	0	ID=g99.t1.CDS2;Parent=g99.t1;
CALYBX010000005.1_Tachina_lurida_genome_assembly,_contig:_SUPER_X_unloc_5,_whole_genome_shotgun_sequence	AUGUSTUS	exon	342344	343966	.	-	.	ID=g99.t1.exon2;Parent=g99.t1;
CALYBX010000005.1_Tachina_lurida_genome_assembly,_contig:_SUPER_X_unloc_5,_whole_genome_shotgun_sequence	AUGUSTUS	start_codon	343964	343966	.	-	0	ID=g99.t1.start1;Parent=g99.t1;
CALYBX010000005.1_Tachina_lurida_genome_assembly,_contig:_SUPER_X_unloc_5,_whole_genome_shotgun_sequence	AUGUSTUS	gene	357833	359404	.	+	.	ID=g100;
CALYBX010000005.1_Tachina_lurida_genome_assembly,_contig:_SUPER_X_unloc_5,_whole_genome_shotgun_sequence	AUGUSTUS	mRNA	357833	359404	1	+	.	ID=g100.t1;Parent=g100;
CALYBX010000005.1_Tachina_lurida_genome_assembly,_contig:_SUPER_X_unloc_5,_whole_genome_shotgun_sequence	AUGUSTUS	start_codon	357833	357835	.	+	0	ID=g100.t1.start1;Parent=g100.t1;
CALYBX010000005.1_Tachina_lurida_genome_assembly,_contig:_SUPER_X_unloc_5,_whole_genome_shotgun_sequence	AUGUSTUS	CDS	357833	359404	1	+	0	ID=g100.t1.CDS1;Parent=g100.t1;
CALYBX010000005.1_Tachina_lurida_genome_assembly,_contig:_SUPER_X_unloc_5,_whole_genome_shotgun_sequence	AUGUSTUS	exon	357833	359404	.	+	.	ID=g100.t1.exon1;Parent=g100.t1;
CALYBX010000005.1_Tachina_lurida_genome_assembly,_contig:_SUPER_X_unloc_5,_whole_genome_shotgun_sequence	AUGUSTUS	stop_codon	359402	359404	.	+	0	ID=g100.t1.stop1;Parent=g100.t1;
CALYBX010000005.1_Tachina_lurida_genome_assembly,_contig:_SUPER_X_unloc_5,_whole_genome_shotgun_sequence	AUGUSTUS	gene	359479	362475	.	+	.	ID=g101;
CALYBX010000005.1_Tachina_lurida_genome_assembly,_contig:_SUPER_X_unloc_5,_whole_genome_shotgun_sequence	AUGUSTUS	mRNA	359479	362475	1	+	.	ID=g101.t1;Parent=g101;
CALYBX010000005.1_Tachina_lurida_genome_assembly,_contig:_SUPER_X_unloc_5,_whole_genome_shotgun_sequence	AUGUSTUS	start_codon	359479	359481	.	+	0	ID=g101.t1.start1;Parent=g101.t1;
CALYBX010000005.1_Tachina_lurida_genome_assembly,_contig:_SUPER_X_unloc_5,_whole_genome_shotgun_sequence	AUGUSTUS	CDS	359479	362475	1	+	0	ID=g101.t1.CDS1;Parent=g101.t1;
CALYBX010000005.1_Tachina_lurida_genome_assembly,_contig:_SUPER_X_unloc_5,_whole_genome_shotgun_sequence	AUGUSTUS	exon	359479	362475	.	+	.	ID=g101.t1.exon1;Parent=g101.t1;
CALYBX010000005.1_Tachina_lurida_genome_assembly,_contig:_SUPER_X_unloc_5,_whole_genome_shotgun_sequence	AUGUSTUS	stop_codon	362473	362475	.	+	0	ID=g101.t1.stop1;Parent=g101.t1;
CALYBX010000005.1_Tachina_lurida_genome_assembly,_contig:_SUPER_X_unloc_5,_whole_genome_shotgun_sequence	AUGUSTUS	gene	399878	401827	.	+	.	ID=g102;
CALYBX010000005.1_Tachina_lurida_genome_assembly,_contig:_SUPER_X_unloc_5,_whole_genome_shotgun_sequence	AUGUSTUS	mRNA	399878	401827	0.78	+	.	ID=g102.t1;Parent=g102;
CALYBX010000005.1_Tachina_lurida_genome_assembly,_contig:_SUPER_X_unloc_5,_whole_genome_shotgun_sequence	AUGUSTUS	start_codon	399878	399880	.	+	0	ID=g102.t1.start1;Parent=g102.t1;
CALYBX010000005.1_Tachina_lurida_genome_assembly,_contig:_SUPER_X_unloc_5,_whole_genome_shotgun_sequence	AUGUSTUS	CDS	399878	401827	0.78	+	0	ID=g102.t1.CDS1;Parent=g102.t1;
CALYBX010000005.1_Tachina_lurida_genome_assembly,_contig:_SUPER_X_unloc_5,_whole_genome_shotgun_sequence	AUGUSTUS	exon	399878	401827	.	+	.	ID=g102.t1.exon1;Parent=g102.t1;
CALYBX010000005.1_Tachina_lurida_genome_assembly,_contig:_SUPER_X_unloc_5,_whole_genome_shotgun_sequence	AUGUSTUS	stop_codon	401825	401827	.	+	0	ID=g102.t1.stop1;Parent=g102.t1;
CALYBX010000005.1_Tachina_lurida_genome_assembly,_contig:_SUPER_X_unloc_5,_whole_genome_shotgun_sequence	AUGUSTUS	gene	401857	402744	.	+	.	ID=g103;
CALYBX010000005.1_Tachina_lurida_genome_assembly,_contig:_SUPER_X_unloc_5,_whole_genome_shotgun_sequence	AUGUSTUS	mRNA	401857	402744	1	+	.	ID=g103.t1;Parent=g103;
CALYBX010000005.1_Tachina_lurida_genome_assembly,_contig:_SUPER_X_unloc_5,_whole_genome_shotgun_sequence	AUGUSTUS	start_codon	401857	401859	.	+	0	ID=g103.t1.start1;Parent=g103.t1;
CALYBX010000005.1_Tachina_lurida_genome_assembly,_contig:_SUPER_X_unloc_5,_whole_genome_shotgun_sequence	AUGUSTUS	CDS	401857	402744	1	+	0	ID=g103.t1.CDS1;Parent=g103.t1;
CALYBX010000005.1_Tachina_lurida_genome_assembly,_contig:_SUPER_X_unloc_5,_whole_genome_shotgun_sequence	AUGUSTUS	exon	401857	402744	.	+	.	ID=g103.t1.exon1;Parent=g103.t1;
CALYBX010000005.1_Tachina_lurida_genome_assembly,_contig:_SUPER_X_unloc_5,_whole_genome_shotgun_sequence	AUGUSTUS	stop_codon	402742	402744	.	+	0	ID=g103.t1.stop1;Parent=g103.t1;
CALYBX010000005.1_Tachina_lurida_genome_assembly,_contig:_SUPER_X_unloc_5,_whole_genome_shotgun_sequence	AUGUSTUS	gene	416440	417960	.	+	.	ID=g104;
CALYBX010000005.1_Tachina_lurida_genome_assembly,_contig:_SUPER_X_unloc_5,_whole_genome_shotgun_sequence	AUGUSTUS	mRNA	416440	417960	1	+	.	ID=g104.t1;Parent=g104;
CALYBX010000005.1_Tachina_lurida_genome_assembly,_contig:_SUPER_X_unloc_5,_whole_genome_shotgun_sequence	AUGUSTUS	start_codon	416440	416442	.	+	0	ID=g104.t1.start1;Parent=g104.t1;
CALYBX010000005.1_Tachina_lurida_genome_assembly,_contig:_SUPER_X_unloc_5,_whole_genome_shotgun_sequence	AUGUSTUS	CDS	416440	417960	1	+	0	ID=g104.t1.CDS1;Parent=g104.t1;
CALYBX010000005.1_Tachina_lurida_genome_assembly,_contig:_SUPER_X_unloc_5,_whole_genome_shotgun_sequence	AUGUSTUS	exon	416440	417960	.	+	.	ID=g104.t1.exon1;Parent=g104.t1;
CALYBX010000005.1_Tachina_lurida_genome_assembly,_contig:_SUPER_X_unloc_5,_whole_genome_shotgun_sequence	AUGUSTUS	stop_codon	417958	417960	.	+	0	ID=g104.t1.stop1;Parent=g104.t1;
CALYBX010000005.1_Tachina_lurida_genome_assembly,_contig:_SUPER_X_unloc_5,_whole_genome_shotgun_sequence	AUGUSTUS	gene	450948	451820	.	-	.	ID=g105;
CALYBX010000005.1_Tachina_lurida_genome_assembly,_contig:_SUPER_X_unloc_5,_whole_genome_shotgun_sequence	AUGUSTUS	mRNA	450948	451820	1	-	.	ID=g105.t1;Parent=g105;
CALYBX010000005.1_Tachina_lurida_genome_assembly,_contig:_SUPER_X_unloc_5,_whole_genome_shotgun_sequence	AUGUSTUS	stop_codon	450948	450950	.	-	0	ID=g105.t1.stop1;Parent=g105.t1;
CALYBX010000005.1_Tachina_lurida_genome_assembly,_contig:_SUPER_X_unloc_5,_whole_genome_shotgun_sequence	AUGUSTUS	CDS	450948	451820	1	-	0	ID=g105.t1.CDS1;Parent=g105.t1;
CALYBX010000005.1_Tachina_lurida_genome_assembly,_contig:_SUPER_X_unloc_5,_whole_genome_shotgun_sequence	AUGUSTUS	exon	450948	451820	.	-	.	ID=g105.t1.exon1;Parent=g105.t1;
CALYBX010000005.1_Tachina_lurida_genome_assembly,_contig:_SUPER_X_unloc_5,_whole_genome_shotgun_sequence	AUGUSTUS	start_codon	451818	451820	.	-	0	ID=g105.t1.start1;Parent=g105.t1;
CALYBX010000005.1_Tachina_lurida_genome_assembly,_contig:_SUPER_X_unloc_5,_whole_genome_shotgun_sequence	AUGUSTUS	gene	454243	455424	.	+	.	ID=g106;
CALYBX010000005.1_Tachina_lurida_genome_assembly,_contig:_SUPER_X_unloc_5,_whole_genome_shotgun_sequence	AUGUSTUS	mRNA	454243	455424	1	+	.	ID=g106.t1;Parent=g106;
CALYBX010000005.1_Tachina_lurida_genome_assembly,_contig:_SUPER_X_unloc_5,_whole_genome_shotgun_sequence	AUGUSTUS	start_codon	454243	454245	.	+	0	ID=g106.t1.start1;Parent=g106.t1;
CALYBX010000005.1_Tachina_lurida_genome_assembly,_contig:_SUPER_X_unloc_5,_whole_genome_shotgun_sequence	AUGUSTUS	CDS	454243	455424	1	+	0	ID=g106.t1.CDS1;Parent=g106.t1;
CALYBX010000005.1_Tachina_lurida_genome_assembly,_contig:_SUPER_X_unloc_5,_whole_genome_shotgun_sequence	AUGUSTUS	exon	454243	455424	.	+	.	ID=g106.t1.exon1;Parent=g106.t1;
CALYBX010000005.1_Tachina_lurida_genome_assembly,_contig:_SUPER_X_unloc_5,_whole_genome_shotgun_sequence	AUGUSTUS	stop_codon	455422	455424	.	+	0	ID=g106.t1.stop1;Parent=g106.t1;
CALYBX010000005.1_Tachina_lurida_genome_assembly,_contig:_SUPER_X_unloc_5,_whole_genome_shotgun_sequence	AUGUSTUS	gene	475736	477148	.	-	.	ID=g107;
CALYBX010000005.1_Tachina_lurida_genome_assembly,_contig:_SUPER_X_unloc_5,_whole_genome_shotgun_sequence	AUGUSTUS	mRNA	475736	477148	1	-	.	ID=g107.t1;Parent=g107;
CALYBX010000005.1_Tachina_lurida_genome_assembly,_contig:_SUPER_X_unloc_5,_whole_genome_shotgun_sequence	AUGUSTUS	stop_codon	475736	475738	.	-	0	ID=g107.t1.stop1;Parent=g107.t1;
CALYBX010000005.1_Tachina_lurida_genome_assembly,_contig:_SUPER_X_unloc_5,_whole_genome_shotgun_sequence	AUGUSTUS	CDS	475736	477148	1	-	0	ID=g107.t1.CDS1;Parent=g107.t1;
CALYBX010000005.1_Tachina_lurida_genome_assembly,_contig:_SUPER_X_unloc_5,_whole_genome_shotgun_sequence	AUGUSTUS	exon	475736	477148	.	-	.	ID=g107.t1.exon1;Parent=g107.t1;
CALYBX010000005.1_Tachina_lurida_genome_assembly,_contig:_SUPER_X_unloc_5,_whole_genome_shotgun_sequence	AUGUSTUS	start_codon	477146	477148	.	-	0	ID=g107.t1.start1;Parent=g107.t1;
CALYBX010000005.1_Tachina_lurida_genome_assembly,_contig:_SUPER_X_unloc_5,_whole_genome_shotgun_sequence	AUGUSTUS	gene	477573	477911	.	-	.	ID=g108;
CALYBX010000005.1_Tachina_lurida_genome_assembly,_contig:_SUPER_X_unloc_5,_whole_genome_shotgun_sequence	AUGUSTUS	mRNA	477573	477911	0.88	-	.	ID=g108.t1;Parent=g108;
CALYBX010000005.1_Tachina_lurida_genome_assembly,_contig:_SUPER_X_unloc_5,_whole_genome_shotgun_sequence	AUGUSTUS	stop_codon	477573	477575	.	-	0	ID=g108.t1.stop1;Parent=g108.t1;
CALYBX010000005.1_Tachina_lurida_genome_assembly,_contig:_SUPER_X_unloc_5,_whole_genome_shotgun_sequence	AUGUSTUS	CDS	477573	477911	0.88	-	0	ID=g108.t1.CDS1;Parent=g108.t1;
CALYBX010000005.1_Tachina_lurida_genome_assembly,_contig:_SUPER_X_unloc_5,_whole_genome_shotgun_sequence	AUGUSTUS	exon	477573	477911	.	-	.	ID=g108.t1.exon1;Parent=g108.t1;
CALYBX010000005.1_Tachina_lurida_genome_assembly,_contig:_SUPER_X_unloc_5,_whole_genome_shotgun_sequence	AUGUSTUS	start_codon	477909	477911	.	-	0	ID=g108.t1.start1;Parent=g108.t1;
CALYBX010000005.1_Tachina_lurida_genome_assembly,_contig:_SUPER_X_unloc_5,_whole_genome_shotgun_sequence	AUGUSTUS	gene	486147	487982	.	-	.	ID=g109;
CALYBX010000005.1_Tachina_lurida_genome_assembly,_contig:_SUPER_X_unloc_5,_whole_genome_shotgun_sequence	AUGUSTUS	mRNA	486147	487982	0.53	-	.	ID=g109.t1;Parent=g109;
CALYBX010000005.1_Tachina_lurida_genome_assembly,_contig:_SUPER_X_unloc_5,_whole_genome_shotgun_sequence	AUGUSTUS	stop_codon	486147	486149	.	-	0	ID=g109.t1.stop1;Parent=g109.t1;
CALYBX010000005.1_Tachina_lurida_genome_assembly,_contig:_SUPER_X_unloc_5,_whole_genome_shotgun_sequence	AUGUSTUS	CDS	486147	487060	0.77	-	2	ID=g109.t1.CDS1;Parent=g109.t1;
CALYBX010000005.1_Tachina_lurida_genome_assembly,_contig:_SUPER_X_unloc_5,_whole_genome_shotgun_sequence	AUGUSTUS	exon	486147	487060	.	-	.	ID=g109.t1.exon1;Parent=g109.t1;
CALYBX010000005.1_Tachina_lurida_genome_assembly,_contig:_SUPER_X_unloc_5,_whole_genome_shotgun_sequence	AUGUSTUS	intron	487061	487321	0.69	-	.	ID=g109.t1.intron1;Parent=g109.t1;
CALYBX010000005.1_Tachina_lurida_genome_assembly,_contig:_SUPER_X_unloc_5,_whole_genome_shotgun_sequence	AUGUSTUS	CDS	487322	487982	0.53	-	0	ID=g109.t1.CDS2;Parent=g109.t1;
CALYBX010000005.1_Tachina_lurida_genome_assembly,_contig:_SUPER_X_unloc_5,_whole_genome_shotgun_sequence	AUGUSTUS	exon	487322	487982	.	-	.	ID=g109.t1.exon2;Parent=g109.t1;
CALYBX010000005.1_Tachina_lurida_genome_assembly,_contig:_SUPER_X_unloc_5,_whole_genome_shotgun_sequence	AUGUSTUS	start_codon	487980	487982	.	-	0	ID=g109.t1.start1;Parent=g109.t1;
CALYBX010000005.1_Tachina_lurida_genome_assembly,_contig:_SUPER_X_unloc_5,_whole_genome_shotgun_sequence	AUGUSTUS	gene	488017	489000	.	-	.	ID=g110;
CALYBX010000005.1_Tachina_lurida_genome_assembly,_contig:_SUPER_X_unloc_5,_whole_genome_shotgun_sequence	AUGUSTUS	mRNA	488017	489000	0.87	-	.	ID=g110.t1;Parent=g110;
CALYBX010000005.1_Tachina_lurida_genome_assembly,_contig:_SUPER_X_unloc_5,_whole_genome_shotgun_sequence	AUGUSTUS	stop_codon	488017	488019	.	-	0	ID=g110.t1.stop1;Parent=g110.t1;
CALYBX010000005.1_Tachina_lurida_genome_assembly,_contig:_SUPER_X_unloc_5,_whole_genome_shotgun_sequence	AUGUSTUS	CDS	488017	489000	0.87	-	0	ID=g110.t1.CDS1;Parent=g110.t1;
CALYBX010000005.1_Tachina_lurida_genome_assembly,_contig:_SUPER_X_unloc_5,_whole_genome_shotgun_sequence	AUGUSTUS	exon	488017	489000	.	-	.	ID=g110.t1.exon1;Parent=g110.t1;
CALYBX010000005.1_Tachina_lurida_genome_assembly,_contig:_SUPER_X_unloc_5,_whole_genome_shotgun_sequence	AUGUSTUS	start_codon	488998	489000	.	-	0	ID=g110.t1.start1;Parent=g110.t1;
CALYBX010000005.1_Tachina_lurida_genome_assembly,_contig:_SUPER_X_unloc_5,_whole_genome_shotgun_sequence	AUGUSTUS	gene	489120	490213	.	-	.	ID=g111;
CALYBX010000005.1_Tachina_lurida_genome_assembly,_contig:_SUPER_X_unloc_5,_whole_genome_shotgun_sequence	AUGUSTUS	mRNA	489120	490213	0.75	-	.	ID=g111.t1;Parent=g111;
CALYBX010000005.1_Tachina_lurida_genome_assembly,_contig:_SUPER_X_unloc_5,_whole_genome_shotgun_sequence	AUGUSTUS	stop_codon	489120	489122	.	-	0	ID=g111.t1.stop1;Parent=g111.t1;
CALYBX010000005.1_Tachina_lurida_genome_assembly,_contig:_SUPER_X_unloc_5,_whole_genome_shotgun_sequence	AUGUSTUS	CDS	489120	489146	1	-	0	ID=g111.t1.CDS1;Parent=g111.t1;
CALYBX010000005.1_Tachina_lurida_genome_assembly,_contig:_SUPER_X_unloc_5,_whole_genome_shotgun_sequence	AUGUSTUS	exon	489120	489146	.	-	.	ID=g111.t1.exon1;Parent=g111.t1;
CALYBX010000005.1_Tachina_lurida_genome_assembly,_contig:_SUPER_X_unloc_5,_whole_genome_shotgun_sequence	AUGUSTUS	intron	489147	489976	0.75	-	.	ID=g111.t1.intron1;Parent=g111.t1;
CALYBX010000005.1_Tachina_lurida_genome_assembly,_contig:_SUPER_X_unloc_5,_whole_genome_shotgun_sequence	AUGUSTUS	CDS	489977	490213	0.75	-	0	ID=g111.t1.CDS2;Parent=g111.t1;
CALYBX010000005.1_Tachina_lurida_genome_assembly,_contig:_SUPER_X_unloc_5,_whole_genome_shotgun_sequence	AUGUSTUS	exon	489977	490213	.	-	.	ID=g111.t1.exon2;Parent=g111.t1;
CALYBX010000005.1_Tachina_lurida_genome_assembly,_contig:_SUPER_X_unloc_5,_whole_genome_shotgun_sequence	AUGUSTUS	start_codon	490211	490213	.	-	0	ID=g111.t1.start1;Parent=g111.t1;
CALYBX010000005.1_Tachina_lurida_genome_assembly,_contig:_SUPER_X_unloc_5,_whole_genome_shotgun_sequence	AUGUSTUS	gene	523858	526236	.	-	.	ID=g112;
CALYBX010000005.1_Tachina_lurida_genome_assembly,_contig:_SUPER_X_unloc_5,_whole_genome_shotgun_sequence	AUGUSTUS	mRNA	523858	526236	0.99	-	.	ID=g112.t1;Parent=g112;
CALYBX010000005.1_Tachina_lurida_genome_assembly,_contig:_SUPER_X_unloc_5,_whole_genome_shotgun_sequence	AUGUSTUS	stop_codon	523858	523860	.	-	0	ID=g112.t1.stop1;Parent=g112.t1;
CALYBX010000005.1_Tachina_lurida_genome_assembly,_contig:_SUPER_X_unloc_5,_whole_genome_shotgun_sequence	AUGUSTUS	CDS	523858	526236	0.99	-	0	ID=g112.t1.CDS1;Parent=g112.t1;
CALYBX010000005.1_Tachina_lurida_genome_assembly,_contig:_SUPER_X_unloc_5,_whole_genome_shotgun_sequence	AUGUSTUS	exon	523858	526236	.	-	.	ID=g112.t1.exon1;Parent=g112.t1;
CALYBX010000005.1_Tachina_lurida_genome_assembly,_contig:_SUPER_X_unloc_5,_whole_genome_shotgun_sequence	AUGUSTUS	start_codon	526234	526236	.	-	0	ID=g112.t1.start1;Parent=g112.t1;
CALYBX010000005.1_Tachina_lurida_genome_assembly,_contig:_SUPER_X_unloc_5,_whole_genome_shotgun_sequence	AUGUSTUS	gene	528797	529417	.	-	.	ID=g113;
CALYBX010000005.1_Tachina_lurida_genome_assembly,_contig:_SUPER_X_unloc_5,_whole_genome_shotgun_sequence	AUGUSTUS	mRNA	528797	529417	1	-	.	ID=g113.t1;Parent=g113;
CALYBX010000005.1_Tachina_lurida_genome_assembly,_contig:_SUPER_X_unloc_5,_whole_genome_shotgun_sequence	AUGUSTUS	stop_codon	528797	528799	.	-	0	ID=g113.t1.stop1;Parent=g113.t1;
CALYBX010000005.1_Tachina_lurida_genome_assembly,_contig:_SUPER_X_unloc_5,_whole_genome_shotgun_sequence	AUGUSTUS	CDS	528797	529417	1	-	0	ID=g113.t1.CDS1;Parent=g113.t1;
CALYBX010000005.1_Tachina_lurida_genome_assembly,_contig:_SUPER_X_unloc_5,_whole_genome_shotgun_sequence	AUGUSTUS	exon	528797	529417	.	-	.	ID=g113.t1.exon1;Parent=g113.t1;
CALYBX010000005.1_Tachina_lurida_genome_assembly,_contig:_SUPER_X_unloc_5,_whole_genome_shotgun_sequence	AUGUSTUS	start_codon	529415	529417	.	-	0	ID=g113.t1.start1;Parent=g113.t1;
CALYBX010000005.1_Tachina_lurida_genome_assembly,_contig:_SUPER_X_unloc_5,_whole_genome_shotgun_sequence	AUGUSTUS	gene	567039	567505	.	+	.	ID=g114;
CALYBX010000005.1_Tachina_lurida_genome_assembly,_contig:_SUPER_X_unloc_5,_whole_genome_shotgun_sequence	AUGUSTUS	mRNA	567039	567505	0.98	+	.	ID=g114.t1;Parent=g114;
CALYBX010000005.1_Tachina_lurida_genome_assembly,_contig:_SUPER_X_unloc_5,_whole_genome_shotgun_sequence	AUGUSTUS	start_codon	567039	567041	.	+	0	ID=g114.t1.start1;Parent=g114.t1;
CALYBX010000005.1_Tachina_lurida_genome_assembly,_contig:_SUPER_X_unloc_5,_whole_genome_shotgun_sequence	AUGUSTUS	CDS	567039	567274	0.98	+	0	ID=g114.t1.CDS1;Parent=g114.t1;
CALYBX010000005.1_Tachina_lurida_genome_assembly,_contig:_SUPER_X_unloc_5,_whole_genome_shotgun_sequence	AUGUSTUS	exon	567039	567274	.	+	.	ID=g114.t1.exon1;Parent=g114.t1;
CALYBX010000005.1_Tachina_lurida_genome_assembly,_contig:_SUPER_X_unloc_5,_whole_genome_shotgun_sequence	AUGUSTUS	intron	567275	567327	1	+	.	ID=g114.t1.intron1;Parent=g114.t1;
CALYBX010000005.1_Tachina_lurida_genome_assembly,_contig:_SUPER_X_unloc_5,_whole_genome_shotgun_sequence	AUGUSTUS	CDS	567328	567505	1	+	1	ID=g114.t1.CDS2;Parent=g114.t1;
CALYBX010000005.1_Tachina_lurida_genome_assembly,_contig:_SUPER_X_unloc_5,_whole_genome_shotgun_sequence	AUGUSTUS	exon	567328	567505	.	+	.	ID=g114.t1.exon2;Parent=g114.t1;
CALYBX010000005.1_Tachina_lurida_genome_assembly,_contig:_SUPER_X_unloc_5,_whole_genome_shotgun_sequence	AUGUSTUS	stop_codon	567503	567505	.	+	0	ID=g114.t1.stop1;Parent=g114.t1;
CALYBX010000005.1_Tachina_lurida_genome_assembly,_contig:_SUPER_X_unloc_5,_whole_genome_shotgun_sequence	AUGUSTUS	gene	571399	572178	.	-	.	ID=g115;
CALYBX010000005.1_Tachina_lurida_genome_assembly,_contig:_SUPER_X_unloc_5,_whole_genome_shotgun_sequence	AUGUSTUS	mRNA	571399	572178	0.44	-	.	ID=g115.t1;Parent=g115;
CALYBX010000005.1_Tachina_lurida_genome_assembly,_contig:_SUPER_X_unloc_5,_whole_genome_shotgun_sequence	AUGUSTUS	stop_codon	571399	571401	.	-	0	ID=g115.t1.stop1;Parent=g115.t1;
CALYBX010000005.1_Tachina_lurida_genome_assembly,_contig:_SUPER_X_unloc_5,_whole_genome_shotgun_sequence	AUGUSTUS	CDS	571399	571698	0.8	-	0	ID=g115.t1.CDS1;Parent=g115.t1;
CALYBX010000005.1_Tachina_lurida_genome_assembly,_contig:_SUPER_X_unloc_5,_whole_genome_shotgun_sequence	AUGUSTUS	exon	571399	571698	.	-	.	ID=g115.t1.exon1;Parent=g115.t1;
CALYBX010000005.1_Tachina_lurida_genome_assembly,_contig:_SUPER_X_unloc_5,_whole_genome_shotgun_sequence	AUGUSTUS	intron	571699	571887	1	-	.	ID=g115.t1.intron1;Parent=g115.t1;
CALYBX010000005.1_Tachina_lurida_genome_assembly,_contig:_SUPER_X_unloc_5,_whole_genome_shotgun_sequence	AUGUSTUS	CDS	571888	572011	1	-	1	ID=g115.t1.CDS2;Parent=g115.t1;
CALYBX010000005.1_Tachina_lurida_genome_assembly,_contig:_SUPER_X_unloc_5,_whole_genome_shotgun_sequence	AUGUSTUS	exon	571888	572011	.	-	.	ID=g115.t1.exon2;Parent=g115.t1;
CALYBX010000005.1_Tachina_lurida_genome_assembly,_contig:_SUPER_X_unloc_5,_whole_genome_shotgun_sequence	AUGUSTUS	intron	572012	572068	1	-	.	ID=g115.t1.intron2;Parent=g115.t1;
CALYBX010000005.1_Tachina_lurida_genome_assembly,_contig:_SUPER_X_unloc_5,_whole_genome_shotgun_sequence	AUGUSTUS	CDS	572069	572178	0.52	-	0	ID=g115.t1.CDS3;Parent=g115.t1;
CALYBX010000005.1_Tachina_lurida_genome_assembly,_contig:_SUPER_X_unloc_5,_whole_genome_shotgun_sequence	AUGUSTUS	exon	572069	572178	.	-	.	ID=g115.t1.exon3;Parent=g115.t1;
CALYBX010000005.1_Tachina_lurida_genome_assembly,_contig:_SUPER_X_unloc_5,_whole_genome_shotgun_sequence	AUGUSTUS	start_codon	572176	572178	.	-	0	ID=g115.t1.start1;Parent=g115.t1;
CALYBX010000005.1_Tachina_lurida_genome_assembly,_contig:_SUPER_X_unloc_5,_whole_genome_shotgun_sequence	AUGUSTUS	gene	572243	574045	.	-	.	ID=g116;
CALYBX010000005.1_Tachina_lurida_genome_assembly,_contig:_SUPER_X_unloc_5,_whole_genome_shotgun_sequence	AUGUSTUS	mRNA	572243	574045	0.51	-	.	ID=g116.t1;Parent=g116;
CALYBX010000005.1_Tachina_lurida_genome_assembly,_contig:_SUPER_X_unloc_5,_whole_genome_shotgun_sequence	AUGUSTUS	stop_codon	572243	572245	.	-	0	ID=g116.t1.stop1;Parent=g116.t1;
CALYBX010000005.1_Tachina_lurida_genome_assembly,_contig:_SUPER_X_unloc_5,_whole_genome_shotgun_sequence	AUGUSTUS	CDS	572243	572407	0.98	-	0	ID=g116.t1.CDS1;Parent=g116.t1;
CALYBX010000005.1_Tachina_lurida_genome_assembly,_contig:_SUPER_X_unloc_5,_whole_genome_shotgun_sequence	AUGUSTUS	exon	572243	572407	.	-	.	ID=g116.t1.exon1;Parent=g116.t1;
CALYBX010000005.1_Tachina_lurida_genome_assembly,_contig:_SUPER_X_unloc_5,_whole_genome_shotgun_sequence	AUGUSTUS	intron	572408	572471	1	-	.	ID=g116.t1.intron1;Parent=g116.t1;
CALYBX010000005.1_Tachina_lurida_genome_assembly,_contig:_SUPER_X_unloc_5,_whole_genome_shotgun_sequence	AUGUSTUS	CDS	572472	572692	0.51	-	2	ID=g116.t1.CDS2;Parent=g116.t1;
CALYBX010000005.1_Tachina_lurida_genome_assembly,_contig:_SUPER_X_unloc_5,_whole_genome_shotgun_sequence	AUGUSTUS	exon	572472	572692	.	-	.	ID=g116.t1.exon2;Parent=g116.t1;
CALYBX010000005.1_Tachina_lurida_genome_assembly,_contig:_SUPER_X_unloc_5,_whole_genome_shotgun_sequence	AUGUSTUS	intron	572693	572801	0.51	-	.	ID=g116.t1.intron2;Parent=g116.t1;
CALYBX010000005.1_Tachina_lurida_genome_assembly,_contig:_SUPER_X_unloc_5,_whole_genome_shotgun_sequence	AUGUSTUS	CDS	572802	572866	0.51	-	1	ID=g116.t1.CDS3;Parent=g116.t1;
CALYBX010000005.1_Tachina_lurida_genome_assembly,_contig:_SUPER_X_unloc_5,_whole_genome_shotgun_sequence	AUGUSTUS	exon	572802	572866	.	-	.	ID=g116.t1.exon3;Parent=g116.t1;
CALYBX010000005.1_Tachina_lurida_genome_assembly,_contig:_SUPER_X_unloc_5,_whole_genome_shotgun_sequence	AUGUSTUS	intron	572867	574013	1	-	.	ID=g116.t1.intron3;Parent=g116.t1;
CALYBX010000005.1_Tachina_lurida_genome_assembly,_contig:_SUPER_X_unloc_5,_whole_genome_shotgun_sequence	AUGUSTUS	CDS	574014	574045	1	-	0	ID=g116.t1.CDS4;Parent=g116.t1;
CALYBX010000005.1_Tachina_lurida_genome_assembly,_contig:_SUPER_X_unloc_5,_whole_genome_shotgun_sequence	AUGUSTUS	exon	574014	574045	.	-	.	ID=g116.t1.exon4;Parent=g116.t1;
CALYBX010000005.1_Tachina_lurida_genome_assembly,_contig:_SUPER_X_unloc_5,_whole_genome_shotgun_sequence	AUGUSTUS	start_codon	574043	574045	.	-	0	ID=g116.t1.start1;Parent=g116.t1;
CALYBX010000005.1_Tachina_lurida_genome_assembly,_contig:_SUPER_X_unloc_5,_whole_genome_shotgun_sequence	AUGUSTUS	gene	598109	598766	.	+	.	ID=g117;
CALYBX010000005.1_Tachina_lurida_genome_assembly,_contig:_SUPER_X_unloc_5,_whole_genome_shotgun_sequence	AUGUSTUS	mRNA	598109	598766	0.99	+	.	ID=g117.t1;Parent=g117;
CALYBX010000005.1_Tachina_lurida_genome_assembly,_contig:_SUPER_X_unloc_5,_whole_genome_shotgun_sequence	AUGUSTUS	start_codon	598109	598111	.	+	0	ID=g117.t1.start1;Parent=g117.t1;
CALYBX010000005.1_Tachina_lurida_genome_assembly,_contig:_SUPER_X_unloc_5,_whole_genome_shotgun_sequence	AUGUSTUS	CDS	598109	598132	0.99	+	0	ID=g117.t1.CDS1;Parent=g117.t1;
CALYBX010000005.1_Tachina_lurida_genome_assembly,_contig:_SUPER_X_unloc_5,_whole_genome_shotgun_sequence	AUGUSTUS	exon	598109	598132	.	+	.	ID=g117.t1.exon1;Parent=g117.t1;
CALYBX010000005.1_Tachina_lurida_genome_assembly,_contig:_SUPER_X_unloc_5,_whole_genome_shotgun_sequence	AUGUSTUS	intron	598133	598210	1	+	.	ID=g117.t1.intron1;Parent=g117.t1;
CALYBX010000005.1_Tachina_lurida_genome_assembly,_contig:_SUPER_X_unloc_5,_whole_genome_shotgun_sequence	AUGUSTUS	CDS	598211	598309	1	+	0	ID=g117.t1.CDS2;Parent=g117.t1;
CALYBX010000005.1_Tachina_lurida_genome_assembly,_contig:_SUPER_X_unloc_5,_whole_genome_shotgun_sequence	AUGUSTUS	exon	598211	598309	.	+	.	ID=g117.t1.exon2;Parent=g117.t1;
CALYBX010000005.1_Tachina_lurida_genome_assembly,_contig:_SUPER_X_unloc_5,_whole_genome_shotgun_sequence	AUGUSTUS	intron	598310	598385	1	+	.	ID=g117.t1.intron2;Parent=g117.t1;
CALYBX010000005.1_Tachina_lurida_genome_assembly,_contig:_SUPER_X_unloc_5,_whole_genome_shotgun_sequence	AUGUSTUS	CDS	598386	598554	1	+	0	ID=g117.t1.CDS3;Parent=g117.t1;
CALYBX010000005.1_Tachina_lurida_genome_assembly,_contig:_SUPER_X_unloc_5,_whole_genome_shotgun_sequence	AUGUSTUS	exon	598386	598554	.	+	.	ID=g117.t1.exon3;Parent=g117.t1;
CALYBX010000005.1_Tachina_lurida_genome_assembly,_contig:_SUPER_X_unloc_5,_whole_genome_shotgun_sequence	AUGUSTUS	intron	598555	598617	1	+	.	ID=g117.t1.intron3;Parent=g117.t1;
CALYBX010000005.1_Tachina_lurida_genome_assembly,_contig:_SUPER_X_unloc_5,_whole_genome_shotgun_sequence	AUGUSTUS	CDS	598618	598766	1	+	2	ID=g117.t1.CDS4;Parent=g117.t1;
CALYBX010000005.1_Tachina_lurida_genome_assembly,_contig:_SUPER_X_unloc_5,_whole_genome_shotgun_sequence	AUGUSTUS	exon	598618	598766	.	+	.	ID=g117.t1.exon4;Parent=g117.t1;
CALYBX010000005.1_Tachina_lurida_genome_assembly,_contig:_SUPER_X_unloc_5,_whole_genome_shotgun_sequence	AUGUSTUS	stop_codon	598764	598766	.	+	0	ID=g117.t1.stop1;Parent=g117.t1;
CALYBX010000005.1_Tachina_lurida_genome_assembly,_contig:_SUPER_X_unloc_5,_whole_genome_shotgun_sequence	AUGUSTUS	gene	599835	600361	.	+	.	ID=g118;
CALYBX010000005.1_Tachina_lurida_genome_assembly,_contig:_SUPER_X_unloc_5,_whole_genome_shotgun_sequence	AUGUSTUS	mRNA	599835	600361	1	+	.	ID=g118.t1;Parent=g118;
CALYBX010000005.1_Tachina_lurida_genome_assembly,_contig:_SUPER_X_unloc_5,_whole_genome_shotgun_sequence	AUGUSTUS	start_codon	599835	599837	.	+	0	ID=g118.t1.start1;Parent=g118.t1;
CALYBX010000005.1_Tachina_lurida_genome_assembly,_contig:_SUPER_X_unloc_5,_whole_genome_shotgun_sequence	AUGUSTUS	CDS	599835	599981	1	+	0	ID=g118.t1.CDS1;Parent=g118.t1;
CALYBX010000005.1_Tachina_lurida_genome_assembly,_contig:_SUPER_X_unloc_5,_whole_genome_shotgun_sequence	AUGUSTUS	exon	599835	599981	.	+	.	ID=g118.t1.exon1;Parent=g118.t1;
CALYBX010000005.1_Tachina_lurida_genome_assembly,_contig:_SUPER_X_unloc_5,_whole_genome_shotgun_sequence	AUGUSTUS	intron	599982	600157	1	+	.	ID=g118.t1.intron1;Parent=g118.t1;
CALYBX010000005.1_Tachina_lurida_genome_assembly,_contig:_SUPER_X_unloc_5,_whole_genome_shotgun_sequence	AUGUSTUS	CDS	600158	600361	1	+	0	ID=g118.t1.CDS2;Parent=g118.t1;
CALYBX010000005.1_Tachina_lurida_genome_assembly,_contig:_SUPER_X_unloc_5,_whole_genome_shotgun_sequence	AUGUSTUS	exon	600158	600361	.	+	.	ID=g118.t1.exon2;Parent=g118.t1;
CALYBX010000005.1_Tachina_lurida_genome_assembly,_contig:_SUPER_X_unloc_5,_whole_genome_shotgun_sequence	AUGUSTUS	stop_codon	600359	600361	.	+	0	ID=g118.t1.stop1;Parent=g118.t1;
CALYBX010000005.1_Tachina_lurida_genome_assembly,_contig:_SUPER_X_unloc_5,_whole_genome_shotgun_sequence	AUGUSTUS	gene	600898	601357	.	+	.	ID=g119;
CALYBX010000005.1_Tachina_lurida_genome_assembly,_contig:_SUPER_X_unloc_5,_whole_genome_shotgun_sequence	AUGUSTUS	mRNA	600898	601357	0.93	+	.	ID=g119.t1;Parent=g119;
CALYBX010000005.1_Tachina_lurida_genome_assembly,_contig:_SUPER_X_unloc_5,_whole_genome_shotgun_sequence	AUGUSTUS	start_codon	600898	600900	.	+	0	ID=g119.t1.start1;Parent=g119.t1;
CALYBX010000005.1_Tachina_lurida_genome_assembly,_contig:_SUPER_X_unloc_5,_whole_genome_shotgun_sequence	AUGUSTUS	CDS	600898	601161	0.93	+	0	ID=g119.t1.CDS1;Parent=g119.t1;
CALYBX010000005.1_Tachina_lurida_genome_assembly,_contig:_SUPER_X_unloc_5,_whole_genome_shotgun_sequence	AUGUSTUS	exon	600898	601161	.	+	.	ID=g119.t1.exon1;Parent=g119.t1;
CALYBX010000005.1_Tachina_lurida_genome_assembly,_contig:_SUPER_X_unloc_5,_whole_genome_shotgun_sequence	AUGUSTUS	intron	601162	601225	0.99	+	.	ID=g119.t1.intron1;Parent=g119.t1;
CALYBX010000005.1_Tachina_lurida_genome_assembly,_contig:_SUPER_X_unloc_5,_whole_genome_shotgun_sequence	AUGUSTUS	CDS	601226	601357	0.99	+	0	ID=g119.t1.CDS2;Parent=g119.t1;
CALYBX010000005.1_Tachina_lurida_genome_assembly,_contig:_SUPER_X_unloc_5,_whole_genome_shotgun_sequence	AUGUSTUS	exon	601226	601357	.	+	.	ID=g119.t1.exon2;Parent=g119.t1;
CALYBX010000005.1_Tachina_lurida_genome_assembly,_contig:_SUPER_X_unloc_5,_whole_genome_shotgun_sequence	AUGUSTUS	stop_codon	601355	601357	.	+	0	ID=g119.t1.stop1;Parent=g119.t1;
CALYBX010000005.1_Tachina_lurida_genome_assembly,_contig:_SUPER_X_unloc_5,_whole_genome_shotgun_sequence	AUGUSTUS	mRNA	601021	601357	0.62	+	.	ID=g119.t2;Parent=g119;
CALYBX010000005.1_Tachina_lurida_genome_assembly,_contig:_SUPER_X_unloc_5,_whole_genome_shotgun_sequence	AUGUSTUS	start_codon	601021	601023	.	+	0	ID=g119.t2.start1;Parent=g119.t2;
CALYBX010000005.1_Tachina_lurida_genome_assembly,_contig:_SUPER_X_unloc_5,_whole_genome_shotgun_sequence	AUGUSTUS	CDS	601021	601161	0.64	+	0	ID=g119.t2.CDS1;Parent=g119.t2;
CALYBX010000005.1_Tachina_lurida_genome_assembly,_contig:_SUPER_X_unloc_5,_whole_genome_shotgun_sequence	AUGUSTUS	exon	601021	601161	.	+	.	ID=g119.t2.exon1;Parent=g119.t2;
CALYBX010000005.1_Tachina_lurida_genome_assembly,_contig:_SUPER_X_unloc_5,_whole_genome_shotgun_sequence	AUGUSTUS	intron	601162	601225	0.96	+	.	ID=g119.t2.intron1;Parent=g119.t2;
CALYBX010000005.1_Tachina_lurida_genome_assembly,_contig:_SUPER_X_unloc_5,_whole_genome_shotgun_sequence	AUGUSTUS	CDS	601226	601357	0.96	+	0	ID=g119.t2.CDS2;Parent=g119.t2;
CALYBX010000005.1_Tachina_lurida_genome_assembly,_contig:_SUPER_X_unloc_5,_whole_genome_shotgun_sequence	AUGUSTUS	exon	601226	601357	.	+	.	ID=g119.t2.exon2;Parent=g119.t2;
CALYBX010000005.1_Tachina_lurida_genome_assembly,_contig:_SUPER_X_unloc_5,_whole_genome_shotgun_sequence	AUGUSTUS	stop_codon	601355	601357	.	+	0	ID=g119.t2.stop1;Parent=g119.t2;
CALYBX010000005.1_Tachina_lurida_genome_assembly,_contig:_SUPER_X_unloc_5,_whole_genome_shotgun_sequence	AUGUSTUS	gene	603132	606947	.	-	.	ID=g120;
CALYBX010000005.1_Tachina_lurida_genome_assembly,_contig:_SUPER_X_unloc_5,_whole_genome_shotgun_sequence	AUGUSTUS	mRNA	603132	606947	0.37	-	.	ID=g120.t1;Parent=g120;
CALYBX010000005.1_Tachina_lurida_genome_assembly,_contig:_SUPER_X_unloc_5,_whole_genome_shotgun_sequence	AUGUSTUS	stop_codon	603132	603134	.	-	0	ID=g120.t1.stop1;Parent=g120.t1;
CALYBX010000005.1_Tachina_lurida_genome_assembly,_contig:_SUPER_X_unloc_5,_whole_genome_shotgun_sequence	AUGUSTUS	CDS	603132	603229	0.77	-	2	ID=g120.t1.CDS1;Parent=g120.t1;
CALYBX010000005.1_Tachina_lurida_genome_assembly,_contig:_SUPER_X_unloc_5,_whole_genome_shotgun_sequence	AUGUSTUS	exon	603132	603229	.	-	.	ID=g120.t1.exon1;Parent=g120.t1;
CALYBX010000005.1_Tachina_lurida_genome_assembly,_contig:_SUPER_X_unloc_5,_whole_genome_shotgun_sequence	AUGUSTUS	intron	603230	604474	0.68	-	.	ID=g120.t1.intron1;Parent=g120.t1;
CALYBX010000005.1_Tachina_lurida_genome_assembly,_contig:_SUPER_X_unloc_5,_whole_genome_shotgun_sequence	AUGUSTUS	CDS	604475	606215	0.48	-	0	ID=g120.t1.CDS2;Parent=g120.t1;
CALYBX010000005.1_Tachina_lurida_genome_assembly,_contig:_SUPER_X_unloc_5,_whole_genome_shotgun_sequence	AUGUSTUS	exon	604475	606215	.	-	.	ID=g120.t1.exon2;Parent=g120.t1;
CALYBX010000005.1_Tachina_lurida_genome_assembly,_contig:_SUPER_X_unloc_5,_whole_genome_shotgun_sequence	AUGUSTUS	intron	606216	606530	0.58	-	.	ID=g120.t1.intron2;Parent=g120.t1;
CALYBX010000005.1_Tachina_lurida_genome_assembly,_contig:_SUPER_X_unloc_5,_whole_genome_shotgun_sequence	AUGUSTUS	CDS	606531	606947	0.58	-	0	ID=g120.t1.CDS3;Parent=g120.t1;
CALYBX010000005.1_Tachina_lurida_genome_assembly,_contig:_SUPER_X_unloc_5,_whole_genome_shotgun_sequence	AUGUSTUS	exon	606531	606947	.	-	.	ID=g120.t1.exon3;Parent=g120.t1;
CALYBX010000005.1_Tachina_lurida_genome_assembly,_contig:_SUPER_X_unloc_5,_whole_genome_shotgun_sequence	AUGUSTUS	start_codon	606945	606947	.	-	0	ID=g120.t1.start1;Parent=g120.t1;
CALYBX010000005.1_Tachina_lurida_genome_assembly,_contig:_SUPER_X_unloc_5,_whole_genome_shotgun_sequence	AUGUSTUS	gene	609256	615328	.	-	.	ID=g121;
CALYBX010000005.1_Tachina_lurida_genome_assembly,_contig:_SUPER_X_unloc_5,_whole_genome_shotgun_sequence	AUGUSTUS	mRNA	609256	615328	0.73	-	.	ID=g121.t1;Parent=g121;
CALYBX010000005.1_Tachina_lurida_genome_assembly,_contig:_SUPER_X_unloc_5,_whole_genome_shotgun_sequence	AUGUSTUS	stop_codon	609256	609258	.	-	0	ID=g121.t1.stop1;Parent=g121.t1;
CALYBX010000005.1_Tachina_lurida_genome_assembly,_contig:_SUPER_X_unloc_5,_whole_genome_shotgun_sequence	AUGUSTUS	CDS	609256	609324	0.83	-	0	ID=g121.t1.CDS1;Parent=g121.t1;
CALYBX010000005.1_Tachina_lurida_genome_assembly,_contig:_SUPER_X_unloc_5,_whole_genome_shotgun_sequence	AUGUSTUS	exon	609256	609324	.	-	.	ID=g121.t1.exon1;Parent=g121.t1;
CALYBX010000005.1_Tachina_lurida_genome_assembly,_contig:_SUPER_X_unloc_5,_whole_genome_shotgun_sequence	AUGUSTUS	intron	609325	614173	0.73	-	.	ID=g121.t1.intron1;Parent=g121.t1;
CALYBX010000005.1_Tachina_lurida_genome_assembly,_contig:_SUPER_X_unloc_5,_whole_genome_shotgun_sequence	AUGUSTUS	CDS	614174	615328	0.86	-	0	ID=g121.t1.CDS2;Parent=g121.t1;
CALYBX010000005.1_Tachina_lurida_genome_assembly,_contig:_SUPER_X_unloc_5,_whole_genome_shotgun_sequence	AUGUSTUS	exon	614174	615328	.	-	.	ID=g121.t1.exon2;Parent=g121.t1;
CALYBX010000005.1_Tachina_lurida_genome_assembly,_contig:_SUPER_X_unloc_5,_whole_genome_shotgun_sequence	AUGUSTUS	start_codon	615326	615328	.	-	0	ID=g121.t1.start1;Parent=g121.t1;
CALYBX010000005.1_Tachina_lurida_genome_assembly,_contig:_SUPER_X_unloc_5,_whole_genome_shotgun_sequence	AUGUSTUS	mRNA	609256	615328	0.52	-	.	ID=g121.t2;Parent=g121;
CALYBX010000005.1_Tachina_lurida_genome_assembly,_contig:_SUPER_X_unloc_5,_whole_genome_shotgun_sequence	AUGUSTUS	stop_codon	609256	609258	.	-	0	ID=g121.t2.stop1;Parent=g121.t2;
CALYBX010000005.1_Tachina_lurida_genome_assembly,_contig:_SUPER_X_unloc_5,_whole_genome_shotgun_sequence	AUGUSTUS	CDS	609256	609324	0.52	-	0	ID=g121.t2.CDS1;Parent=g121.t2;
CALYBX010000005.1_Tachina_lurida_genome_assembly,_contig:_SUPER_X_unloc_5,_whole_genome_shotgun_sequence	AUGUSTUS	exon	609256	609324	.	-	.	ID=g121.t2.exon1;Parent=g121.t2;
CALYBX010000005.1_Tachina_lurida_genome_assembly,_contig:_SUPER_X_unloc_5,_whole_genome_shotgun_sequence	AUGUSTUS	intron	609325	614680	0.52	-	.	ID=g121.t2.intron1;Parent=g121.t2;
CALYBX010000005.1_Tachina_lurida_genome_assembly,_contig:_SUPER_X_unloc_5,_whole_genome_shotgun_sequence	AUGUSTUS	CDS	614681	615328	0.64	-	0	ID=g121.t2.CDS2;Parent=g121.t2;
CALYBX010000005.1_Tachina_lurida_genome_assembly,_contig:_SUPER_X_unloc_5,_whole_genome_shotgun_sequence	AUGUSTUS	exon	614681	615328	.	-	.	ID=g121.t2.exon2;Parent=g121.t2;
CALYBX010000005.1_Tachina_lurida_genome_assembly,_contig:_SUPER_X_unloc_5,_whole_genome_shotgun_sequence	AUGUSTUS	start_codon	615326	615328	.	-	0	ID=g121.t2.start1;Parent=g121.t2;
CALYBX010000005.1_Tachina_lurida_genome_assembly,_contig:_SUPER_X_unloc_5,_whole_genome_shotgun_sequence	AUGUSTUS	gene	618070	623013	.	-	.	ID=g122;
CALYBX010000005.1_Tachina_lurida_genome_assembly,_contig:_SUPER_X_unloc_5,_whole_genome_shotgun_sequence	AUGUSTUS	mRNA	618070	623013	0.28	-	.	ID=g122.t1;Parent=g122;
CALYBX010000005.1_Tachina_lurida_genome_assembly,_contig:_SUPER_X_unloc_5,_whole_genome_shotgun_sequence	AUGUSTUS	stop_codon	618070	618072	.	-	0	ID=g122.t1.stop1;Parent=g122.t1;
CALYBX010000005.1_Tachina_lurida_genome_assembly,_contig:_SUPER_X_unloc_5,_whole_genome_shotgun_sequence	AUGUSTUS	CDS	618070	618167	0.51	-	2	ID=g122.t1.CDS1;Parent=g122.t1;
CALYBX010000005.1_Tachina_lurida_genome_assembly,_contig:_SUPER_X_unloc_5,_whole_genome_shotgun_sequence	AUGUSTUS	exon	618070	618167	.	-	.	ID=g122.t1.exon1;Parent=g122.t1;
CALYBX010000005.1_Tachina_lurida_genome_assembly,_contig:_SUPER_X_unloc_5,_whole_genome_shotgun_sequence	AUGUSTUS	intron	618168	620624	0.49	-	.	ID=g122.t1.intron1;Parent=g122.t1;
CALYBX010000005.1_Tachina_lurida_genome_assembly,_contig:_SUPER_X_unloc_5,_whole_genome_shotgun_sequence	AUGUSTUS	CDS	620625	623013	0.5	-	0	ID=g122.t1.CDS2;Parent=g122.t1;
CALYBX010000005.1_Tachina_lurida_genome_assembly,_contig:_SUPER_X_unloc_5,_whole_genome_shotgun_sequence	AUGUSTUS	exon	620625	623013	.	-	.	ID=g122.t1.exon2;Parent=g122.t1;
CALYBX010000005.1_Tachina_lurida_genome_assembly,_contig:_SUPER_X_unloc_5,_whole_genome_shotgun_sequence	AUGUSTUS	start_codon	623011	623013	.	-	0	ID=g122.t1.start1;Parent=g122.t1;
CALYBX010000005.1_Tachina_lurida_genome_assembly,_contig:_SUPER_X_unloc_5,_whole_genome_shotgun_sequence	AUGUSTUS	gene	672331	673110	.	+	.	ID=g123;
CALYBX010000005.1_Tachina_lurida_genome_assembly,_contig:_SUPER_X_unloc_5,_whole_genome_shotgun_sequence	AUGUSTUS	mRNA	672331	673110	1	+	.	ID=g123.t1;Parent=g123;
CALYBX010000005.1_Tachina_lurida_genome_assembly,_contig:_SUPER_X_unloc_5,_whole_genome_shotgun_sequence	AUGUSTUS	start_codon	672331	672333	.	+	0	ID=g123.t1.start1;Parent=g123.t1;
CALYBX010000005.1_Tachina_lurida_genome_assembly,_contig:_SUPER_X_unloc_5,_whole_genome_shotgun_sequence	AUGUSTUS	CDS	672331	673110	1	+	0	ID=g123.t1.CDS1;Parent=g123.t1;
CALYBX010000005.1_Tachina_lurida_genome_assembly,_contig:_SUPER_X_unloc_5,_whole_genome_shotgun_sequence	AUGUSTUS	exon	672331	673110	.	+	.	ID=g123.t1.exon1;Parent=g123.t1;
CALYBX010000005.1_Tachina_lurida_genome_assembly,_contig:_SUPER_X_unloc_5,_whole_genome_shotgun_sequence	AUGUSTUS	stop_codon	673108	673110	.	+	0	ID=g123.t1.stop1;Parent=g123.t1;
CALYBX010000005.1_Tachina_lurida_genome_assembly,_contig:_SUPER_X_unloc_5,_whole_genome_shotgun_sequence	AUGUSTUS	gene	673383	674159	.	+	.	ID=g124;
CALYBX010000005.1_Tachina_lurida_genome_assembly,_contig:_SUPER_X_unloc_5,_whole_genome_shotgun_sequence	AUGUSTUS	mRNA	673383	674159	0.47	+	.	ID=g124.t1;Parent=g124;
CALYBX010000005.1_Tachina_lurida_genome_assembly,_contig:_SUPER_X_unloc_5,_whole_genome_shotgun_sequence	AUGUSTUS	start_codon	673383	673385	.	+	0	ID=g124.t1.start1;Parent=g124.t1;
CALYBX010000005.1_Tachina_lurida_genome_assembly,_contig:_SUPER_X_unloc_5,_whole_genome_shotgun_sequence	AUGUSTUS	CDS	673383	674159	0.47	+	0	ID=g124.t1.CDS1;Parent=g124.t1;
CALYBX010000005.1_Tachina_lurida_genome_assembly,_contig:_SUPER_X_unloc_5,_whole_genome_shotgun_sequence	AUGUSTUS	exon	673383	674159	.	+	.	ID=g124.t1.exon1;Parent=g124.t1;
CALYBX010000005.1_Tachina_lurida_genome_assembly,_contig:_SUPER_X_unloc_5,_whole_genome_shotgun_sequence	AUGUSTUS	stop_codon	674157	674159	.	+	0	ID=g124.t1.stop1;Parent=g124.t1;
CALYBX010000005.1_Tachina_lurida_genome_assembly,_contig:_SUPER_X_unloc_5,_whole_genome_shotgun_sequence	AUGUSTUS	gene	674195	675028	.	+	.	ID=g125;
CALYBX010000005.1_Tachina_lurida_genome_assembly,_contig:_SUPER_X_unloc_5,_whole_genome_shotgun_sequence	AUGUSTUS	mRNA	674195	675028	0.94	+	.	ID=g125.t1;Parent=g125;
CALYBX010000005.1_Tachina_lurida_genome_assembly,_contig:_SUPER_X_unloc_5,_whole_genome_shotgun_sequence	AUGUSTUS	start_codon	674195	674197	.	+	0	ID=g125.t1.start1;Parent=g125.t1;
CALYBX010000005.1_Tachina_lurida_genome_assembly,_contig:_SUPER_X_unloc_5,_whole_genome_shotgun_sequence	AUGUSTUS	CDS	674195	675028	0.94	+	0	ID=g125.t1.CDS1;Parent=g125.t1;
CALYBX010000005.1_Tachina_lurida_genome_assembly,_contig:_SUPER_X_unloc_5,_whole_genome_shotgun_sequence	AUGUSTUS	exon	674195	675028	.	+	.	ID=g125.t1.exon1;Parent=g125.t1;
CALYBX010000005.1_Tachina_lurida_genome_assembly,_contig:_SUPER_X_unloc_5,_whole_genome_shotgun_sequence	AUGUSTUS	stop_codon	675026	675028	.	+	0	ID=g125.t1.stop1;Parent=g125.t1;
CALYBX010000005.1_Tachina_lurida_genome_assembly,_contig:_SUPER_X_unloc_5,_whole_genome_shotgun_sequence	AUGUSTUS	gene	680345	681865	.	-	.	ID=g126;
CALYBX010000005.1_Tachina_lurida_genome_assembly,_contig:_SUPER_X_unloc_5,_whole_genome_shotgun_sequence	AUGUSTUS	mRNA	680345	681865	1	-	.	ID=g126.t1;Parent=g126;
CALYBX010000005.1_Tachina_lurida_genome_assembly,_contig:_SUPER_X_unloc_5,_whole_genome_shotgun_sequence	AUGUSTUS	stop_codon	680345	680347	.	-	0	ID=g126.t1.stop1;Parent=g126.t1;
CALYBX010000005.1_Tachina_lurida_genome_assembly,_contig:_SUPER_X_unloc_5,_whole_genome_shotgun_sequence	AUGUSTUS	CDS	680345	681865	1	-	0	ID=g126.t1.CDS1;Parent=g126.t1;
CALYBX010000005.1_Tachina_lurida_genome_assembly,_contig:_SUPER_X_unloc_5,_whole_genome_shotgun_sequence	AUGUSTUS	exon	680345	681865	.	-	.	ID=g126.t1.exon1;Parent=g126.t1;
CALYBX010000005.1_Tachina_lurida_genome_assembly,_contig:_SUPER_X_unloc_5,_whole_genome_shotgun_sequence	AUGUSTUS	start_codon	681863	681865	.	-	0	ID=g126.t1.start1;Parent=g126.t1;
CALYBX010000005.1_Tachina_lurida_genome_assembly,_contig:_SUPER_X_unloc_5,_whole_genome_shotgun_sequence	AUGUSTUS	gene	688859	698059	.	-	.	ID=g127;
CALYBX010000005.1_Tachina_lurida_genome_assembly,_contig:_SUPER_X_unloc_5,_whole_genome_shotgun_sequence	AUGUSTUS	mRNA	688859	698059	0.13	-	.	ID=g127.t1;Parent=g127;
CALYBX010000005.1_Tachina_lurida_genome_assembly,_contig:_SUPER_X_unloc_5,_whole_genome_shotgun_sequence	AUGUSTUS	stop_codon	688859	688861	.	-	0	ID=g127.t1.stop1;Parent=g127.t1;
CALYBX010000005.1_Tachina_lurida_genome_assembly,_contig:_SUPER_X_unloc_5,_whole_genome_shotgun_sequence	AUGUSTUS	CDS	688859	689395	0.45	-	0	ID=g127.t1.CDS1;Parent=g127.t1;
CALYBX010000005.1_Tachina_lurida_genome_assembly,_contig:_SUPER_X_unloc_5,_whole_genome_shotgun_sequence	AUGUSTUS	exon	688859	689395	.	-	.	ID=g127.t1.exon1;Parent=g127.t1;
CALYBX010000005.1_Tachina_lurida_genome_assembly,_contig:_SUPER_X_unloc_5,_whole_genome_shotgun_sequence	AUGUSTUS	intron	689396	691613	0.33	-	.	ID=g127.t1.intron1;Parent=g127.t1;
CALYBX010000005.1_Tachina_lurida_genome_assembly,_contig:_SUPER_X_unloc_5,_whole_genome_shotgun_sequence	AUGUSTUS	CDS	691614	691972	0.64	-	2	ID=g127.t1.CDS2;Parent=g127.t1;
CALYBX010000005.1_Tachina_lurida_genome_assembly,_contig:_SUPER_X_unloc_5,_whole_genome_shotgun_sequence	AUGUSTUS	exon	691614	691972	.	-	.	ID=g127.t1.exon2;Parent=g127.t1;
CALYBX010000005.1_Tachina_lurida_genome_assembly,_contig:_SUPER_X_unloc_5,_whole_genome_shotgun_sequence	AUGUSTUS	intron	691973	692064	1	-	.	ID=g127.t1.intron2;Parent=g127.t1;
CALYBX010000005.1_Tachina_lurida_genome_assembly,_contig:_SUPER_X_unloc_5,_whole_genome_shotgun_sequence	AUGUSTUS	CDS	692065	692625	0.57	-	2	ID=g127.t1.CDS3;Parent=g127.t1;
CALYBX010000005.1_Tachina_lurida_genome_assembly,_contig:_SUPER_X_unloc_5,_whole_genome_shotgun_sequence	AUGUSTUS	exon	692065	692625	.	-	.	ID=g127.t1.exon3;Parent=g127.t1;
CALYBX010000005.1_Tachina_lurida_genome_assembly,_contig:_SUPER_X_unloc_5,_whole_genome_shotgun_sequence	AUGUSTUS	intron	692626	696903	0.38	-	.	ID=g127.t1.intron3;Parent=g127.t1;
CALYBX010000005.1_Tachina_lurida_genome_assembly,_contig:_SUPER_X_unloc_5,_whole_genome_shotgun_sequence	AUGUSTUS	CDS	696904	697941	0.39	-	2	ID=g127.t1.CDS4;Parent=g127.t1;
CALYBX010000005.1_Tachina_lurida_genome_assembly,_contig:_SUPER_X_unloc_5,_whole_genome_shotgun_sequence	AUGUSTUS	exon	696904	697941	.	-	.	ID=g127.t1.exon4;Parent=g127.t1;
CALYBX010000005.1_Tachina_lurida_genome_assembly,_contig:_SUPER_X_unloc_5,_whole_genome_shotgun_sequence	AUGUSTUS	intron	697942	697998	1	-	.	ID=g127.t1.intron4;Parent=g127.t1;
CALYBX010000005.1_Tachina_lurida_genome_assembly,_contig:_SUPER_X_unloc_5,_whole_genome_shotgun_sequence	AUGUSTUS	CDS	697999	698059	1	-	0	ID=g127.t1.CDS5;Parent=g127.t1;
CALYBX010000005.1_Tachina_lurida_genome_assembly,_contig:_SUPER_X_unloc_5,_whole_genome_shotgun_sequence	AUGUSTUS	exon	697999	698059	.	-	.	ID=g127.t1.exon5;Parent=g127.t1;
CALYBX010000005.1_Tachina_lurida_genome_assembly,_contig:_SUPER_X_unloc_5,_whole_genome_shotgun_sequence	AUGUSTUS	start_codon	698057	698059	.	-	0	ID=g127.t1.start1;Parent=g127.t1;
CALYBX010000006.1_Tachina_lurida_genome_assembly,_contig:_SUPER_X_unloc_6,_whole_genome_shotgun_sequence	AUGUSTUS	gene	391297	391635	.	+	.	ID=g128;
CALYBX010000006.1_Tachina_lurida_genome_assembly,_contig:_SUPER_X_unloc_6,_whole_genome_shotgun_sequence	AUGUSTUS	mRNA	391297	391635	0.99	+	.	ID=g128.t1;Parent=g128;
CALYBX010000006.1_Tachina_lurida_genome_assembly,_contig:_SUPER_X_unloc_6,_whole_genome_shotgun_sequence	AUGUSTUS	start_codon	391297	391299	.	+	0	ID=g128.t1.start1;Parent=g128.t1;
CALYBX010000006.1_Tachina_lurida_genome_assembly,_contig:_SUPER_X_unloc_6,_whole_genome_shotgun_sequence	AUGUSTUS	CDS	391297	391635	0.99	+	0	ID=g128.t1.CDS1;Parent=g128.t1;
CALYBX010000006.1_Tachina_lurida_genome_assembly,_contig:_SUPER_X_unloc_6,_whole_genome_shotgun_sequence	AUGUSTUS	exon	391297	391635	.	+	.	ID=g128.t1.exon1;Parent=g128.t1;
CALYBX010000006.1_Tachina_lurida_genome_assembly,_contig:_SUPER_X_unloc_6,_whole_genome_shotgun_sequence	AUGUSTUS	stop_codon	391633	391635	.	+	0	ID=g128.t1.stop1;Parent=g128.t1;
CALYBX010000006.1_Tachina_lurida_genome_assembly,_contig:_SUPER_X_unloc_6,_whole_genome_shotgun_sequence	AUGUSTUS	gene	405521	407221	.	-	.	ID=g129;
CALYBX010000006.1_Tachina_lurida_genome_assembly,_contig:_SUPER_X_unloc_6,_whole_genome_shotgun_sequence	AUGUSTUS	mRNA	405521	407221	1	-	.	ID=g129.t1;Parent=g129;
CALYBX010000006.1_Tachina_lurida_genome_assembly,_contig:_SUPER_X_unloc_6,_whole_genome_shotgun_sequence	AUGUSTUS	stop_codon	405521	405523	.	-	0	ID=g129.t1.stop1;Parent=g129.t1;
CALYBX010000006.1_Tachina_lurida_genome_assembly,_contig:_SUPER_X_unloc_6,_whole_genome_shotgun_sequence	AUGUSTUS	CDS	405521	407221	1	-	0	ID=g129.t1.CDS1;Parent=g129.t1;
CALYBX010000006.1_Tachina_lurida_genome_assembly,_contig:_SUPER_X_unloc_6,_whole_genome_shotgun_sequence	AUGUSTUS	exon	405521	407221	.	-	.	ID=g129.t1.exon1;Parent=g129.t1;
CALYBX010000006.1_Tachina_lurida_genome_assembly,_contig:_SUPER_X_unloc_6,_whole_genome_shotgun_sequence	AUGUSTUS	start_codon	407219	407221	.	-	0	ID=g129.t1.start1;Parent=g129.t1;
CALYBX010000006.1_Tachina_lurida_genome_assembly,_contig:_SUPER_X_unloc_6,_whole_genome_shotgun_sequence	AUGUSTUS	gene	407356	410388	.	-	.	ID=g130;
CALYBX010000006.1_Tachina_lurida_genome_assembly,_contig:_SUPER_X_unloc_6,_whole_genome_shotgun_sequence	AUGUSTUS	mRNA	407356	410388	0.85	-	.	ID=g130.t1;Parent=g130;
CALYBX010000006.1_Tachina_lurida_genome_assembly,_contig:_SUPER_X_unloc_6,_whole_genome_shotgun_sequence	AUGUSTUS	stop_codon	407356	407358	.	-	0	ID=g130.t1.stop1;Parent=g130.t1;
CALYBX010000006.1_Tachina_lurida_genome_assembly,_contig:_SUPER_X_unloc_6,_whole_genome_shotgun_sequence	AUGUSTUS	CDS	407356	407546	0.85	-	2	ID=g130.t1.CDS1;Parent=g130.t1;
CALYBX010000006.1_Tachina_lurida_genome_assembly,_contig:_SUPER_X_unloc_6,_whole_genome_shotgun_sequence	AUGUSTUS	exon	407356	407546	.	-	.	ID=g130.t1.exon1;Parent=g130.t1;
CALYBX010000006.1_Tachina_lurida_genome_assembly,_contig:_SUPER_X_unloc_6,_whole_genome_shotgun_sequence	AUGUSTUS	intron	407547	407801	0.85	-	.	ID=g130.t1.intron1;Parent=g130.t1;
CALYBX010000006.1_Tachina_lurida_genome_assembly,_contig:_SUPER_X_unloc_6,_whole_genome_shotgun_sequence	AUGUSTUS	CDS	407802	410388	0.99	-	0	ID=g130.t1.CDS2;Parent=g130.t1;
CALYBX010000006.1_Tachina_lurida_genome_assembly,_contig:_SUPER_X_unloc_6,_whole_genome_shotgun_sequence	AUGUSTUS	exon	407802	410388	.	-	.	ID=g130.t1.exon2;Parent=g130.t1;
CALYBX010000006.1_Tachina_lurida_genome_assembly,_contig:_SUPER_X_unloc_6,_whole_genome_shotgun_sequence	AUGUSTUS	start_codon	410386	410388	.	-	0	ID=g130.t1.start1;Parent=g130.t1;
CALYBX010000006.1_Tachina_lurida_genome_assembly,_contig:_SUPER_X_unloc_6,_whole_genome_shotgun_sequence	AUGUSTUS	gene	410406	411824	.	-	.	ID=g131;
CALYBX010000006.1_Tachina_lurida_genome_assembly,_contig:_SUPER_X_unloc_6,_whole_genome_shotgun_sequence	AUGUSTUS	mRNA	410406	411824	1	-	.	ID=g131.t1;Parent=g131;
CALYBX010000006.1_Tachina_lurida_genome_assembly,_contig:_SUPER_X_unloc_6,_whole_genome_shotgun_sequence	AUGUSTUS	stop_codon	410406	410408	.	-	0	ID=g131.t1.stop1;Parent=g131.t1;
CALYBX010000006.1_Tachina_lurida_genome_assembly,_contig:_SUPER_X_unloc_6,_whole_genome_shotgun_sequence	AUGUSTUS	CDS	410406	411824	1	-	0	ID=g131.t1.CDS1;Parent=g131.t1;
CALYBX010000006.1_Tachina_lurida_genome_assembly,_contig:_SUPER_X_unloc_6,_whole_genome_shotgun_sequence	AUGUSTUS	exon	410406	411824	.	-	.	ID=g131.t1.exon1;Parent=g131.t1;
CALYBX010000006.1_Tachina_lurida_genome_assembly,_contig:_SUPER_X_unloc_6,_whole_genome_shotgun_sequence	AUGUSTUS	start_codon	411822	411824	.	-	0	ID=g131.t1.start1;Parent=g131.t1;
CALYBX010000006.1_Tachina_lurida_genome_assembly,_contig:_SUPER_X_unloc_6,_whole_genome_shotgun_sequence	AUGUSTUS	gene	413029	413829	.	-	.	ID=g132;
CALYBX010000006.1_Tachina_lurida_genome_assembly,_contig:_SUPER_X_unloc_6,_whole_genome_shotgun_sequence	AUGUSTUS	mRNA	413029	413319	1	-	.	ID=g132.t1;Parent=g132;
CALYBX010000006.1_Tachina_lurida_genome_assembly,_contig:_SUPER_X_unloc_6,_whole_genome_shotgun_sequence	AUGUSTUS	stop_codon	413029	413031	.	-	0	ID=g132.t1.stop1;Parent=g132.t1;
CALYBX010000006.1_Tachina_lurida_genome_assembly,_contig:_SUPER_X_unloc_6,_whole_genome_shotgun_sequence	AUGUSTUS	CDS	413029	413319	1	-	0	ID=g132.t1.CDS1;Parent=g132.t1;
CALYBX010000006.1_Tachina_lurida_genome_assembly,_contig:_SUPER_X_unloc_6,_whole_genome_shotgun_sequence	AUGUSTUS	exon	413029	413319	.	-	.	ID=g132.t1.exon1;Parent=g132.t1;
CALYBX010000006.1_Tachina_lurida_genome_assembly,_contig:_SUPER_X_unloc_6,_whole_genome_shotgun_sequence	AUGUSTUS	start_codon	413317	413319	.	-	0	ID=g132.t1.start1;Parent=g132.t1;
CALYBX010000006.1_Tachina_lurida_genome_assembly,_contig:_SUPER_X_unloc_6,_whole_genome_shotgun_sequence	AUGUSTUS	mRNA	413029	413829	0.95	-	.	ID=g132.t2;Parent=g132;
CALYBX010000006.1_Tachina_lurida_genome_assembly,_contig:_SUPER_X_unloc_6,_whole_genome_shotgun_sequence	AUGUSTUS	stop_codon	413029	413031	.	-	0	ID=g132.t2.stop1;Parent=g132.t2;
CALYBX010000006.1_Tachina_lurida_genome_assembly,_contig:_SUPER_X_unloc_6,_whole_genome_shotgun_sequence	AUGUSTUS	CDS	413029	413829	0.95	-	0	ID=g132.t2.CDS1;Parent=g132.t2;
CALYBX010000006.1_Tachina_lurida_genome_assembly,_contig:_SUPER_X_unloc_6,_whole_genome_shotgun_sequence	AUGUSTUS	exon	413029	413829	.	-	.	ID=g132.t2.exon1;Parent=g132.t2;
CALYBX010000006.1_Tachina_lurida_genome_assembly,_contig:_SUPER_X_unloc_6,_whole_genome_shotgun_sequence	AUGUSTUS	start_codon	413827	413829	.	-	0	ID=g132.t2.start1;Parent=g132.t2;
CALYBX010000007.1_Tachina_lurida_genome_assembly,_contig:_SUPER_X_unloc_7,_whole_genome_shotgun_sequence	AUGUSTUS	gene	26970	27851	.	+	.	ID=g133;
CALYBX010000007.1_Tachina_lurida_genome_assembly,_contig:_SUPER_X_unloc_7,_whole_genome_shotgun_sequence	AUGUSTUS	mRNA	26970	27851	0.99	+	.	ID=g133.t1;Parent=g133;
CALYBX010000007.1_Tachina_lurida_genome_assembly,_contig:_SUPER_X_unloc_7,_whole_genome_shotgun_sequence	AUGUSTUS	start_codon	26970	26972	.	+	0	ID=g133.t1.start1;Parent=g133.t1;
CALYBX010000007.1_Tachina_lurida_genome_assembly,_contig:_SUPER_X_unloc_7,_whole_genome_shotgun_sequence	AUGUSTUS	CDS	26970	26990	0.99	+	0	ID=g133.t1.CDS1;Parent=g133.t1;
CALYBX010000007.1_Tachina_lurida_genome_assembly,_contig:_SUPER_X_unloc_7,_whole_genome_shotgun_sequence	AUGUSTUS	exon	26970	26990	.	+	.	ID=g133.t1.exon1;Parent=g133.t1;
CALYBX010000007.1_Tachina_lurida_genome_assembly,_contig:_SUPER_X_unloc_7,_whole_genome_shotgun_sequence	AUGUSTUS	intron	26991	27176	1	+	.	ID=g133.t1.intron1;Parent=g133.t1;
CALYBX010000007.1_Tachina_lurida_genome_assembly,_contig:_SUPER_X_unloc_7,_whole_genome_shotgun_sequence	AUGUSTUS	CDS	27177	27851	1	+	0	ID=g133.t1.CDS2;Parent=g133.t1;
CALYBX010000007.1_Tachina_lurida_genome_assembly,_contig:_SUPER_X_unloc_7,_whole_genome_shotgun_sequence	AUGUSTUS	exon	27177	27851	.	+	.	ID=g133.t1.exon2;Parent=g133.t1;
CALYBX010000007.1_Tachina_lurida_genome_assembly,_contig:_SUPER_X_unloc_7,_whole_genome_shotgun_sequence	AUGUSTUS	stop_codon	27849	27851	.	+	0	ID=g133.t1.stop1;Parent=g133.t1;
CALYBX010000007.1_Tachina_lurida_genome_assembly,_contig:_SUPER_X_unloc_7,_whole_genome_shotgun_sequence	AUGUSTUS	gene	28489	32379	.	-	.	ID=g134;
CALYBX010000007.1_Tachina_lurida_genome_assembly,_contig:_SUPER_X_unloc_7,_whole_genome_shotgun_sequence	AUGUSTUS	mRNA	28489	32379	0.22	-	.	ID=g134.t1;Parent=g134;
CALYBX010000007.1_Tachina_lurida_genome_assembly,_contig:_SUPER_X_unloc_7,_whole_genome_shotgun_sequence	AUGUSTUS	stop_codon	28489	28491	.	-	0	ID=g134.t1.stop1;Parent=g134.t1;
CALYBX010000007.1_Tachina_lurida_genome_assembly,_contig:_SUPER_X_unloc_7,_whole_genome_shotgun_sequence	AUGUSTUS	CDS	28489	28811	0.81	-	2	ID=g134.t1.CDS1;Parent=g134.t1;
CALYBX010000007.1_Tachina_lurida_genome_assembly,_contig:_SUPER_X_unloc_7,_whole_genome_shotgun_sequence	AUGUSTUS	exon	28489	28811	.	-	.	ID=g134.t1.exon1;Parent=g134.t1;
CALYBX010000007.1_Tachina_lurida_genome_assembly,_contig:_SUPER_X_unloc_7,_whole_genome_shotgun_sequence	AUGUSTUS	intron	28812	29042	0.5	-	.	ID=g134.t1.intron1;Parent=g134.t1;
CALYBX010000007.1_Tachina_lurida_genome_assembly,_contig:_SUPER_X_unloc_7,_whole_genome_shotgun_sequence	AUGUSTUS	CDS	29043	29512	0.45	-	1	ID=g134.t1.CDS2;Parent=g134.t1;
CALYBX010000007.1_Tachina_lurida_genome_assembly,_contig:_SUPER_X_unloc_7,_whole_genome_shotgun_sequence	AUGUSTUS	exon	29043	29512	.	-	.	ID=g134.t1.exon2;Parent=g134.t1;
CALYBX010000007.1_Tachina_lurida_genome_assembly,_contig:_SUPER_X_unloc_7,_whole_genome_shotgun_sequence	AUGUSTUS	intron	29513	29890	0.67	-	.	ID=g134.t1.intron2;Parent=g134.t1;
CALYBX010000007.1_Tachina_lurida_genome_assembly,_contig:_SUPER_X_unloc_7,_whole_genome_shotgun_sequence	AUGUSTUS	CDS	29891	30339	0.78	-	0	ID=g134.t1.CDS3;Parent=g134.t1;
CALYBX010000007.1_Tachina_lurida_genome_assembly,_contig:_SUPER_X_unloc_7,_whole_genome_shotgun_sequence	AUGUSTUS	exon	29891	30339	.	-	.	ID=g134.t1.exon3;Parent=g134.t1;
CALYBX010000007.1_Tachina_lurida_genome_assembly,_contig:_SUPER_X_unloc_7,_whole_genome_shotgun_sequence	AUGUSTUS	intron	30340	32268	0.57	-	.	ID=g134.t1.intron3;Parent=g134.t1;
CALYBX010000007.1_Tachina_lurida_genome_assembly,_contig:_SUPER_X_unloc_7,_whole_genome_shotgun_sequence	AUGUSTUS	CDS	32269	32379	0.57	-	0	ID=g134.t1.CDS4;Parent=g134.t1;
CALYBX010000007.1_Tachina_lurida_genome_assembly,_contig:_SUPER_X_unloc_7,_whole_genome_shotgun_sequence	AUGUSTUS	exon	32269	32379	.	-	.	ID=g134.t1.exon4;Parent=g134.t1;
CALYBX010000007.1_Tachina_lurida_genome_assembly,_contig:_SUPER_X_unloc_7,_whole_genome_shotgun_sequence	AUGUSTUS	start_codon	32377	32379	.	-	0	ID=g134.t1.start1;Parent=g134.t1;
CALYBX010000007.1_Tachina_lurida_genome_assembly,_contig:_SUPER_X_unloc_7,_whole_genome_shotgun_sequence	AUGUSTUS	gene	54470	55499	.	+	.	ID=g135;
CALYBX010000007.1_Tachina_lurida_genome_assembly,_contig:_SUPER_X_unloc_7,_whole_genome_shotgun_sequence	AUGUSTUS	mRNA	54470	55499	1	+	.	ID=g135.t1;Parent=g135;
CALYBX010000007.1_Tachina_lurida_genome_assembly,_contig:_SUPER_X_unloc_7,_whole_genome_shotgun_sequence	AUGUSTUS	start_codon	54470	54472	.	+	0	ID=g135.t1.start1;Parent=g135.t1;
CALYBX010000007.1_Tachina_lurida_genome_assembly,_contig:_SUPER_X_unloc_7,_whole_genome_shotgun_sequence	AUGUSTUS	CDS	54470	54628	1	+	0	ID=g135.t1.CDS1;Parent=g135.t1;
CALYBX010000007.1_Tachina_lurida_genome_assembly,_contig:_SUPER_X_unloc_7,_whole_genome_shotgun_sequence	AUGUSTUS	exon	54470	54628	.	+	.	ID=g135.t1.exon1;Parent=g135.t1;
CALYBX010000007.1_Tachina_lurida_genome_assembly,_contig:_SUPER_X_unloc_7,_whole_genome_shotgun_sequence	AUGUSTUS	intron	54629	54824	1	+	.	ID=g135.t1.intron1;Parent=g135.t1;
CALYBX010000007.1_Tachina_lurida_genome_assembly,_contig:_SUPER_X_unloc_7,_whole_genome_shotgun_sequence	AUGUSTUS	CDS	54825	55499	1	+	0	ID=g135.t1.CDS2;Parent=g135.t1;
CALYBX010000007.1_Tachina_lurida_genome_assembly,_contig:_SUPER_X_unloc_7,_whole_genome_shotgun_sequence	AUGUSTUS	exon	54825	55499	.	+	.	ID=g135.t1.exon2;Parent=g135.t1;
CALYBX010000007.1_Tachina_lurida_genome_assembly,_contig:_SUPER_X_unloc_7,_whole_genome_shotgun_sequence	AUGUSTUS	stop_codon	55497	55499	.	+	0	ID=g135.t1.stop1;Parent=g135.t1;
CALYBX010000007.1_Tachina_lurida_genome_assembly,_contig:_SUPER_X_unloc_7,_whole_genome_shotgun_sequence	GeneMark.hmm3	mRNA	54470	55499	.	+	.	ID=g135.t2;Parent=g135;
CALYBX010000007.1_Tachina_lurida_genome_assembly,_contig:_SUPER_X_unloc_7,_whole_genome_shotgun_sequence	GeneMark.hmm3	start_codon	54470	54472	.	+	0	ID=g135.t2.start1;Parent=g135.t2;
CALYBX010000007.1_Tachina_lurida_genome_assembly,_contig:_SUPER_X_unloc_7,_whole_genome_shotgun_sequence	GeneMark.hmm3	CDS	54470	54565	.	+	0	ID=g135.t2.CDS1;Parent=g135.t2;
CALYBX010000007.1_Tachina_lurida_genome_assembly,_contig:_SUPER_X_unloc_7,_whole_genome_shotgun_sequence	GeneMark.hmm3	exon	54470	54565	0	+	.	ID=g135.t2.exon1;Parent=g135.t2;
CALYBX010000007.1_Tachina_lurida_genome_assembly,_contig:_SUPER_X_unloc_7,_whole_genome_shotgun_sequence	GeneMark.hmm3	intron	54566	54824	.	+	0	ID=g135.t2.intron1;Parent=g135.t2;
CALYBX010000007.1_Tachina_lurida_genome_assembly,_contig:_SUPER_X_unloc_7,_whole_genome_shotgun_sequence	GeneMark.hmm3	CDS	54825	55499	.	+	0	ID=g135.t2.CDS2;Parent=g135.t2;
CALYBX010000007.1_Tachina_lurida_genome_assembly,_contig:_SUPER_X_unloc_7,_whole_genome_shotgun_sequence	GeneMark.hmm3	exon	54825	55499	0	+	.	ID=g135.t2.exon2;Parent=g135.t2;
CALYBX010000007.1_Tachina_lurida_genome_assembly,_contig:_SUPER_X_unloc_7,_whole_genome_shotgun_sequence	GeneMark.hmm3	stop_codon	55497	55499	.	+	0	ID=g135.t2.stop1;Parent=g135.t2;
CALYBX010000007.1_Tachina_lurida_genome_assembly,_contig:_SUPER_X_unloc_7,_whole_genome_shotgun_sequence	AUGUSTUS	gene	85455	86881	.	+	.	ID=g136;
CALYBX010000007.1_Tachina_lurida_genome_assembly,_contig:_SUPER_X_unloc_7,_whole_genome_shotgun_sequence	AUGUSTUS	mRNA	85455	86881	0.51	+	.	ID=g136.t1;Parent=g136;
CALYBX010000007.1_Tachina_lurida_genome_assembly,_contig:_SUPER_X_unloc_7,_whole_genome_shotgun_sequence	AUGUSTUS	start_codon	85455	85457	.	+	0	ID=g136.t1.start1;Parent=g136.t1;
CALYBX010000007.1_Tachina_lurida_genome_assembly,_contig:_SUPER_X_unloc_7,_whole_genome_shotgun_sequence	AUGUSTUS	CDS	85455	85613	1	+	0	ID=g136.t1.CDS1;Parent=g136.t1;
CALYBX010000007.1_Tachina_lurida_genome_assembly,_contig:_SUPER_X_unloc_7,_whole_genome_shotgun_sequence	AUGUSTUS	exon	85455	85613	.	+	.	ID=g136.t1.exon1;Parent=g136.t1;
CALYBX010000007.1_Tachina_lurida_genome_assembly,_contig:_SUPER_X_unloc_7,_whole_genome_shotgun_sequence	AUGUSTUS	intron	85614	86207	1	+	.	ID=g136.t1.intron1;Parent=g136.t1;
CALYBX010000007.1_Tachina_lurida_genome_assembly,_contig:_SUPER_X_unloc_7,_whole_genome_shotgun_sequence	AUGUSTUS	CDS	86208	86645	0.51	+	0	ID=g136.t1.CDS2;Parent=g136.t1;
CALYBX010000007.1_Tachina_lurida_genome_assembly,_contig:_SUPER_X_unloc_7,_whole_genome_shotgun_sequence	AUGUSTUS	exon	86208	86645	.	+	.	ID=g136.t1.exon2;Parent=g136.t1;
CALYBX010000007.1_Tachina_lurida_genome_assembly,_contig:_SUPER_X_unloc_7,_whole_genome_shotgun_sequence	AUGUSTUS	intron	86646	86695	0.51	+	.	ID=g136.t1.intron2;Parent=g136.t1;
CALYBX010000007.1_Tachina_lurida_genome_assembly,_contig:_SUPER_X_unloc_7,_whole_genome_shotgun_sequence	AUGUSTUS	CDS	86696	86881	0.53	+	0	ID=g136.t1.CDS3;Parent=g136.t1;
CALYBX010000007.1_Tachina_lurida_genome_assembly,_contig:_SUPER_X_unloc_7,_whole_genome_shotgun_sequence	AUGUSTUS	exon	86696	86881	.	+	.	ID=g136.t1.exon3;Parent=g136.t1;
CALYBX010000007.1_Tachina_lurida_genome_assembly,_contig:_SUPER_X_unloc_7,_whole_genome_shotgun_sequence	AUGUSTUS	stop_codon	86879	86881	.	+	0	ID=g136.t1.stop1;Parent=g136.t1;
CALYBX010000007.1_Tachina_lurida_genome_assembly,_contig:_SUPER_X_unloc_7,_whole_genome_shotgun_sequence	AUGUSTUS	gene	92430	96725	.	-	.	ID=g137;
CALYBX010000007.1_Tachina_lurida_genome_assembly,_contig:_SUPER_X_unloc_7,_whole_genome_shotgun_sequence	AUGUSTUS	mRNA	92430	96725	0.82	-	.	ID=g137.t1;Parent=g137;
CALYBX010000007.1_Tachina_lurida_genome_assembly,_contig:_SUPER_X_unloc_7,_whole_genome_shotgun_sequence	AUGUSTUS	stop_codon	92430	92432	.	-	0	ID=g137.t1.stop1;Parent=g137.t1;
CALYBX010000007.1_Tachina_lurida_genome_assembly,_contig:_SUPER_X_unloc_7,_whole_genome_shotgun_sequence	AUGUSTUS	CDS	92430	93150	0.95	-	1	ID=g137.t1.CDS1;Parent=g137.t1;
CALYBX010000007.1_Tachina_lurida_genome_assembly,_contig:_SUPER_X_unloc_7,_whole_genome_shotgun_sequence	AUGUSTUS	exon	92430	93150	.	-	.	ID=g137.t1.exon1;Parent=g137.t1;
CALYBX010000007.1_Tachina_lurida_genome_assembly,_contig:_SUPER_X_unloc_7,_whole_genome_shotgun_sequence	AUGUSTUS	intron	93151	94554	0.84	-	.	ID=g137.t1.intron1;Parent=g137.t1;
CALYBX010000007.1_Tachina_lurida_genome_assembly,_contig:_SUPER_X_unloc_7,_whole_genome_shotgun_sequence	AUGUSTUS	CDS	94555	96725	0.87	-	0	ID=g137.t1.CDS2;Parent=g137.t1;
CALYBX010000007.1_Tachina_lurida_genome_assembly,_contig:_SUPER_X_unloc_7,_whole_genome_shotgun_sequence	AUGUSTUS	exon	94555	96725	.	-	.	ID=g137.t1.exon2;Parent=g137.t1;
CALYBX010000007.1_Tachina_lurida_genome_assembly,_contig:_SUPER_X_unloc_7,_whole_genome_shotgun_sequence	AUGUSTUS	start_codon	96723	96725	.	-	0	ID=g137.t1.start1;Parent=g137.t1;
CALYBX010000007.1_Tachina_lurida_genome_assembly,_contig:_SUPER_X_unloc_7,_whole_genome_shotgun_sequence	AUGUSTUS	gene	116677	160945	.	+	.	ID=g138;
CALYBX010000007.1_Tachina_lurida_genome_assembly,_contig:_SUPER_X_unloc_7,_whole_genome_shotgun_sequence	AUGUSTUS	mRNA	116677	160945	0.12	+	.	ID=g138.t1;Parent=g138;
CALYBX010000007.1_Tachina_lurida_genome_assembly,_contig:_SUPER_X_unloc_7,_whole_genome_shotgun_sequence	AUGUSTUS	start_codon	116677	116679	.	+	0	ID=g138.t1.start1;Parent=g138.t1;
CALYBX010000007.1_Tachina_lurida_genome_assembly,_contig:_SUPER_X_unloc_7,_whole_genome_shotgun_sequence	AUGUSTUS	CDS	116677	116731	0.18	+	0	ID=g138.t1.CDS1;Parent=g138.t1;
CALYBX010000007.1_Tachina_lurida_genome_assembly,_contig:_SUPER_X_unloc_7,_whole_genome_shotgun_sequence	AUGUSTUS	exon	116677	116731	.	+	.	ID=g138.t1.exon1;Parent=g138.t1;
CALYBX010000007.1_Tachina_lurida_genome_assembly,_contig:_SUPER_X_unloc_7,_whole_genome_shotgun_sequence	AUGUSTUS	intron	116732	124026	0.36	+	.	ID=g138.t1.intron1;Parent=g138.t1;
CALYBX010000007.1_Tachina_lurida_genome_assembly,_contig:_SUPER_X_unloc_7,_whole_genome_shotgun_sequence	AUGUSTUS	CDS	124027	124560	0.69	+	2	ID=g138.t1.CDS2;Parent=g138.t1;
CALYBX010000007.1_Tachina_lurida_genome_assembly,_contig:_SUPER_X_unloc_7,_whole_genome_shotgun_sequence	AUGUSTUS	exon	124027	124560	.	+	.	ID=g138.t1.exon2;Parent=g138.t1;
CALYBX010000007.1_Tachina_lurida_genome_assembly,_contig:_SUPER_X_unloc_7,_whole_genome_shotgun_sequence	AUGUSTUS	intron	124561	124617	1	+	.	ID=g138.t1.intron2;Parent=g138.t1;
CALYBX010000007.1_Tachina_lurida_genome_assembly,_contig:_SUPER_X_unloc_7,_whole_genome_shotgun_sequence	AUGUSTUS	CDS	124618	124998	1	+	2	ID=g138.t1.CDS3;Parent=g138.t1;
CALYBX010000007.1_Tachina_lurida_genome_assembly,_contig:_SUPER_X_unloc_7,_whole_genome_shotgun_sequence	AUGUSTUS	exon	124618	124998	.	+	.	ID=g138.t1.exon3;Parent=g138.t1;
CALYBX010000007.1_Tachina_lurida_genome_assembly,_contig:_SUPER_X_unloc_7,_whole_genome_shotgun_sequence	AUGUSTUS	intron	124999	128765	1	+	.	ID=g138.t1.intron3;Parent=g138.t1;
CALYBX010000007.1_Tachina_lurida_genome_assembly,_contig:_SUPER_X_unloc_7,_whole_genome_shotgun_sequence	AUGUSTUS	CDS	128766	129041	1	+	2	ID=g138.t1.CDS4;Parent=g138.t1;
CALYBX010000007.1_Tachina_lurida_genome_assembly,_contig:_SUPER_X_unloc_7,_whole_genome_shotgun_sequence	AUGUSTUS	exon	128766	129041	.	+	.	ID=g138.t1.exon4;Parent=g138.t1;
CALYBX010000007.1_Tachina_lurida_genome_assembly,_contig:_SUPER_X_unloc_7,_whole_genome_shotgun_sequence	AUGUSTUS	intron	129042	139138	1	+	.	ID=g138.t1.intron4;Parent=g138.t1;
CALYBX010000007.1_Tachina_lurida_genome_assembly,_contig:_SUPER_X_unloc_7,_whole_genome_shotgun_sequence	AUGUSTUS	CDS	139139	139672	1	+	2	ID=g138.t1.CDS5;Parent=g138.t1;
CALYBX010000007.1_Tachina_lurida_genome_assembly,_contig:_SUPER_X_unloc_7,_whole_genome_shotgun_sequence	AUGUSTUS	exon	139139	139672	.	+	.	ID=g138.t1.exon5;Parent=g138.t1;
CALYBX010000007.1_Tachina_lurida_genome_assembly,_contig:_SUPER_X_unloc_7,_whole_genome_shotgun_sequence	AUGUSTUS	intron	139673	139729	1	+	.	ID=g138.t1.intron5;Parent=g138.t1;
CALYBX010000007.1_Tachina_lurida_genome_assembly,_contig:_SUPER_X_unloc_7,_whole_genome_shotgun_sequence	AUGUSTUS	CDS	139730	140110	1	+	2	ID=g138.t1.CDS6;Parent=g138.t1;
CALYBX010000007.1_Tachina_lurida_genome_assembly,_contig:_SUPER_X_unloc_7,_whole_genome_shotgun_sequence	AUGUSTUS	exon	139730	140110	.	+	.	ID=g138.t1.exon6;Parent=g138.t1;
CALYBX010000007.1_Tachina_lurida_genome_assembly,_contig:_SUPER_X_unloc_7,_whole_genome_shotgun_sequence	AUGUSTUS	intron	140111	143875	1	+	.	ID=g138.t1.intron6;Parent=g138.t1;
CALYBX010000007.1_Tachina_lurida_genome_assembly,_contig:_SUPER_X_unloc_7,_whole_genome_shotgun_sequence	AUGUSTUS	CDS	143876	144025	0.82	+	2	ID=g138.t1.CDS7;Parent=g138.t1;
CALYBX010000007.1_Tachina_lurida_genome_assembly,_contig:_SUPER_X_unloc_7,_whole_genome_shotgun_sequence	AUGUSTUS	exon	143876	144025	.	+	.	ID=g138.t1.exon7;Parent=g138.t1;
CALYBX010000007.1_Tachina_lurida_genome_assembly,_contig:_SUPER_X_unloc_7,_whole_genome_shotgun_sequence	AUGUSTUS	intron	144026	144113	0.82	+	.	ID=g138.t1.intron7;Parent=g138.t1;
CALYBX010000007.1_Tachina_lurida_genome_assembly,_contig:_SUPER_X_unloc_7,_whole_genome_shotgun_sequence	AUGUSTUS	CDS	144114	144155	1	+	2	ID=g138.t1.CDS8;Parent=g138.t1;
CALYBX010000007.1_Tachina_lurida_genome_assembly,_contig:_SUPER_X_unloc_7,_whole_genome_shotgun_sequence	AUGUSTUS	exon	144114	144155	.	+	.	ID=g138.t1.exon8;Parent=g138.t1;
CALYBX010000007.1_Tachina_lurida_genome_assembly,_contig:_SUPER_X_unloc_7,_whole_genome_shotgun_sequence	AUGUSTUS	intron	144156	151692	0.98	+	.	ID=g138.t1.intron8;Parent=g138.t1;
CALYBX010000007.1_Tachina_lurida_genome_assembly,_contig:_SUPER_X_unloc_7,_whole_genome_shotgun_sequence	AUGUSTUS	CDS	151693	152226	0.98	+	2	ID=g138.t1.CDS9;Parent=g138.t1;
CALYBX010000007.1_Tachina_lurida_genome_assembly,_contig:_SUPER_X_unloc_7,_whole_genome_shotgun_sequence	AUGUSTUS	exon	151693	152226	.	+	.	ID=g138.t1.exon9;Parent=g138.t1;
CALYBX010000007.1_Tachina_lurida_genome_assembly,_contig:_SUPER_X_unloc_7,_whole_genome_shotgun_sequence	AUGUSTUS	intron	152227	152278	1	+	.	ID=g138.t1.intron9;Parent=g138.t1;
CALYBX010000007.1_Tachina_lurida_genome_assembly,_contig:_SUPER_X_unloc_7,_whole_genome_shotgun_sequence	AUGUSTUS	CDS	152279	152659	1	+	2	ID=g138.t1.CDS10;Parent=g138.t1;
CALYBX010000007.1_Tachina_lurida_genome_assembly,_contig:_SUPER_X_unloc_7,_whole_genome_shotgun_sequence	AUGUSTUS	exon	152279	152659	.	+	.	ID=g138.t1.exon10;Parent=g138.t1;
CALYBX010000007.1_Tachina_lurida_genome_assembly,_contig:_SUPER_X_unloc_7,_whole_genome_shotgun_sequence	AUGUSTUS	intron	152660	156424	0.87	+	.	ID=g138.t1.intron10;Parent=g138.t1;
CALYBX010000007.1_Tachina_lurida_genome_assembly,_contig:_SUPER_X_unloc_7,_whole_genome_shotgun_sequence	AUGUSTUS	CDS	156425	156700	0.87	+	2	ID=g138.t1.CDS11;Parent=g138.t1;
CALYBX010000007.1_Tachina_lurida_genome_assembly,_contig:_SUPER_X_unloc_7,_whole_genome_shotgun_sequence	AUGUSTUS	exon	156425	156700	.	+	.	ID=g138.t1.exon11;Parent=g138.t1;
CALYBX010000007.1_Tachina_lurida_genome_assembly,_contig:_SUPER_X_unloc_7,_whole_genome_shotgun_sequence	AUGUSTUS	intron	156701	160844	0.91	+	.	ID=g138.t1.intron11;Parent=g138.t1;
CALYBX010000007.1_Tachina_lurida_genome_assembly,_contig:_SUPER_X_unloc_7,_whole_genome_shotgun_sequence	AUGUSTUS	CDS	160845	160945	0.91	+	2	ID=g138.t1.CDS12;Parent=g138.t1;
CALYBX010000007.1_Tachina_lurida_genome_assembly,_contig:_SUPER_X_unloc_7,_whole_genome_shotgun_sequence	AUGUSTUS	exon	160845	160945	.	+	.	ID=g138.t1.exon12;Parent=g138.t1;
CALYBX010000007.1_Tachina_lurida_genome_assembly,_contig:_SUPER_X_unloc_7,_whole_genome_shotgun_sequence	AUGUSTUS	stop_codon	160943	160945	.	+	0	ID=g138.t1.stop1;Parent=g138.t1;
CALYBX010000007.1_Tachina_lurida_genome_assembly,_contig:_SUPER_X_unloc_7,_whole_genome_shotgun_sequence	AUGUSTUS	gene	164511	169276	.	+	.	ID=g139;
CALYBX010000007.1_Tachina_lurida_genome_assembly,_contig:_SUPER_X_unloc_7,_whole_genome_shotgun_sequence	AUGUSTUS	mRNA	164511	169276	0.72	+	.	ID=g139.t1;Parent=g139;
CALYBX010000007.1_Tachina_lurida_genome_assembly,_contig:_SUPER_X_unloc_7,_whole_genome_shotgun_sequence	AUGUSTUS	start_codon	164511	164513	.	+	0	ID=g139.t1.start1;Parent=g139.t1;
CALYBX010000007.1_Tachina_lurida_genome_assembly,_contig:_SUPER_X_unloc_7,_whole_genome_shotgun_sequence	AUGUSTUS	CDS	164511	164769	0.73	+	0	ID=g139.t1.CDS1;Parent=g139.t1;
CALYBX010000007.1_Tachina_lurida_genome_assembly,_contig:_SUPER_X_unloc_7,_whole_genome_shotgun_sequence	AUGUSTUS	exon	164511	164769	.	+	.	ID=g139.t1.exon1;Parent=g139.t1;
CALYBX010000007.1_Tachina_lurida_genome_assembly,_contig:_SUPER_X_unloc_7,_whole_genome_shotgun_sequence	AUGUSTUS	intron	164770	164826	1	+	.	ID=g139.t1.intron1;Parent=g139.t1;
CALYBX010000007.1_Tachina_lurida_genome_assembly,_contig:_SUPER_X_unloc_7,_whole_genome_shotgun_sequence	AUGUSTUS	CDS	164827	165207	1	+	2	ID=g139.t1.CDS2;Parent=g139.t1;
CALYBX010000007.1_Tachina_lurida_genome_assembly,_contig:_SUPER_X_unloc_7,_whole_genome_shotgun_sequence	AUGUSTUS	exon	164827	165207	.	+	.	ID=g139.t1.exon2;Parent=g139.t1;
CALYBX010000007.1_Tachina_lurida_genome_assembly,_contig:_SUPER_X_unloc_7,_whole_genome_shotgun_sequence	AUGUSTUS	intron	165208	168953	1	+	.	ID=g139.t1.intron2;Parent=g139.t1;
CALYBX010000007.1_Tachina_lurida_genome_assembly,_contig:_SUPER_X_unloc_7,_whole_genome_shotgun_sequence	AUGUSTUS	CDS	168954	169276	0.99	+	2	ID=g139.t1.CDS3;Parent=g139.t1;
CALYBX010000007.1_Tachina_lurida_genome_assembly,_contig:_SUPER_X_unloc_7,_whole_genome_shotgun_sequence	AUGUSTUS	exon	168954	169276	.	+	.	ID=g139.t1.exon3;Parent=g139.t1;
CALYBX010000007.1_Tachina_lurida_genome_assembly,_contig:_SUPER_X_unloc_7,_whole_genome_shotgun_sequence	AUGUSTUS	stop_codon	169274	169276	.	+	0	ID=g139.t1.stop1;Parent=g139.t1;
CALYBX010000007.1_Tachina_lurida_genome_assembly,_contig:_SUPER_X_unloc_7,_whole_genome_shotgun_sequence	AUGUSTUS	gene	173504	173875	.	-	.	ID=g140;
CALYBX010000007.1_Tachina_lurida_genome_assembly,_contig:_SUPER_X_unloc_7,_whole_genome_shotgun_sequence	AUGUSTUS	mRNA	173504	173875	1	-	.	ID=g140.t1;Parent=g140;
CALYBX010000007.1_Tachina_lurida_genome_assembly,_contig:_SUPER_X_unloc_7,_whole_genome_shotgun_sequence	AUGUSTUS	stop_codon	173504	173506	.	-	0	ID=g140.t1.stop1;Parent=g140.t1;
CALYBX010000007.1_Tachina_lurida_genome_assembly,_contig:_SUPER_X_unloc_7,_whole_genome_shotgun_sequence	AUGUSTUS	CDS	173504	173875	1	-	0	ID=g140.t1.CDS1;Parent=g140.t1;
CALYBX010000007.1_Tachina_lurida_genome_assembly,_contig:_SUPER_X_unloc_7,_whole_genome_shotgun_sequence	AUGUSTUS	exon	173504	173875	.	-	.	ID=g140.t1.exon1;Parent=g140.t1;
CALYBX010000007.1_Tachina_lurida_genome_assembly,_contig:_SUPER_X_unloc_7,_whole_genome_shotgun_sequence	AUGUSTUS	start_codon	173873	173875	.	-	0	ID=g140.t1.start1;Parent=g140.t1;
CALYBX010000007.1_Tachina_lurida_genome_assembly,_contig:_SUPER_X_unloc_7,_whole_genome_shotgun_sequence	AUGUSTUS	gene	185486	196098	.	+	.	ID=g141;
CALYBX010000007.1_Tachina_lurida_genome_assembly,_contig:_SUPER_X_unloc_7,_whole_genome_shotgun_sequence	AUGUSTUS	mRNA	185486	196098	0.89	+	.	ID=g141.t1;Parent=g141;
CALYBX010000007.1_Tachina_lurida_genome_assembly,_contig:_SUPER_X_unloc_7,_whole_genome_shotgun_sequence	AUGUSTUS	start_codon	185486	185488	.	+	0	ID=g141.t1.start1;Parent=g141.t1;
CALYBX010000007.1_Tachina_lurida_genome_assembly,_contig:_SUPER_X_unloc_7,_whole_genome_shotgun_sequence	AUGUSTUS	CDS	185486	186047	0.89	+	0	ID=g141.t1.CDS1;Parent=g141.t1;
CALYBX010000007.1_Tachina_lurida_genome_assembly,_contig:_SUPER_X_unloc_7,_whole_genome_shotgun_sequence	AUGUSTUS	exon	185486	186047	.	+	.	ID=g141.t1.exon1;Parent=g141.t1;
CALYBX010000007.1_Tachina_lurida_genome_assembly,_contig:_SUPER_X_unloc_7,_whole_genome_shotgun_sequence	AUGUSTUS	intron	186048	186104	1	+	.	ID=g141.t1.intron1;Parent=g141.t1;
CALYBX010000007.1_Tachina_lurida_genome_assembly,_contig:_SUPER_X_unloc_7,_whole_genome_shotgun_sequence	AUGUSTUS	CDS	186105	186485	1	+	2	ID=g141.t1.CDS2;Parent=g141.t1;
CALYBX010000007.1_Tachina_lurida_genome_assembly,_contig:_SUPER_X_unloc_7,_whole_genome_shotgun_sequence	AUGUSTUS	exon	186105	186485	.	+	.	ID=g141.t1.exon2;Parent=g141.t1;
CALYBX010000007.1_Tachina_lurida_genome_assembly,_contig:_SUPER_X_unloc_7,_whole_genome_shotgun_sequence	AUGUSTUS	intron	186486	190250	1	+	.	ID=g141.t1.intron2;Parent=g141.t1;
CALYBX010000007.1_Tachina_lurida_genome_assembly,_contig:_SUPER_X_unloc_7,_whole_genome_shotgun_sequence	AUGUSTUS	CDS	190251	190526	1	+	2	ID=g141.t1.CDS3;Parent=g141.t1;
CALYBX010000007.1_Tachina_lurida_genome_assembly,_contig:_SUPER_X_unloc_7,_whole_genome_shotgun_sequence	AUGUSTUS	exon	190251	190526	.	+	.	ID=g141.t1.exon3;Parent=g141.t1;
CALYBX010000007.1_Tachina_lurida_genome_assembly,_contig:_SUPER_X_unloc_7,_whole_genome_shotgun_sequence	AUGUSTUS	intron	190527	195997	1	+	.	ID=g141.t1.intron3;Parent=g141.t1;
CALYBX010000007.1_Tachina_lurida_genome_assembly,_contig:_SUPER_X_unloc_7,_whole_genome_shotgun_sequence	AUGUSTUS	CDS	195998	196098	1	+	2	ID=g141.t1.CDS4;Parent=g141.t1;
CALYBX010000007.1_Tachina_lurida_genome_assembly,_contig:_SUPER_X_unloc_7,_whole_genome_shotgun_sequence	AUGUSTUS	exon	195998	196098	.	+	.	ID=g141.t1.exon4;Parent=g141.t1;
CALYBX010000007.1_Tachina_lurida_genome_assembly,_contig:_SUPER_X_unloc_7,_whole_genome_shotgun_sequence	AUGUSTUS	stop_codon	196096	196098	.	+	0	ID=g141.t1.stop1;Parent=g141.t1;
CALYBX010000007.1_Tachina_lurida_genome_assembly,_contig:_SUPER_X_unloc_7,_whole_genome_shotgun_sequence	AUGUSTUS	gene	199360	208628	.	+	.	ID=g142;
CALYBX010000007.1_Tachina_lurida_genome_assembly,_contig:_SUPER_X_unloc_7,_whole_genome_shotgun_sequence	AUGUSTUS	mRNA	199360	208628	0.92	+	.	ID=g142.t1;Parent=g142;
CALYBX010000007.1_Tachina_lurida_genome_assembly,_contig:_SUPER_X_unloc_7,_whole_genome_shotgun_sequence	AUGUSTUS	start_codon	199360	199362	.	+	0	ID=g142.t1.start1;Parent=g142.t1;
CALYBX010000007.1_Tachina_lurida_genome_assembly,_contig:_SUPER_X_unloc_7,_whole_genome_shotgun_sequence	AUGUSTUS	CDS	199360	199921	0.92	+	0	ID=g142.t1.CDS1;Parent=g142.t1;
CALYBX010000007.1_Tachina_lurida_genome_assembly,_contig:_SUPER_X_unloc_7,_whole_genome_shotgun_sequence	AUGUSTUS	exon	199360	199921	.	+	.	ID=g142.t1.exon1;Parent=g142.t1;
CALYBX010000007.1_Tachina_lurida_genome_assembly,_contig:_SUPER_X_unloc_7,_whole_genome_shotgun_sequence	AUGUSTUS	intron	199922	199978	1	+	.	ID=g142.t1.intron1;Parent=g142.t1;
CALYBX010000007.1_Tachina_lurida_genome_assembly,_contig:_SUPER_X_unloc_7,_whole_genome_shotgun_sequence	AUGUSTUS	CDS	199979	200359	1	+	2	ID=g142.t1.CDS2;Parent=g142.t1;
CALYBX010000007.1_Tachina_lurida_genome_assembly,_contig:_SUPER_X_unloc_7,_whole_genome_shotgun_sequence	AUGUSTUS	exon	199979	200359	.	+	.	ID=g142.t1.exon2;Parent=g142.t1;
CALYBX010000007.1_Tachina_lurida_genome_assembly,_contig:_SUPER_X_unloc_7,_whole_genome_shotgun_sequence	AUGUSTUS	intron	200360	204122	1	+	.	ID=g142.t1.intron2;Parent=g142.t1;
CALYBX010000007.1_Tachina_lurida_genome_assembly,_contig:_SUPER_X_unloc_7,_whole_genome_shotgun_sequence	AUGUSTUS	CDS	204123	204398	1	+	2	ID=g142.t1.CDS3;Parent=g142.t1;
CALYBX010000007.1_Tachina_lurida_genome_assembly,_contig:_SUPER_X_unloc_7,_whole_genome_shotgun_sequence	AUGUSTUS	exon	204123	204398	.	+	.	ID=g142.t1.exon3;Parent=g142.t1;
CALYBX010000007.1_Tachina_lurida_genome_assembly,_contig:_SUPER_X_unloc_7,_whole_genome_shotgun_sequence	AUGUSTUS	intron	204399	208527	1	+	.	ID=g142.t1.intron3;Parent=g142.t1;
CALYBX010000007.1_Tachina_lurida_genome_assembly,_contig:_SUPER_X_unloc_7,_whole_genome_shotgun_sequence	AUGUSTUS	CDS	208528	208628	1	+	2	ID=g142.t1.CDS4;Parent=g142.t1;
CALYBX010000007.1_Tachina_lurida_genome_assembly,_contig:_SUPER_X_unloc_7,_whole_genome_shotgun_sequence	AUGUSTUS	exon	208528	208628	.	+	.	ID=g142.t1.exon4;Parent=g142.t1;
CALYBX010000007.1_Tachina_lurida_genome_assembly,_contig:_SUPER_X_unloc_7,_whole_genome_shotgun_sequence	AUGUSTUS	stop_codon	208626	208628	.	+	0	ID=g142.t1.stop1;Parent=g142.t1;
CALYBX010000007.1_Tachina_lurida_genome_assembly,_contig:_SUPER_X_unloc_7,_whole_genome_shotgun_sequence	AUGUSTUS	gene	211885	224260	.	+	.	ID=g143;
CALYBX010000007.1_Tachina_lurida_genome_assembly,_contig:_SUPER_X_unloc_7,_whole_genome_shotgun_sequence	AUGUSTUS	mRNA	211885	224260	0.51	+	.	ID=g143.t1;Parent=g143;
CALYBX010000007.1_Tachina_lurida_genome_assembly,_contig:_SUPER_X_unloc_7,_whole_genome_shotgun_sequence	AUGUSTUS	start_codon	211885	211887	.	+	0	ID=g143.t1.start1;Parent=g143.t1;
CALYBX010000007.1_Tachina_lurida_genome_assembly,_contig:_SUPER_X_unloc_7,_whole_genome_shotgun_sequence	AUGUSTUS	CDS	211885	212446	0.51	+	0	ID=g143.t1.CDS1;Parent=g143.t1;
CALYBX010000007.1_Tachina_lurida_genome_assembly,_contig:_SUPER_X_unloc_7,_whole_genome_shotgun_sequence	AUGUSTUS	exon	211885	212446	.	+	.	ID=g143.t1.exon1;Parent=g143.t1;
CALYBX010000007.1_Tachina_lurida_genome_assembly,_contig:_SUPER_X_unloc_7,_whole_genome_shotgun_sequence	AUGUSTUS	intron	212447	212498	1	+	.	ID=g143.t1.intron1;Parent=g143.t1;
CALYBX010000007.1_Tachina_lurida_genome_assembly,_contig:_SUPER_X_unloc_7,_whole_genome_shotgun_sequence	AUGUSTUS	CDS	212499	212879	1	+	2	ID=g143.t1.CDS2;Parent=g143.t1;
CALYBX010000007.1_Tachina_lurida_genome_assembly,_contig:_SUPER_X_unloc_7,_whole_genome_shotgun_sequence	AUGUSTUS	exon	212499	212879	.	+	.	ID=g143.t1.exon2;Parent=g143.t1;
CALYBX010000007.1_Tachina_lurida_genome_assembly,_contig:_SUPER_X_unloc_7,_whole_genome_shotgun_sequence	AUGUSTUS	intron	212880	217061	1	+	.	ID=g143.t1.intron2;Parent=g143.t1;
CALYBX010000007.1_Tachina_lurida_genome_assembly,_contig:_SUPER_X_unloc_7,_whole_genome_shotgun_sequence	AUGUSTUS	CDS	217062	217337	1	+	2	ID=g143.t1.CDS3;Parent=g143.t1;
CALYBX010000007.1_Tachina_lurida_genome_assembly,_contig:_SUPER_X_unloc_7,_whole_genome_shotgun_sequence	AUGUSTUS	exon	217062	217337	.	+	.	ID=g143.t1.exon3;Parent=g143.t1;
CALYBX010000007.1_Tachina_lurida_genome_assembly,_contig:_SUPER_X_unloc_7,_whole_genome_shotgun_sequence	AUGUSTUS	intron	217338	224159	1	+	.	ID=g143.t1.intron3;Parent=g143.t1;
CALYBX010000007.1_Tachina_lurida_genome_assembly,_contig:_SUPER_X_unloc_7,_whole_genome_shotgun_sequence	AUGUSTUS	CDS	224160	224260	1	+	2	ID=g143.t1.CDS4;Parent=g143.t1;
CALYBX010000007.1_Tachina_lurida_genome_assembly,_contig:_SUPER_X_unloc_7,_whole_genome_shotgun_sequence	AUGUSTUS	exon	224160	224260	.	+	.	ID=g143.t1.exon4;Parent=g143.t1;
CALYBX010000007.1_Tachina_lurida_genome_assembly,_contig:_SUPER_X_unloc_7,_whole_genome_shotgun_sequence	AUGUSTUS	stop_codon	224258	224260	.	+	0	ID=g143.t1.stop1;Parent=g143.t1;
CALYBX010000007.1_Tachina_lurida_genome_assembly,_contig:_SUPER_X_unloc_7,_whole_genome_shotgun_sequence	AUGUSTUS	gene	227823	278403	.	+	.	ID=g144;
CALYBX010000007.1_Tachina_lurida_genome_assembly,_contig:_SUPER_X_unloc_7,_whole_genome_shotgun_sequence	AUGUSTUS	mRNA	227823	278403	0.16	+	.	ID=g144.t1;Parent=g144;
CALYBX010000007.1_Tachina_lurida_genome_assembly,_contig:_SUPER_X_unloc_7,_whole_genome_shotgun_sequence	AUGUSTUS	start_codon	227823	227825	.	+	0	ID=g144.t1.start1;Parent=g144.t1;
CALYBX010000007.1_Tachina_lurida_genome_assembly,_contig:_SUPER_X_unloc_7,_whole_genome_shotgun_sequence	AUGUSTUS	CDS	227823	228081	0.78	+	0	ID=g144.t1.CDS1;Parent=g144.t1;
CALYBX010000007.1_Tachina_lurida_genome_assembly,_contig:_SUPER_X_unloc_7,_whole_genome_shotgun_sequence	AUGUSTUS	exon	227823	228081	.	+	.	ID=g144.t1.exon1;Parent=g144.t1;
CALYBX010000007.1_Tachina_lurida_genome_assembly,_contig:_SUPER_X_unloc_7,_whole_genome_shotgun_sequence	AUGUSTUS	intron	228082	228138	1	+	.	ID=g144.t1.intron1;Parent=g144.t1;
CALYBX010000007.1_Tachina_lurida_genome_assembly,_contig:_SUPER_X_unloc_7,_whole_genome_shotgun_sequence	AUGUSTUS	CDS	228139	228519	1	+	2	ID=g144.t1.CDS2;Parent=g144.t1;
CALYBX010000007.1_Tachina_lurida_genome_assembly,_contig:_SUPER_X_unloc_7,_whole_genome_shotgun_sequence	AUGUSTUS	exon	228139	228519	.	+	.	ID=g144.t1.exon2;Parent=g144.t1;
CALYBX010000007.1_Tachina_lurida_genome_assembly,_contig:_SUPER_X_unloc_7,_whole_genome_shotgun_sequence	AUGUSTUS	intron	228520	232281	0.6	+	.	ID=g144.t1.intron2;Parent=g144.t1;
CALYBX010000007.1_Tachina_lurida_genome_assembly,_contig:_SUPER_X_unloc_7,_whole_genome_shotgun_sequence	AUGUSTUS	CDS	232282	232557	0.56	+	2	ID=g144.t1.CDS3;Parent=g144.t1;
CALYBX010000007.1_Tachina_lurida_genome_assembly,_contig:_SUPER_X_unloc_7,_whole_genome_shotgun_sequence	AUGUSTUS	exon	232282	232557	.	+	.	ID=g144.t1.exon3;Parent=g144.t1;
CALYBX010000007.1_Tachina_lurida_genome_assembly,_contig:_SUPER_X_unloc_7,_whole_genome_shotgun_sequence	AUGUSTUS	intron	232558	240082	0.56	+	.	ID=g144.t1.intron3;Parent=g144.t1;
CALYBX010000007.1_Tachina_lurida_genome_assembly,_contig:_SUPER_X_unloc_7,_whole_genome_shotgun_sequence	AUGUSTUS	CDS	240083	240616	0.99	+	2	ID=g144.t1.CDS4;Parent=g144.t1;
CALYBX010000007.1_Tachina_lurida_genome_assembly,_contig:_SUPER_X_unloc_7,_whole_genome_shotgun_sequence	AUGUSTUS	exon	240083	240616	.	+	.	ID=g144.t1.exon4;Parent=g144.t1;
CALYBX010000007.1_Tachina_lurida_genome_assembly,_contig:_SUPER_X_unloc_7,_whole_genome_shotgun_sequence	AUGUSTUS	intron	240617	240673	1	+	.	ID=g144.t1.intron4;Parent=g144.t1;
CALYBX010000007.1_Tachina_lurida_genome_assembly,_contig:_SUPER_X_unloc_7,_whole_genome_shotgun_sequence	AUGUSTUS	CDS	240674	241054	1	+	2	ID=g144.t1.CDS5;Parent=g144.t1;
CALYBX010000007.1_Tachina_lurida_genome_assembly,_contig:_SUPER_X_unloc_7,_whole_genome_shotgun_sequence	AUGUSTUS	exon	240674	241054	.	+	.	ID=g144.t1.exon5;Parent=g144.t1;
CALYBX010000007.1_Tachina_lurida_genome_assembly,_contig:_SUPER_X_unloc_7,_whole_genome_shotgun_sequence	AUGUSTUS	intron	241055	244818	1	+	.	ID=g144.t1.intron5;Parent=g144.t1;
CALYBX010000007.1_Tachina_lurida_genome_assembly,_contig:_SUPER_X_unloc_7,_whole_genome_shotgun_sequence	AUGUSTUS	CDS	244819	245094	0.9	+	2	ID=g144.t1.CDS6;Parent=g144.t1;
CALYBX010000007.1_Tachina_lurida_genome_assembly,_contig:_SUPER_X_unloc_7,_whole_genome_shotgun_sequence	AUGUSTUS	exon	244819	245094	.	+	.	ID=g144.t1.exon6;Parent=g144.t1;
CALYBX010000007.1_Tachina_lurida_genome_assembly,_contig:_SUPER_X_unloc_7,_whole_genome_shotgun_sequence	AUGUSTUS	intron	245095	252616	0.89	+	.	ID=g144.t1.intron6;Parent=g144.t1;
CALYBX010000007.1_Tachina_lurida_genome_assembly,_contig:_SUPER_X_unloc_7,_whole_genome_shotgun_sequence	AUGUSTUS	CDS	252617	253150	0.99	+	2	ID=g144.t1.CDS7;Parent=g144.t1;
CALYBX010000007.1_Tachina_lurida_genome_assembly,_contig:_SUPER_X_unloc_7,_whole_genome_shotgun_sequence	AUGUSTUS	exon	252617	253150	.	+	.	ID=g144.t1.exon7;Parent=g144.t1;
CALYBX010000007.1_Tachina_lurida_genome_assembly,_contig:_SUPER_X_unloc_7,_whole_genome_shotgun_sequence	AUGUSTUS	intron	253151	253207	1	+	.	ID=g144.t1.intron7;Parent=g144.t1;
CALYBX010000007.1_Tachina_lurida_genome_assembly,_contig:_SUPER_X_unloc_7,_whole_genome_shotgun_sequence	AUGUSTUS	CDS	253208	253588	1	+	2	ID=g144.t1.CDS8;Parent=g144.t1;
CALYBX010000007.1_Tachina_lurida_genome_assembly,_contig:_SUPER_X_unloc_7,_whole_genome_shotgun_sequence	AUGUSTUS	exon	253208	253588	.	+	.	ID=g144.t1.exon8;Parent=g144.t1;
CALYBX010000007.1_Tachina_lurida_genome_assembly,_contig:_SUPER_X_unloc_7,_whole_genome_shotgun_sequence	AUGUSTUS	intron	253589	265141	0.66	+	.	ID=g144.t1.intron8;Parent=g144.t1;
CALYBX010000007.1_Tachina_lurida_genome_assembly,_contig:_SUPER_X_unloc_7,_whole_genome_shotgun_sequence	AUGUSTUS	CDS	265142	265675	1	+	2	ID=g144.t1.CDS9;Parent=g144.t1;
CALYBX010000007.1_Tachina_lurida_genome_assembly,_contig:_SUPER_X_unloc_7,_whole_genome_shotgun_sequence	AUGUSTUS	exon	265142	265675	.	+	.	ID=g144.t1.exon9;Parent=g144.t1;
CALYBX010000007.1_Tachina_lurida_genome_assembly,_contig:_SUPER_X_unloc_7,_whole_genome_shotgun_sequence	AUGUSTUS	intron	265676	265732	1	+	.	ID=g144.t1.intron9;Parent=g144.t1;
CALYBX010000007.1_Tachina_lurida_genome_assembly,_contig:_SUPER_X_unloc_7,_whole_genome_shotgun_sequence	AUGUSTUS	CDS	265733	266113	1	+	2	ID=g144.t1.CDS10;Parent=g144.t1;
CALYBX010000007.1_Tachina_lurida_genome_assembly,_contig:_SUPER_X_unloc_7,_whole_genome_shotgun_sequence	AUGUSTUS	exon	265733	266113	.	+	.	ID=g144.t1.exon10;Parent=g144.t1;
CALYBX010000007.1_Tachina_lurida_genome_assembly,_contig:_SUPER_X_unloc_7,_whole_genome_shotgun_sequence	AUGUSTUS	intron	266114	277708	0.67	+	.	ID=g144.t1.intron10;Parent=g144.t1;
CALYBX010000007.1_Tachina_lurida_genome_assembly,_contig:_SUPER_X_unloc_7,_whole_genome_shotgun_sequence	AUGUSTUS	CDS	277709	278242	0.99	+	2	ID=g144.t1.CDS11;Parent=g144.t1;
CALYBX010000007.1_Tachina_lurida_genome_assembly,_contig:_SUPER_X_unloc_7,_whole_genome_shotgun_sequence	AUGUSTUS	exon	277709	278242	.	+	.	ID=g144.t1.exon11;Parent=g144.t1;
CALYBX010000007.1_Tachina_lurida_genome_assembly,_contig:_SUPER_X_unloc_7,_whole_genome_shotgun_sequence	AUGUSTUS	intron	278243	278299	1	+	.	ID=g144.t1.intron11;Parent=g144.t1;
CALYBX010000007.1_Tachina_lurida_genome_assembly,_contig:_SUPER_X_unloc_7,_whole_genome_shotgun_sequence	AUGUSTUS	CDS	278300	278403	1	+	2	ID=g144.t1.CDS12;Parent=g144.t1;
CALYBX010000007.1_Tachina_lurida_genome_assembly,_contig:_SUPER_X_unloc_7,_whole_genome_shotgun_sequence	AUGUSTUS	exon	278300	278403	.	+	.	ID=g144.t1.exon12;Parent=g144.t1;
CALYBX010000007.1_Tachina_lurida_genome_assembly,_contig:_SUPER_X_unloc_7,_whole_genome_shotgun_sequence	AUGUSTUS	stop_codon	278401	278403	.	+	0	ID=g144.t1.stop1;Parent=g144.t1;
CALYBX010000008.1_Tachina_lurida_genome_assembly,_contig:_SUPER_X_unloc_8,_whole_genome_shotgun_sequence	AUGUSTUS	gene	1	20444	.	+	.	ID=g145;
CALYBX010000008.1_Tachina_lurida_genome_assembly,_contig:_SUPER_X_unloc_8,_whole_genome_shotgun_sequence	AUGUSTUS	mRNA	1	20444	0.01	+	.	ID=g145.t1;Parent=g145;
CALYBX010000008.1_Tachina_lurida_genome_assembly,_contig:_SUPER_X_unloc_8,_whole_genome_shotgun_sequence	AUGUSTUS	CDS	1	1408	0.16	+	2	ID=g145.t1.CDS1;Parent=g145.t1;
CALYBX010000008.1_Tachina_lurida_genome_assembly,_contig:_SUPER_X_unloc_8,_whole_genome_shotgun_sequence	AUGUSTUS	exon	1	1408	.	+	.	ID=g145.t1.exon1;Parent=g145.t1;
CALYBX010000008.1_Tachina_lurida_genome_assembly,_contig:_SUPER_X_unloc_8,_whole_genome_shotgun_sequence	AUGUSTUS	intron	1409	1461	0.24	+	.	ID=g145.t1.intron1;Parent=g145.t1;
CALYBX010000008.1_Tachina_lurida_genome_assembly,_contig:_SUPER_X_unloc_8,_whole_genome_shotgun_sequence	AUGUSTUS	CDS	1462	6809	0.13	+	1	ID=g145.t1.CDS2;Parent=g145.t1;
CALYBX010000008.1_Tachina_lurida_genome_assembly,_contig:_SUPER_X_unloc_8,_whole_genome_shotgun_sequence	AUGUSTUS	exon	1462	6809	.	+	.	ID=g145.t1.exon2;Parent=g145.t1;
CALYBX010000008.1_Tachina_lurida_genome_assembly,_contig:_SUPER_X_unloc_8,_whole_genome_shotgun_sequence	AUGUSTUS	intron	6810	6879	0.23	+	.	ID=g145.t1.intron2;Parent=g145.t1;
CALYBX010000008.1_Tachina_lurida_genome_assembly,_contig:_SUPER_X_unloc_8,_whole_genome_shotgun_sequence	AUGUSTUS	CDS	6880	10226	0.05	+	2	ID=g145.t1.CDS3;Parent=g145.t1;
CALYBX010000008.1_Tachina_lurida_genome_assembly,_contig:_SUPER_X_unloc_8,_whole_genome_shotgun_sequence	AUGUSTUS	exon	6880	10226	.	+	.	ID=g145.t1.exon3;Parent=g145.t1;
CALYBX010000008.1_Tachina_lurida_genome_assembly,_contig:_SUPER_X_unloc_8,_whole_genome_shotgun_sequence	AUGUSTUS	intron	10227	10282	0.24	+	.	ID=g145.t1.intron3;Parent=g145.t1;
CALYBX010000008.1_Tachina_lurida_genome_assembly,_contig:_SUPER_X_unloc_8,_whole_genome_shotgun_sequence	AUGUSTUS	CDS	10283	12913	0.06	+	0	ID=g145.t1.CDS4;Parent=g145.t1;
CALYBX010000008.1_Tachina_lurida_genome_assembly,_contig:_SUPER_X_unloc_8,_whole_genome_shotgun_sequence	AUGUSTUS	exon	10283	12913	.	+	.	ID=g145.t1.exon4;Parent=g145.t1;
CALYBX010000008.1_Tachina_lurida_genome_assembly,_contig:_SUPER_X_unloc_8,_whole_genome_shotgun_sequence	AUGUSTUS	intron	12914	12969	0.19	+	.	ID=g145.t1.intron4;Parent=g145.t1;
CALYBX010000008.1_Tachina_lurida_genome_assembly,_contig:_SUPER_X_unloc_8,_whole_genome_shotgun_sequence	AUGUSTUS	CDS	12970	13584	0.24	+	0	ID=g145.t1.CDS5;Parent=g145.t1;
CALYBX010000008.1_Tachina_lurida_genome_assembly,_contig:_SUPER_X_unloc_8,_whole_genome_shotgun_sequence	AUGUSTUS	exon	12970	13584	.	+	.	ID=g145.t1.exon5;Parent=g145.t1;
CALYBX010000008.1_Tachina_lurida_genome_assembly,_contig:_SUPER_X_unloc_8,_whole_genome_shotgun_sequence	AUGUSTUS	intron	13585	13640	0.56	+	.	ID=g145.t1.intron5;Parent=g145.t1;
CALYBX010000008.1_Tachina_lurida_genome_assembly,_contig:_SUPER_X_unloc_8,_whole_genome_shotgun_sequence	AUGUSTUS	CDS	13641	15173	0.21	+	0	ID=g145.t1.CDS6;Parent=g145.t1;
CALYBX010000008.1_Tachina_lurida_genome_assembly,_contig:_SUPER_X_unloc_8,_whole_genome_shotgun_sequence	AUGUSTUS	exon	13641	15173	.	+	.	ID=g145.t1.exon6;Parent=g145.t1;
CALYBX010000008.1_Tachina_lurida_genome_assembly,_contig:_SUPER_X_unloc_8,_whole_genome_shotgun_sequence	AUGUSTUS	intron	15174	15229	0.29	+	.	ID=g145.t1.intron6;Parent=g145.t1;
CALYBX010000008.1_Tachina_lurida_genome_assembly,_contig:_SUPER_X_unloc_8,_whole_genome_shotgun_sequence	AUGUSTUS	CDS	15230	15844	0.28	+	0	ID=g145.t1.CDS7;Parent=g145.t1;
CALYBX010000008.1_Tachina_lurida_genome_assembly,_contig:_SUPER_X_unloc_8,_whole_genome_shotgun_sequence	AUGUSTUS	exon	15230	15844	.	+	.	ID=g145.t1.exon7;Parent=g145.t1;
CALYBX010000008.1_Tachina_lurida_genome_assembly,_contig:_SUPER_X_unloc_8,_whole_genome_shotgun_sequence	AUGUSTUS	intron	15845	15900	0.58	+	.	ID=g145.t1.intron7;Parent=g145.t1;
CALYBX010000008.1_Tachina_lurida_genome_assembly,_contig:_SUPER_X_unloc_8,_whole_genome_shotgun_sequence	AUGUSTUS	CDS	15901	16698	0.12	+	0	ID=g145.t1.CDS8;Parent=g145.t1;
CALYBX010000008.1_Tachina_lurida_genome_assembly,_contig:_SUPER_X_unloc_8,_whole_genome_shotgun_sequence	AUGUSTUS	exon	15901	16698	.	+	.	ID=g145.t1.exon8;Parent=g145.t1;
CALYBX010000008.1_Tachina_lurida_genome_assembly,_contig:_SUPER_X_unloc_8,_whole_genome_shotgun_sequence	AUGUSTUS	intron	16699	16754	0.18	+	.	ID=g145.t1.intron8;Parent=g145.t1;
CALYBX010000008.1_Tachina_lurida_genome_assembly,_contig:_SUPER_X_unloc_8,_whole_genome_shotgun_sequence	AUGUSTUS	CDS	16755	17369	0.29	+	0	ID=g145.t1.CDS9;Parent=g145.t1;
CALYBX010000008.1_Tachina_lurida_genome_assembly,_contig:_SUPER_X_unloc_8,_whole_genome_shotgun_sequence	AUGUSTUS	exon	16755	17369	.	+	.	ID=g145.t1.exon9;Parent=g145.t1;
CALYBX010000008.1_Tachina_lurida_genome_assembly,_contig:_SUPER_X_unloc_8,_whole_genome_shotgun_sequence	AUGUSTUS	intron	17370	17425	0.57	+	.	ID=g145.t1.intron9;Parent=g145.t1;
CALYBX010000008.1_Tachina_lurida_genome_assembly,_contig:_SUPER_X_unloc_8,_whole_genome_shotgun_sequence	AUGUSTUS	CDS	17426	18958	0.23	+	0	ID=g145.t1.CDS10;Parent=g145.t1;
CALYBX010000008.1_Tachina_lurida_genome_assembly,_contig:_SUPER_X_unloc_8,_whole_genome_shotgun_sequence	AUGUSTUS	exon	17426	18958	.	+	.	ID=g145.t1.exon10;Parent=g145.t1;
CALYBX010000008.1_Tachina_lurida_genome_assembly,_contig:_SUPER_X_unloc_8,_whole_genome_shotgun_sequence	AUGUSTUS	intron	18959	19014	0.33	+	.	ID=g145.t1.intron10;Parent=g145.t1;
CALYBX010000008.1_Tachina_lurida_genome_assembly,_contig:_SUPER_X_unloc_8,_whole_genome_shotgun_sequence	AUGUSTUS	CDS	19015	19629	0.23	+	0	ID=g145.t1.CDS11;Parent=g145.t1;
CALYBX010000008.1_Tachina_lurida_genome_assembly,_contig:_SUPER_X_unloc_8,_whole_genome_shotgun_sequence	AUGUSTUS	exon	19015	19629	.	+	.	ID=g145.t1.exon11;Parent=g145.t1;
CALYBX010000008.1_Tachina_lurida_genome_assembly,_contig:_SUPER_X_unloc_8,_whole_genome_shotgun_sequence	AUGUSTUS	intron	19630	19685	0.48	+	.	ID=g145.t1.intron11;Parent=g145.t1;
CALYBX010000008.1_Tachina_lurida_genome_assembly,_contig:_SUPER_X_unloc_8,_whole_genome_shotgun_sequence	AUGUSTUS	CDS	19686	20444	0.59	+	0	ID=g145.t1.CDS12;Parent=g145.t1;
CALYBX010000008.1_Tachina_lurida_genome_assembly,_contig:_SUPER_X_unloc_8,_whole_genome_shotgun_sequence	AUGUSTUS	exon	19686	20444	.	+	.	ID=g145.t1.exon12;Parent=g145.t1;
CALYBX010000008.1_Tachina_lurida_genome_assembly,_contig:_SUPER_X_unloc_8,_whole_genome_shotgun_sequence	AUGUSTUS	stop_codon	20442	20444	.	+	0	ID=g145.t1.stop1;Parent=g145.t1;
CALYBX010000008.1_Tachina_lurida_genome_assembly,_contig:_SUPER_X_unloc_8,_whole_genome_shotgun_sequence	AUGUSTUS	gene	21552	221982	.	+	.	ID=g146;
CALYBX010000008.1_Tachina_lurida_genome_assembly,_contig:_SUPER_X_unloc_8,_whole_genome_shotgun_sequence	AUGUSTUS	mRNA	21552	221982	0.01	+	.	ID=g146.t1;Parent=g146;
CALYBX010000008.1_Tachina_lurida_genome_assembly,_contig:_SUPER_X_unloc_8,_whole_genome_shotgun_sequence	AUGUSTUS	start_codon	21552	21554	.	+	0	ID=g146.t1.start1;Parent=g146.t1;
CALYBX010000008.1_Tachina_lurida_genome_assembly,_contig:_SUPER_X_unloc_8,_whole_genome_shotgun_sequence	AUGUSTUS	CDS	21552	27392	0.52	+	0	ID=g146.t1.CDS1;Parent=g146.t1;
CALYBX010000008.1_Tachina_lurida_genome_assembly,_contig:_SUPER_X_unloc_8,_whole_genome_shotgun_sequence	AUGUSTUS	exon	21552	27392	.	+	.	ID=g146.t1.exon1;Parent=g146.t1;
CALYBX010000008.1_Tachina_lurida_genome_assembly,_contig:_SUPER_X_unloc_8,_whole_genome_shotgun_sequence	AUGUSTUS	intron	27393	27693	0.38	+	.	ID=g146.t1.intron1;Parent=g146.t1;
CALYBX010000008.1_Tachina_lurida_genome_assembly,_contig:_SUPER_X_unloc_8,_whole_genome_shotgun_sequence	AUGUSTUS	CDS	27694	28224	0.34	+	0	ID=g146.t1.CDS2;Parent=g146.t1;
CALYBX010000008.1_Tachina_lurida_genome_assembly,_contig:_SUPER_X_unloc_8,_whole_genome_shotgun_sequence	AUGUSTUS	exon	27694	28224	.	+	.	ID=g146.t1.exon2;Parent=g146.t1;
CALYBX010000008.1_Tachina_lurida_genome_assembly,_contig:_SUPER_X_unloc_8,_whole_genome_shotgun_sequence	AUGUSTUS	intron	28225	28280	0.41	+	.	ID=g146.t1.intron2;Parent=g146.t1;
CALYBX010000008.1_Tachina_lurida_genome_assembly,_contig:_SUPER_X_unloc_8,_whole_genome_shotgun_sequence	AUGUSTUS	CDS	28281	29687	0.41	+	0	ID=g146.t1.CDS3;Parent=g146.t1;
CALYBX010000008.1_Tachina_lurida_genome_assembly,_contig:_SUPER_X_unloc_8,_whole_genome_shotgun_sequence	AUGUSTUS	exon	28281	29687	.	+	.	ID=g146.t1.exon3;Parent=g146.t1;
CALYBX010000008.1_Tachina_lurida_genome_assembly,_contig:_SUPER_X_unloc_8,_whole_genome_shotgun_sequence	AUGUSTUS	intron	29688	29743	0.58	+	.	ID=g146.t1.intron3;Parent=g146.t1;
CALYBX010000008.1_Tachina_lurida_genome_assembly,_contig:_SUPER_X_unloc_8,_whole_genome_shotgun_sequence	AUGUSTUS	CDS	29744	30471	0.61	+	0	ID=g146.t1.CDS4;Parent=g146.t1;
CALYBX010000008.1_Tachina_lurida_genome_assembly,_contig:_SUPER_X_unloc_8,_whole_genome_shotgun_sequence	AUGUSTUS	exon	29744	30471	.	+	.	ID=g146.t1.exon4;Parent=g146.t1;
CALYBX010000008.1_Tachina_lurida_genome_assembly,_contig:_SUPER_X_unloc_8,_whole_genome_shotgun_sequence	AUGUSTUS	intron	30472	30548	0.48	+	.	ID=g146.t1.intron4;Parent=g146.t1;
CALYBX010000008.1_Tachina_lurida_genome_assembly,_contig:_SUPER_X_unloc_8,_whole_genome_shotgun_sequence	AUGUSTUS	CDS	30549	30779	0.48	+	1	ID=g146.t1.CDS5;Parent=g146.t1;
CALYBX010000008.1_Tachina_lurida_genome_assembly,_contig:_SUPER_X_unloc_8,_whole_genome_shotgun_sequence	AUGUSTUS	exon	30549	30779	.	+	.	ID=g146.t1.exon5;Parent=g146.t1;
CALYBX010000008.1_Tachina_lurida_genome_assembly,_contig:_SUPER_X_unloc_8,_whole_genome_shotgun_sequence	AUGUSTUS	intron	30780	30842	0.32	+	.	ID=g146.t1.intron5;Parent=g146.t1;
CALYBX010000008.1_Tachina_lurida_genome_assembly,_contig:_SUPER_X_unloc_8,_whole_genome_shotgun_sequence	AUGUSTUS	CDS	30843	31346	0.19	+	1	ID=g146.t1.CDS6;Parent=g146.t1;
CALYBX010000008.1_Tachina_lurida_genome_assembly,_contig:_SUPER_X_unloc_8,_whole_genome_shotgun_sequence	AUGUSTUS	exon	30843	31346	.	+	.	ID=g146.t1.exon6;Parent=g146.t1;
CALYBX010000008.1_Tachina_lurida_genome_assembly,_contig:_SUPER_X_unloc_8,_whole_genome_shotgun_sequence	AUGUSTUS	intron	31347	31423	0.27	+	.	ID=g146.t1.intron6;Parent=g146.t1;
CALYBX010000008.1_Tachina_lurida_genome_assembly,_contig:_SUPER_X_unloc_8,_whole_genome_shotgun_sequence	AUGUSTUS	CDS	31424	37139	0.35	+	1	ID=g146.t1.CDS7;Parent=g146.t1;
CALYBX010000008.1_Tachina_lurida_genome_assembly,_contig:_SUPER_X_unloc_8,_whole_genome_shotgun_sequence	AUGUSTUS	exon	31424	37139	.	+	.	ID=g146.t1.exon7;Parent=g146.t1;
CALYBX010000008.1_Tachina_lurida_genome_assembly,_contig:_SUPER_X_unloc_8,_whole_genome_shotgun_sequence	AUGUSTUS	intron	37140	37195	0.91	+	.	ID=g146.t1.intron7;Parent=g146.t1;
CALYBX010000008.1_Tachina_lurida_genome_assembly,_contig:_SUPER_X_unloc_8,_whole_genome_shotgun_sequence	AUGUSTUS	CDS	37196	38139	0.83	+	0	ID=g146.t1.CDS8;Parent=g146.t1;
CALYBX010000008.1_Tachina_lurida_genome_assembly,_contig:_SUPER_X_unloc_8,_whole_genome_shotgun_sequence	AUGUSTUS	exon	37196	38139	.	+	.	ID=g146.t1.exon8;Parent=g146.t1;
CALYBX010000008.1_Tachina_lurida_genome_assembly,_contig:_SUPER_X_unloc_8,_whole_genome_shotgun_sequence	AUGUSTUS	intron	38140	38237	0.44	+	.	ID=g146.t1.intron8;Parent=g146.t1;
CALYBX010000008.1_Tachina_lurida_genome_assembly,_contig:_SUPER_X_unloc_8,_whole_genome_shotgun_sequence	AUGUSTUS	CDS	38238	40043	0.33	+	1	ID=g146.t1.CDS9;Parent=g146.t1;
CALYBX010000008.1_Tachina_lurida_genome_assembly,_contig:_SUPER_X_unloc_8,_whole_genome_shotgun_sequence	AUGUSTUS	exon	38238	40043	.	+	.	ID=g146.t1.exon9;Parent=g146.t1;
CALYBX010000008.1_Tachina_lurida_genome_assembly,_contig:_SUPER_X_unloc_8,_whole_genome_shotgun_sequence	AUGUSTUS	intron	40044	40120	0.43	+	.	ID=g146.t1.intron9;Parent=g146.t1;
CALYBX010000008.1_Tachina_lurida_genome_assembly,_contig:_SUPER_X_unloc_8,_whole_genome_shotgun_sequence	AUGUSTUS	CDS	40121	43925	0.49	+	1	ID=g146.t1.CDS10;Parent=g146.t1;
CALYBX010000008.1_Tachina_lurida_genome_assembly,_contig:_SUPER_X_unloc_8,_whole_genome_shotgun_sequence	AUGUSTUS	exon	40121	43925	.	+	.	ID=g146.t1.exon10;Parent=g146.t1;
CALYBX010000008.1_Tachina_lurida_genome_assembly,_contig:_SUPER_X_unloc_8,_whole_genome_shotgun_sequence	AUGUSTUS	intron	43926	43981	0.83	+	.	ID=g146.t1.intron10;Parent=g146.t1;
CALYBX010000008.1_Tachina_lurida_genome_assembly,_contig:_SUPER_X_unloc_8,_whole_genome_shotgun_sequence	AUGUSTUS	CDS	43982	45219	0.88	+	0	ID=g146.t1.CDS11;Parent=g146.t1;
CALYBX010000008.1_Tachina_lurida_genome_assembly,_contig:_SUPER_X_unloc_8,_whole_genome_shotgun_sequence	AUGUSTUS	exon	43982	45219	.	+	.	ID=g146.t1.exon11;Parent=g146.t1;
CALYBX010000008.1_Tachina_lurida_genome_assembly,_contig:_SUPER_X_unloc_8,_whole_genome_shotgun_sequence	AUGUSTUS	intron	45220	45275	0.65	+	.	ID=g146.t1.intron11;Parent=g146.t1;
CALYBX010000008.1_Tachina_lurida_genome_assembly,_contig:_SUPER_X_unloc_8,_whole_genome_shotgun_sequence	AUGUSTUS	CDS	45276	47501	0.59	+	1	ID=g146.t1.CDS12;Parent=g146.t1;
CALYBX010000008.1_Tachina_lurida_genome_assembly,_contig:_SUPER_X_unloc_8,_whole_genome_shotgun_sequence	AUGUSTUS	exon	45276	47501	.	+	.	ID=g146.t1.exon12;Parent=g146.t1;
CALYBX010000008.1_Tachina_lurida_genome_assembly,_contig:_SUPER_X_unloc_8,_whole_genome_shotgun_sequence	AUGUSTUS	intron	47502	47599	0.4	+	.	ID=g146.t1.intron12;Parent=g146.t1;
CALYBX010000008.1_Tachina_lurida_genome_assembly,_contig:_SUPER_X_unloc_8,_whole_genome_shotgun_sequence	AUGUSTUS	CDS	47600	48656	0.43	+	1	ID=g146.t1.CDS13;Parent=g146.t1;
CALYBX010000008.1_Tachina_lurida_genome_assembly,_contig:_SUPER_X_unloc_8,_whole_genome_shotgun_sequence	AUGUSTUS	exon	47600	48656	.	+	.	ID=g146.t1.exon13;Parent=g146.t1;
CALYBX010000008.1_Tachina_lurida_genome_assembly,_contig:_SUPER_X_unloc_8,_whole_genome_shotgun_sequence	AUGUSTUS	intron	48657	48712	0.78	+	.	ID=g146.t1.intron13;Parent=g146.t1;
CALYBX010000008.1_Tachina_lurida_genome_assembly,_contig:_SUPER_X_unloc_8,_whole_genome_shotgun_sequence	AUGUSTUS	CDS	48713	49369	0.91	+	0	ID=g146.t1.CDS14;Parent=g146.t1;
CALYBX010000008.1_Tachina_lurida_genome_assembly,_contig:_SUPER_X_unloc_8,_whole_genome_shotgun_sequence	AUGUSTUS	exon	48713	49369	.	+	.	ID=g146.t1.exon14;Parent=g146.t1;
CALYBX010000008.1_Tachina_lurida_genome_assembly,_contig:_SUPER_X_unloc_8,_whole_genome_shotgun_sequence	AUGUSTUS	intron	49370	49425	0.96	+	.	ID=g146.t1.intron14;Parent=g146.t1;
CALYBX010000008.1_Tachina_lurida_genome_assembly,_contig:_SUPER_X_unloc_8,_whole_genome_shotgun_sequence	AUGUSTUS	CDS	49426	50363	0.88	+	0	ID=g146.t1.CDS15;Parent=g146.t1;
CALYBX010000008.1_Tachina_lurida_genome_assembly,_contig:_SUPER_X_unloc_8,_whole_genome_shotgun_sequence	AUGUSTUS	exon	49426	50363	.	+	.	ID=g146.t1.exon15;Parent=g146.t1;
CALYBX010000008.1_Tachina_lurida_genome_assembly,_contig:_SUPER_X_unloc_8,_whole_genome_shotgun_sequence	AUGUSTUS	intron	50364	50440	0.43	+	.	ID=g146.t1.intron15;Parent=g146.t1;
CALYBX010000008.1_Tachina_lurida_genome_assembly,_contig:_SUPER_X_unloc_8,_whole_genome_shotgun_sequence	AUGUSTUS	CDS	50441	51595	0.43	+	1	ID=g146.t1.CDS16;Parent=g146.t1;
CALYBX010000008.1_Tachina_lurida_genome_assembly,_contig:_SUPER_X_unloc_8,_whole_genome_shotgun_sequence	AUGUSTUS	exon	50441	51595	.	+	.	ID=g146.t1.exon16;Parent=g146.t1;
CALYBX010000008.1_Tachina_lurida_genome_assembly,_contig:_SUPER_X_unloc_8,_whole_genome_shotgun_sequence	AUGUSTUS	intron	51596	51672	0.45	+	.	ID=g146.t1.intron16;Parent=g146.t1;
CALYBX010000008.1_Tachina_lurida_genome_assembly,_contig:_SUPER_X_unloc_8,_whole_genome_shotgun_sequence	AUGUSTUS	CDS	51673	52690	0.36	+	1	ID=g146.t1.CDS17;Parent=g146.t1;
CALYBX010000008.1_Tachina_lurida_genome_assembly,_contig:_SUPER_X_unloc_8,_whole_genome_shotgun_sequence	AUGUSTUS	exon	51673	52690	.	+	.	ID=g146.t1.exon17;Parent=g146.t1;
CALYBX010000008.1_Tachina_lurida_genome_assembly,_contig:_SUPER_X_unloc_8,_whole_genome_shotgun_sequence	AUGUSTUS	intron	52691	53838	0.78	+	.	ID=g146.t1.intron17;Parent=g146.t1;
CALYBX010000008.1_Tachina_lurida_genome_assembly,_contig:_SUPER_X_unloc_8,_whole_genome_shotgun_sequence	AUGUSTUS	CDS	53839	57198	0.67	+	0	ID=g146.t1.CDS18;Parent=g146.t1;
CALYBX010000008.1_Tachina_lurida_genome_assembly,_contig:_SUPER_X_unloc_8,_whole_genome_shotgun_sequence	AUGUSTUS	exon	53839	57198	.	+	.	ID=g146.t1.exon18;Parent=g146.t1;
CALYBX010000008.1_Tachina_lurida_genome_assembly,_contig:_SUPER_X_unloc_8,_whole_genome_shotgun_sequence	AUGUSTUS	intron	57199	57254	0.69	+	.	ID=g146.t1.intron18;Parent=g146.t1;
CALYBX010000008.1_Tachina_lurida_genome_assembly,_contig:_SUPER_X_unloc_8,_whole_genome_shotgun_sequence	AUGUSTUS	CDS	57255	58997	0.43	+	0	ID=g146.t1.CDS19;Parent=g146.t1;
CALYBX010000008.1_Tachina_lurida_genome_assembly,_contig:_SUPER_X_unloc_8,_whole_genome_shotgun_sequence	AUGUSTUS	exon	57255	58997	.	+	.	ID=g146.t1.exon19;Parent=g146.t1;
CALYBX010000008.1_Tachina_lurida_genome_assembly,_contig:_SUPER_X_unloc_8,_whole_genome_shotgun_sequence	AUGUSTUS	intron	58998	59046	0.46	+	.	ID=g146.t1.intron19;Parent=g146.t1;
CALYBX010000008.1_Tachina_lurida_genome_assembly,_contig:_SUPER_X_unloc_8,_whole_genome_shotgun_sequence	AUGUSTUS	CDS	59047	59478	0.19	+	0	ID=g146.t1.CDS20;Parent=g146.t1;
CALYBX010000008.1_Tachina_lurida_genome_assembly,_contig:_SUPER_X_unloc_8,_whole_genome_shotgun_sequence	AUGUSTUS	exon	59047	59478	.	+	.	ID=g146.t1.exon20;Parent=g146.t1;
CALYBX010000008.1_Tachina_lurida_genome_assembly,_contig:_SUPER_X_unloc_8,_whole_genome_shotgun_sequence	AUGUSTUS	intron	59479	59724	0.21	+	.	ID=g146.t1.intron20;Parent=g146.t1;
CALYBX010000008.1_Tachina_lurida_genome_assembly,_contig:_SUPER_X_unloc_8,_whole_genome_shotgun_sequence	AUGUSTUS	CDS	59725	61823	0.24	+	0	ID=g146.t1.CDS21;Parent=g146.t1;
CALYBX010000008.1_Tachina_lurida_genome_assembly,_contig:_SUPER_X_unloc_8,_whole_genome_shotgun_sequence	AUGUSTUS	exon	59725	61823	.	+	.	ID=g146.t1.exon21;Parent=g146.t1;
CALYBX010000008.1_Tachina_lurida_genome_assembly,_contig:_SUPER_X_unloc_8,_whole_genome_shotgun_sequence	AUGUSTUS	intron	61824	61879	0.43	+	.	ID=g146.t1.intron21;Parent=g146.t1;
CALYBX010000008.1_Tachina_lurida_genome_assembly,_contig:_SUPER_X_unloc_8,_whole_genome_shotgun_sequence	AUGUSTUS	CDS	61880	62642	0.26	+	1	ID=g146.t1.CDS22;Parent=g146.t1;
CALYBX010000008.1_Tachina_lurida_genome_assembly,_contig:_SUPER_X_unloc_8,_whole_genome_shotgun_sequence	AUGUSTUS	exon	61880	62642	.	+	.	ID=g146.t1.exon22;Parent=g146.t1;
CALYBX010000008.1_Tachina_lurida_genome_assembly,_contig:_SUPER_X_unloc_8,_whole_genome_shotgun_sequence	AUGUSTUS	intron	62643	62698	0.6	+	.	ID=g146.t1.intron22;Parent=g146.t1;
CALYBX010000008.1_Tachina_lurida_genome_assembly,_contig:_SUPER_X_unloc_8,_whole_genome_shotgun_sequence	AUGUSTUS	CDS	62699	63433	0.31	+	0	ID=g146.t1.CDS23;Parent=g146.t1;
CALYBX010000008.1_Tachina_lurida_genome_assembly,_contig:_SUPER_X_unloc_8,_whole_genome_shotgun_sequence	AUGUSTUS	exon	62699	63433	.	+	.	ID=g146.t1.exon23;Parent=g146.t1;
CALYBX010000008.1_Tachina_lurida_genome_assembly,_contig:_SUPER_X_unloc_8,_whole_genome_shotgun_sequence	AUGUSTUS	intron	63434	63502	0.45	+	.	ID=g146.t1.intron23;Parent=g146.t1;
CALYBX010000008.1_Tachina_lurida_genome_assembly,_contig:_SUPER_X_unloc_8,_whole_genome_shotgun_sequence	AUGUSTUS	CDS	63503	64287	0.27	+	0	ID=g146.t1.CDS24;Parent=g146.t1;
CALYBX010000008.1_Tachina_lurida_genome_assembly,_contig:_SUPER_X_unloc_8,_whole_genome_shotgun_sequence	AUGUSTUS	exon	63503	64287	.	+	.	ID=g146.t1.exon24;Parent=g146.t1;
CALYBX010000008.1_Tachina_lurida_genome_assembly,_contig:_SUPER_X_unloc_8,_whole_genome_shotgun_sequence	AUGUSTUS	intron	64288	64362	0.33	+	.	ID=g146.t1.intron24;Parent=g146.t1;
CALYBX010000008.1_Tachina_lurida_genome_assembly,_contig:_SUPER_X_unloc_8,_whole_genome_shotgun_sequence	AUGUSTUS	CDS	64363	65853	0.53	+	1	ID=g146.t1.CDS25;Parent=g146.t1;
CALYBX010000008.1_Tachina_lurida_genome_assembly,_contig:_SUPER_X_unloc_8,_whole_genome_shotgun_sequence	AUGUSTUS	exon	64363	65853	.	+	.	ID=g146.t1.exon25;Parent=g146.t1;
CALYBX010000008.1_Tachina_lurida_genome_assembly,_contig:_SUPER_X_unloc_8,_whole_genome_shotgun_sequence	AUGUSTUS	intron	65854	65917	0.5	+	.	ID=g146.t1.intron25;Parent=g146.t1;
CALYBX010000008.1_Tachina_lurida_genome_assembly,_contig:_SUPER_X_unloc_8,_whole_genome_shotgun_sequence	AUGUSTUS	CDS	65918	66659	0.35	+	1	ID=g146.t1.CDS26;Parent=g146.t1;
CALYBX010000008.1_Tachina_lurida_genome_assembly,_contig:_SUPER_X_unloc_8,_whole_genome_shotgun_sequence	AUGUSTUS	exon	65918	66659	.	+	.	ID=g146.t1.exon26;Parent=g146.t1;
CALYBX010000008.1_Tachina_lurida_genome_assembly,_contig:_SUPER_X_unloc_8,_whole_genome_shotgun_sequence	AUGUSTUS	intron	66660	66715	0.72	+	.	ID=g146.t1.intron26;Parent=g146.t1;
CALYBX010000008.1_Tachina_lurida_genome_assembly,_contig:_SUPER_X_unloc_8,_whole_genome_shotgun_sequence	AUGUSTUS	CDS	66716	67506	0.63	+	0	ID=g146.t1.CDS27;Parent=g146.t1;
CALYBX010000008.1_Tachina_lurida_genome_assembly,_contig:_SUPER_X_unloc_8,_whole_genome_shotgun_sequence	AUGUSTUS	exon	66716	67506	.	+	.	ID=g146.t1.exon27;Parent=g146.t1;
CALYBX010000008.1_Tachina_lurida_genome_assembly,_contig:_SUPER_X_unloc_8,_whole_genome_shotgun_sequence	AUGUSTUS	intron	67507	69373	0.19	+	.	ID=g146.t1.intron27;Parent=g146.t1;
CALYBX010000008.1_Tachina_lurida_genome_assembly,_contig:_SUPER_X_unloc_8,_whole_genome_shotgun_sequence	AUGUSTUS	CDS	69374	71396	0.12	+	1	ID=g146.t1.CDS28;Parent=g146.t1;
CALYBX010000008.1_Tachina_lurida_genome_assembly,_contig:_SUPER_X_unloc_8,_whole_genome_shotgun_sequence	AUGUSTUS	exon	69374	71396	.	+	.	ID=g146.t1.exon28;Parent=g146.t1;
CALYBX010000008.1_Tachina_lurida_genome_assembly,_contig:_SUPER_X_unloc_8,_whole_genome_shotgun_sequence	AUGUSTUS	intron	71397	71681	0.55	+	.	ID=g146.t1.intron28;Parent=g146.t1;
CALYBX010000008.1_Tachina_lurida_genome_assembly,_contig:_SUPER_X_unloc_8,_whole_genome_shotgun_sequence	AUGUSTUS	CDS	71682	72485	0.24	+	0	ID=g146.t1.CDS29;Parent=g146.t1;
CALYBX010000008.1_Tachina_lurida_genome_assembly,_contig:_SUPER_X_unloc_8,_whole_genome_shotgun_sequence	AUGUSTUS	exon	71682	72485	.	+	.	ID=g146.t1.exon29;Parent=g146.t1;
CALYBX010000008.1_Tachina_lurida_genome_assembly,_contig:_SUPER_X_unloc_8,_whole_genome_shotgun_sequence	AUGUSTUS	intron	72486	74619	0.07	+	.	ID=g146.t1.intron29;Parent=g146.t1;
CALYBX010000008.1_Tachina_lurida_genome_assembly,_contig:_SUPER_X_unloc_8,_whole_genome_shotgun_sequence	AUGUSTUS	CDS	74620	75713	0.11	+	0	ID=g146.t1.CDS30;Parent=g146.t1;
CALYBX010000008.1_Tachina_lurida_genome_assembly,_contig:_SUPER_X_unloc_8,_whole_genome_shotgun_sequence	AUGUSTUS	exon	74620	75713	.	+	.	ID=g146.t1.exon30;Parent=g146.t1;
CALYBX010000008.1_Tachina_lurida_genome_assembly,_contig:_SUPER_X_unloc_8,_whole_genome_shotgun_sequence	AUGUSTUS	intron	75714	75788	0.22	+	.	ID=g146.t1.intron30;Parent=g146.t1;
CALYBX010000008.1_Tachina_lurida_genome_assembly,_contig:_SUPER_X_unloc_8,_whole_genome_shotgun_sequence	AUGUSTUS	CDS	75789	77706	0.19	+	1	ID=g146.t1.CDS31;Parent=g146.t1;
CALYBX010000008.1_Tachina_lurida_genome_assembly,_contig:_SUPER_X_unloc_8,_whole_genome_shotgun_sequence	AUGUSTUS	exon	75789	77706	.	+	.	ID=g146.t1.exon31;Parent=g146.t1;
CALYBX010000008.1_Tachina_lurida_genome_assembly,_contig:_SUPER_X_unloc_8,_whole_genome_shotgun_sequence	AUGUSTUS	intron	77707	77991	0.55	+	.	ID=g146.t1.intron31;Parent=g146.t1;
CALYBX010000008.1_Tachina_lurida_genome_assembly,_contig:_SUPER_X_unloc_8,_whole_genome_shotgun_sequence	AUGUSTUS	CDS	77992	78775	0.03	+	0	ID=g146.t1.CDS32;Parent=g146.t1;
CALYBX010000008.1_Tachina_lurida_genome_assembly,_contig:_SUPER_X_unloc_8,_whole_genome_shotgun_sequence	AUGUSTUS	exon	77992	78775	.	+	.	ID=g146.t1.exon32;Parent=g146.t1;
CALYBX010000008.1_Tachina_lurida_genome_assembly,_contig:_SUPER_X_unloc_8,_whole_genome_shotgun_sequence	AUGUSTUS	intron	78776	80215	0.02	+	.	ID=g146.t1.intron32;Parent=g146.t1;
CALYBX010000008.1_Tachina_lurida_genome_assembly,_contig:_SUPER_X_unloc_8,_whole_genome_shotgun_sequence	AUGUSTUS	CDS	80216	82037	0.14	+	2	ID=g146.t1.CDS33;Parent=g146.t1;
CALYBX010000008.1_Tachina_lurida_genome_assembly,_contig:_SUPER_X_unloc_8,_whole_genome_shotgun_sequence	AUGUSTUS	exon	80216	82037	.	+	.	ID=g146.t1.exon33;Parent=g146.t1;
CALYBX010000008.1_Tachina_lurida_genome_assembly,_contig:_SUPER_X_unloc_8,_whole_genome_shotgun_sequence	AUGUSTUS	intron	82038	82112	0.23	+	.	ID=g146.t1.intron33;Parent=g146.t1;
CALYBX010000008.1_Tachina_lurida_genome_assembly,_contig:_SUPER_X_unloc_8,_whole_genome_shotgun_sequence	AUGUSTUS	CDS	82113	83127	0.19	+	1	ID=g146.t1.CDS34;Parent=g146.t1;
CALYBX010000008.1_Tachina_lurida_genome_assembly,_contig:_SUPER_X_unloc_8,_whole_genome_shotgun_sequence	AUGUSTUS	exon	82113	83127	.	+	.	ID=g146.t1.exon34;Parent=g146.t1;
CALYBX010000008.1_Tachina_lurida_genome_assembly,_contig:_SUPER_X_unloc_8,_whole_genome_shotgun_sequence	AUGUSTUS	intron	83128	84706	0.09	+	.	ID=g146.t1.intron34;Parent=g146.t1;
CALYBX010000008.1_Tachina_lurida_genome_assembly,_contig:_SUPER_X_unloc_8,_whole_genome_shotgun_sequence	AUGUSTUS	CDS	84707	85705	0.38	+	0	ID=g146.t1.CDS35;Parent=g146.t1;
CALYBX010000008.1_Tachina_lurida_genome_assembly,_contig:_SUPER_X_unloc_8,_whole_genome_shotgun_sequence	AUGUSTUS	exon	84707	85705	.	+	.	ID=g146.t1.exon35;Parent=g146.t1;
CALYBX010000008.1_Tachina_lurida_genome_assembly,_contig:_SUPER_X_unloc_8,_whole_genome_shotgun_sequence	AUGUSTUS	intron	85706	87278	0.12	+	.	ID=g146.t1.intron35;Parent=g146.t1;
CALYBX010000008.1_Tachina_lurida_genome_assembly,_contig:_SUPER_X_unloc_8,_whole_genome_shotgun_sequence	AUGUSTUS	CDS	87279	88013	0.54	+	0	ID=g146.t1.CDS36;Parent=g146.t1;
CALYBX010000008.1_Tachina_lurida_genome_assembly,_contig:_SUPER_X_unloc_8,_whole_genome_shotgun_sequence	AUGUSTUS	exon	87279	88013	.	+	.	ID=g146.t1.exon36;Parent=g146.t1;
CALYBX010000008.1_Tachina_lurida_genome_assembly,_contig:_SUPER_X_unloc_8,_whole_genome_shotgun_sequence	AUGUSTUS	intron	88014	88069	0.56	+	.	ID=g146.t1.intron36;Parent=g146.t1;
CALYBX010000008.1_Tachina_lurida_genome_assembly,_contig:_SUPER_X_unloc_8,_whole_genome_shotgun_sequence	AUGUSTUS	CDS	88070	88867	0.46	+	0	ID=g146.t1.CDS37;Parent=g146.t1;
CALYBX010000008.1_Tachina_lurida_genome_assembly,_contig:_SUPER_X_unloc_8,_whole_genome_shotgun_sequence	AUGUSTUS	exon	88070	88867	.	+	.	ID=g146.t1.exon37;Parent=g146.t1;
CALYBX010000008.1_Tachina_lurida_genome_assembly,_contig:_SUPER_X_unloc_8,_whole_genome_shotgun_sequence	AUGUSTUS	intron	88868	88923	0.52	+	.	ID=g146.t1.intron37;Parent=g146.t1;
CALYBX010000008.1_Tachina_lurida_genome_assembly,_contig:_SUPER_X_unloc_8,_whole_genome_shotgun_sequence	AUGUSTUS	CDS	88924	90078	0.64	+	0	ID=g146.t1.CDS38;Parent=g146.t1;
CALYBX010000008.1_Tachina_lurida_genome_assembly,_contig:_SUPER_X_unloc_8,_whole_genome_shotgun_sequence	AUGUSTUS	exon	88924	90078	.	+	.	ID=g146.t1.exon38;Parent=g146.t1;
CALYBX010000008.1_Tachina_lurida_genome_assembly,_contig:_SUPER_X_unloc_8,_whole_genome_shotgun_sequence	AUGUSTUS	intron	90079	90673	0.68	+	.	ID=g146.t1.intron38;Parent=g146.t1;
CALYBX010000008.1_Tachina_lurida_genome_assembly,_contig:_SUPER_X_unloc_8,_whole_genome_shotgun_sequence	AUGUSTUS	CDS	90674	91471	0.54	+	0	ID=g146.t1.CDS39;Parent=g146.t1;
CALYBX010000008.1_Tachina_lurida_genome_assembly,_contig:_SUPER_X_unloc_8,_whole_genome_shotgun_sequence	AUGUSTUS	exon	90674	91471	.	+	.	ID=g146.t1.exon39;Parent=g146.t1;
CALYBX010000008.1_Tachina_lurida_genome_assembly,_contig:_SUPER_X_unloc_8,_whole_genome_shotgun_sequence	AUGUSTUS	intron	91472	91527	0.54	+	.	ID=g146.t1.intron39;Parent=g146.t1;
CALYBX010000008.1_Tachina_lurida_genome_assembly,_contig:_SUPER_X_unloc_8,_whole_genome_shotgun_sequence	AUGUSTUS	CDS	91528	93270	0.73	+	0	ID=g146.t1.CDS40;Parent=g146.t1;
CALYBX010000008.1_Tachina_lurida_genome_assembly,_contig:_SUPER_X_unloc_8,_whole_genome_shotgun_sequence	AUGUSTUS	exon	91528	93270	.	+	.	ID=g146.t1.exon40;Parent=g146.t1;
CALYBX010000008.1_Tachina_lurida_genome_assembly,_contig:_SUPER_X_unloc_8,_whole_genome_shotgun_sequence	AUGUSTUS	intron	93271	93347	0.81	+	.	ID=g146.t1.intron40;Parent=g146.t1;
CALYBX010000008.1_Tachina_lurida_genome_assembly,_contig:_SUPER_X_unloc_8,_whole_genome_shotgun_sequence	AUGUSTUS	CDS	93348	94481	0.14	+	0	ID=g146.t1.CDS41;Parent=g146.t1;
CALYBX010000008.1_Tachina_lurida_genome_assembly,_contig:_SUPER_X_unloc_8,_whole_genome_shotgun_sequence	AUGUSTUS	exon	93348	94481	.	+	.	ID=g146.t1.exon41;Parent=g146.t1;
CALYBX010000008.1_Tachina_lurida_genome_assembly,_contig:_SUPER_X_unloc_8,_whole_genome_shotgun_sequence	AUGUSTUS	intron	94482	94810	0.15	+	.	ID=g146.t1.intron41;Parent=g146.t1;
CALYBX010000008.1_Tachina_lurida_genome_assembly,_contig:_SUPER_X_unloc_8,_whole_genome_shotgun_sequence	AUGUSTUS	CDS	94811	96078	0.64	+	0	ID=g146.t1.CDS42;Parent=g146.t1;
CALYBX010000008.1_Tachina_lurida_genome_assembly,_contig:_SUPER_X_unloc_8,_whole_genome_shotgun_sequence	AUGUSTUS	exon	94811	96078	.	+	.	ID=g146.t1.exon42;Parent=g146.t1;
CALYBX010000008.1_Tachina_lurida_genome_assembly,_contig:_SUPER_X_unloc_8,_whole_genome_shotgun_sequence	AUGUSTUS	intron	96079	96441	0.67	+	.	ID=g146.t1.intron42;Parent=g146.t1;
CALYBX010000008.1_Tachina_lurida_genome_assembly,_contig:_SUPER_X_unloc_8,_whole_genome_shotgun_sequence	AUGUSTUS	CDS	96442	100984	0.18	+	1	ID=g146.t1.CDS43;Parent=g146.t1;
CALYBX010000008.1_Tachina_lurida_genome_assembly,_contig:_SUPER_X_unloc_8,_whole_genome_shotgun_sequence	AUGUSTUS	exon	96442	100984	.	+	.	ID=g146.t1.exon43;Parent=g146.t1;
CALYBX010000008.1_Tachina_lurida_genome_assembly,_contig:_SUPER_X_unloc_8,_whole_genome_shotgun_sequence	AUGUSTUS	intron	100985	101044	0.28	+	.	ID=g146.t1.intron43;Parent=g146.t1;
CALYBX010000008.1_Tachina_lurida_genome_assembly,_contig:_SUPER_X_unloc_8,_whole_genome_shotgun_sequence	AUGUSTUS	CDS	101045	102727	0.19	+	0	ID=g146.t1.CDS44;Parent=g146.t1;
CALYBX010000008.1_Tachina_lurida_genome_assembly,_contig:_SUPER_X_unloc_8,_whole_genome_shotgun_sequence	AUGUSTUS	exon	101045	102727	.	+	.	ID=g146.t1.exon44;Parent=g146.t1;
CALYBX010000008.1_Tachina_lurida_genome_assembly,_contig:_SUPER_X_unloc_8,_whole_genome_shotgun_sequence	AUGUSTUS	intron	102728	102783	0.46	+	.	ID=g146.t1.intron44;Parent=g146.t1;
CALYBX010000008.1_Tachina_lurida_genome_assembly,_contig:_SUPER_X_unloc_8,_whole_genome_shotgun_sequence	AUGUSTUS	CDS	102784	103700	0.59	+	0	ID=g146.t1.CDS45;Parent=g146.t1;
CALYBX010000008.1_Tachina_lurida_genome_assembly,_contig:_SUPER_X_unloc_8,_whole_genome_shotgun_sequence	AUGUSTUS	exon	102784	103700	.	+	.	ID=g146.t1.exon45;Parent=g146.t1;
CALYBX010000008.1_Tachina_lurida_genome_assembly,_contig:_SUPER_X_unloc_8,_whole_genome_shotgun_sequence	AUGUSTUS	intron	103701	104057	0.38	+	.	ID=g146.t1.intron45;Parent=g146.t1;
CALYBX010000008.1_Tachina_lurida_genome_assembly,_contig:_SUPER_X_unloc_8,_whole_genome_shotgun_sequence	AUGUSTUS	CDS	104058	104687	0.2	+	1	ID=g146.t1.CDS46;Parent=g146.t1;
CALYBX010000008.1_Tachina_lurida_genome_assembly,_contig:_SUPER_X_unloc_8,_whole_genome_shotgun_sequence	AUGUSTUS	exon	104058	104687	.	+	.	ID=g146.t1.exon46;Parent=g146.t1;
CALYBX010000008.1_Tachina_lurida_genome_assembly,_contig:_SUPER_X_unloc_8,_whole_genome_shotgun_sequence	AUGUSTUS	intron	104688	104757	0.23	+	.	ID=g146.t1.intron46;Parent=g146.t1;
CALYBX010000008.1_Tachina_lurida_genome_assembly,_contig:_SUPER_X_unloc_8,_whole_genome_shotgun_sequence	AUGUSTUS	CDS	104758	105058	0.23	+	1	ID=g146.t1.CDS47;Parent=g146.t1;
CALYBX010000008.1_Tachina_lurida_genome_assembly,_contig:_SUPER_X_unloc_8,_whole_genome_shotgun_sequence	AUGUSTUS	exon	104758	105058	.	+	.	ID=g146.t1.exon47;Parent=g146.t1;
CALYBX010000008.1_Tachina_lurida_genome_assembly,_contig:_SUPER_X_unloc_8,_whole_genome_shotgun_sequence	AUGUSTUS	intron	105059	105114	0.78	+	.	ID=g146.t1.intron47;Parent=g146.t1;
CALYBX010000008.1_Tachina_lurida_genome_assembly,_contig:_SUPER_X_unloc_8,_whole_genome_shotgun_sequence	AUGUSTUS	CDS	105115	106071	0.67	+	0	ID=g146.t1.CDS48;Parent=g146.t1;
CALYBX010000008.1_Tachina_lurida_genome_assembly,_contig:_SUPER_X_unloc_8,_whole_genome_shotgun_sequence	AUGUSTUS	exon	105115	106071	.	+	.	ID=g146.t1.exon48;Parent=g146.t1;
CALYBX010000008.1_Tachina_lurida_genome_assembly,_contig:_SUPER_X_unloc_8,_whole_genome_shotgun_sequence	AUGUSTUS	intron	106072	106127	0.85	+	.	ID=g146.t1.intron48;Parent=g146.t1;
CALYBX010000008.1_Tachina_lurida_genome_assembly,_contig:_SUPER_X_unloc_8,_whole_genome_shotgun_sequence	AUGUSTUS	CDS	106128	108779	0.9	+	0	ID=g146.t1.CDS49;Parent=g146.t1;
CALYBX010000008.1_Tachina_lurida_genome_assembly,_contig:_SUPER_X_unloc_8,_whole_genome_shotgun_sequence	AUGUSTUS	exon	106128	108779	.	+	.	ID=g146.t1.exon49;Parent=g146.t1;
CALYBX010000008.1_Tachina_lurida_genome_assembly,_contig:_SUPER_X_unloc_8,_whole_genome_shotgun_sequence	AUGUSTUS	intron	108780	108835	0.93	+	.	ID=g146.t1.intron49;Parent=g146.t1;
CALYBX010000008.1_Tachina_lurida_genome_assembly,_contig:_SUPER_X_unloc_8,_whole_genome_shotgun_sequence	AUGUSTUS	CDS	108836	109966	0.29	+	0	ID=g146.t1.CDS50;Parent=g146.t1;
CALYBX010000008.1_Tachina_lurida_genome_assembly,_contig:_SUPER_X_unloc_8,_whole_genome_shotgun_sequence	AUGUSTUS	exon	108836	109966	.	+	.	ID=g146.t1.exon50;Parent=g146.t1;
CALYBX010000008.1_Tachina_lurida_genome_assembly,_contig:_SUPER_X_unloc_8,_whole_genome_shotgun_sequence	AUGUSTUS	intron	109967	110225	0.29	+	.	ID=g146.t1.intron50;Parent=g146.t1;
CALYBX010000008.1_Tachina_lurida_genome_assembly,_contig:_SUPER_X_unloc_8,_whole_genome_shotgun_sequence	AUGUSTUS	CDS	110226	111493	0.43	+	0	ID=g146.t1.CDS51;Parent=g146.t1;
CALYBX010000008.1_Tachina_lurida_genome_assembly,_contig:_SUPER_X_unloc_8,_whole_genome_shotgun_sequence	AUGUSTUS	exon	110226	111493	.	+	.	ID=g146.t1.exon51;Parent=g146.t1;
CALYBX010000008.1_Tachina_lurida_genome_assembly,_contig:_SUPER_X_unloc_8,_whole_genome_shotgun_sequence	AUGUSTUS	intron	111494	111547	0.28	+	.	ID=g146.t1.intron51;Parent=g146.t1;
CALYBX010000008.1_Tachina_lurida_genome_assembly,_contig:_SUPER_X_unloc_8,_whole_genome_shotgun_sequence	AUGUSTUS	CDS	111548	112170	0.48	+	1	ID=g146.t1.CDS52;Parent=g146.t1;
CALYBX010000008.1_Tachina_lurida_genome_assembly,_contig:_SUPER_X_unloc_8,_whole_genome_shotgun_sequence	AUGUSTUS	exon	111548	112170	.	+	.	ID=g146.t1.exon52;Parent=g146.t1;
CALYBX010000008.1_Tachina_lurida_genome_assembly,_contig:_SUPER_X_unloc_8,_whole_genome_shotgun_sequence	AUGUSTUS	intron	112171	112241	0.78	+	.	ID=g146.t1.intron52;Parent=g146.t1;
CALYBX010000008.1_Tachina_lurida_genome_assembly,_contig:_SUPER_X_unloc_8,_whole_genome_shotgun_sequence	AUGUSTUS	CDS	112242	113136	0.75	+	2	ID=g146.t1.CDS53;Parent=g146.t1;
CALYBX010000008.1_Tachina_lurida_genome_assembly,_contig:_SUPER_X_unloc_8,_whole_genome_shotgun_sequence	AUGUSTUS	exon	112242	113136	.	+	.	ID=g146.t1.exon53;Parent=g146.t1;
CALYBX010000008.1_Tachina_lurida_genome_assembly,_contig:_SUPER_X_unloc_8,_whole_genome_shotgun_sequence	AUGUSTUS	intron	113137	115732	0.23	+	.	ID=g146.t1.intron53;Parent=g146.t1;
CALYBX010000008.1_Tachina_lurida_genome_assembly,_contig:_SUPER_X_unloc_8,_whole_genome_shotgun_sequence	AUGUSTUS	CDS	115733	116512	0.32	+	1	ID=g146.t1.CDS54;Parent=g146.t1;
CALYBX010000008.1_Tachina_lurida_genome_assembly,_contig:_SUPER_X_unloc_8,_whole_genome_shotgun_sequence	AUGUSTUS	exon	115733	116512	.	+	.	ID=g146.t1.exon54;Parent=g146.t1;
CALYBX010000008.1_Tachina_lurida_genome_assembly,_contig:_SUPER_X_unloc_8,_whole_genome_shotgun_sequence	AUGUSTUS	intron	116513	116587	0.41	+	.	ID=g146.t1.intron54;Parent=g146.t1;
CALYBX010000008.1_Tachina_lurida_genome_assembly,_contig:_SUPER_X_unloc_8,_whole_genome_shotgun_sequence	AUGUSTUS	CDS	116588	119179	0.24	+	1	ID=g146.t1.CDS55;Parent=g146.t1;
CALYBX010000008.1_Tachina_lurida_genome_assembly,_contig:_SUPER_X_unloc_8,_whole_genome_shotgun_sequence	AUGUSTUS	exon	116588	119179	.	+	.	ID=g146.t1.exon55;Parent=g146.t1;
CALYBX010000008.1_Tachina_lurida_genome_assembly,_contig:_SUPER_X_unloc_8,_whole_genome_shotgun_sequence	AUGUSTUS	intron	119180	119737	0.35	+	.	ID=g146.t1.intron55;Parent=g146.t1;
CALYBX010000008.1_Tachina_lurida_genome_assembly,_contig:_SUPER_X_unloc_8,_whole_genome_shotgun_sequence	AUGUSTUS	CDS	119738	120752	0.34	+	1	ID=g146.t1.CDS56;Parent=g146.t1;
CALYBX010000008.1_Tachina_lurida_genome_assembly,_contig:_SUPER_X_unloc_8,_whole_genome_shotgun_sequence	AUGUSTUS	exon	119738	120752	.	+	.	ID=g146.t1.exon56;Parent=g146.t1;
CALYBX010000008.1_Tachina_lurida_genome_assembly,_contig:_SUPER_X_unloc_8,_whole_genome_shotgun_sequence	AUGUSTUS	intron	120753	120808	0.82	+	.	ID=g146.t1.intron56;Parent=g146.t1;
CALYBX010000008.1_Tachina_lurida_genome_assembly,_contig:_SUPER_X_unloc_8,_whole_genome_shotgun_sequence	AUGUSTUS	CDS	120809	121780	0.69	+	0	ID=g146.t1.CDS57;Parent=g146.t1;
CALYBX010000008.1_Tachina_lurida_genome_assembly,_contig:_SUPER_X_unloc_8,_whole_genome_shotgun_sequence	AUGUSTUS	exon	120809	121780	.	+	.	ID=g146.t1.exon57;Parent=g146.t1;
CALYBX010000008.1_Tachina_lurida_genome_assembly,_contig:_SUPER_X_unloc_8,_whole_genome_shotgun_sequence	AUGUSTUS	intron	121781	122333	0.78	+	.	ID=g146.t1.intron57;Parent=g146.t1;
CALYBX010000008.1_Tachina_lurida_genome_assembly,_contig:_SUPER_X_unloc_8,_whole_genome_shotgun_sequence	AUGUSTUS	CDS	122334	123101	0.55	+	0	ID=g146.t1.CDS58;Parent=g146.t1;
CALYBX010000008.1_Tachina_lurida_genome_assembly,_contig:_SUPER_X_unloc_8,_whole_genome_shotgun_sequence	AUGUSTUS	exon	122334	123101	.	+	.	ID=g146.t1.exon58;Parent=g146.t1;
CALYBX010000008.1_Tachina_lurida_genome_assembly,_contig:_SUPER_X_unloc_8,_whole_genome_shotgun_sequence	AUGUSTUS	intron	123102	123381	0.58	+	.	ID=g146.t1.intron58;Parent=g146.t1;
CALYBX010000008.1_Tachina_lurida_genome_assembly,_contig:_SUPER_X_unloc_8,_whole_genome_shotgun_sequence	AUGUSTUS	CDS	123382	124599	0.4	+	0	ID=g146.t1.CDS59;Parent=g146.t1;
CALYBX010000008.1_Tachina_lurida_genome_assembly,_contig:_SUPER_X_unloc_8,_whole_genome_shotgun_sequence	AUGUSTUS	exon	123382	124599	.	+	.	ID=g146.t1.exon59;Parent=g146.t1;
CALYBX010000008.1_Tachina_lurida_genome_assembly,_contig:_SUPER_X_unloc_8,_whole_genome_shotgun_sequence	AUGUSTUS	intron	124600	124837	0.39	+	.	ID=g146.t1.intron59;Parent=g146.t1;
CALYBX010000008.1_Tachina_lurida_genome_assembly,_contig:_SUPER_X_unloc_8,_whole_genome_shotgun_sequence	AUGUSTUS	CDS	124838	125668	0.27	+	0	ID=g146.t1.CDS60;Parent=g146.t1;
CALYBX010000008.1_Tachina_lurida_genome_assembly,_contig:_SUPER_X_unloc_8,_whole_genome_shotgun_sequence	AUGUSTUS	exon	124838	125668	.	+	.	ID=g146.t1.exon60;Parent=g146.t1;
CALYBX010000008.1_Tachina_lurida_genome_assembly,_contig:_SUPER_X_unloc_8,_whole_genome_shotgun_sequence	AUGUSTUS	intron	125669	126144	0.15	+	.	ID=g146.t1.intron60;Parent=g146.t1;
CALYBX010000008.1_Tachina_lurida_genome_assembly,_contig:_SUPER_X_unloc_8,_whole_genome_shotgun_sequence	AUGUSTUS	CDS	126145	128559	0.21	+	0	ID=g146.t1.CDS61;Parent=g146.t1;
CALYBX010000008.1_Tachina_lurida_genome_assembly,_contig:_SUPER_X_unloc_8,_whole_genome_shotgun_sequence	AUGUSTUS	exon	126145	128559	.	+	.	ID=g146.t1.exon61;Parent=g146.t1;
CALYBX010000008.1_Tachina_lurida_genome_assembly,_contig:_SUPER_X_unloc_8,_whole_genome_shotgun_sequence	AUGUSTUS	intron	128560	128909	0.21	+	.	ID=g146.t1.intron61;Parent=g146.t1;
CALYBX010000008.1_Tachina_lurida_genome_assembly,_contig:_SUPER_X_unloc_8,_whole_genome_shotgun_sequence	AUGUSTUS	CDS	128910	132185	0.17	+	0	ID=g146.t1.CDS62;Parent=g146.t1;
CALYBX010000008.1_Tachina_lurida_genome_assembly,_contig:_SUPER_X_unloc_8,_whole_genome_shotgun_sequence	AUGUSTUS	exon	128910	132185	.	+	.	ID=g146.t1.exon62;Parent=g146.t1;
CALYBX010000008.1_Tachina_lurida_genome_assembly,_contig:_SUPER_X_unloc_8,_whole_genome_shotgun_sequence	AUGUSTUS	intron	132186	132577	0.17	+	.	ID=g146.t1.intron62;Parent=g146.t1;
CALYBX010000008.1_Tachina_lurida_genome_assembly,_contig:_SUPER_X_unloc_8,_whole_genome_shotgun_sequence	AUGUSTUS	CDS	132578	134446	0.15	+	0	ID=g146.t1.CDS63;Parent=g146.t1;
CALYBX010000008.1_Tachina_lurida_genome_assembly,_contig:_SUPER_X_unloc_8,_whole_genome_shotgun_sequence	AUGUSTUS	exon	132578	134446	.	+	.	ID=g146.t1.exon63;Parent=g146.t1;
CALYBX010000008.1_Tachina_lurida_genome_assembly,_contig:_SUPER_X_unloc_8,_whole_genome_shotgun_sequence	AUGUSTUS	intron	134447	134838	0.15	+	.	ID=g146.t1.intron63;Parent=g146.t1;
CALYBX010000008.1_Tachina_lurida_genome_assembly,_contig:_SUPER_X_unloc_8,_whole_genome_shotgun_sequence	AUGUSTUS	CDS	134839	136119	0.12	+	0	ID=g146.t1.CDS64;Parent=g146.t1;
CALYBX010000008.1_Tachina_lurida_genome_assembly,_contig:_SUPER_X_unloc_8,_whole_genome_shotgun_sequence	AUGUSTUS	exon	134839	136119	.	+	.	ID=g146.t1.exon64;Parent=g146.t1;
CALYBX010000008.1_Tachina_lurida_genome_assembly,_contig:_SUPER_X_unloc_8,_whole_genome_shotgun_sequence	AUGUSTUS	intron	136120	136469	0.17	+	.	ID=g146.t1.intron64;Parent=g146.t1;
CALYBX010000008.1_Tachina_lurida_genome_assembly,_contig:_SUPER_X_unloc_8,_whole_genome_shotgun_sequence	AUGUSTUS	CDS	136470	139501	0.56	+	0	ID=g146.t1.CDS65;Parent=g146.t1;
CALYBX010000008.1_Tachina_lurida_genome_assembly,_contig:_SUPER_X_unloc_8,_whole_genome_shotgun_sequence	AUGUSTUS	exon	136470	139501	.	+	.	ID=g146.t1.exon65;Parent=g146.t1;
CALYBX010000008.1_Tachina_lurida_genome_assembly,_contig:_SUPER_X_unloc_8,_whole_genome_shotgun_sequence	AUGUSTUS	intron	139502	139837	0.25	+	.	ID=g146.t1.intron65;Parent=g146.t1;
CALYBX010000008.1_Tachina_lurida_genome_assembly,_contig:_SUPER_X_unloc_8,_whole_genome_shotgun_sequence	AUGUSTUS	CDS	139838	142729	0.24	+	1	ID=g146.t1.CDS66;Parent=g146.t1;
CALYBX010000008.1_Tachina_lurida_genome_assembly,_contig:_SUPER_X_unloc_8,_whole_genome_shotgun_sequence	AUGUSTUS	exon	139838	142729	.	+	.	ID=g146.t1.exon66;Parent=g146.t1;
CALYBX010000008.1_Tachina_lurida_genome_assembly,_contig:_SUPER_X_unloc_8,_whole_genome_shotgun_sequence	AUGUSTUS	intron	142730	142778	0.9	+	.	ID=g146.t1.intron66;Parent=g146.t1;
CALYBX010000008.1_Tachina_lurida_genome_assembly,_contig:_SUPER_X_unloc_8,_whole_genome_shotgun_sequence	AUGUSTUS	CDS	142779	143564	0.43	+	1	ID=g146.t1.CDS67;Parent=g146.t1;
CALYBX010000008.1_Tachina_lurida_genome_assembly,_contig:_SUPER_X_unloc_8,_whole_genome_shotgun_sequence	AUGUSTUS	exon	142779	143564	.	+	.	ID=g146.t1.exon67;Parent=g146.t1;
CALYBX010000008.1_Tachina_lurida_genome_assembly,_contig:_SUPER_X_unloc_8,_whole_genome_shotgun_sequence	AUGUSTUS	intron	143565	143618	0.21	+	.	ID=g146.t1.intron67;Parent=g146.t1;
CALYBX010000008.1_Tachina_lurida_genome_assembly,_contig:_SUPER_X_unloc_8,_whole_genome_shotgun_sequence	AUGUSTUS	CDS	143619	144578	0.38	+	1	ID=g146.t1.CDS68;Parent=g146.t1;
CALYBX010000008.1_Tachina_lurida_genome_assembly,_contig:_SUPER_X_unloc_8,_whole_genome_shotgun_sequence	AUGUSTUS	exon	143619	144578	.	+	.	ID=g146.t1.exon68;Parent=g146.t1;
CALYBX010000008.1_Tachina_lurida_genome_assembly,_contig:_SUPER_X_unloc_8,_whole_genome_shotgun_sequence	AUGUSTUS	intron	144579	144627	0.72	+	.	ID=g146.t1.intron68;Parent=g146.t1;
CALYBX010000008.1_Tachina_lurida_genome_assembly,_contig:_SUPER_X_unloc_8,_whole_genome_shotgun_sequence	AUGUSTUS	CDS	144628	145581	0.62	+	1	ID=g146.t1.CDS69;Parent=g146.t1;
CALYBX010000008.1_Tachina_lurida_genome_assembly,_contig:_SUPER_X_unloc_8,_whole_genome_shotgun_sequence	AUGUSTUS	exon	144628	145581	.	+	.	ID=g146.t1.exon69;Parent=g146.t1;
CALYBX010000008.1_Tachina_lurida_genome_assembly,_contig:_SUPER_X_unloc_8,_whole_genome_shotgun_sequence	AUGUSTUS	intron	145582	145649	0.8	+	.	ID=g146.t1.intron69;Parent=g146.t1;
CALYBX010000008.1_Tachina_lurida_genome_assembly,_contig:_SUPER_X_unloc_8,_whole_genome_shotgun_sequence	AUGUSTUS	CDS	145650	146642	0.77	+	1	ID=g146.t1.CDS70;Parent=g146.t1;
CALYBX010000008.1_Tachina_lurida_genome_assembly,_contig:_SUPER_X_unloc_8,_whole_genome_shotgun_sequence	AUGUSTUS	exon	145650	146642	.	+	.	ID=g146.t1.exon70;Parent=g146.t1;
CALYBX010000008.1_Tachina_lurida_genome_assembly,_contig:_SUPER_X_unloc_8,_whole_genome_shotgun_sequence	AUGUSTUS	intron	146643	146698	0.49	+	.	ID=g146.t1.intron70;Parent=g146.t1;
CALYBX010000008.1_Tachina_lurida_genome_assembly,_contig:_SUPER_X_unloc_8,_whole_genome_shotgun_sequence	AUGUSTUS	CDS	146699	150067	0.43	+	1	ID=g146.t1.CDS71;Parent=g146.t1;
CALYBX010000008.1_Tachina_lurida_genome_assembly,_contig:_SUPER_X_unloc_8,_whole_genome_shotgun_sequence	AUGUSTUS	exon	146699	150067	.	+	.	ID=g146.t1.exon71;Parent=g146.t1;
CALYBX010000008.1_Tachina_lurida_genome_assembly,_contig:_SUPER_X_unloc_8,_whole_genome_shotgun_sequence	AUGUSTUS	intron	150068	150123	0.82	+	.	ID=g146.t1.intron71;Parent=g146.t1;
CALYBX010000008.1_Tachina_lurida_genome_assembly,_contig:_SUPER_X_unloc_8,_whole_genome_shotgun_sequence	AUGUSTUS	CDS	150124	151249	0.28	+	1	ID=g146.t1.CDS72;Parent=g146.t1;
CALYBX010000008.1_Tachina_lurida_genome_assembly,_contig:_SUPER_X_unloc_8,_whole_genome_shotgun_sequence	AUGUSTUS	exon	150124	151249	.	+	.	ID=g146.t1.exon72;Parent=g146.t1;
CALYBX010000008.1_Tachina_lurida_genome_assembly,_contig:_SUPER_X_unloc_8,_whole_genome_shotgun_sequence	AUGUSTUS	intron	151250	151990	0.24	+	.	ID=g146.t1.intron72;Parent=g146.t1;
CALYBX010000008.1_Tachina_lurida_genome_assembly,_contig:_SUPER_X_unloc_8,_whole_genome_shotgun_sequence	AUGUSTUS	CDS	151991	166941	0.34	+	0	ID=g146.t1.CDS73;Parent=g146.t1;
CALYBX010000008.1_Tachina_lurida_genome_assembly,_contig:_SUPER_X_unloc_8,_whole_genome_shotgun_sequence	AUGUSTUS	exon	151991	166941	.	+	.	ID=g146.t1.exon73;Parent=g146.t1;
CALYBX010000008.1_Tachina_lurida_genome_assembly,_contig:_SUPER_X_unloc_8,_whole_genome_shotgun_sequence	AUGUSTUS	intron	166942	167004	0.62	+	.	ID=g146.t1.intron73;Parent=g146.t1;
CALYBX010000008.1_Tachina_lurida_genome_assembly,_contig:_SUPER_X_unloc_8,_whole_genome_shotgun_sequence	AUGUSTUS	CDS	167005	167676	0.53	+	1	ID=g146.t1.CDS74;Parent=g146.t1;
CALYBX010000008.1_Tachina_lurida_genome_assembly,_contig:_SUPER_X_unloc_8,_whole_genome_shotgun_sequence	AUGUSTUS	exon	167005	167676	.	+	.	ID=g146.t1.exon74;Parent=g146.t1;
CALYBX010000008.1_Tachina_lurida_genome_assembly,_contig:_SUPER_X_unloc_8,_whole_genome_shotgun_sequence	AUGUSTUS	intron	167677	167746	0.63	+	.	ID=g146.t1.intron74;Parent=g146.t1;
CALYBX010000008.1_Tachina_lurida_genome_assembly,_contig:_SUPER_X_unloc_8,_whole_genome_shotgun_sequence	AUGUSTUS	CDS	167747	168614	0.52	+	1	ID=g146.t1.CDS75;Parent=g146.t1;
CALYBX010000008.1_Tachina_lurida_genome_assembly,_contig:_SUPER_X_unloc_8,_whole_genome_shotgun_sequence	AUGUSTUS	exon	167747	168614	.	+	.	ID=g146.t1.exon75;Parent=g146.t1;
CALYBX010000008.1_Tachina_lurida_genome_assembly,_contig:_SUPER_X_unloc_8,_whole_genome_shotgun_sequence	AUGUSTUS	intron	168615	168691	0.87	+	.	ID=g146.t1.intron75;Parent=g146.t1;
CALYBX010000008.1_Tachina_lurida_genome_assembly,_contig:_SUPER_X_unloc_8,_whole_genome_shotgun_sequence	AUGUSTUS	CDS	168692	169510	0.75	+	0	ID=g146.t1.CDS76;Parent=g146.t1;
CALYBX010000008.1_Tachina_lurida_genome_assembly,_contig:_SUPER_X_unloc_8,_whole_genome_shotgun_sequence	AUGUSTUS	exon	168692	169510	.	+	.	ID=g146.t1.exon76;Parent=g146.t1;
CALYBX010000008.1_Tachina_lurida_genome_assembly,_contig:_SUPER_X_unloc_8,_whole_genome_shotgun_sequence	AUGUSTUS	intron	169511	169566	0.88	+	.	ID=g146.t1.intron76;Parent=g146.t1;
CALYBX010000008.1_Tachina_lurida_genome_assembly,_contig:_SUPER_X_unloc_8,_whole_genome_shotgun_sequence	AUGUSTUS	CDS	169567	171365	0.52	+	0	ID=g146.t1.CDS77;Parent=g146.t1;
CALYBX010000008.1_Tachina_lurida_genome_assembly,_contig:_SUPER_X_unloc_8,_whole_genome_shotgun_sequence	AUGUSTUS	exon	169567	171365	.	+	.	ID=g146.t1.exon77;Parent=g146.t1;
CALYBX010000008.1_Tachina_lurida_genome_assembly,_contig:_SUPER_X_unloc_8,_whole_genome_shotgun_sequence	AUGUSTUS	intron	171366	171580	0.2	+	.	ID=g146.t1.intron77;Parent=g146.t1;
CALYBX010000008.1_Tachina_lurida_genome_assembly,_contig:_SUPER_X_unloc_8,_whole_genome_shotgun_sequence	AUGUSTUS	CDS	171581	172952	0.31	+	1	ID=g146.t1.CDS78;Parent=g146.t1;
CALYBX010000008.1_Tachina_lurida_genome_assembly,_contig:_SUPER_X_unloc_8,_whole_genome_shotgun_sequence	AUGUSTUS	exon	171581	172952	.	+	.	ID=g146.t1.exon78;Parent=g146.t1;
CALYBX010000008.1_Tachina_lurida_genome_assembly,_contig:_SUPER_X_unloc_8,_whole_genome_shotgun_sequence	AUGUSTUS	intron	172953	173022	0.91	+	.	ID=g146.t1.intron78;Parent=g146.t1;
CALYBX010000008.1_Tachina_lurida_genome_assembly,_contig:_SUPER_X_unloc_8,_whole_genome_shotgun_sequence	AUGUSTUS	CDS	173023	174534	0.93	+	0	ID=g146.t1.CDS79;Parent=g146.t1;
CALYBX010000008.1_Tachina_lurida_genome_assembly,_contig:_SUPER_X_unloc_8,_whole_genome_shotgun_sequence	AUGUSTUS	exon	173023	174534	.	+	.	ID=g146.t1.exon79;Parent=g146.t1;
CALYBX010000008.1_Tachina_lurida_genome_assembly,_contig:_SUPER_X_unloc_8,_whole_genome_shotgun_sequence	AUGUSTUS	intron	174535	174604	0.96	+	.	ID=g146.t1.intron79;Parent=g146.t1;
CALYBX010000008.1_Tachina_lurida_genome_assembly,_contig:_SUPER_X_unloc_8,_whole_genome_shotgun_sequence	AUGUSTUS	CDS	174605	175948	0.62	+	0	ID=g146.t1.CDS80;Parent=g146.t1;
CALYBX010000008.1_Tachina_lurida_genome_assembly,_contig:_SUPER_X_unloc_8,_whole_genome_shotgun_sequence	AUGUSTUS	exon	174605	175948	.	+	.	ID=g146.t1.exon80;Parent=g146.t1;
CALYBX010000008.1_Tachina_lurida_genome_assembly,_contig:_SUPER_X_unloc_8,_whole_genome_shotgun_sequence	AUGUSTUS	intron	175949	176347	0.62	+	.	ID=g146.t1.intron80;Parent=g146.t1;
CALYBX010000008.1_Tachina_lurida_genome_assembly,_contig:_SUPER_X_unloc_8,_whole_genome_shotgun_sequence	AUGUSTUS	CDS	176348	176977	0.67	+	0	ID=g146.t1.CDS81;Parent=g146.t1;
CALYBX010000008.1_Tachina_lurida_genome_assembly,_contig:_SUPER_X_unloc_8,_whole_genome_shotgun_sequence	AUGUSTUS	exon	176348	176977	.	+	.	ID=g146.t1.exon81;Parent=g146.t1;
CALYBX010000008.1_Tachina_lurida_genome_assembly,_contig:_SUPER_X_unloc_8,_whole_genome_shotgun_sequence	AUGUSTUS	intron	176978	177558	0.68	+	.	ID=g146.t1.intron81;Parent=g146.t1;
CALYBX010000008.1_Tachina_lurida_genome_assembly,_contig:_SUPER_X_unloc_8,_whole_genome_shotgun_sequence	AUGUSTUS	CDS	177559	178860	0.73	+	0	ID=g146.t1.CDS82;Parent=g146.t1;
CALYBX010000008.1_Tachina_lurida_genome_assembly,_contig:_SUPER_X_unloc_8,_whole_genome_shotgun_sequence	AUGUSTUS	exon	177559	178860	.	+	.	ID=g146.t1.exon82;Parent=g146.t1;
CALYBX010000008.1_Tachina_lurida_genome_assembly,_contig:_SUPER_X_unloc_8,_whole_genome_shotgun_sequence	AUGUSTUS	intron	178861	179259	0.79	+	.	ID=g146.t1.intron82;Parent=g146.t1;
CALYBX010000008.1_Tachina_lurida_genome_assembly,_contig:_SUPER_X_unloc_8,_whole_genome_shotgun_sequence	AUGUSTUS	CDS	179260	183123	0.89	+	0	ID=g146.t1.CDS83;Parent=g146.t1;
CALYBX010000008.1_Tachina_lurida_genome_assembly,_contig:_SUPER_X_unloc_8,_whole_genome_shotgun_sequence	AUGUSTUS	exon	179260	183123	.	+	.	ID=g146.t1.exon83;Parent=g146.t1;
CALYBX010000008.1_Tachina_lurida_genome_assembly,_contig:_SUPER_X_unloc_8,_whole_genome_shotgun_sequence	AUGUSTUS	intron	183124	183179	0.9	+	.	ID=g146.t1.intron83;Parent=g146.t1;
CALYBX010000008.1_Tachina_lurida_genome_assembly,_contig:_SUPER_X_unloc_8,_whole_genome_shotgun_sequence	AUGUSTUS	CDS	183180	185039	0.92	+	0	ID=g146.t1.CDS84;Parent=g146.t1;
CALYBX010000008.1_Tachina_lurida_genome_assembly,_contig:_SUPER_X_unloc_8,_whole_genome_shotgun_sequence	AUGUSTUS	exon	183180	185039	.	+	.	ID=g146.t1.exon84;Parent=g146.t1;
CALYBX010000008.1_Tachina_lurida_genome_assembly,_contig:_SUPER_X_unloc_8,_whole_genome_shotgun_sequence	AUGUSTUS	intron	185040	185109	0.97	+	.	ID=g146.t1.intron84;Parent=g146.t1;
CALYBX010000008.1_Tachina_lurida_genome_assembly,_contig:_SUPER_X_unloc_8,_whole_genome_shotgun_sequence	AUGUSTUS	CDS	185110	186495	0.56	+	0	ID=g146.t1.CDS85;Parent=g146.t1;
CALYBX010000008.1_Tachina_lurida_genome_assembly,_contig:_SUPER_X_unloc_8,_whole_genome_shotgun_sequence	AUGUSTUS	exon	185110	186495	.	+	.	ID=g146.t1.exon85;Parent=g146.t1;
CALYBX010000008.1_Tachina_lurida_genome_assembly,_contig:_SUPER_X_unloc_8,_whole_genome_shotgun_sequence	AUGUSTUS	intron	186496	186579	0.56	+	.	ID=g146.t1.intron85;Parent=g146.t1;
CALYBX010000008.1_Tachina_lurida_genome_assembly,_contig:_SUPER_X_unloc_8,_whole_genome_shotgun_sequence	AUGUSTUS	CDS	186580	187461	0.6	+	0	ID=g146.t1.CDS86;Parent=g146.t1;
CALYBX010000008.1_Tachina_lurida_genome_assembly,_contig:_SUPER_X_unloc_8,_whole_genome_shotgun_sequence	AUGUSTUS	exon	186580	187461	.	+	.	ID=g146.t1.exon86;Parent=g146.t1;
CALYBX010000008.1_Tachina_lurida_genome_assembly,_contig:_SUPER_X_unloc_8,_whole_genome_shotgun_sequence	AUGUSTUS	intron	187462	187629	0.74	+	.	ID=g146.t1.intron86;Parent=g146.t1;
CALYBX010000008.1_Tachina_lurida_genome_assembly,_contig:_SUPER_X_unloc_8,_whole_genome_shotgun_sequence	AUGUSTUS	CDS	187630	188273	0.78	+	0	ID=g146.t1.CDS87;Parent=g146.t1;
CALYBX010000008.1_Tachina_lurida_genome_assembly,_contig:_SUPER_X_unloc_8,_whole_genome_shotgun_sequence	AUGUSTUS	exon	187630	188273	.	+	.	ID=g146.t1.exon87;Parent=g146.t1;
CALYBX010000008.1_Tachina_lurida_genome_assembly,_contig:_SUPER_X_unloc_8,_whole_genome_shotgun_sequence	AUGUSTUS	intron	188274	188476	0.39	+	.	ID=g146.t1.intron87;Parent=g146.t1;
CALYBX010000008.1_Tachina_lurida_genome_assembly,_contig:_SUPER_X_unloc_8,_whole_genome_shotgun_sequence	AUGUSTUS	CDS	188477	189344	0.38	+	1	ID=g146.t1.CDS88;Parent=g146.t1;
CALYBX010000008.1_Tachina_lurida_genome_assembly,_contig:_SUPER_X_unloc_8,_whole_genome_shotgun_sequence	AUGUSTUS	exon	188477	189344	.	+	.	ID=g146.t1.exon88;Parent=g146.t1;
CALYBX010000008.1_Tachina_lurida_genome_assembly,_contig:_SUPER_X_unloc_8,_whole_genome_shotgun_sequence	AUGUSTUS	intron	189345	189414	0.94	+	.	ID=g146.t1.intron88;Parent=g146.t1;
CALYBX010000008.1_Tachina_lurida_genome_assembly,_contig:_SUPER_X_unloc_8,_whole_genome_shotgun_sequence	AUGUSTUS	CDS	189415	190842	0.49	+	0	ID=g146.t1.CDS89;Parent=g146.t1;
CALYBX010000008.1_Tachina_lurida_genome_assembly,_contig:_SUPER_X_unloc_8,_whole_genome_shotgun_sequence	AUGUSTUS	exon	189415	190842	.	+	.	ID=g146.t1.exon89;Parent=g146.t1;
CALYBX010000008.1_Tachina_lurida_genome_assembly,_contig:_SUPER_X_unloc_8,_whole_genome_shotgun_sequence	AUGUSTUS	intron	190843	190968	0.49	+	.	ID=g146.t1.intron89;Parent=g146.t1;
CALYBX010000008.1_Tachina_lurida_genome_assembly,_contig:_SUPER_X_unloc_8,_whole_genome_shotgun_sequence	AUGUSTUS	CDS	190969	192480	0.61	+	0	ID=g146.t1.CDS90;Parent=g146.t1;
CALYBX010000008.1_Tachina_lurida_genome_assembly,_contig:_SUPER_X_unloc_8,_whole_genome_shotgun_sequence	AUGUSTUS	exon	190969	192480	.	+	.	ID=g146.t1.exon90;Parent=g146.t1;
CALYBX010000008.1_Tachina_lurida_genome_assembly,_contig:_SUPER_X_unloc_8,_whole_genome_shotgun_sequence	AUGUSTUS	intron	192481	192564	0.82	+	.	ID=g146.t1.intron90;Parent=g146.t1;
CALYBX010000008.1_Tachina_lurida_genome_assembly,_contig:_SUPER_X_unloc_8,_whole_genome_shotgun_sequence	AUGUSTUS	CDS	192565	194776	0.53	+	0	ID=g146.t1.CDS91;Parent=g146.t1;
CALYBX010000008.1_Tachina_lurida_genome_assembly,_contig:_SUPER_X_unloc_8,_whole_genome_shotgun_sequence	AUGUSTUS	exon	192565	194776	.	+	.	ID=g146.t1.exon91;Parent=g146.t1;
CALYBX010000008.1_Tachina_lurida_genome_assembly,_contig:_SUPER_X_unloc_8,_whole_genome_shotgun_sequence	AUGUSTUS	intron	194777	194847	0.67	+	.	ID=g146.t1.intron91;Parent=g146.t1;
CALYBX010000008.1_Tachina_lurida_genome_assembly,_contig:_SUPER_X_unloc_8,_whole_genome_shotgun_sequence	AUGUSTUS	CDS	194848	195413	0.54	+	2	ID=g146.t1.CDS92;Parent=g146.t1;
CALYBX010000008.1_Tachina_lurida_genome_assembly,_contig:_SUPER_X_unloc_8,_whole_genome_shotgun_sequence	AUGUSTUS	exon	194848	195413	.	+	.	ID=g146.t1.exon92;Parent=g146.t1;
CALYBX010000008.1_Tachina_lurida_genome_assembly,_contig:_SUPER_X_unloc_8,_whole_genome_shotgun_sequence	AUGUSTUS	intron	195414	195532	0.76	+	.	ID=g146.t1.intron92;Parent=g146.t1;
CALYBX010000008.1_Tachina_lurida_genome_assembly,_contig:_SUPER_X_unloc_8,_whole_genome_shotgun_sequence	AUGUSTUS	CDS	195533	196477	0.94	+	0	ID=g146.t1.CDS93;Parent=g146.t1;
CALYBX010000008.1_Tachina_lurida_genome_assembly,_contig:_SUPER_X_unloc_8,_whole_genome_shotgun_sequence	AUGUSTUS	exon	195533	196477	.	+	.	ID=g146.t1.exon93;Parent=g146.t1;
CALYBX010000008.1_Tachina_lurida_genome_assembly,_contig:_SUPER_X_unloc_8,_whole_genome_shotgun_sequence	AUGUSTUS	intron	196478	196547	0.97	+	.	ID=g146.t1.intron93;Parent=g146.t1;
CALYBX010000008.1_Tachina_lurida_genome_assembly,_contig:_SUPER_X_unloc_8,_whole_genome_shotgun_sequence	AUGUSTUS	CDS	196548	197219	0.96	+	0	ID=g146.t1.CDS94;Parent=g146.t1;
CALYBX010000008.1_Tachina_lurida_genome_assembly,_contig:_SUPER_X_unloc_8,_whole_genome_shotgun_sequence	AUGUSTUS	exon	196548	197219	.	+	.	ID=g146.t1.exon94;Parent=g146.t1;
CALYBX010000008.1_Tachina_lurida_genome_assembly,_contig:_SUPER_X_unloc_8,_whole_genome_shotgun_sequence	AUGUSTUS	intron	197220	197289	0.96	+	.	ID=g146.t1.intron94;Parent=g146.t1;
CALYBX010000008.1_Tachina_lurida_genome_assembly,_contig:_SUPER_X_unloc_8,_whole_genome_shotgun_sequence	AUGUSTUS	CDS	197290	197933	0.74	+	0	ID=g146.t1.CDS95;Parent=g146.t1;
CALYBX010000008.1_Tachina_lurida_genome_assembly,_contig:_SUPER_X_unloc_8,_whole_genome_shotgun_sequence	AUGUSTUS	exon	197290	197933	.	+	.	ID=g146.t1.exon95;Parent=g146.t1;
CALYBX010000008.1_Tachina_lurida_genome_assembly,_contig:_SUPER_X_unloc_8,_whole_genome_shotgun_sequence	AUGUSTUS	intron	197934	198066	0.43	+	.	ID=g146.t1.intron95;Parent=g146.t1;
CALYBX010000008.1_Tachina_lurida_genome_assembly,_contig:_SUPER_X_unloc_8,_whole_genome_shotgun_sequence	AUGUSTUS	CDS	198067	199179	0.31	+	1	ID=g146.t1.CDS96;Parent=g146.t1;
CALYBX010000008.1_Tachina_lurida_genome_assembly,_contig:_SUPER_X_unloc_8,_whole_genome_shotgun_sequence	AUGUSTUS	exon	198067	199179	.	+	.	ID=g146.t1.exon96;Parent=g146.t1;
CALYBX010000008.1_Tachina_lurida_genome_assembly,_contig:_SUPER_X_unloc_8,_whole_genome_shotgun_sequence	AUGUSTUS	intron	199180	199312	0.4	+	.	ID=g146.t1.intron96;Parent=g146.t1;
CALYBX010000008.1_Tachina_lurida_genome_assembly,_contig:_SUPER_X_unloc_8,_whole_genome_shotgun_sequence	AUGUSTUS	CDS	199313	200383	0.31	+	1	ID=g146.t1.CDS97;Parent=g146.t1;
CALYBX010000008.1_Tachina_lurida_genome_assembly,_contig:_SUPER_X_unloc_8,_whole_genome_shotgun_sequence	AUGUSTUS	exon	199313	200383	.	+	.	ID=g146.t1.exon97;Parent=g146.t1;
CALYBX010000008.1_Tachina_lurida_genome_assembly,_contig:_SUPER_X_unloc_8,_whole_genome_shotgun_sequence	AUGUSTUS	intron	200384	200516	0.45	+	.	ID=g146.t1.intron97;Parent=g146.t1;
CALYBX010000008.1_Tachina_lurida_genome_assembly,_contig:_SUPER_X_unloc_8,_whole_genome_shotgun_sequence	AUGUSTUS	CDS	200517	202336	0.25	+	1	ID=g146.t1.CDS98;Parent=g146.t1;
CALYBX010000008.1_Tachina_lurida_genome_assembly,_contig:_SUPER_X_unloc_8,_whole_genome_shotgun_sequence	AUGUSTUS	exon	200517	202336	.	+	.	ID=g146.t1.exon98;Parent=g146.t1;
CALYBX010000008.1_Tachina_lurida_genome_assembly,_contig:_SUPER_X_unloc_8,_whole_genome_shotgun_sequence	AUGUSTUS	intron	202337	202407	0.52	+	.	ID=g146.t1.intron98;Parent=g146.t1;
CALYBX010000008.1_Tachina_lurida_genome_assembly,_contig:_SUPER_X_unloc_8,_whole_genome_shotgun_sequence	AUGUSTUS	CDS	202408	203449	0.59	+	2	ID=g146.t1.CDS99;Parent=g146.t1;
CALYBX010000008.1_Tachina_lurida_genome_assembly,_contig:_SUPER_X_unloc_8,_whole_genome_shotgun_sequence	AUGUSTUS	exon	202408	203449	.	+	.	ID=g146.t1.exon99;Parent=g146.t1;
CALYBX010000008.1_Tachina_lurida_genome_assembly,_contig:_SUPER_X_unloc_8,_whole_genome_shotgun_sequence	AUGUSTUS	intron	203450	203518	0.75	+	.	ID=g146.t1.intron99;Parent=g146.t1;
CALYBX010000008.1_Tachina_lurida_genome_assembly,_contig:_SUPER_X_unloc_8,_whole_genome_shotgun_sequence	AUGUSTUS	CDS	203519	203987	0.1	+	1	ID=g146.t1.CDS100;Parent=g146.t1;
CALYBX010000008.1_Tachina_lurida_genome_assembly,_contig:_SUPER_X_unloc_8,_whole_genome_shotgun_sequence	AUGUSTUS	exon	203519	203987	.	+	.	ID=g146.t1.exon100;Parent=g146.t1;
CALYBX010000008.1_Tachina_lurida_genome_assembly,_contig:_SUPER_X_unloc_8,_whole_genome_shotgun_sequence	AUGUSTUS	intron	203988	205765	0.11	+	.	ID=g146.t1.intron100;Parent=g146.t1;
CALYBX010000008.1_Tachina_lurida_genome_assembly,_contig:_SUPER_X_unloc_8,_whole_genome_shotgun_sequence	AUGUSTUS	CDS	205766	207361	0.45	+	0	ID=g146.t1.CDS101;Parent=g146.t1;
CALYBX010000008.1_Tachina_lurida_genome_assembly,_contig:_SUPER_X_unloc_8,_whole_genome_shotgun_sequence	AUGUSTUS	exon	205766	207361	.	+	.	ID=g146.t1.exon101;Parent=g146.t1;
CALYBX010000008.1_Tachina_lurida_genome_assembly,_contig:_SUPER_X_unloc_8,_whole_genome_shotgun_sequence	AUGUSTUS	intron	207362	207410	0.74	+	.	ID=g146.t1.intron101;Parent=g146.t1;
CALYBX010000008.1_Tachina_lurida_genome_assembly,_contig:_SUPER_X_unloc_8,_whole_genome_shotgun_sequence	AUGUSTUS	CDS	207411	209297	0.47	+	0	ID=g146.t1.CDS102;Parent=g146.t1;
CALYBX010000008.1_Tachina_lurida_genome_assembly,_contig:_SUPER_X_unloc_8,_whole_genome_shotgun_sequence	AUGUSTUS	exon	207411	209297	.	+	.	ID=g146.t1.exon102;Parent=g146.t1;
CALYBX010000008.1_Tachina_lurida_genome_assembly,_contig:_SUPER_X_unloc_8,_whole_genome_shotgun_sequence	AUGUSTUS	intron	209298	209346	0.52	+	.	ID=g146.t1.intron102;Parent=g146.t1;
CALYBX010000008.1_Tachina_lurida_genome_assembly,_contig:_SUPER_X_unloc_8,_whole_genome_shotgun_sequence	AUGUSTUS	CDS	209347	210146	0.37	+	0	ID=g146.t1.CDS103;Parent=g146.t1;
CALYBX010000008.1_Tachina_lurida_genome_assembly,_contig:_SUPER_X_unloc_8,_whole_genome_shotgun_sequence	AUGUSTUS	exon	209347	210146	.	+	.	ID=g146.t1.exon103;Parent=g146.t1;
CALYBX010000008.1_Tachina_lurida_genome_assembly,_contig:_SUPER_X_unloc_8,_whole_genome_shotgun_sequence	AUGUSTUS	intron	210147	210193	0.24	+	.	ID=g146.t1.intron103;Parent=g146.t1;
CALYBX010000008.1_Tachina_lurida_genome_assembly,_contig:_SUPER_X_unloc_8,_whole_genome_shotgun_sequence	AUGUSTUS	CDS	210194	213436	0.13	+	1	ID=g146.t1.CDS104;Parent=g146.t1;
CALYBX010000008.1_Tachina_lurida_genome_assembly,_contig:_SUPER_X_unloc_8,_whole_genome_shotgun_sequence	AUGUSTUS	exon	210194	213436	.	+	.	ID=g146.t1.exon104;Parent=g146.t1;
CALYBX010000008.1_Tachina_lurida_genome_assembly,_contig:_SUPER_X_unloc_8,_whole_genome_shotgun_sequence	AUGUSTUS	intron	213437	213490	0.22	+	.	ID=g146.t1.intron104;Parent=g146.t1;
CALYBX010000008.1_Tachina_lurida_genome_assembly,_contig:_SUPER_X_unloc_8,_whole_genome_shotgun_sequence	AUGUSTUS	CDS	213491	215557	0.2	+	1	ID=g146.t1.CDS105;Parent=g146.t1;
CALYBX010000008.1_Tachina_lurida_genome_assembly,_contig:_SUPER_X_unloc_8,_whole_genome_shotgun_sequence	AUGUSTUS	exon	213491	215557	.	+	.	ID=g146.t1.exon105;Parent=g146.t1;
CALYBX010000008.1_Tachina_lurida_genome_assembly,_contig:_SUPER_X_unloc_8,_whole_genome_shotgun_sequence	AUGUSTUS	intron	215558	215625	0.36	+	.	ID=g146.t1.intron105;Parent=g146.t1;
CALYBX010000008.1_Tachina_lurida_genome_assembly,_contig:_SUPER_X_unloc_8,_whole_genome_shotgun_sequence	AUGUSTUS	CDS	215626	216348	0.26	+	1	ID=g146.t1.CDS106;Parent=g146.t1;
CALYBX010000008.1_Tachina_lurida_genome_assembly,_contig:_SUPER_X_unloc_8,_whole_genome_shotgun_sequence	AUGUSTUS	exon	215626	216348	.	+	.	ID=g146.t1.exon106;Parent=g146.t1;
CALYBX010000008.1_Tachina_lurida_genome_assembly,_contig:_SUPER_X_unloc_8,_whole_genome_shotgun_sequence	AUGUSTUS	intron	216349	216395	0.18	+	.	ID=g146.t1.intron106;Parent=g146.t1;
CALYBX010000008.1_Tachina_lurida_genome_assembly,_contig:_SUPER_X_unloc_8,_whole_genome_shotgun_sequence	AUGUSTUS	CDS	216396	219470	0.09	+	1	ID=g146.t1.CDS107;Parent=g146.t1;
CALYBX010000008.1_Tachina_lurida_genome_assembly,_contig:_SUPER_X_unloc_8,_whole_genome_shotgun_sequence	AUGUSTUS	exon	216396	219470	.	+	.	ID=g146.t1.exon107;Parent=g146.t1;
CALYBX010000008.1_Tachina_lurida_genome_assembly,_contig:_SUPER_X_unloc_8,_whole_genome_shotgun_sequence	AUGUSTUS	intron	219471	219524	0.22	+	.	ID=g146.t1.intron107;Parent=g146.t1;
CALYBX010000008.1_Tachina_lurida_genome_assembly,_contig:_SUPER_X_unloc_8,_whole_genome_shotgun_sequence	AUGUSTUS	CDS	219525	221982	0.4	+	1	ID=g146.t1.CDS108;Parent=g146.t1;
CALYBX010000008.1_Tachina_lurida_genome_assembly,_contig:_SUPER_X_unloc_8,_whole_genome_shotgun_sequence	AUGUSTUS	exon	219525	221982	.	+	.	ID=g146.t1.exon108;Parent=g146.t1;
CALYBX010000008.1_Tachina_lurida_genome_assembly,_contig:_SUPER_X_unloc_8,_whole_genome_shotgun_sequence	AUGUSTUS	stop_codon	221980	221982	.	+	0	ID=g146.t1.stop1;Parent=g146.t1;
CALYBX010000009.1_Tachina_lurida_genome_assembly,_contig:_SUPER_X_unloc_9,_whole_genome_shotgun_sequence	AUGUSTUS	gene	3942	4760	.	+	.	ID=g147;
CALYBX010000009.1_Tachina_lurida_genome_assembly,_contig:_SUPER_X_unloc_9,_whole_genome_shotgun_sequence	AUGUSTUS	mRNA	3942	4760	0.8	+	.	ID=g147.t1;Parent=g147;
CALYBX010000009.1_Tachina_lurida_genome_assembly,_contig:_SUPER_X_unloc_9,_whole_genome_shotgun_sequence	AUGUSTUS	start_codon	3942	3944	.	+	0	ID=g147.t1.start1;Parent=g147.t1;
CALYBX010000009.1_Tachina_lurida_genome_assembly,_contig:_SUPER_X_unloc_9,_whole_genome_shotgun_sequence	AUGUSTUS	CDS	3942	4760	0.8	+	0	ID=g147.t1.CDS1;Parent=g147.t1;
CALYBX010000009.1_Tachina_lurida_genome_assembly,_contig:_SUPER_X_unloc_9,_whole_genome_shotgun_sequence	AUGUSTUS	exon	3942	4760	.	+	.	ID=g147.t1.exon1;Parent=g147.t1;
CALYBX010000009.1_Tachina_lurida_genome_assembly,_contig:_SUPER_X_unloc_9,_whole_genome_shotgun_sequence	AUGUSTUS	stop_codon	4758	4760	.	+	0	ID=g147.t1.stop1;Parent=g147.t1;
CALYBX010000009.1_Tachina_lurida_genome_assembly,_contig:_SUPER_X_unloc_9,_whole_genome_shotgun_sequence	AUGUSTUS	gene	5185	6597	.	+	.	ID=g148;
CALYBX010000009.1_Tachina_lurida_genome_assembly,_contig:_SUPER_X_unloc_9,_whole_genome_shotgun_sequence	AUGUSTUS	mRNA	5185	6597	1	+	.	ID=g148.t1;Parent=g148;
CALYBX010000009.1_Tachina_lurida_genome_assembly,_contig:_SUPER_X_unloc_9,_whole_genome_shotgun_sequence	AUGUSTUS	start_codon	5185	5187	.	+	0	ID=g148.t1.start1;Parent=g148.t1;
CALYBX010000009.1_Tachina_lurida_genome_assembly,_contig:_SUPER_X_unloc_9,_whole_genome_shotgun_sequence	AUGUSTUS	CDS	5185	6597	1	+	0	ID=g148.t1.CDS1;Parent=g148.t1;
CALYBX010000009.1_Tachina_lurida_genome_assembly,_contig:_SUPER_X_unloc_9,_whole_genome_shotgun_sequence	AUGUSTUS	exon	5185	6597	.	+	.	ID=g148.t1.exon1;Parent=g148.t1;
CALYBX010000009.1_Tachina_lurida_genome_assembly,_contig:_SUPER_X_unloc_9,_whole_genome_shotgun_sequence	AUGUSTUS	stop_codon	6595	6597	.	+	0	ID=g148.t1.stop1;Parent=g148.t1;
CALYBX010000009.1_Tachina_lurida_genome_assembly,_contig:_SUPER_X_unloc_9,_whole_genome_shotgun_sequence	AUGUSTUS	gene	11048	16536	.	+	.	ID=g149;
CALYBX010000009.1_Tachina_lurida_genome_assembly,_contig:_SUPER_X_unloc_9,_whole_genome_shotgun_sequence	AUGUSTUS	mRNA	11048	12220	0.95	+	.	ID=g149.t1;Parent=g149;
CALYBX010000009.1_Tachina_lurida_genome_assembly,_contig:_SUPER_X_unloc_9,_whole_genome_shotgun_sequence	AUGUSTUS	start_codon	11048	11050	.	+	0	ID=g149.t1.start1;Parent=g149.t1;
CALYBX010000009.1_Tachina_lurida_genome_assembly,_contig:_SUPER_X_unloc_9,_whole_genome_shotgun_sequence	AUGUSTUS	CDS	11048	11642	0.95	+	0	ID=g149.t1.CDS1;Parent=g149.t1;
CALYBX010000009.1_Tachina_lurida_genome_assembly,_contig:_SUPER_X_unloc_9,_whole_genome_shotgun_sequence	AUGUSTUS	exon	11048	11642	.	+	.	ID=g149.t1.exon1;Parent=g149.t1;
CALYBX010000009.1_Tachina_lurida_genome_assembly,_contig:_SUPER_X_unloc_9,_whole_genome_shotgun_sequence	AUGUSTUS	intron	11643	11903	0.95	+	.	ID=g149.t1.intron1;Parent=g149.t1;
CALYBX010000009.1_Tachina_lurida_genome_assembly,_contig:_SUPER_X_unloc_9,_whole_genome_shotgun_sequence	AUGUSTUS	CDS	11904	12220	0.96	+	2	ID=g149.t1.CDS2;Parent=g149.t1;
CALYBX010000009.1_Tachina_lurida_genome_assembly,_contig:_SUPER_X_unloc_9,_whole_genome_shotgun_sequence	AUGUSTUS	exon	11904	12220	.	+	.	ID=g149.t1.exon2;Parent=g149.t1;
CALYBX010000009.1_Tachina_lurida_genome_assembly,_contig:_SUPER_X_unloc_9,_whole_genome_shotgun_sequence	AUGUSTUS	stop_codon	12218	12220	.	+	0	ID=g149.t1.stop1;Parent=g149.t1;
CALYBX010000009.1_Tachina_lurida_genome_assembly,_contig:_SUPER_X_unloc_9,_whole_genome_shotgun_sequence	AUGUSTUS	mRNA	11048	12220	0.69	+	.	ID=g149.t2;Parent=g149;
CALYBX010000009.1_Tachina_lurida_genome_assembly,_contig:_SUPER_X_unloc_9,_whole_genome_shotgun_sequence	AUGUSTUS	start_codon	11048	11050	.	+	0	ID=g149.t2.start1;Parent=g149.t2;
CALYBX010000009.1_Tachina_lurida_genome_assembly,_contig:_SUPER_X_unloc_9,_whole_genome_shotgun_sequence	AUGUSTUS	CDS	11048	12220	0.69	+	0	ID=g149.t2.CDS1;Parent=g149.t2;
CALYBX010000009.1_Tachina_lurida_genome_assembly,_contig:_SUPER_X_unloc_9,_whole_genome_shotgun_sequence	AUGUSTUS	exon	11048	12220	.	+	.	ID=g149.t2.exon1;Parent=g149.t2;
CALYBX010000009.1_Tachina_lurida_genome_assembly,_contig:_SUPER_X_unloc_9,_whole_genome_shotgun_sequence	AUGUSTUS	stop_codon	12218	12220	.	+	0	ID=g149.t2.stop1;Parent=g149.t2;
CALYBX010000009.1_Tachina_lurida_genome_assembly,_contig:_SUPER_X_unloc_9,_whole_genome_shotgun_sequence	AUGUSTUS	mRNA	11048	16536	0.09	+	.	ID=g149.t3;Parent=g149;
CALYBX010000009.1_Tachina_lurida_genome_assembly,_contig:_SUPER_X_unloc_9,_whole_genome_shotgun_sequence	AUGUSTUS	start_codon	11048	11050	.	+	0	ID=g149.t3.start1;Parent=g149.t3;
CALYBX010000009.1_Tachina_lurida_genome_assembly,_contig:_SUPER_X_unloc_9,_whole_genome_shotgun_sequence	AUGUSTUS	CDS	11048	11642	0.97	+	0	ID=g149.t3.CDS1;Parent=g149.t3;
CALYBX010000009.1_Tachina_lurida_genome_assembly,_contig:_SUPER_X_unloc_9,_whole_genome_shotgun_sequence	AUGUSTUS	exon	11048	11642	.	+	.	ID=g149.t3.exon1;Parent=g149.t3;
CALYBX010000009.1_Tachina_lurida_genome_assembly,_contig:_SUPER_X_unloc_9,_whole_genome_shotgun_sequence	AUGUSTUS	intron	11643	11903	0.98	+	.	ID=g149.t3.intron1;Parent=g149.t3;
CALYBX010000009.1_Tachina_lurida_genome_assembly,_contig:_SUPER_X_unloc_9,_whole_genome_shotgun_sequence	AUGUSTUS	CDS	11904	12178	0.31	+	2	ID=g149.t3.CDS2;Parent=g149.t3;
CALYBX010000009.1_Tachina_lurida_genome_assembly,_contig:_SUPER_X_unloc_9,_whole_genome_shotgun_sequence	AUGUSTUS	exon	11904	12178	.	+	.	ID=g149.t3.exon2;Parent=g149.t3;
CALYBX010000009.1_Tachina_lurida_genome_assembly,_contig:_SUPER_X_unloc_9,_whole_genome_shotgun_sequence	AUGUSTUS	intron	12179	12405	0.26	+	.	ID=g149.t3.intron2;Parent=g149.t3;
CALYBX010000009.1_Tachina_lurida_genome_assembly,_contig:_SUPER_X_unloc_9,_whole_genome_shotgun_sequence	AUGUSTUS	CDS	12406	13264	0.13	+	0	ID=g149.t3.CDS3;Parent=g149.t3;
CALYBX010000009.1_Tachina_lurida_genome_assembly,_contig:_SUPER_X_unloc_9,_whole_genome_shotgun_sequence	AUGUSTUS	exon	12406	13264	.	+	.	ID=g149.t3.exon3;Parent=g149.t3;
CALYBX010000009.1_Tachina_lurida_genome_assembly,_contig:_SUPER_X_unloc_9,_whole_genome_shotgun_sequence	AUGUSTUS	intron	13265	13900	0.44	+	.	ID=g149.t3.intron3;Parent=g149.t3;
CALYBX010000009.1_Tachina_lurida_genome_assembly,_contig:_SUPER_X_unloc_9,_whole_genome_shotgun_sequence	AUGUSTUS	CDS	13901	14316	0.59	+	2	ID=g149.t3.CDS4;Parent=g149.t3;
CALYBX010000009.1_Tachina_lurida_genome_assembly,_contig:_SUPER_X_unloc_9,_whole_genome_shotgun_sequence	AUGUSTUS	exon	13901	14316	.	+	.	ID=g149.t3.exon4;Parent=g149.t3;
CALYBX010000009.1_Tachina_lurida_genome_assembly,_contig:_SUPER_X_unloc_9,_whole_genome_shotgun_sequence	AUGUSTUS	intron	14317	16446	0.66	+	.	ID=g149.t3.intron4;Parent=g149.t3;
CALYBX010000009.1_Tachina_lurida_genome_assembly,_contig:_SUPER_X_unloc_9,_whole_genome_shotgun_sequence	AUGUSTUS	CDS	16447	16536	0.66	+	0	ID=g149.t3.CDS5;Parent=g149.t3;
CALYBX010000009.1_Tachina_lurida_genome_assembly,_contig:_SUPER_X_unloc_9,_whole_genome_shotgun_sequence	AUGUSTUS	exon	16447	16536	.	+	.	ID=g149.t3.exon5;Parent=g149.t3;
CALYBX010000009.1_Tachina_lurida_genome_assembly,_contig:_SUPER_X_unloc_9,_whole_genome_shotgun_sequence	AUGUSTUS	stop_codon	16534	16536	.	+	0	ID=g149.t3.stop1;Parent=g149.t3;
CALYBX010000009.1_Tachina_lurida_genome_assembly,_contig:_SUPER_X_unloc_9,_whole_genome_shotgun_sequence	AUGUSTUS	gene	29653	31882	.	-	.	ID=g150;
CALYBX010000009.1_Tachina_lurida_genome_assembly,_contig:_SUPER_X_unloc_9,_whole_genome_shotgun_sequence	AUGUSTUS	mRNA	29653	31882	0.84	-	.	ID=g150.t1;Parent=g150;
CALYBX010000009.1_Tachina_lurida_genome_assembly,_contig:_SUPER_X_unloc_9,_whole_genome_shotgun_sequence	AUGUSTUS	stop_codon	29653	29655	.	-	0	ID=g150.t1.stop1;Parent=g150.t1;
CALYBX010000009.1_Tachina_lurida_genome_assembly,_contig:_SUPER_X_unloc_9,_whole_genome_shotgun_sequence	AUGUSTUS	CDS	29653	30855	0.85	-	0	ID=g150.t1.CDS1;Parent=g150.t1;
CALYBX010000009.1_Tachina_lurida_genome_assembly,_contig:_SUPER_X_unloc_9,_whole_genome_shotgun_sequence	AUGUSTUS	exon	29653	30855	.	-	.	ID=g150.t1.exon1;Parent=g150.t1;
CALYBX010000009.1_Tachina_lurida_genome_assembly,_contig:_SUPER_X_unloc_9,_whole_genome_shotgun_sequence	AUGUSTUS	intron	30856	30988	0.84	-	.	ID=g150.t1.intron1;Parent=g150.t1;
CALYBX010000009.1_Tachina_lurida_genome_assembly,_contig:_SUPER_X_unloc_9,_whole_genome_shotgun_sequence	AUGUSTUS	CDS	30989	31882	0.97	-	0	ID=g150.t1.CDS2;Parent=g150.t1;
CALYBX010000009.1_Tachina_lurida_genome_assembly,_contig:_SUPER_X_unloc_9,_whole_genome_shotgun_sequence	AUGUSTUS	exon	30989	31882	.	-	.	ID=g150.t1.exon2;Parent=g150.t1;
CALYBX010000009.1_Tachina_lurida_genome_assembly,_contig:_SUPER_X_unloc_9,_whole_genome_shotgun_sequence	AUGUSTUS	start_codon	31880	31882	.	-	0	ID=g150.t1.start1;Parent=g150.t1;
CALYBX010000009.1_Tachina_lurida_genome_assembly,_contig:_SUPER_X_unloc_9,_whole_genome_shotgun_sequence	AUGUSTUS	mRNA	29653	31612	0.56	-	.	ID=g150.t2;Parent=g150;
CALYBX010000009.1_Tachina_lurida_genome_assembly,_contig:_SUPER_X_unloc_9,_whole_genome_shotgun_sequence	AUGUSTUS	stop_codon	29653	29655	.	-	0	ID=g150.t2.stop1;Parent=g150.t2;
CALYBX010000009.1_Tachina_lurida_genome_assembly,_contig:_SUPER_X_unloc_9,_whole_genome_shotgun_sequence	AUGUSTUS	CDS	29653	30855	0.58	-	0	ID=g150.t2.CDS1;Parent=g150.t2;
CALYBX010000009.1_Tachina_lurida_genome_assembly,_contig:_SUPER_X_unloc_9,_whole_genome_shotgun_sequence	AUGUSTUS	exon	29653	30855	.	-	.	ID=g150.t2.exon1;Parent=g150.t2;
CALYBX010000009.1_Tachina_lurida_genome_assembly,_contig:_SUPER_X_unloc_9,_whole_genome_shotgun_sequence	AUGUSTUS	intron	30856	30988	0.56	-	.	ID=g150.t2.intron1;Parent=g150.t2;
CALYBX010000009.1_Tachina_lurida_genome_assembly,_contig:_SUPER_X_unloc_9,_whole_genome_shotgun_sequence	AUGUSTUS	CDS	30989	31612	0.66	-	0	ID=g150.t2.CDS2;Parent=g150.t2;
CALYBX010000009.1_Tachina_lurida_genome_assembly,_contig:_SUPER_X_unloc_9,_whole_genome_shotgun_sequence	AUGUSTUS	exon	30989	31612	.	-	.	ID=g150.t2.exon2;Parent=g150.t2;
CALYBX010000009.1_Tachina_lurida_genome_assembly,_contig:_SUPER_X_unloc_9,_whole_genome_shotgun_sequence	AUGUSTUS	start_codon	31610	31612	.	-	0	ID=g150.t2.start1;Parent=g150.t2;
CALYBX010000009.1_Tachina_lurida_genome_assembly,_contig:_SUPER_X_unloc_9,_whole_genome_shotgun_sequence	AUGUSTUS	gene	32344	33258	.	+	.	ID=g151;
CALYBX010000009.1_Tachina_lurida_genome_assembly,_contig:_SUPER_X_unloc_9,_whole_genome_shotgun_sequence	AUGUSTUS	mRNA	32344	33258	0.36	+	.	ID=g151.t1;Parent=g151;
CALYBX010000009.1_Tachina_lurida_genome_assembly,_contig:_SUPER_X_unloc_9,_whole_genome_shotgun_sequence	AUGUSTUS	start_codon	32344	32346	.	+	0	ID=g151.t1.start1;Parent=g151.t1;
CALYBX010000009.1_Tachina_lurida_genome_assembly,_contig:_SUPER_X_unloc_9,_whole_genome_shotgun_sequence	AUGUSTUS	CDS	32344	33258	0.36	+	0	ID=g151.t1.CDS1;Parent=g151.t1;
CALYBX010000009.1_Tachina_lurida_genome_assembly,_contig:_SUPER_X_unloc_9,_whole_genome_shotgun_sequence	AUGUSTUS	exon	32344	33258	.	+	.	ID=g151.t1.exon1;Parent=g151.t1;
CALYBX010000009.1_Tachina_lurida_genome_assembly,_contig:_SUPER_X_unloc_9,_whole_genome_shotgun_sequence	AUGUSTUS	stop_codon	33256	33258	.	+	0	ID=g151.t1.stop1;Parent=g151.t1;
CALYBX010000009.1_Tachina_lurida_genome_assembly,_contig:_SUPER_X_unloc_9,_whole_genome_shotgun_sequence	AUGUSTUS	gene	33921	35753	.	+	.	ID=g152;
CALYBX010000009.1_Tachina_lurida_genome_assembly,_contig:_SUPER_X_unloc_9,_whole_genome_shotgun_sequence	AUGUSTUS	mRNA	33921	35753	0.17	+	.	ID=g152.t1;Parent=g152;
CALYBX010000009.1_Tachina_lurida_genome_assembly,_contig:_SUPER_X_unloc_9,_whole_genome_shotgun_sequence	AUGUSTUS	start_codon	33921	33923	.	+	0	ID=g152.t1.start1;Parent=g152.t1;
CALYBX010000009.1_Tachina_lurida_genome_assembly,_contig:_SUPER_X_unloc_9,_whole_genome_shotgun_sequence	AUGUSTUS	CDS	33921	34480	0.39	+	0	ID=g152.t1.CDS1;Parent=g152.t1;
CALYBX010000009.1_Tachina_lurida_genome_assembly,_contig:_SUPER_X_unloc_9,_whole_genome_shotgun_sequence	AUGUSTUS	exon	33921	34480	.	+	.	ID=g152.t1.exon1;Parent=g152.t1;
CALYBX010000009.1_Tachina_lurida_genome_assembly,_contig:_SUPER_X_unloc_9,_whole_genome_shotgun_sequence	AUGUSTUS	intron	34481	34567	0.66	+	.	ID=g152.t1.intron1;Parent=g152.t1;
CALYBX010000009.1_Tachina_lurida_genome_assembly,_contig:_SUPER_X_unloc_9,_whole_genome_shotgun_sequence	AUGUSTUS	CDS	34568	35753	0.39	+	1	ID=g152.t1.CDS2;Parent=g152.t1;
CALYBX010000009.1_Tachina_lurida_genome_assembly,_contig:_SUPER_X_unloc_9,_whole_genome_shotgun_sequence	AUGUSTUS	exon	34568	35753	.	+	.	ID=g152.t1.exon2;Parent=g152.t1;
CALYBX010000009.1_Tachina_lurida_genome_assembly,_contig:_SUPER_X_unloc_9,_whole_genome_shotgun_sequence	AUGUSTUS	stop_codon	35751	35753	.	+	0	ID=g152.t1.stop1;Parent=g152.t1;
CALYBX010000009.1_Tachina_lurida_genome_assembly,_contig:_SUPER_X_unloc_9,_whole_genome_shotgun_sequence	AUGUSTUS	gene	38537	39805	.	+	.	ID=g153;
CALYBX010000009.1_Tachina_lurida_genome_assembly,_contig:_SUPER_X_unloc_9,_whole_genome_shotgun_sequence	AUGUSTUS	mRNA	38537	39805	0.8	+	.	ID=g153.t1;Parent=g153;
CALYBX010000009.1_Tachina_lurida_genome_assembly,_contig:_SUPER_X_unloc_9,_whole_genome_shotgun_sequence	AUGUSTUS	start_codon	38537	38539	.	+	0	ID=g153.t1.start1;Parent=g153.t1;
CALYBX010000009.1_Tachina_lurida_genome_assembly,_contig:_SUPER_X_unloc_9,_whole_genome_shotgun_sequence	AUGUSTUS	CDS	38537	39050	1	+	0	ID=g153.t1.CDS1;Parent=g153.t1;
CALYBX010000009.1_Tachina_lurida_genome_assembly,_contig:_SUPER_X_unloc_9,_whole_genome_shotgun_sequence	AUGUSTUS	exon	38537	39050	.	+	.	ID=g153.t1.exon1;Parent=g153.t1;
CALYBX010000009.1_Tachina_lurida_genome_assembly,_contig:_SUPER_X_unloc_9,_whole_genome_shotgun_sequence	AUGUSTUS	intron	39051	39665	1	+	.	ID=g153.t1.intron1;Parent=g153.t1;
CALYBX010000009.1_Tachina_lurida_genome_assembly,_contig:_SUPER_X_unloc_9,_whole_genome_shotgun_sequence	AUGUSTUS	CDS	39666	39805	0.8	+	2	ID=g153.t1.CDS2;Parent=g153.t1;
CALYBX010000009.1_Tachina_lurida_genome_assembly,_contig:_SUPER_X_unloc_9,_whole_genome_shotgun_sequence	AUGUSTUS	exon	39666	39805	.	+	.	ID=g153.t1.exon2;Parent=g153.t1;
CALYBX010000009.1_Tachina_lurida_genome_assembly,_contig:_SUPER_X_unloc_9,_whole_genome_shotgun_sequence	AUGUSTUS	stop_codon	39803	39805	.	+	0	ID=g153.t1.stop1;Parent=g153.t1;
CALYBX010000009.1_Tachina_lurida_genome_assembly,_contig:_SUPER_X_unloc_9,_whole_genome_shotgun_sequence	AUGUSTUS	gene	39845	40276	.	+	.	ID=g154;
CALYBX010000009.1_Tachina_lurida_genome_assembly,_contig:_SUPER_X_unloc_9,_whole_genome_shotgun_sequence	AUGUSTUS	mRNA	39845	40276	0.8	+	.	ID=g154.t1;Parent=g154;
CALYBX010000009.1_Tachina_lurida_genome_assembly,_contig:_SUPER_X_unloc_9,_whole_genome_shotgun_sequence	AUGUSTUS	start_codon	39845	39847	.	+	0	ID=g154.t1.start1;Parent=g154.t1;
CALYBX010000009.1_Tachina_lurida_genome_assembly,_contig:_SUPER_X_unloc_9,_whole_genome_shotgun_sequence	AUGUSTUS	CDS	39845	39896	0.8	+	0	ID=g154.t1.CDS1;Parent=g154.t1;
CALYBX010000009.1_Tachina_lurida_genome_assembly,_contig:_SUPER_X_unloc_9,_whole_genome_shotgun_sequence	AUGUSTUS	exon	39845	39896	.	+	.	ID=g154.t1.exon1;Parent=g154.t1;
CALYBX010000009.1_Tachina_lurida_genome_assembly,_contig:_SUPER_X_unloc_9,_whole_genome_shotgun_sequence	AUGUSTUS	intron	39897	39954	1	+	.	ID=g154.t1.intron1;Parent=g154.t1;
CALYBX010000009.1_Tachina_lurida_genome_assembly,_contig:_SUPER_X_unloc_9,_whole_genome_shotgun_sequence	AUGUSTUS	CDS	39955	40139	1	+	2	ID=g154.t1.CDS2;Parent=g154.t1;
CALYBX010000009.1_Tachina_lurida_genome_assembly,_contig:_SUPER_X_unloc_9,_whole_genome_shotgun_sequence	AUGUSTUS	exon	39955	40139	.	+	.	ID=g154.t1.exon2;Parent=g154.t1;
CALYBX010000009.1_Tachina_lurida_genome_assembly,_contig:_SUPER_X_unloc_9,_whole_genome_shotgun_sequence	AUGUSTUS	intron	40140	40201	1	+	.	ID=g154.t1.intron2;Parent=g154.t1;
CALYBX010000009.1_Tachina_lurida_genome_assembly,_contig:_SUPER_X_unloc_9,_whole_genome_shotgun_sequence	AUGUSTUS	CDS	40202	40276	1	+	0	ID=g154.t1.CDS3;Parent=g154.t1;
CALYBX010000009.1_Tachina_lurida_genome_assembly,_contig:_SUPER_X_unloc_9,_whole_genome_shotgun_sequence	AUGUSTUS	exon	40202	40276	.	+	.	ID=g154.t1.exon3;Parent=g154.t1;
CALYBX010000009.1_Tachina_lurida_genome_assembly,_contig:_SUPER_X_unloc_9,_whole_genome_shotgun_sequence	AUGUSTUS	stop_codon	40274	40276	.	+	0	ID=g154.t1.stop1;Parent=g154.t1;
CALYBX010000009.1_Tachina_lurida_genome_assembly,_contig:_SUPER_X_unloc_9,_whole_genome_shotgun_sequence	AUGUSTUS	gene	45884	46833	.	+	.	ID=g155;
CALYBX010000009.1_Tachina_lurida_genome_assembly,_contig:_SUPER_X_unloc_9,_whole_genome_shotgun_sequence	AUGUSTUS	mRNA	45884	46833	0.72	+	.	ID=g155.t1;Parent=g155;
CALYBX010000009.1_Tachina_lurida_genome_assembly,_contig:_SUPER_X_unloc_9,_whole_genome_shotgun_sequence	AUGUSTUS	start_codon	45884	45886	.	+	0	ID=g155.t1.start1;Parent=g155.t1;
CALYBX010000009.1_Tachina_lurida_genome_assembly,_contig:_SUPER_X_unloc_9,_whole_genome_shotgun_sequence	AUGUSTUS	CDS	45884	46130	0.87	+	0	ID=g155.t1.CDS1;Parent=g155.t1;
CALYBX010000009.1_Tachina_lurida_genome_assembly,_contig:_SUPER_X_unloc_9,_whole_genome_shotgun_sequence	AUGUSTUS	exon	45884	46130	.	+	.	ID=g155.t1.exon1;Parent=g155.t1;
CALYBX010000009.1_Tachina_lurida_genome_assembly,_contig:_SUPER_X_unloc_9,_whole_genome_shotgun_sequence	AUGUSTUS	intron	46131	46224	1	+	.	ID=g155.t1.intron1;Parent=g155.t1;
CALYBX010000009.1_Tachina_lurida_genome_assembly,_contig:_SUPER_X_unloc_9,_whole_genome_shotgun_sequence	AUGUSTUS	CDS	46225	46684	0.85	+	2	ID=g155.t1.CDS2;Parent=g155.t1;
CALYBX010000009.1_Tachina_lurida_genome_assembly,_contig:_SUPER_X_unloc_9,_whole_genome_shotgun_sequence	AUGUSTUS	exon	46225	46684	.	+	.	ID=g155.t1.exon2;Parent=g155.t1;
CALYBX010000009.1_Tachina_lurida_genome_assembly,_contig:_SUPER_X_unloc_9,_whole_genome_shotgun_sequence	AUGUSTUS	intron	46685	46763	0.83	+	.	ID=g155.t1.intron2;Parent=g155.t1;
CALYBX010000009.1_Tachina_lurida_genome_assembly,_contig:_SUPER_X_unloc_9,_whole_genome_shotgun_sequence	AUGUSTUS	CDS	46764	46833	0.94	+	1	ID=g155.t1.CDS3;Parent=g155.t1;
CALYBX010000009.1_Tachina_lurida_genome_assembly,_contig:_SUPER_X_unloc_9,_whole_genome_shotgun_sequence	AUGUSTUS	exon	46764	46833	.	+	.	ID=g155.t1.exon3;Parent=g155.t1;
CALYBX010000009.1_Tachina_lurida_genome_assembly,_contig:_SUPER_X_unloc_9,_whole_genome_shotgun_sequence	AUGUSTUS	stop_codon	46831	46833	.	+	0	ID=g155.t1.stop1;Parent=g155.t1;
CALYBX010000009.1_Tachina_lurida_genome_assembly,_contig:_SUPER_X_unloc_9,_whole_genome_shotgun_sequence	AUGUSTUS	gene	48301	49020	.	+	.	ID=g156;
CALYBX010000009.1_Tachina_lurida_genome_assembly,_contig:_SUPER_X_unloc_9,_whole_genome_shotgun_sequence	AUGUSTUS	mRNA	48301	49020	0.98	+	.	ID=g156.t1;Parent=g156;
CALYBX010000009.1_Tachina_lurida_genome_assembly,_contig:_SUPER_X_unloc_9,_whole_genome_shotgun_sequence	AUGUSTUS	start_codon	48301	48303	.	+	0	ID=g156.t1.start1;Parent=g156.t1;
CALYBX010000009.1_Tachina_lurida_genome_assembly,_contig:_SUPER_X_unloc_9,_whole_genome_shotgun_sequence	AUGUSTUS	CDS	48301	48645	0.99	+	0	ID=g156.t1.CDS1;Parent=g156.t1;
CALYBX010000009.1_Tachina_lurida_genome_assembly,_contig:_SUPER_X_unloc_9,_whole_genome_shotgun_sequence	AUGUSTUS	exon	48301	48645	.	+	.	ID=g156.t1.exon1;Parent=g156.t1;
CALYBX010000009.1_Tachina_lurida_genome_assembly,_contig:_SUPER_X_unloc_9,_whole_genome_shotgun_sequence	AUGUSTUS	intron	48646	48744	0.98	+	.	ID=g156.t1.intron1;Parent=g156.t1;
CALYBX010000009.1_Tachina_lurida_genome_assembly,_contig:_SUPER_X_unloc_9,_whole_genome_shotgun_sequence	AUGUSTUS	CDS	48745	49020	0.98	+	0	ID=g156.t1.CDS2;Parent=g156.t1;
CALYBX010000009.1_Tachina_lurida_genome_assembly,_contig:_SUPER_X_unloc_9,_whole_genome_shotgun_sequence	AUGUSTUS	exon	48745	49020	.	+	.	ID=g156.t1.exon2;Parent=g156.t1;
CALYBX010000009.1_Tachina_lurida_genome_assembly,_contig:_SUPER_X_unloc_9,_whole_genome_shotgun_sequence	AUGUSTUS	stop_codon	49018	49020	.	+	0	ID=g156.t1.stop1;Parent=g156.t1;
CALYBX010000009.1_Tachina_lurida_genome_assembly,_contig:_SUPER_X_unloc_9,_whole_genome_shotgun_sequence	AUGUSTUS	gene	49849	50483	.	-	.	ID=g157;
CALYBX010000009.1_Tachina_lurida_genome_assembly,_contig:_SUPER_X_unloc_9,_whole_genome_shotgun_sequence	AUGUSTUS	mRNA	49849	50483	0.45	-	.	ID=g157.t1;Parent=g157;
CALYBX010000009.1_Tachina_lurida_genome_assembly,_contig:_SUPER_X_unloc_9,_whole_genome_shotgun_sequence	AUGUSTUS	stop_codon	49849	49851	.	-	0	ID=g157.t1.stop1;Parent=g157.t1;
CALYBX010000009.1_Tachina_lurida_genome_assembly,_contig:_SUPER_X_unloc_9,_whole_genome_shotgun_sequence	AUGUSTUS	CDS	49849	50191	0.45	-	1	ID=g157.t1.CDS1;Parent=g157.t1;
CALYBX010000009.1_Tachina_lurida_genome_assembly,_contig:_SUPER_X_unloc_9,_whole_genome_shotgun_sequence	AUGUSTUS	exon	49849	50191	.	-	.	ID=g157.t1.exon1;Parent=g157.t1;
CALYBX010000009.1_Tachina_lurida_genome_assembly,_contig:_SUPER_X_unloc_9,_whole_genome_shotgun_sequence	AUGUSTUS	intron	50192	50355	1	-	.	ID=g157.t1.intron1;Parent=g157.t1;
CALYBX010000009.1_Tachina_lurida_genome_assembly,_contig:_SUPER_X_unloc_9,_whole_genome_shotgun_sequence	AUGUSTUS	CDS	50356	50483	1	-	0	ID=g157.t1.CDS2;Parent=g157.t1;
CALYBX010000009.1_Tachina_lurida_genome_assembly,_contig:_SUPER_X_unloc_9,_whole_genome_shotgun_sequence	AUGUSTUS	exon	50356	50483	.	-	.	ID=g157.t1.exon2;Parent=g157.t1;
CALYBX010000009.1_Tachina_lurida_genome_assembly,_contig:_SUPER_X_unloc_9,_whole_genome_shotgun_sequence	AUGUSTUS	start_codon	50481	50483	.	-	0	ID=g157.t1.start1;Parent=g157.t1;
CALYBX010000009.1_Tachina_lurida_genome_assembly,_contig:_SUPER_X_unloc_9,_whole_genome_shotgun_sequence	AUGUSTUS	gene	50852	52569	.	-	.	ID=g158;
CALYBX010000009.1_Tachina_lurida_genome_assembly,_contig:_SUPER_X_unloc_9,_whole_genome_shotgun_sequence	AUGUSTUS	mRNA	50852	52569	0.29	-	.	ID=g158.t1;Parent=g158;
CALYBX010000009.1_Tachina_lurida_genome_assembly,_contig:_SUPER_X_unloc_9,_whole_genome_shotgun_sequence	AUGUSTUS	stop_codon	50852	50854	.	-	0	ID=g158.t1.stop1;Parent=g158.t1;
CALYBX010000009.1_Tachina_lurida_genome_assembly,_contig:_SUPER_X_unloc_9,_whole_genome_shotgun_sequence	AUGUSTUS	CDS	50852	51639	0.84	-	2	ID=g158.t1.CDS1;Parent=g158.t1;
CALYBX010000009.1_Tachina_lurida_genome_assembly,_contig:_SUPER_X_unloc_9,_whole_genome_shotgun_sequence	AUGUSTUS	exon	50852	51639	.	-	.	ID=g158.t1.exon1;Parent=g158.t1;
CALYBX010000009.1_Tachina_lurida_genome_assembly,_contig:_SUPER_X_unloc_9,_whole_genome_shotgun_sequence	AUGUSTUS	intron	51640	51717	0.82	-	.	ID=g158.t1.intron1;Parent=g158.t1;
CALYBX010000009.1_Tachina_lurida_genome_assembly,_contig:_SUPER_X_unloc_9,_whole_genome_shotgun_sequence	AUGUSTUS	CDS	51718	52023	0.54	-	2	ID=g158.t1.CDS2;Parent=g158.t1;
CALYBX010000009.1_Tachina_lurida_genome_assembly,_contig:_SUPER_X_unloc_9,_whole_genome_shotgun_sequence	AUGUSTUS	exon	51718	52023	.	-	.	ID=g158.t1.exon2;Parent=g158.t1;
CALYBX010000009.1_Tachina_lurida_genome_assembly,_contig:_SUPER_X_unloc_9,_whole_genome_shotgun_sequence	AUGUSTUS	intron	52024	52224	0.54	-	.	ID=g158.t1.intron2;Parent=g158.t1;
CALYBX010000009.1_Tachina_lurida_genome_assembly,_contig:_SUPER_X_unloc_9,_whole_genome_shotgun_sequence	AUGUSTUS	CDS	52225	52404	0.68	-	2	ID=g158.t1.CDS3;Parent=g158.t1;
CALYBX010000009.1_Tachina_lurida_genome_assembly,_contig:_SUPER_X_unloc_9,_whole_genome_shotgun_sequence	AUGUSTUS	exon	52225	52404	.	-	.	ID=g158.t1.exon3;Parent=g158.t1;
CALYBX010000009.1_Tachina_lurida_genome_assembly,_contig:_SUPER_X_unloc_9,_whole_genome_shotgun_sequence	AUGUSTUS	intron	52405	52490	0.5	-	.	ID=g158.t1.intron3;Parent=g158.t1;
CALYBX010000009.1_Tachina_lurida_genome_assembly,_contig:_SUPER_X_unloc_9,_whole_genome_shotgun_sequence	AUGUSTUS	CDS	52491	52569	0.55	-	0	ID=g158.t1.CDS4;Parent=g158.t1;
CALYBX010000009.1_Tachina_lurida_genome_assembly,_contig:_SUPER_X_unloc_9,_whole_genome_shotgun_sequence	AUGUSTUS	exon	52491	52569	.	-	.	ID=g158.t1.exon4;Parent=g158.t1;
CALYBX010000009.1_Tachina_lurida_genome_assembly,_contig:_SUPER_X_unloc_9,_whole_genome_shotgun_sequence	AUGUSTUS	start_codon	52567	52569	.	-	0	ID=g158.t1.start1;Parent=g158.t1;
CALYBX010000009.1_Tachina_lurida_genome_assembly,_contig:_SUPER_X_unloc_9,_whole_genome_shotgun_sequence	AUGUSTUS	gene	88577	91007	.	+	.	ID=g159;
CALYBX010000009.1_Tachina_lurida_genome_assembly,_contig:_SUPER_X_unloc_9,_whole_genome_shotgun_sequence	AUGUSTUS	mRNA	88577	91007	0.25	+	.	ID=g159.t1;Parent=g159;
CALYBX010000009.1_Tachina_lurida_genome_assembly,_contig:_SUPER_X_unloc_9,_whole_genome_shotgun_sequence	AUGUSTUS	start_codon	88577	88579	.	+	0	ID=g159.t1.start1;Parent=g159.t1;
CALYBX010000009.1_Tachina_lurida_genome_assembly,_contig:_SUPER_X_unloc_9,_whole_genome_shotgun_sequence	AUGUSTUS	CDS	88577	88619	0.97	+	0	ID=g159.t1.CDS1;Parent=g159.t1;
CALYBX010000009.1_Tachina_lurida_genome_assembly,_contig:_SUPER_X_unloc_9,_whole_genome_shotgun_sequence	AUGUSTUS	exon	88577	88619	.	+	.	ID=g159.t1.exon1;Parent=g159.t1;
CALYBX010000009.1_Tachina_lurida_genome_assembly,_contig:_SUPER_X_unloc_9,_whole_genome_shotgun_sequence	AUGUSTUS	intron	88620	89892	0.34	+	.	ID=g159.t1.intron1;Parent=g159.t1;
CALYBX010000009.1_Tachina_lurida_genome_assembly,_contig:_SUPER_X_unloc_9,_whole_genome_shotgun_sequence	AUGUSTUS	CDS	89893	90401	0.34	+	2	ID=g159.t1.CDS2;Parent=g159.t1;
CALYBX010000009.1_Tachina_lurida_genome_assembly,_contig:_SUPER_X_unloc_9,_whole_genome_shotgun_sequence	AUGUSTUS	exon	89893	90401	.	+	.	ID=g159.t1.exon2;Parent=g159.t1;
CALYBX010000009.1_Tachina_lurida_genome_assembly,_contig:_SUPER_X_unloc_9,_whole_genome_shotgun_sequence	AUGUSTUS	intron	90402	90653	0.77	+	.	ID=g159.t1.intron2;Parent=g159.t1;
CALYBX010000009.1_Tachina_lurida_genome_assembly,_contig:_SUPER_X_unloc_9,_whole_genome_shotgun_sequence	AUGUSTUS	CDS	90654	91007	0.98	+	0	ID=g159.t1.CDS3;Parent=g159.t1;
CALYBX010000009.1_Tachina_lurida_genome_assembly,_contig:_SUPER_X_unloc_9,_whole_genome_shotgun_sequence	AUGUSTUS	exon	90654	91007	.	+	.	ID=g159.t1.exon3;Parent=g159.t1;
CALYBX010000009.1_Tachina_lurida_genome_assembly,_contig:_SUPER_X_unloc_9,_whole_genome_shotgun_sequence	AUGUSTUS	stop_codon	91005	91007	.	+	0	ID=g159.t1.stop1;Parent=g159.t1;
CALYBX010000009.1_Tachina_lurida_genome_assembly,_contig:_SUPER_X_unloc_9,_whole_genome_shotgun_sequence	AUGUSTUS	mRNA	88577	91007	0.49	+	.	ID=g159.t2;Parent=g159;
CALYBX010000009.1_Tachina_lurida_genome_assembly,_contig:_SUPER_X_unloc_9,_whole_genome_shotgun_sequence	AUGUSTUS	start_codon	88577	88579	.	+	0	ID=g159.t2.start1;Parent=g159.t2;
CALYBX010000009.1_Tachina_lurida_genome_assembly,_contig:_SUPER_X_unloc_9,_whole_genome_shotgun_sequence	AUGUSTUS	CDS	88577	88619	0.79	+	0	ID=g159.t2.CDS1;Parent=g159.t2;
CALYBX010000009.1_Tachina_lurida_genome_assembly,_contig:_SUPER_X_unloc_9,_whole_genome_shotgun_sequence	AUGUSTUS	exon	88577	88619	.	+	.	ID=g159.t2.exon1;Parent=g159.t2;
CALYBX010000009.1_Tachina_lurida_genome_assembly,_contig:_SUPER_X_unloc_9,_whole_genome_shotgun_sequence	AUGUSTUS	intron	88620	90678	0.51	+	.	ID=g159.t2.intron1;Parent=g159.t2;
CALYBX010000009.1_Tachina_lurida_genome_assembly,_contig:_SUPER_X_unloc_9,_whole_genome_shotgun_sequence	AUGUSTUS	CDS	90679	91007	0.49	+	2	ID=g159.t2.CDS2;Parent=g159.t2;
CALYBX010000009.1_Tachina_lurida_genome_assembly,_contig:_SUPER_X_unloc_9,_whole_genome_shotgun_sequence	AUGUSTUS	exon	90679	91007	.	+	.	ID=g159.t2.exon2;Parent=g159.t2;
CALYBX010000009.1_Tachina_lurida_genome_assembly,_contig:_SUPER_X_unloc_9,_whole_genome_shotgun_sequence	AUGUSTUS	stop_codon	91005	91007	.	+	0	ID=g159.t2.stop1;Parent=g159.t2;
CALYBX010000009.1_Tachina_lurida_genome_assembly,_contig:_SUPER_X_unloc_9,_whole_genome_shotgun_sequence	AUGUSTUS	gene	91623	92063	.	+	.	ID=g160;
CALYBX010000009.1_Tachina_lurida_genome_assembly,_contig:_SUPER_X_unloc_9,_whole_genome_shotgun_sequence	AUGUSTUS	mRNA	91623	92063	0.8	+	.	ID=g160.t1;Parent=g160;
CALYBX010000009.1_Tachina_lurida_genome_assembly,_contig:_SUPER_X_unloc_9,_whole_genome_shotgun_sequence	AUGUSTUS	start_codon	91623	91625	.	+	0	ID=g160.t1.start1;Parent=g160.t1;
CALYBX010000009.1_Tachina_lurida_genome_assembly,_contig:_SUPER_X_unloc_9,_whole_genome_shotgun_sequence	AUGUSTUS	CDS	91623	92063	0.8	+	0	ID=g160.t1.CDS1;Parent=g160.t1;
CALYBX010000009.1_Tachina_lurida_genome_assembly,_contig:_SUPER_X_unloc_9,_whole_genome_shotgun_sequence	AUGUSTUS	exon	91623	92063	.	+	.	ID=g160.t1.exon1;Parent=g160.t1;
CALYBX010000009.1_Tachina_lurida_genome_assembly,_contig:_SUPER_X_unloc_9,_whole_genome_shotgun_sequence	AUGUSTUS	stop_codon	92061	92063	.	+	0	ID=g160.t1.stop1;Parent=g160.t1;
CALYBX010000009.1_Tachina_lurida_genome_assembly,_contig:_SUPER_X_unloc_9,_whole_genome_shotgun_sequence	AUGUSTUS	gene	113026	113879	.	+	.	ID=g161;
CALYBX010000009.1_Tachina_lurida_genome_assembly,_contig:_SUPER_X_unloc_9,_whole_genome_shotgun_sequence	AUGUSTUS	mRNA	113026	113879	1	+	.	ID=g161.t1;Parent=g161;
CALYBX010000009.1_Tachina_lurida_genome_assembly,_contig:_SUPER_X_unloc_9,_whole_genome_shotgun_sequence	AUGUSTUS	start_codon	113026	113028	.	+	0	ID=g161.t1.start1;Parent=g161.t1;
CALYBX010000009.1_Tachina_lurida_genome_assembly,_contig:_SUPER_X_unloc_9,_whole_genome_shotgun_sequence	AUGUSTUS	CDS	113026	113252	1	+	0	ID=g161.t1.CDS1;Parent=g161.t1;
CALYBX010000009.1_Tachina_lurida_genome_assembly,_contig:_SUPER_X_unloc_9,_whole_genome_shotgun_sequence	AUGUSTUS	exon	113026	113252	.	+	.	ID=g161.t1.exon1;Parent=g161.t1;
CALYBX010000009.1_Tachina_lurida_genome_assembly,_contig:_SUPER_X_unloc_9,_whole_genome_shotgun_sequence	AUGUSTUS	intron	113253	113650	1	+	.	ID=g161.t1.intron1;Parent=g161.t1;
CALYBX010000009.1_Tachina_lurida_genome_assembly,_contig:_SUPER_X_unloc_9,_whole_genome_shotgun_sequence	AUGUSTUS	CDS	113651	113879	1	+	1	ID=g161.t1.CDS2;Parent=g161.t1;
CALYBX010000009.1_Tachina_lurida_genome_assembly,_contig:_SUPER_X_unloc_9,_whole_genome_shotgun_sequence	AUGUSTUS	exon	113651	113879	.	+	.	ID=g161.t1.exon2;Parent=g161.t1;
CALYBX010000009.1_Tachina_lurida_genome_assembly,_contig:_SUPER_X_unloc_9,_whole_genome_shotgun_sequence	AUGUSTUS	stop_codon	113877	113879	.	+	0	ID=g161.t1.stop1;Parent=g161.t1;
CALYBX010000009.1_Tachina_lurida_genome_assembly,_contig:_SUPER_X_unloc_9,_whole_genome_shotgun_sequence	AUGUSTUS	gene	119930	124255	.	-	.	ID=g162;
CALYBX010000009.1_Tachina_lurida_genome_assembly,_contig:_SUPER_X_unloc_9,_whole_genome_shotgun_sequence	AUGUSTUS	mRNA	119930	124255	1	-	.	ID=g162.t1;Parent=g162;
CALYBX010000009.1_Tachina_lurida_genome_assembly,_contig:_SUPER_X_unloc_9,_whole_genome_shotgun_sequence	AUGUSTUS	stop_codon	119930	119932	.	-	0	ID=g162.t1.stop1;Parent=g162.t1;
CALYBX010000009.1_Tachina_lurida_genome_assembly,_contig:_SUPER_X_unloc_9,_whole_genome_shotgun_sequence	AUGUSTUS	CDS	119930	121296	1	-	2	ID=g162.t1.CDS1;Parent=g162.t1;
CALYBX010000009.1_Tachina_lurida_genome_assembly,_contig:_SUPER_X_unloc_9,_whole_genome_shotgun_sequence	AUGUSTUS	exon	119930	121296	.	-	.	ID=g162.t1.exon1;Parent=g162.t1;
CALYBX010000009.1_Tachina_lurida_genome_assembly,_contig:_SUPER_X_unloc_9,_whole_genome_shotgun_sequence	AUGUSTUS	intron	121297	121350	1	-	.	ID=g162.t1.intron1;Parent=g162.t1;
CALYBX010000009.1_Tachina_lurida_genome_assembly,_contig:_SUPER_X_unloc_9,_whole_genome_shotgun_sequence	AUGUSTUS	CDS	121351	124255	1	-	0	ID=g162.t1.CDS2;Parent=g162.t1;
CALYBX010000009.1_Tachina_lurida_genome_assembly,_contig:_SUPER_X_unloc_9,_whole_genome_shotgun_sequence	AUGUSTUS	exon	121351	124255	.	-	.	ID=g162.t1.exon2;Parent=g162.t1;
CALYBX010000009.1_Tachina_lurida_genome_assembly,_contig:_SUPER_X_unloc_9,_whole_genome_shotgun_sequence	AUGUSTUS	start_codon	124253	124255	.	-	0	ID=g162.t1.start1;Parent=g162.t1;
CALYBX010000009.1_Tachina_lurida_genome_assembly,_contig:_SUPER_X_unloc_9,_whole_genome_shotgun_sequence	AUGUSTUS	gene	141560	142857	.	+	.	ID=g163;
CALYBX010000009.1_Tachina_lurida_genome_assembly,_contig:_SUPER_X_unloc_9,_whole_genome_shotgun_sequence	AUGUSTUS	mRNA	141560	142857	0.71	+	.	ID=g163.t1;Parent=g163;
CALYBX010000009.1_Tachina_lurida_genome_assembly,_contig:_SUPER_X_unloc_9,_whole_genome_shotgun_sequence	AUGUSTUS	start_codon	141560	141562	.	+	0	ID=g163.t1.start1;Parent=g163.t1;
CALYBX010000009.1_Tachina_lurida_genome_assembly,_contig:_SUPER_X_unloc_9,_whole_genome_shotgun_sequence	AUGUSTUS	CDS	141560	142112	0.92	+	0	ID=g163.t1.CDS1;Parent=g163.t1;
CALYBX010000009.1_Tachina_lurida_genome_assembly,_contig:_SUPER_X_unloc_9,_whole_genome_shotgun_sequence	AUGUSTUS	exon	141560	142112	.	+	.	ID=g163.t1.exon1;Parent=g163.t1;
CALYBX010000009.1_Tachina_lurida_genome_assembly,_contig:_SUPER_X_unloc_9,_whole_genome_shotgun_sequence	AUGUSTUS	intron	142113	142717	1	+	.	ID=g163.t1.intron1;Parent=g163.t1;
CALYBX010000009.1_Tachina_lurida_genome_assembly,_contig:_SUPER_X_unloc_9,_whole_genome_shotgun_sequence	AUGUSTUS	CDS	142718	142857	0.76	+	2	ID=g163.t1.CDS2;Parent=g163.t1;
CALYBX010000009.1_Tachina_lurida_genome_assembly,_contig:_SUPER_X_unloc_9,_whole_genome_shotgun_sequence	AUGUSTUS	exon	142718	142857	.	+	.	ID=g163.t1.exon2;Parent=g163.t1;
CALYBX010000009.1_Tachina_lurida_genome_assembly,_contig:_SUPER_X_unloc_9,_whole_genome_shotgun_sequence	AUGUSTUS	stop_codon	142855	142857	.	+	0	ID=g163.t1.stop1;Parent=g163.t1;
CALYBX010000009.1_Tachina_lurida_genome_assembly,_contig:_SUPER_X_unloc_9,_whole_genome_shotgun_sequence	AUGUSTUS	gene	142897	144262	.	+	.	ID=g164;
CALYBX010000009.1_Tachina_lurida_genome_assembly,_contig:_SUPER_X_unloc_9,_whole_genome_shotgun_sequence	AUGUSTUS	mRNA	142897	144262	0.76	+	.	ID=g164.t1;Parent=g164;
CALYBX010000009.1_Tachina_lurida_genome_assembly,_contig:_SUPER_X_unloc_9,_whole_genome_shotgun_sequence	AUGUSTUS	start_codon	142897	142899	.	+	0	ID=g164.t1.start1;Parent=g164.t1;
CALYBX010000009.1_Tachina_lurida_genome_assembly,_contig:_SUPER_X_unloc_9,_whole_genome_shotgun_sequence	AUGUSTUS	CDS	142897	142948	0.76	+	0	ID=g164.t1.CDS1;Parent=g164.t1;
CALYBX010000009.1_Tachina_lurida_genome_assembly,_contig:_SUPER_X_unloc_9,_whole_genome_shotgun_sequence	AUGUSTUS	exon	142897	142948	.	+	.	ID=g164.t1.exon1;Parent=g164.t1;
CALYBX010000009.1_Tachina_lurida_genome_assembly,_contig:_SUPER_X_unloc_9,_whole_genome_shotgun_sequence	AUGUSTUS	intron	142949	143006	1	+	.	ID=g164.t1.intron1;Parent=g164.t1;
CALYBX010000009.1_Tachina_lurida_genome_assembly,_contig:_SUPER_X_unloc_9,_whole_genome_shotgun_sequence	AUGUSTUS	CDS	143007	143191	1	+	2	ID=g164.t1.CDS2;Parent=g164.t1;
CALYBX010000009.1_Tachina_lurida_genome_assembly,_contig:_SUPER_X_unloc_9,_whole_genome_shotgun_sequence	AUGUSTUS	exon	143007	143191	.	+	.	ID=g164.t1.exon2;Parent=g164.t1;
CALYBX010000009.1_Tachina_lurida_genome_assembly,_contig:_SUPER_X_unloc_9,_whole_genome_shotgun_sequence	AUGUSTUS	intron	143192	143253	1	+	.	ID=g164.t1.intron2;Parent=g164.t1;
CALYBX010000009.1_Tachina_lurida_genome_assembly,_contig:_SUPER_X_unloc_9,_whole_genome_shotgun_sequence	AUGUSTUS	CDS	143254	143560	1	+	0	ID=g164.t1.CDS3;Parent=g164.t1;
CALYBX010000009.1_Tachina_lurida_genome_assembly,_contig:_SUPER_X_unloc_9,_whole_genome_shotgun_sequence	AUGUSTUS	exon	143254	143560	.	+	.	ID=g164.t1.exon3;Parent=g164.t1;
CALYBX010000009.1_Tachina_lurida_genome_assembly,_contig:_SUPER_X_unloc_9,_whole_genome_shotgun_sequence	AUGUSTUS	intron	143561	143654	1	+	.	ID=g164.t1.intron3;Parent=g164.t1;
CALYBX010000009.1_Tachina_lurida_genome_assembly,_contig:_SUPER_X_unloc_9,_whole_genome_shotgun_sequence	AUGUSTUS	CDS	143655	144262	1	+	2	ID=g164.t1.CDS4;Parent=g164.t1;
CALYBX010000009.1_Tachina_lurida_genome_assembly,_contig:_SUPER_X_unloc_9,_whole_genome_shotgun_sequence	AUGUSTUS	exon	143655	144262	.	+	.	ID=g164.t1.exon4;Parent=g164.t1;
CALYBX010000009.1_Tachina_lurida_genome_assembly,_contig:_SUPER_X_unloc_9,_whole_genome_shotgun_sequence	AUGUSTUS	stop_codon	144260	144262	.	+	0	ID=g164.t1.stop1;Parent=g164.t1;
CALYBX010000009.1_Tachina_lurida_genome_assembly,_contig:_SUPER_X_unloc_9,_whole_genome_shotgun_sequence	AUGUSTUS	gene	160827	161684	.	+	.	ID=g165;
CALYBX010000009.1_Tachina_lurida_genome_assembly,_contig:_SUPER_X_unloc_9,_whole_genome_shotgun_sequence	AUGUSTUS	mRNA	160827	161684	0.92	+	.	ID=g165.t1;Parent=g165;
CALYBX010000009.1_Tachina_lurida_genome_assembly,_contig:_SUPER_X_unloc_9,_whole_genome_shotgun_sequence	AUGUSTUS	start_codon	160827	160829	.	+	0	ID=g165.t1.start1;Parent=g165.t1;
CALYBX010000009.1_Tachina_lurida_genome_assembly,_contig:_SUPER_X_unloc_9,_whole_genome_shotgun_sequence	AUGUSTUS	CDS	160827	161309	0.93	+	0	ID=g165.t1.CDS1;Parent=g165.t1;
CALYBX010000009.1_Tachina_lurida_genome_assembly,_contig:_SUPER_X_unloc_9,_whole_genome_shotgun_sequence	AUGUSTUS	exon	160827	161309	.	+	.	ID=g165.t1.exon1;Parent=g165.t1;
CALYBX010000009.1_Tachina_lurida_genome_assembly,_contig:_SUPER_X_unloc_9,_whole_genome_shotgun_sequence	AUGUSTUS	intron	161310	161408	0.98	+	.	ID=g165.t1.intron1;Parent=g165.t1;
CALYBX010000009.1_Tachina_lurida_genome_assembly,_contig:_SUPER_X_unloc_9,_whole_genome_shotgun_sequence	AUGUSTUS	CDS	161409	161684	0.98	+	0	ID=g165.t1.CDS2;Parent=g165.t1;
CALYBX010000009.1_Tachina_lurida_genome_assembly,_contig:_SUPER_X_unloc_9,_whole_genome_shotgun_sequence	AUGUSTUS	exon	161409	161684	.	+	.	ID=g165.t1.exon2;Parent=g165.t1;
CALYBX010000009.1_Tachina_lurida_genome_assembly,_contig:_SUPER_X_unloc_9,_whole_genome_shotgun_sequence	AUGUSTUS	stop_codon	161682	161684	.	+	0	ID=g165.t1.stop1;Parent=g165.t1;
CALYBX010000009.1_Tachina_lurida_genome_assembly,_contig:_SUPER_X_unloc_9,_whole_genome_shotgun_sequence	AUGUSTUS	mRNA	160965	161684	0.23	+	.	ID=g165.t2;Parent=g165;
CALYBX010000009.1_Tachina_lurida_genome_assembly,_contig:_SUPER_X_unloc_9,_whole_genome_shotgun_sequence	AUGUSTUS	start_codon	160965	160967	.	+	0	ID=g165.t2.start1;Parent=g165.t2;
CALYBX010000009.1_Tachina_lurida_genome_assembly,_contig:_SUPER_X_unloc_9,_whole_genome_shotgun_sequence	AUGUSTUS	CDS	160965	161309	0.24	+	0	ID=g165.t2.CDS1;Parent=g165.t2;
CALYBX010000009.1_Tachina_lurida_genome_assembly,_contig:_SUPER_X_unloc_9,_whole_genome_shotgun_sequence	AUGUSTUS	exon	160965	161309	.	+	.	ID=g165.t2.exon1;Parent=g165.t2;
CALYBX010000009.1_Tachina_lurida_genome_assembly,_contig:_SUPER_X_unloc_9,_whole_genome_shotgun_sequence	AUGUSTUS	intron	161310	161408	0.92	+	.	ID=g165.t2.intron1;Parent=g165.t2;
CALYBX010000009.1_Tachina_lurida_genome_assembly,_contig:_SUPER_X_unloc_9,_whole_genome_shotgun_sequence	AUGUSTUS	CDS	161409	161684	0.92	+	0	ID=g165.t2.CDS2;Parent=g165.t2;
CALYBX010000009.1_Tachina_lurida_genome_assembly,_contig:_SUPER_X_unloc_9,_whole_genome_shotgun_sequence	AUGUSTUS	exon	161409	161684	.	+	.	ID=g165.t2.exon2;Parent=g165.t2;
CALYBX010000009.1_Tachina_lurida_genome_assembly,_contig:_SUPER_X_unloc_9,_whole_genome_shotgun_sequence	AUGUSTUS	stop_codon	161682	161684	.	+	0	ID=g165.t2.stop1;Parent=g165.t2;
CALYBX010000009.1_Tachina_lurida_genome_assembly,_contig:_SUPER_X_unloc_9,_whole_genome_shotgun_sequence	AUGUSTUS	gene	161922	163041	.	-	.	ID=g166;
CALYBX010000009.1_Tachina_lurida_genome_assembly,_contig:_SUPER_X_unloc_9,_whole_genome_shotgun_sequence	AUGUSTUS	mRNA	161922	163041	0.39	-	.	ID=g166.t1;Parent=g166;
CALYBX010000009.1_Tachina_lurida_genome_assembly,_contig:_SUPER_X_unloc_9,_whole_genome_shotgun_sequence	AUGUSTUS	stop_codon	161922	161924	.	-	0	ID=g166.t1.stop1;Parent=g166.t1;
CALYBX010000009.1_Tachina_lurida_genome_assembly,_contig:_SUPER_X_unloc_9,_whole_genome_shotgun_sequence	AUGUSTUS	CDS	161922	162091	0.56	-	2	ID=g166.t1.CDS1;Parent=g166.t1;
CALYBX010000009.1_Tachina_lurida_genome_assembly,_contig:_SUPER_X_unloc_9,_whole_genome_shotgun_sequence	AUGUSTUS	exon	161922	162091	.	-	.	ID=g166.t1.exon1;Parent=g166.t1;
CALYBX010000009.1_Tachina_lurida_genome_assembly,_contig:_SUPER_X_unloc_9,_whole_genome_shotgun_sequence	AUGUSTUS	intron	162092	162187	0.58	-	.	ID=g166.t1.intron1;Parent=g166.t1;
CALYBX010000009.1_Tachina_lurida_genome_assembly,_contig:_SUPER_X_unloc_9,_whole_genome_shotgun_sequence	AUGUSTUS	CDS	162188	162442	0.54	-	2	ID=g166.t1.CDS2;Parent=g166.t1;
CALYBX010000009.1_Tachina_lurida_genome_assembly,_contig:_SUPER_X_unloc_9,_whole_genome_shotgun_sequence	AUGUSTUS	exon	162188	162442	.	-	.	ID=g166.t1.exon2;Parent=g166.t1;
CALYBX010000009.1_Tachina_lurida_genome_assembly,_contig:_SUPER_X_unloc_9,_whole_genome_shotgun_sequence	AUGUSTUS	intron	162443	162654	0.71	-	.	ID=g166.t1.intron2;Parent=g166.t1;
CALYBX010000009.1_Tachina_lurida_genome_assembly,_contig:_SUPER_X_unloc_9,_whole_genome_shotgun_sequence	AUGUSTUS	CDS	162655	162741	0.98	-	2	ID=g166.t1.CDS3;Parent=g166.t1;
CALYBX010000009.1_Tachina_lurida_genome_assembly,_contig:_SUPER_X_unloc_9,_whole_genome_shotgun_sequence	AUGUSTUS	exon	162655	162741	.	-	.	ID=g166.t1.exon3;Parent=g166.t1;
CALYBX010000009.1_Tachina_lurida_genome_assembly,_contig:_SUPER_X_unloc_9,_whole_genome_shotgun_sequence	AUGUSTUS	intron	162742	162812	1	-	.	ID=g166.t1.intron3;Parent=g166.t1;
CALYBX010000009.1_Tachina_lurida_genome_assembly,_contig:_SUPER_X_unloc_9,_whole_genome_shotgun_sequence	AUGUSTUS	CDS	162813	163041	0.99	-	0	ID=g166.t1.CDS4;Parent=g166.t1;
CALYBX010000009.1_Tachina_lurida_genome_assembly,_contig:_SUPER_X_unloc_9,_whole_genome_shotgun_sequence	AUGUSTUS	exon	162813	163041	.	-	.	ID=g166.t1.exon4;Parent=g166.t1;
CALYBX010000009.1_Tachina_lurida_genome_assembly,_contig:_SUPER_X_unloc_9,_whole_genome_shotgun_sequence	AUGUSTUS	start_codon	163039	163041	.	-	0	ID=g166.t1.start1;Parent=g166.t1;
CALYBX010000009.1_Tachina_lurida_genome_assembly,_contig:_SUPER_X_unloc_9,_whole_genome_shotgun_sequence	AUGUSTUS	gene	163410	163751	.	-	.	ID=g167;
CALYBX010000009.1_Tachina_lurida_genome_assembly,_contig:_SUPER_X_unloc_9,_whole_genome_shotgun_sequence	AUGUSTUS	mRNA	163410	163751	0.41	-	.	ID=g167.t1;Parent=g167;
CALYBX010000009.1_Tachina_lurida_genome_assembly,_contig:_SUPER_X_unloc_9,_whole_genome_shotgun_sequence	AUGUSTUS	stop_codon	163410	163412	.	-	0	ID=g167.t1.stop1;Parent=g167.t1;
CALYBX010000009.1_Tachina_lurida_genome_assembly,_contig:_SUPER_X_unloc_9,_whole_genome_shotgun_sequence	AUGUSTUS	CDS	163410	163751	0.41	-	0	ID=g167.t1.CDS1;Parent=g167.t1;
CALYBX010000009.1_Tachina_lurida_genome_assembly,_contig:_SUPER_X_unloc_9,_whole_genome_shotgun_sequence	AUGUSTUS	exon	163410	163751	.	-	.	ID=g167.t1.exon1;Parent=g167.t1;
CALYBX010000009.1_Tachina_lurida_genome_assembly,_contig:_SUPER_X_unloc_9,_whole_genome_shotgun_sequence	AUGUSTUS	start_codon	163749	163751	.	-	0	ID=g167.t1.start1;Parent=g167.t1;
CALYBX010000009.1_Tachina_lurida_genome_assembly,_contig:_SUPER_X_unloc_9,_whole_genome_shotgun_sequence	AUGUSTUS	gene	164226	165130	.	-	.	ID=g168;
CALYBX010000009.1_Tachina_lurida_genome_assembly,_contig:_SUPER_X_unloc_9,_whole_genome_shotgun_sequence	AUGUSTUS	mRNA	164637	165130	0.38	-	.	ID=g168.t1;Parent=g168;
CALYBX010000009.1_Tachina_lurida_genome_assembly,_contig:_SUPER_X_unloc_9,_whole_genome_shotgun_sequence	AUGUSTUS	stop_codon	164637	164639	.	-	0	ID=g168.t1.stop1;Parent=g168.t1;
CALYBX010000009.1_Tachina_lurida_genome_assembly,_contig:_SUPER_X_unloc_9,_whole_genome_shotgun_sequence	AUGUSTUS	CDS	164637	164965	0.7	-	2	ID=g168.t1.CDS1;Parent=g168.t1;
CALYBX010000009.1_Tachina_lurida_genome_assembly,_contig:_SUPER_X_unloc_9,_whole_genome_shotgun_sequence	AUGUSTUS	exon	164637	164965	.	-	.	ID=g168.t1.exon1;Parent=g168.t1;
CALYBX010000009.1_Tachina_lurida_genome_assembly,_contig:_SUPER_X_unloc_9,_whole_genome_shotgun_sequence	AUGUSTUS	intron	164966	165051	0.5	-	.	ID=g168.t1.intron1;Parent=g168.t1;
CALYBX010000009.1_Tachina_lurida_genome_assembly,_contig:_SUPER_X_unloc_9,_whole_genome_shotgun_sequence	AUGUSTUS	CDS	165052	165130	0.53	-	0	ID=g168.t1.CDS2;Parent=g168.t1;
CALYBX010000009.1_Tachina_lurida_genome_assembly,_contig:_SUPER_X_unloc_9,_whole_genome_shotgun_sequence	AUGUSTUS	exon	165052	165130	.	-	.	ID=g168.t1.exon2;Parent=g168.t1;
CALYBX010000009.1_Tachina_lurida_genome_assembly,_contig:_SUPER_X_unloc_9,_whole_genome_shotgun_sequence	AUGUSTUS	start_codon	165128	165130	.	-	0	ID=g168.t1.start1;Parent=g168.t1;
CALYBX010000009.1_Tachina_lurida_genome_assembly,_contig:_SUPER_X_unloc_9,_whole_genome_shotgun_sequence	AUGUSTUS	mRNA	164226	165130	0.11	-	.	ID=g168.t2;Parent=g168;
CALYBX010000009.1_Tachina_lurida_genome_assembly,_contig:_SUPER_X_unloc_9,_whole_genome_shotgun_sequence	AUGUSTUS	stop_codon	164226	164228	.	-	0	ID=g168.t2.stop1;Parent=g168.t2;
CALYBX010000009.1_Tachina_lurida_genome_assembly,_contig:_SUPER_X_unloc_9,_whole_genome_shotgun_sequence	AUGUSTUS	CDS	164226	164551	0.17	-	2	ID=g168.t2.CDS1;Parent=g168.t2;
CALYBX010000009.1_Tachina_lurida_genome_assembly,_contig:_SUPER_X_unloc_9,_whole_genome_shotgun_sequence	AUGUSTUS	exon	164226	164551	.	-	.	ID=g168.t2.exon1;Parent=g168.t2;
CALYBX010000009.1_Tachina_lurida_genome_assembly,_contig:_SUPER_X_unloc_9,_whole_genome_shotgun_sequence	AUGUSTUS	intron	164552	164785	0.48	-	.	ID=g168.t2.intron1;Parent=g168.t2;
CALYBX010000009.1_Tachina_lurida_genome_assembly,_contig:_SUPER_X_unloc_9,_whole_genome_shotgun_sequence	AUGUSTUS	CDS	164786	164965	0.78	-	2	ID=g168.t2.CDS2;Parent=g168.t2;
CALYBX010000009.1_Tachina_lurida_genome_assembly,_contig:_SUPER_X_unloc_9,_whole_genome_shotgun_sequence	AUGUSTUS	exon	164786	164965	.	-	.	ID=g168.t2.exon2;Parent=g168.t2;
CALYBX010000009.1_Tachina_lurida_genome_assembly,_contig:_SUPER_X_unloc_9,_whole_genome_shotgun_sequence	AUGUSTUS	intron	164966	165051	0.48	-	.	ID=g168.t2.intron2;Parent=g168.t2;
CALYBX010000009.1_Tachina_lurida_genome_assembly,_contig:_SUPER_X_unloc_9,_whole_genome_shotgun_sequence	AUGUSTUS	CDS	165052	165130	0.53	-	0	ID=g168.t2.CDS3;Parent=g168.t2;
CALYBX010000009.1_Tachina_lurida_genome_assembly,_contig:_SUPER_X_unloc_9,_whole_genome_shotgun_sequence	AUGUSTUS	exon	165052	165130	.	-	.	ID=g168.t2.exon3;Parent=g168.t2;
CALYBX010000009.1_Tachina_lurida_genome_assembly,_contig:_SUPER_X_unloc_9,_whole_genome_shotgun_sequence	AUGUSTUS	start_codon	165128	165130	.	-	0	ID=g168.t2.start1;Parent=g168.t2;
CALYBX010000009.1_Tachina_lurida_genome_assembly,_contig:_SUPER_X_unloc_9,_whole_genome_shotgun_sequence	AUGUSTUS	gene	165566	167915	.	+	.	ID=g169;
CALYBX010000009.1_Tachina_lurida_genome_assembly,_contig:_SUPER_X_unloc_9,_whole_genome_shotgun_sequence	AUGUSTUS	mRNA	165566	167915	0.18	+	.	ID=g169.t1;Parent=g169;
CALYBX010000009.1_Tachina_lurida_genome_assembly,_contig:_SUPER_X_unloc_9,_whole_genome_shotgun_sequence	AUGUSTUS	start_codon	165566	165568	.	+	0	ID=g169.t1.start1;Parent=g169.t1;
CALYBX010000009.1_Tachina_lurida_genome_assembly,_contig:_SUPER_X_unloc_9,_whole_genome_shotgun_sequence	AUGUSTUS	CDS	165566	165656	0.64	+	0	ID=g169.t1.CDS1;Parent=g169.t1;
CALYBX010000009.1_Tachina_lurida_genome_assembly,_contig:_SUPER_X_unloc_9,_whole_genome_shotgun_sequence	AUGUSTUS	exon	165566	165656	.	+	.	ID=g169.t1.exon1;Parent=g169.t1;
CALYBX010000009.1_Tachina_lurida_genome_assembly,_contig:_SUPER_X_unloc_9,_whole_genome_shotgun_sequence	AUGUSTUS	intron	165657	166695	0.64	+	.	ID=g169.t1.intron1;Parent=g169.t1;
CALYBX010000009.1_Tachina_lurida_genome_assembly,_contig:_SUPER_X_unloc_9,_whole_genome_shotgun_sequence	AUGUSTUS	CDS	166696	166875	0.46	+	2	ID=g169.t1.CDS2;Parent=g169.t1;
CALYBX010000009.1_Tachina_lurida_genome_assembly,_contig:_SUPER_X_unloc_9,_whole_genome_shotgun_sequence	AUGUSTUS	exon	166696	166875	.	+	.	ID=g169.t1.exon2;Parent=g169.t1;
CALYBX010000009.1_Tachina_lurida_genome_assembly,_contig:_SUPER_X_unloc_9,_whole_genome_shotgun_sequence	AUGUSTUS	intron	166876	167622	0.39	+	.	ID=g169.t1.intron2;Parent=g169.t1;
CALYBX010000009.1_Tachina_lurida_genome_assembly,_contig:_SUPER_X_unloc_9,_whole_genome_shotgun_sequence	AUGUSTUS	CDS	167623	167915	0.38	+	2	ID=g169.t1.CDS3;Parent=g169.t1;
CALYBX010000009.1_Tachina_lurida_genome_assembly,_contig:_SUPER_X_unloc_9,_whole_genome_shotgun_sequence	AUGUSTUS	exon	167623	167915	.	+	.	ID=g169.t1.exon3;Parent=g169.t1;
CALYBX010000009.1_Tachina_lurida_genome_assembly,_contig:_SUPER_X_unloc_9,_whole_genome_shotgun_sequence	AUGUSTUS	stop_codon	167913	167915	.	+	0	ID=g169.t1.stop1;Parent=g169.t1;
CALYBX010000009.1_Tachina_lurida_genome_assembly,_contig:_SUPER_X_unloc_9,_whole_genome_shotgun_sequence	AUGUSTUS	gene	168155	170952	.	+	.	ID=g170;
CALYBX010000009.1_Tachina_lurida_genome_assembly,_contig:_SUPER_X_unloc_9,_whole_genome_shotgun_sequence	AUGUSTUS	mRNA	168155	170952	0.05	+	.	ID=g170.t1;Parent=g170;
CALYBX010000009.1_Tachina_lurida_genome_assembly,_contig:_SUPER_X_unloc_9,_whole_genome_shotgun_sequence	AUGUSTUS	start_codon	168155	168157	.	+	0	ID=g170.t1.start1;Parent=g170.t1;
CALYBX010000009.1_Tachina_lurida_genome_assembly,_contig:_SUPER_X_unloc_9,_whole_genome_shotgun_sequence	AUGUSTUS	CDS	168155	168592	0.28	+	0	ID=g170.t1.CDS1;Parent=g170.t1;
CALYBX010000009.1_Tachina_lurida_genome_assembly,_contig:_SUPER_X_unloc_9,_whole_genome_shotgun_sequence	AUGUSTUS	exon	168155	168592	.	+	.	ID=g170.t1.exon1;Parent=g170.t1;
CALYBX010000009.1_Tachina_lurida_genome_assembly,_contig:_SUPER_X_unloc_9,_whole_genome_shotgun_sequence	AUGUSTUS	intron	168593	168689	0.92	+	.	ID=g170.t1.intron1;Parent=g170.t1;
CALYBX010000009.1_Tachina_lurida_genome_assembly,_contig:_SUPER_X_unloc_9,_whole_genome_shotgun_sequence	AUGUSTUS	CDS	168690	168759	0.92	+	0	ID=g170.t1.CDS2;Parent=g170.t1;
CALYBX010000009.1_Tachina_lurida_genome_assembly,_contig:_SUPER_X_unloc_9,_whole_genome_shotgun_sequence	AUGUSTUS	exon	168690	168759	.	+	.	ID=g170.t1.exon2;Parent=g170.t1;
CALYBX010000009.1_Tachina_lurida_genome_assembly,_contig:_SUPER_X_unloc_9,_whole_genome_shotgun_sequence	AUGUSTUS	intron	168760	169037	1	+	.	ID=g170.t1.intron2;Parent=g170.t1;
CALYBX010000009.1_Tachina_lurida_genome_assembly,_contig:_SUPER_X_unloc_9,_whole_genome_shotgun_sequence	AUGUSTUS	CDS	169038	169289	0.77	+	2	ID=g170.t1.CDS3;Parent=g170.t1;
CALYBX010000009.1_Tachina_lurida_genome_assembly,_contig:_SUPER_X_unloc_9,_whole_genome_shotgun_sequence	AUGUSTUS	exon	169038	169289	.	+	.	ID=g170.t1.exon3;Parent=g170.t1;
CALYBX010000009.1_Tachina_lurida_genome_assembly,_contig:_SUPER_X_unloc_9,_whole_genome_shotgun_sequence	AUGUSTUS	intron	169290	169387	0.51	+	.	ID=g170.t1.intron3;Parent=g170.t1;
CALYBX010000009.1_Tachina_lurida_genome_assembly,_contig:_SUPER_X_unloc_9,_whole_genome_shotgun_sequence	AUGUSTUS	CDS	169388	169554	0.38	+	2	ID=g170.t1.CDS4;Parent=g170.t1;
CALYBX010000009.1_Tachina_lurida_genome_assembly,_contig:_SUPER_X_unloc_9,_whole_genome_shotgun_sequence	AUGUSTUS	exon	169388	169554	.	+	.	ID=g170.t1.exon4;Parent=g170.t1;
CALYBX010000009.1_Tachina_lurida_genome_assembly,_contig:_SUPER_X_unloc_9,_whole_genome_shotgun_sequence	AUGUSTUS	intron	169555	169616	0.59	+	.	ID=g170.t1.intron4;Parent=g170.t1;
CALYBX010000009.1_Tachina_lurida_genome_assembly,_contig:_SUPER_X_unloc_9,_whole_genome_shotgun_sequence	AUGUSTUS	CDS	169617	170361	0.35	+	0	ID=g170.t1.CDS5;Parent=g170.t1;
CALYBX010000009.1_Tachina_lurida_genome_assembly,_contig:_SUPER_X_unloc_9,_whole_genome_shotgun_sequence	AUGUSTUS	exon	169617	170361	.	+	.	ID=g170.t1.exon5;Parent=g170.t1;
CALYBX010000009.1_Tachina_lurida_genome_assembly,_contig:_SUPER_X_unloc_9,_whole_genome_shotgun_sequence	AUGUSTUS	intron	170362	170469	0.55	+	.	ID=g170.t1.intron5;Parent=g170.t1;
CALYBX010000009.1_Tachina_lurida_genome_assembly,_contig:_SUPER_X_unloc_9,_whole_genome_shotgun_sequence	AUGUSTUS	CDS	170470	170577	0.59	+	2	ID=g170.t1.CDS6;Parent=g170.t1;
CALYBX010000009.1_Tachina_lurida_genome_assembly,_contig:_SUPER_X_unloc_9,_whole_genome_shotgun_sequence	AUGUSTUS	exon	170470	170577	.	+	.	ID=g170.t1.exon6;Parent=g170.t1;
CALYBX010000009.1_Tachina_lurida_genome_assembly,_contig:_SUPER_X_unloc_9,_whole_genome_shotgun_sequence	AUGUSTUS	intron	170578	170836	0.62	+	.	ID=g170.t1.intron6;Parent=g170.t1;
CALYBX010000009.1_Tachina_lurida_genome_assembly,_contig:_SUPER_X_unloc_9,_whole_genome_shotgun_sequence	AUGUSTUS	CDS	170837	170952	0.74	+	2	ID=g170.t1.CDS7;Parent=g170.t1;
CALYBX010000009.1_Tachina_lurida_genome_assembly,_contig:_SUPER_X_unloc_9,_whole_genome_shotgun_sequence	AUGUSTUS	exon	170837	170952	.	+	.	ID=g170.t1.exon7;Parent=g170.t1;
CALYBX010000009.1_Tachina_lurida_genome_assembly,_contig:_SUPER_X_unloc_9,_whole_genome_shotgun_sequence	AUGUSTUS	stop_codon	170950	170952	.	+	0	ID=g170.t1.stop1;Parent=g170.t1;
CALYBX010000009.1_Tachina_lurida_genome_assembly,_contig:_SUPER_X_unloc_9,_whole_genome_shotgun_sequence	AUGUSTUS	gene	171131	173755	.	+	.	ID=g171;
CALYBX010000009.1_Tachina_lurida_genome_assembly,_contig:_SUPER_X_unloc_9,_whole_genome_shotgun_sequence	AUGUSTUS	mRNA	171131	173755	0.74	+	.	ID=g171.t1;Parent=g171;
CALYBX010000009.1_Tachina_lurida_genome_assembly,_contig:_SUPER_X_unloc_9,_whole_genome_shotgun_sequence	AUGUSTUS	start_codon	171131	171133	.	+	0	ID=g171.t1.start1;Parent=g171.t1;
CALYBX010000009.1_Tachina_lurida_genome_assembly,_contig:_SUPER_X_unloc_9,_whole_genome_shotgun_sequence	AUGUSTUS	CDS	171131	171329	1	+	0	ID=g171.t1.CDS1;Parent=g171.t1;
CALYBX010000009.1_Tachina_lurida_genome_assembly,_contig:_SUPER_X_unloc_9,_whole_genome_shotgun_sequence	AUGUSTUS	exon	171131	171329	.	+	.	ID=g171.t1.exon1;Parent=g171.t1;
CALYBX010000009.1_Tachina_lurida_genome_assembly,_contig:_SUPER_X_unloc_9,_whole_genome_shotgun_sequence	AUGUSTUS	intron	171330	171393	1	+	.	ID=g171.t1.intron1;Parent=g171.t1;
CALYBX010000009.1_Tachina_lurida_genome_assembly,_contig:_SUPER_X_unloc_9,_whole_genome_shotgun_sequence	AUGUSTUS	CDS	171394	172131	0.82	+	2	ID=g171.t1.CDS2;Parent=g171.t1;
CALYBX010000009.1_Tachina_lurida_genome_assembly,_contig:_SUPER_X_unloc_9,_whole_genome_shotgun_sequence	AUGUSTUS	exon	171394	172131	.	+	.	ID=g171.t1.exon2;Parent=g171.t1;
CALYBX010000009.1_Tachina_lurida_genome_assembly,_contig:_SUPER_X_unloc_9,_whole_genome_shotgun_sequence	AUGUSTUS	intron	172132	172207	0.82	+	.	ID=g171.t1.intron2;Parent=g171.t1;
CALYBX010000009.1_Tachina_lurida_genome_assembly,_contig:_SUPER_X_unloc_9,_whole_genome_shotgun_sequence	AUGUSTUS	CDS	172208	172784	0.86	+	2	ID=g171.t1.CDS3;Parent=g171.t1;
CALYBX010000009.1_Tachina_lurida_genome_assembly,_contig:_SUPER_X_unloc_9,_whole_genome_shotgun_sequence	AUGUSTUS	exon	172208	172784	.	+	.	ID=g171.t1.exon3;Parent=g171.t1;
CALYBX010000009.1_Tachina_lurida_genome_assembly,_contig:_SUPER_X_unloc_9,_whole_genome_shotgun_sequence	AUGUSTUS	intron	172785	173649	0.86	+	.	ID=g171.t1.intron3;Parent=g171.t1;
CALYBX010000009.1_Tachina_lurida_genome_assembly,_contig:_SUPER_X_unloc_9,_whole_genome_shotgun_sequence	AUGUSTUS	CDS	173650	173755	0.86	+	1	ID=g171.t1.CDS4;Parent=g171.t1;
CALYBX010000009.1_Tachina_lurida_genome_assembly,_contig:_SUPER_X_unloc_9,_whole_genome_shotgun_sequence	AUGUSTUS	exon	173650	173755	.	+	.	ID=g171.t1.exon4;Parent=g171.t1;
CALYBX010000009.1_Tachina_lurida_genome_assembly,_contig:_SUPER_X_unloc_9,_whole_genome_shotgun_sequence	AUGUSTUS	stop_codon	173753	173755	.	+	0	ID=g171.t1.stop1;Parent=g171.t1;
CALYBX010000009.1_Tachina_lurida_genome_assembly,_contig:_SUPER_X_unloc_9,_whole_genome_shotgun_sequence	AUGUSTUS	gene	173866	174141	.	+	.	ID=g172;
CALYBX010000009.1_Tachina_lurida_genome_assembly,_contig:_SUPER_X_unloc_9,_whole_genome_shotgun_sequence	AUGUSTUS	mRNA	173866	174141	1	+	.	ID=g172.t1;Parent=g172;
CALYBX010000009.1_Tachina_lurida_genome_assembly,_contig:_SUPER_X_unloc_9,_whole_genome_shotgun_sequence	AUGUSTUS	start_codon	173866	173868	.	+	0	ID=g172.t1.start1;Parent=g172.t1;
CALYBX010000009.1_Tachina_lurida_genome_assembly,_contig:_SUPER_X_unloc_9,_whole_genome_shotgun_sequence	AUGUSTUS	CDS	173866	174141	1	+	0	ID=g172.t1.CDS1;Parent=g172.t1;
CALYBX010000009.1_Tachina_lurida_genome_assembly,_contig:_SUPER_X_unloc_9,_whole_genome_shotgun_sequence	AUGUSTUS	exon	173866	174141	.	+	.	ID=g172.t1.exon1;Parent=g172.t1;
CALYBX010000009.1_Tachina_lurida_genome_assembly,_contig:_SUPER_X_unloc_9,_whole_genome_shotgun_sequence	AUGUSTUS	stop_codon	174139	174141	.	+	0	ID=g172.t1.stop1;Parent=g172.t1;
CALYBX010000009.1_Tachina_lurida_genome_assembly,_contig:_SUPER_X_unloc_9,_whole_genome_shotgun_sequence	AUGUSTUS	gene	174188	179223	.	+	.	ID=g173;
CALYBX010000009.1_Tachina_lurida_genome_assembly,_contig:_SUPER_X_unloc_9,_whole_genome_shotgun_sequence	AUGUSTUS	mRNA	174188	179223	1	+	.	ID=g173.t1;Parent=g173;
CALYBX010000009.1_Tachina_lurida_genome_assembly,_contig:_SUPER_X_unloc_9,_whole_genome_shotgun_sequence	AUGUSTUS	start_codon	174188	174190	.	+	0	ID=g173.t1.start1;Parent=g173.t1;
CALYBX010000009.1_Tachina_lurida_genome_assembly,_contig:_SUPER_X_unloc_9,_whole_genome_shotgun_sequence	AUGUSTUS	CDS	174188	175396	1	+	0	ID=g173.t1.CDS1;Parent=g173.t1;
CALYBX010000009.1_Tachina_lurida_genome_assembly,_contig:_SUPER_X_unloc_9,_whole_genome_shotgun_sequence	AUGUSTUS	exon	174188	175396	.	+	.	ID=g173.t1.exon1;Parent=g173.t1;
CALYBX010000009.1_Tachina_lurida_genome_assembly,_contig:_SUPER_X_unloc_9,_whole_genome_shotgun_sequence	AUGUSTUS	intron	175397	179025	1	+	.	ID=g173.t1.intron1;Parent=g173.t1;
CALYBX010000009.1_Tachina_lurida_genome_assembly,_contig:_SUPER_X_unloc_9,_whole_genome_shotgun_sequence	AUGUSTUS	CDS	179026	179223	1	+	0	ID=g173.t1.CDS2;Parent=g173.t1;
CALYBX010000009.1_Tachina_lurida_genome_assembly,_contig:_SUPER_X_unloc_9,_whole_genome_shotgun_sequence	AUGUSTUS	exon	179026	179223	.	+	.	ID=g173.t1.exon2;Parent=g173.t1;
CALYBX010000009.1_Tachina_lurida_genome_assembly,_contig:_SUPER_X_unloc_9,_whole_genome_shotgun_sequence	AUGUSTUS	stop_codon	179221	179223	.	+	0	ID=g173.t1.stop1;Parent=g173.t1;
CALYBX010000009.1_Tachina_lurida_genome_assembly,_contig:_SUPER_X_unloc_9,_whole_genome_shotgun_sequence	AUGUSTUS	gene	179631	179912	.	+	.	ID=g174;
CALYBX010000009.1_Tachina_lurida_genome_assembly,_contig:_SUPER_X_unloc_9,_whole_genome_shotgun_sequence	AUGUSTUS	mRNA	179631	179912	0.54	+	.	ID=g174.t1;Parent=g174;
CALYBX010000009.1_Tachina_lurida_genome_assembly,_contig:_SUPER_X_unloc_9,_whole_genome_shotgun_sequence	AUGUSTUS	start_codon	179631	179633	.	+	0	ID=g174.t1.start1;Parent=g174.t1;
CALYBX010000009.1_Tachina_lurida_genome_assembly,_contig:_SUPER_X_unloc_9,_whole_genome_shotgun_sequence	AUGUSTUS	CDS	179631	179912	0.54	+	0	ID=g174.t1.CDS1;Parent=g174.t1;
CALYBX010000009.1_Tachina_lurida_genome_assembly,_contig:_SUPER_X_unloc_9,_whole_genome_shotgun_sequence	AUGUSTUS	exon	179631	179912	.	+	.	ID=g174.t1.exon1;Parent=g174.t1;
CALYBX010000009.1_Tachina_lurida_genome_assembly,_contig:_SUPER_X_unloc_9,_whole_genome_shotgun_sequence	AUGUSTUS	stop_codon	179910	179912	.	+	0	ID=g174.t1.stop1;Parent=g174.t1;
CALYBX010000009.1_Tachina_lurida_genome_assembly,_contig:_SUPER_X_unloc_9,_whole_genome_shotgun_sequence	AUGUSTUS	gene	179909	180124	.	+	.	ID=g175;
CALYBX010000009.1_Tachina_lurida_genome_assembly,_contig:_SUPER_X_unloc_9,_whole_genome_shotgun_sequence	AUGUSTUS	mRNA	179909	180124	0.69	+	.	ID=g175.t1;Parent=g175;
CALYBX010000009.1_Tachina_lurida_genome_assembly,_contig:_SUPER_X_unloc_9,_whole_genome_shotgun_sequence	AUGUSTUS	start_codon	179909	179911	.	+	0	ID=g175.t1.start1;Parent=g175.t1;
CALYBX010000009.1_Tachina_lurida_genome_assembly,_contig:_SUPER_X_unloc_9,_whole_genome_shotgun_sequence	AUGUSTUS	CDS	179909	180124	0.69	+	0	ID=g175.t1.CDS1;Parent=g175.t1;
CALYBX010000009.1_Tachina_lurida_genome_assembly,_contig:_SUPER_X_unloc_9,_whole_genome_shotgun_sequence	AUGUSTUS	exon	179909	180124	.	+	.	ID=g175.t1.exon1;Parent=g175.t1;
CALYBX010000009.1_Tachina_lurida_genome_assembly,_contig:_SUPER_X_unloc_9,_whole_genome_shotgun_sequence	AUGUSTUS	stop_codon	180122	180124	.	+	0	ID=g175.t1.stop1;Parent=g175.t1;
CALYBX010000009.1_Tachina_lurida_genome_assembly,_contig:_SUPER_X_unloc_9,_whole_genome_shotgun_sequence	AUGUSTUS	gene	180236	184547	.	+	.	ID=g176;
CALYBX010000009.1_Tachina_lurida_genome_assembly,_contig:_SUPER_X_unloc_9,_whole_genome_shotgun_sequence	AUGUSTUS	mRNA	180236	184547	0.41	+	.	ID=g176.t1;Parent=g176;
CALYBX010000009.1_Tachina_lurida_genome_assembly,_contig:_SUPER_X_unloc_9,_whole_genome_shotgun_sequence	AUGUSTUS	start_codon	180236	180238	.	+	0	ID=g176.t1.start1;Parent=g176.t1;
CALYBX010000009.1_Tachina_lurida_genome_assembly,_contig:_SUPER_X_unloc_9,_whole_genome_shotgun_sequence	AUGUSTUS	CDS	180236	180529	0.52	+	0	ID=g176.t1.CDS1;Parent=g176.t1;
CALYBX010000009.1_Tachina_lurida_genome_assembly,_contig:_SUPER_X_unloc_9,_whole_genome_shotgun_sequence	AUGUSTUS	exon	180236	180529	.	+	.	ID=g176.t1.exon1;Parent=g176.t1;
CALYBX010000009.1_Tachina_lurida_genome_assembly,_contig:_SUPER_X_unloc_9,_whole_genome_shotgun_sequence	AUGUSTUS	intron	180530	180604	0.52	+	.	ID=g176.t1.intron1;Parent=g176.t1;
CALYBX010000009.1_Tachina_lurida_genome_assembly,_contig:_SUPER_X_unloc_9,_whole_genome_shotgun_sequence	AUGUSTUS	CDS	180605	180914	0.61	+	0	ID=g176.t1.CDS2;Parent=g176.t1;
CALYBX010000009.1_Tachina_lurida_genome_assembly,_contig:_SUPER_X_unloc_9,_whole_genome_shotgun_sequence	AUGUSTUS	exon	180605	180914	.	+	.	ID=g176.t1.exon2;Parent=g176.t1;
CALYBX010000009.1_Tachina_lurida_genome_assembly,_contig:_SUPER_X_unloc_9,_whole_genome_shotgun_sequence	AUGUSTUS	intron	180915	184233	1	+	.	ID=g176.t1.intron2;Parent=g176.t1;
CALYBX010000009.1_Tachina_lurida_genome_assembly,_contig:_SUPER_X_unloc_9,_whole_genome_shotgun_sequence	AUGUSTUS	CDS	184234	184547	0.81	+	2	ID=g176.t1.CDS3;Parent=g176.t1;
CALYBX010000009.1_Tachina_lurida_genome_assembly,_contig:_SUPER_X_unloc_9,_whole_genome_shotgun_sequence	AUGUSTUS	exon	184234	184547	.	+	.	ID=g176.t1.exon3;Parent=g176.t1;
CALYBX010000009.1_Tachina_lurida_genome_assembly,_contig:_SUPER_X_unloc_9,_whole_genome_shotgun_sequence	AUGUSTUS	stop_codon	184545	184547	.	+	0	ID=g176.t1.stop1;Parent=g176.t1;
CALYBX010000009.1_Tachina_lurida_genome_assembly,_contig:_SUPER_X_unloc_9,_whole_genome_shotgun_sequence	AUGUSTUS	gene	185114	186751	.	+	.	ID=g177;
CALYBX010000009.1_Tachina_lurida_genome_assembly,_contig:_SUPER_X_unloc_9,_whole_genome_shotgun_sequence	AUGUSTUS	mRNA	185114	186751	0.87	+	.	ID=g177.t1;Parent=g177;
CALYBX010000009.1_Tachina_lurida_genome_assembly,_contig:_SUPER_X_unloc_9,_whole_genome_shotgun_sequence	AUGUSTUS	start_codon	185114	185116	.	+	0	ID=g177.t1.start1;Parent=g177.t1;
CALYBX010000009.1_Tachina_lurida_genome_assembly,_contig:_SUPER_X_unloc_9,_whole_genome_shotgun_sequence	AUGUSTUS	CDS	185114	186751	0.87	+	0	ID=g177.t1.CDS1;Parent=g177.t1;
CALYBX010000009.1_Tachina_lurida_genome_assembly,_contig:_SUPER_X_unloc_9,_whole_genome_shotgun_sequence	AUGUSTUS	exon	185114	186751	.	+	.	ID=g177.t1.exon1;Parent=g177.t1;
CALYBX010000009.1_Tachina_lurida_genome_assembly,_contig:_SUPER_X_unloc_9,_whole_genome_shotgun_sequence	AUGUSTUS	stop_codon	186749	186751	.	+	0	ID=g177.t1.stop1;Parent=g177.t1;
CALYBX010000009.1_Tachina_lurida_genome_assembly,_contig:_SUPER_X_unloc_9,_whole_genome_shotgun_sequence	AUGUSTUS	gene	187473	193516	.	+	.	ID=g178;
CALYBX010000009.1_Tachina_lurida_genome_assembly,_contig:_SUPER_X_unloc_9,_whole_genome_shotgun_sequence	AUGUSTUS	mRNA	187473	188873	1	+	.	ID=g178.t1;Parent=g178;
CALYBX010000009.1_Tachina_lurida_genome_assembly,_contig:_SUPER_X_unloc_9,_whole_genome_shotgun_sequence	AUGUSTUS	start_codon	187473	187475	.	+	0	ID=g178.t1.start1;Parent=g178.t1;
CALYBX010000009.1_Tachina_lurida_genome_assembly,_contig:_SUPER_X_unloc_9,_whole_genome_shotgun_sequence	AUGUSTUS	CDS	187473	188873	1	+	0	ID=g178.t1.CDS1;Parent=g178.t1;
CALYBX010000009.1_Tachina_lurida_genome_assembly,_contig:_SUPER_X_unloc_9,_whole_genome_shotgun_sequence	AUGUSTUS	exon	187473	188873	.	+	.	ID=g178.t1.exon1;Parent=g178.t1;
CALYBX010000009.1_Tachina_lurida_genome_assembly,_contig:_SUPER_X_unloc_9,_whole_genome_shotgun_sequence	AUGUSTUS	stop_codon	188871	188873	.	+	0	ID=g178.t1.stop1;Parent=g178.t1;
CALYBX010000009.1_Tachina_lurida_genome_assembly,_contig:_SUPER_X_unloc_9,_whole_genome_shotgun_sequence	AUGUSTUS	mRNA	187473	193516	0.25	+	.	ID=g178.t2;Parent=g178;
CALYBX010000009.1_Tachina_lurida_genome_assembly,_contig:_SUPER_X_unloc_9,_whole_genome_shotgun_sequence	AUGUSTUS	start_codon	187473	187475	.	+	0	ID=g178.t2.start1;Parent=g178.t2;
CALYBX010000009.1_Tachina_lurida_genome_assembly,_contig:_SUPER_X_unloc_9,_whole_genome_shotgun_sequence	AUGUSTUS	CDS	187473	188389	0.29	+	0	ID=g178.t2.CDS1;Parent=g178.t2;
CALYBX010000009.1_Tachina_lurida_genome_assembly,_contig:_SUPER_X_unloc_9,_whole_genome_shotgun_sequence	AUGUSTUS	exon	187473	188389	.	+	.	ID=g178.t2.exon1;Parent=g178.t2;
CALYBX010000009.1_Tachina_lurida_genome_assembly,_contig:_SUPER_X_unloc_9,_whole_genome_shotgun_sequence	AUGUSTUS	intron	188390	191594	0.29	+	.	ID=g178.t2.intron1;Parent=g178.t2;
CALYBX010000009.1_Tachina_lurida_genome_assembly,_contig:_SUPER_X_unloc_9,_whole_genome_shotgun_sequence	AUGUSTUS	CDS	191595	191917	0.81	+	1	ID=g178.t2.CDS2;Parent=g178.t2;
CALYBX010000009.1_Tachina_lurida_genome_assembly,_contig:_SUPER_X_unloc_9,_whole_genome_shotgun_sequence	AUGUSTUS	exon	191595	191917	.	+	.	ID=g178.t2.exon2;Parent=g178.t2;
CALYBX010000009.1_Tachina_lurida_genome_assembly,_contig:_SUPER_X_unloc_9,_whole_genome_shotgun_sequence	AUGUSTUS	intron	191918	193343	0.87	+	.	ID=g178.t2.intron2;Parent=g178.t2;
CALYBX010000009.1_Tachina_lurida_genome_assembly,_contig:_SUPER_X_unloc_9,_whole_genome_shotgun_sequence	AUGUSTUS	CDS	193344	193516	0.89	+	2	ID=g178.t2.CDS3;Parent=g178.t2;
CALYBX010000009.1_Tachina_lurida_genome_assembly,_contig:_SUPER_X_unloc_9,_whole_genome_shotgun_sequence	AUGUSTUS	exon	193344	193516	.	+	.	ID=g178.t2.exon3;Parent=g178.t2;
CALYBX010000009.1_Tachina_lurida_genome_assembly,_contig:_SUPER_X_unloc_9,_whole_genome_shotgun_sequence	AUGUSTUS	stop_codon	193514	193516	.	+	0	ID=g178.t2.stop1;Parent=g178.t2;
CALYBX010000009.1_Tachina_lurida_genome_assembly,_contig:_SUPER_X_unloc_9,_whole_genome_shotgun_sequence	AUGUSTUS	gene	189225	190028	.	+	.	ID=g179;
CALYBX010000009.1_Tachina_lurida_genome_assembly,_contig:_SUPER_X_unloc_9,_whole_genome_shotgun_sequence	AUGUSTUS	mRNA	189225	190028	1	+	.	ID=g179.t1;Parent=g179;
CALYBX010000009.1_Tachina_lurida_genome_assembly,_contig:_SUPER_X_unloc_9,_whole_genome_shotgun_sequence	AUGUSTUS	start_codon	189225	189227	.	+	0	ID=g179.t1.start1;Parent=g179.t1;
CALYBX010000009.1_Tachina_lurida_genome_assembly,_contig:_SUPER_X_unloc_9,_whole_genome_shotgun_sequence	AUGUSTUS	CDS	189225	190028	1	+	0	ID=g179.t1.CDS1;Parent=g179.t1;
CALYBX010000009.1_Tachina_lurida_genome_assembly,_contig:_SUPER_X_unloc_9,_whole_genome_shotgun_sequence	AUGUSTUS	exon	189225	190028	.	+	.	ID=g179.t1.exon1;Parent=g179.t1;
CALYBX010000009.1_Tachina_lurida_genome_assembly,_contig:_SUPER_X_unloc_9,_whole_genome_shotgun_sequence	AUGUSTUS	stop_codon	190026	190028	.	+	0	ID=g179.t1.stop1;Parent=g179.t1;
CALYBX010000009.1_Tachina_lurida_genome_assembly,_contig:_SUPER_X_unloc_9,_whole_genome_shotgun_sequence	AUGUSTUS	gene	190210	192201	.	+	.	ID=g180;
CALYBX010000009.1_Tachina_lurida_genome_assembly,_contig:_SUPER_X_unloc_9,_whole_genome_shotgun_sequence	AUGUSTUS	mRNA	190210	192201	0.58	+	.	ID=g180.t1;Parent=g180;
CALYBX010000009.1_Tachina_lurida_genome_assembly,_contig:_SUPER_X_unloc_9,_whole_genome_shotgun_sequence	AUGUSTUS	start_codon	190210	190212	.	+	0	ID=g180.t1.start1;Parent=g180.t1;
CALYBX010000009.1_Tachina_lurida_genome_assembly,_contig:_SUPER_X_unloc_9,_whole_genome_shotgun_sequence	AUGUSTUS	CDS	190210	192201	0.58	+	0	ID=g180.t1.CDS1;Parent=g180.t1;
CALYBX010000009.1_Tachina_lurida_genome_assembly,_contig:_SUPER_X_unloc_9,_whole_genome_shotgun_sequence	AUGUSTUS	exon	190210	192201	.	+	.	ID=g180.t1.exon1;Parent=g180.t1;
CALYBX010000009.1_Tachina_lurida_genome_assembly,_contig:_SUPER_X_unloc_9,_whole_genome_shotgun_sequence	AUGUSTUS	stop_codon	192199	192201	.	+	0	ID=g180.t1.stop1;Parent=g180.t1;
CALYBX010000009.1_Tachina_lurida_genome_assembly,_contig:_SUPER_X_unloc_9,_whole_genome_shotgun_sequence	AUGUSTUS	gene	194183	195154	.	-	.	ID=g181;
CALYBX010000009.1_Tachina_lurida_genome_assembly,_contig:_SUPER_X_unloc_9,_whole_genome_shotgun_sequence	AUGUSTUS	mRNA	194183	195154	0.73	-	.	ID=g181.t1;Parent=g181;
CALYBX010000009.1_Tachina_lurida_genome_assembly,_contig:_SUPER_X_unloc_9,_whole_genome_shotgun_sequence	AUGUSTUS	stop_codon	194183	194185	.	-	0	ID=g181.t1.stop1;Parent=g181.t1;
CALYBX010000009.1_Tachina_lurida_genome_assembly,_contig:_SUPER_X_unloc_9,_whole_genome_shotgun_sequence	AUGUSTUS	CDS	194183	194298	1	-	2	ID=g181.t1.CDS1;Parent=g181.t1;
CALYBX010000009.1_Tachina_lurida_genome_assembly,_contig:_SUPER_X_unloc_9,_whole_genome_shotgun_sequence	AUGUSTUS	exon	194183	194298	.	-	.	ID=g181.t1.exon1;Parent=g181.t1;
CALYBX010000009.1_Tachina_lurida_genome_assembly,_contig:_SUPER_X_unloc_9,_whole_genome_shotgun_sequence	AUGUSTUS	intron	194299	194394	1	-	.	ID=g181.t1.intron1;Parent=g181.t1;
CALYBX010000009.1_Tachina_lurida_genome_assembly,_contig:_SUPER_X_unloc_9,_whole_genome_shotgun_sequence	AUGUSTUS	CDS	194395	195154	0.73	-	0	ID=g181.t1.CDS2;Parent=g181.t1;
CALYBX010000009.1_Tachina_lurida_genome_assembly,_contig:_SUPER_X_unloc_9,_whole_genome_shotgun_sequence	AUGUSTUS	exon	194395	195154	.	-	.	ID=g181.t1.exon2;Parent=g181.t1;
CALYBX010000009.1_Tachina_lurida_genome_assembly,_contig:_SUPER_X_unloc_9,_whole_genome_shotgun_sequence	AUGUSTUS	start_codon	195152	195154	.	-	0	ID=g181.t1.start1;Parent=g181.t1;
CALYBX010000009.1_Tachina_lurida_genome_assembly,_contig:_SUPER_X_unloc_9,_whole_genome_shotgun_sequence	AUGUSTUS	gene	196487	197090	.	+	.	ID=g182;
CALYBX010000009.1_Tachina_lurida_genome_assembly,_contig:_SUPER_X_unloc_9,_whole_genome_shotgun_sequence	AUGUSTUS	mRNA	196487	197090	0.93	+	.	ID=g182.t1;Parent=g182;
CALYBX010000009.1_Tachina_lurida_genome_assembly,_contig:_SUPER_X_unloc_9,_whole_genome_shotgun_sequence	AUGUSTUS	start_codon	196487	196489	.	+	0	ID=g182.t1.start1;Parent=g182.t1;
CALYBX010000009.1_Tachina_lurida_genome_assembly,_contig:_SUPER_X_unloc_9,_whole_genome_shotgun_sequence	AUGUSTUS	CDS	196487	196981	0.93	+	0	ID=g182.t1.CDS1;Parent=g182.t1;
CALYBX010000009.1_Tachina_lurida_genome_assembly,_contig:_SUPER_X_unloc_9,_whole_genome_shotgun_sequence	AUGUSTUS	exon	196487	196981	.	+	.	ID=g182.t1.exon1;Parent=g182.t1;
CALYBX010000009.1_Tachina_lurida_genome_assembly,_contig:_SUPER_X_unloc_9,_whole_genome_shotgun_sequence	AUGUSTUS	intron	196982	197036	0.93	+	.	ID=g182.t1.intron1;Parent=g182.t1;
CALYBX010000009.1_Tachina_lurida_genome_assembly,_contig:_SUPER_X_unloc_9,_whole_genome_shotgun_sequence	AUGUSTUS	CDS	197037	197090	1	+	0	ID=g182.t1.CDS2;Parent=g182.t1;
CALYBX010000009.1_Tachina_lurida_genome_assembly,_contig:_SUPER_X_unloc_9,_whole_genome_shotgun_sequence	AUGUSTUS	exon	197037	197090	.	+	.	ID=g182.t1.exon2;Parent=g182.t1;
CALYBX010000009.1_Tachina_lurida_genome_assembly,_contig:_SUPER_X_unloc_9,_whole_genome_shotgun_sequence	AUGUSTUS	stop_codon	197088	197090	.	+	0	ID=g182.t1.stop1;Parent=g182.t1;
CALYBX010000009.1_Tachina_lurida_genome_assembly,_contig:_SUPER_X_unloc_9,_whole_genome_shotgun_sequence	AUGUSTUS	gene	201943	203001	.	+	.	ID=g183;
CALYBX010000009.1_Tachina_lurida_genome_assembly,_contig:_SUPER_X_unloc_9,_whole_genome_shotgun_sequence	AUGUSTUS	mRNA	201943	203001	0.48	+	.	ID=g183.t1;Parent=g183;
CALYBX010000009.1_Tachina_lurida_genome_assembly,_contig:_SUPER_X_unloc_9,_whole_genome_shotgun_sequence	AUGUSTUS	start_codon	201943	201945	.	+	0	ID=g183.t1.start1;Parent=g183.t1;
CALYBX010000009.1_Tachina_lurida_genome_assembly,_contig:_SUPER_X_unloc_9,_whole_genome_shotgun_sequence	AUGUSTUS	CDS	201943	203001	0.48	+	0	ID=g183.t1.CDS1;Parent=g183.t1;
CALYBX010000009.1_Tachina_lurida_genome_assembly,_contig:_SUPER_X_unloc_9,_whole_genome_shotgun_sequence	AUGUSTUS	exon	201943	203001	.	+	.	ID=g183.t1.exon1;Parent=g183.t1;
CALYBX010000009.1_Tachina_lurida_genome_assembly,_contig:_SUPER_X_unloc_9,_whole_genome_shotgun_sequence	AUGUSTUS	stop_codon	202999	203001	.	+	0	ID=g183.t1.stop1;Parent=g183.t1;
CALYBX010000009.1_Tachina_lurida_genome_assembly,_contig:_SUPER_X_unloc_9,_whole_genome_shotgun_sequence	AUGUSTUS	gene	203143	203775	.	+	.	ID=g184;
CALYBX010000009.1_Tachina_lurida_genome_assembly,_contig:_SUPER_X_unloc_9,_whole_genome_shotgun_sequence	AUGUSTUS	mRNA	203143	203775	0.58	+	.	ID=g184.t1;Parent=g184;
CALYBX010000009.1_Tachina_lurida_genome_assembly,_contig:_SUPER_X_unloc_9,_whole_genome_shotgun_sequence	AUGUSTUS	start_codon	203143	203145	.	+	0	ID=g184.t1.start1;Parent=g184.t1;
CALYBX010000009.1_Tachina_lurida_genome_assembly,_contig:_SUPER_X_unloc_9,_whole_genome_shotgun_sequence	AUGUSTUS	CDS	203143	203775	0.58	+	0	ID=g184.t1.CDS1;Parent=g184.t1;
CALYBX010000009.1_Tachina_lurida_genome_assembly,_contig:_SUPER_X_unloc_9,_whole_genome_shotgun_sequence	AUGUSTUS	exon	203143	203775	.	+	.	ID=g184.t1.exon1;Parent=g184.t1;
CALYBX010000009.1_Tachina_lurida_genome_assembly,_contig:_SUPER_X_unloc_9,_whole_genome_shotgun_sequence	AUGUSTUS	stop_codon	203773	203775	.	+	0	ID=g184.t1.stop1;Parent=g184.t1;
CALYBX010000009.1_Tachina_lurida_genome_assembly,_contig:_SUPER_X_unloc_9,_whole_genome_shotgun_sequence	AUGUSTUS	gene	215126	216405	.	+	.	ID=g185;
CALYBX010000009.1_Tachina_lurida_genome_assembly,_contig:_SUPER_X_unloc_9,_whole_genome_shotgun_sequence	AUGUSTUS	mRNA	215126	216405	0.34	+	.	ID=g185.t1;Parent=g185;
CALYBX010000009.1_Tachina_lurida_genome_assembly,_contig:_SUPER_X_unloc_9,_whole_genome_shotgun_sequence	AUGUSTUS	start_codon	215126	215128	.	+	0	ID=g185.t1.start1;Parent=g185.t1;
CALYBX010000009.1_Tachina_lurida_genome_assembly,_contig:_SUPER_X_unloc_9,_whole_genome_shotgun_sequence	AUGUSTUS	CDS	215126	215198	0.99	+	0	ID=g185.t1.CDS1;Parent=g185.t1;
CALYBX010000009.1_Tachina_lurida_genome_assembly,_contig:_SUPER_X_unloc_9,_whole_genome_shotgun_sequence	AUGUSTUS	exon	215126	215198	.	+	.	ID=g185.t1.exon1;Parent=g185.t1;
CALYBX010000009.1_Tachina_lurida_genome_assembly,_contig:_SUPER_X_unloc_9,_whole_genome_shotgun_sequence	AUGUSTUS	intron	215199	215307	0.35	+	.	ID=g185.t1.intron1;Parent=g185.t1;
CALYBX010000009.1_Tachina_lurida_genome_assembly,_contig:_SUPER_X_unloc_9,_whole_genome_shotgun_sequence	AUGUSTUS	CDS	215308	215493	0.35	+	2	ID=g185.t1.CDS2;Parent=g185.t1;
CALYBX010000009.1_Tachina_lurida_genome_assembly,_contig:_SUPER_X_unloc_9,_whole_genome_shotgun_sequence	AUGUSTUS	exon	215308	215493	.	+	.	ID=g185.t1.exon2;Parent=g185.t1;
CALYBX010000009.1_Tachina_lurida_genome_assembly,_contig:_SUPER_X_unloc_9,_whole_genome_shotgun_sequence	AUGUSTUS	intron	215494	215667	1	+	.	ID=g185.t1.intron2;Parent=g185.t1;
CALYBX010000009.1_Tachina_lurida_genome_assembly,_contig:_SUPER_X_unloc_9,_whole_genome_shotgun_sequence	AUGUSTUS	CDS	215668	215752	1	+	2	ID=g185.t1.CDS3;Parent=g185.t1;
CALYBX010000009.1_Tachina_lurida_genome_assembly,_contig:_SUPER_X_unloc_9,_whole_genome_shotgun_sequence	AUGUSTUS	exon	215668	215752	.	+	.	ID=g185.t1.exon3;Parent=g185.t1;
CALYBX010000009.1_Tachina_lurida_genome_assembly,_contig:_SUPER_X_unloc_9,_whole_genome_shotgun_sequence	AUGUSTUS	intron	215753	215826	0.98	+	.	ID=g185.t1.intron3;Parent=g185.t1;
CALYBX010000009.1_Tachina_lurida_genome_assembly,_contig:_SUPER_X_unloc_9,_whole_genome_shotgun_sequence	AUGUSTUS	CDS	215827	216066	0.98	+	1	ID=g185.t1.CDS4;Parent=g185.t1;
CALYBX010000009.1_Tachina_lurida_genome_assembly,_contig:_SUPER_X_unloc_9,_whole_genome_shotgun_sequence	AUGUSTUS	exon	215827	216066	.	+	.	ID=g185.t1.exon4;Parent=g185.t1;
CALYBX010000009.1_Tachina_lurida_genome_assembly,_contig:_SUPER_X_unloc_9,_whole_genome_shotgun_sequence	AUGUSTUS	intron	216067	216374	1	+	.	ID=g185.t1.intron4;Parent=g185.t1;
CALYBX010000009.1_Tachina_lurida_genome_assembly,_contig:_SUPER_X_unloc_9,_whole_genome_shotgun_sequence	AUGUSTUS	CDS	216375	216405	1	+	1	ID=g185.t1.CDS5;Parent=g185.t1;
CALYBX010000009.1_Tachina_lurida_genome_assembly,_contig:_SUPER_X_unloc_9,_whole_genome_shotgun_sequence	AUGUSTUS	exon	216375	216405	.	+	.	ID=g185.t1.exon5;Parent=g185.t1;
CALYBX010000009.1_Tachina_lurida_genome_assembly,_contig:_SUPER_X_unloc_9,_whole_genome_shotgun_sequence	AUGUSTUS	stop_codon	216403	216405	.	+	0	ID=g185.t1.stop1;Parent=g185.t1;
CALYBX010000009.1_Tachina_lurida_genome_assembly,_contig:_SUPER_X_unloc_9,_whole_genome_shotgun_sequence	AUGUSTUS	mRNA	215595	216405	0.98	+	.	ID=g185.t2;Parent=g185;
CALYBX010000009.1_Tachina_lurida_genome_assembly,_contig:_SUPER_X_unloc_9,_whole_genome_shotgun_sequence	AUGUSTUS	start_codon	215595	215597	.	+	0	ID=g185.t2.start1;Parent=g185.t2;
CALYBX010000009.1_Tachina_lurida_genome_assembly,_contig:_SUPER_X_unloc_9,_whole_genome_shotgun_sequence	AUGUSTUS	CDS	215595	215752	0.99	+	0	ID=g185.t2.CDS1;Parent=g185.t2;
CALYBX010000009.1_Tachina_lurida_genome_assembly,_contig:_SUPER_X_unloc_9,_whole_genome_shotgun_sequence	AUGUSTUS	exon	215595	215752	.	+	.	ID=g185.t2.exon1;Parent=g185.t2;
CALYBX010000009.1_Tachina_lurida_genome_assembly,_contig:_SUPER_X_unloc_9,_whole_genome_shotgun_sequence	AUGUSTUS	intron	215753	215826	0.98	+	.	ID=g185.t2.intron1;Parent=g185.t2;
CALYBX010000009.1_Tachina_lurida_genome_assembly,_contig:_SUPER_X_unloc_9,_whole_genome_shotgun_sequence	AUGUSTUS	CDS	215827	216066	0.98	+	1	ID=g185.t2.CDS2;Parent=g185.t2;
CALYBX010000009.1_Tachina_lurida_genome_assembly,_contig:_SUPER_X_unloc_9,_whole_genome_shotgun_sequence	AUGUSTUS	exon	215827	216066	.	+	.	ID=g185.t2.exon2;Parent=g185.t2;
CALYBX010000009.1_Tachina_lurida_genome_assembly,_contig:_SUPER_X_unloc_9,_whole_genome_shotgun_sequence	AUGUSTUS	intron	216067	216374	1	+	.	ID=g185.t2.intron2;Parent=g185.t2;
CALYBX010000009.1_Tachina_lurida_genome_assembly,_contig:_SUPER_X_unloc_9,_whole_genome_shotgun_sequence	AUGUSTUS	CDS	216375	216405	1	+	1	ID=g185.t2.CDS3;Parent=g185.t2;
CALYBX010000009.1_Tachina_lurida_genome_assembly,_contig:_SUPER_X_unloc_9,_whole_genome_shotgun_sequence	AUGUSTUS	exon	216375	216405	.	+	.	ID=g185.t2.exon3;Parent=g185.t2;
CALYBX010000009.1_Tachina_lurida_genome_assembly,_contig:_SUPER_X_unloc_9,_whole_genome_shotgun_sequence	AUGUSTUS	stop_codon	216403	216405	.	+	0	ID=g185.t2.stop1;Parent=g185.t2;
CALYBX010000009.1_Tachina_lurida_genome_assembly,_contig:_SUPER_X_unloc_9,_whole_genome_shotgun_sequence	AUGUSTUS	gene	216647	231329	.	+	.	ID=g186;
CALYBX010000009.1_Tachina_lurida_genome_assembly,_contig:_SUPER_X_unloc_9,_whole_genome_shotgun_sequence	AUGUSTUS	mRNA	216647	231329	0.59	+	.	ID=g186.t1;Parent=g186;
CALYBX010000009.1_Tachina_lurida_genome_assembly,_contig:_SUPER_X_unloc_9,_whole_genome_shotgun_sequence	AUGUSTUS	start_codon	216647	216649	.	+	0	ID=g186.t1.start1;Parent=g186.t1;
CALYBX010000009.1_Tachina_lurida_genome_assembly,_contig:_SUPER_X_unloc_9,_whole_genome_shotgun_sequence	AUGUSTUS	CDS	216647	217245	0.73	+	0	ID=g186.t1.CDS1;Parent=g186.t1;
CALYBX010000009.1_Tachina_lurida_genome_assembly,_contig:_SUPER_X_unloc_9,_whole_genome_shotgun_sequence	AUGUSTUS	exon	216647	217245	.	+	.	ID=g186.t1.exon1;Parent=g186.t1;
CALYBX010000009.1_Tachina_lurida_genome_assembly,_contig:_SUPER_X_unloc_9,_whole_genome_shotgun_sequence	AUGUSTUS	intron	217246	231329	0.62	+	.	ID=g186.t1.intron1;Parent=g186.t1;
CALYBX010000010.1_Tachina_lurida_genome_assembly,_contig:_SUPER_X_unloc_10,_whole_genome_shotgun_sequence	AUGUSTUS	gene	35859	39978	.	-	.	ID=g187;
CALYBX010000010.1_Tachina_lurida_genome_assembly,_contig:_SUPER_X_unloc_10,_whole_genome_shotgun_sequence	AUGUSTUS	mRNA	35859	39978	1	-	.	ID=g187.t1;Parent=g187;
CALYBX010000010.1_Tachina_lurida_genome_assembly,_contig:_SUPER_X_unloc_10,_whole_genome_shotgun_sequence	AUGUSTUS	stop_codon	35859	35861	.	-	0	ID=g187.t1.stop1;Parent=g187.t1;
CALYBX010000010.1_Tachina_lurida_genome_assembly,_contig:_SUPER_X_unloc_10,_whole_genome_shotgun_sequence	AUGUSTUS	CDS	35859	36225	1	-	1	ID=g187.t1.CDS1;Parent=g187.t1;
CALYBX010000010.1_Tachina_lurida_genome_assembly,_contig:_SUPER_X_unloc_10,_whole_genome_shotgun_sequence	AUGUSTUS	exon	35859	36225	.	-	.	ID=g187.t1.exon1;Parent=g187.t1;
CALYBX010000010.1_Tachina_lurida_genome_assembly,_contig:_SUPER_X_unloc_10,_whole_genome_shotgun_sequence	AUGUSTUS	intron	36226	36274	1	-	.	ID=g187.t1.intron1;Parent=g187.t1;
CALYBX010000010.1_Tachina_lurida_genome_assembly,_contig:_SUPER_X_unloc_10,_whole_genome_shotgun_sequence	AUGUSTUS	CDS	36275	39978	1	-	0	ID=g187.t1.CDS2;Parent=g187.t1;
CALYBX010000010.1_Tachina_lurida_genome_assembly,_contig:_SUPER_X_unloc_10,_whole_genome_shotgun_sequence	AUGUSTUS	exon	36275	39978	.	-	.	ID=g187.t1.exon2;Parent=g187.t1;
CALYBX010000010.1_Tachina_lurida_genome_assembly,_contig:_SUPER_X_unloc_10,_whole_genome_shotgun_sequence	AUGUSTUS	start_codon	39976	39978	.	-	0	ID=g187.t1.start1;Parent=g187.t1;
CALYBX010000011.1_Tachina_lurida_genome_assembly,_contig:_SUPER_X_unloc_11,_whole_genome_shotgun_sequence	AUGUSTUS	gene	20322	20690	.	-	.	ID=g188;
CALYBX010000011.1_Tachina_lurida_genome_assembly,_contig:_SUPER_X_unloc_11,_whole_genome_shotgun_sequence	AUGUSTUS	mRNA	20322	20690	0.54	-	.	ID=g188.t1;Parent=g188;
CALYBX010000011.1_Tachina_lurida_genome_assembly,_contig:_SUPER_X_unloc_11,_whole_genome_shotgun_sequence	AUGUSTUS	stop_codon	20322	20324	.	-	0	ID=g188.t1.stop1;Parent=g188.t1;
CALYBX010000011.1_Tachina_lurida_genome_assembly,_contig:_SUPER_X_unloc_11,_whole_genome_shotgun_sequence	AUGUSTUS	CDS	20322	20690	0.54	-	0	ID=g188.t1.CDS1;Parent=g188.t1;
CALYBX010000011.1_Tachina_lurida_genome_assembly,_contig:_SUPER_X_unloc_11,_whole_genome_shotgun_sequence	AUGUSTUS	exon	20322	20690	.	-	.	ID=g188.t1.exon1;Parent=g188.t1;
CALYBX010000011.1_Tachina_lurida_genome_assembly,_contig:_SUPER_X_unloc_11,_whole_genome_shotgun_sequence	AUGUSTUS	start_codon	20688	20690	.	-	0	ID=g188.t1.start1;Parent=g188.t1;
CALYBX010000011.1_Tachina_lurida_genome_assembly,_contig:_SUPER_X_unloc_11,_whole_genome_shotgun_sequence	AUGUSTUS	gene	116754	117083	.	+	.	ID=g189;
CALYBX010000011.1_Tachina_lurida_genome_assembly,_contig:_SUPER_X_unloc_11,_whole_genome_shotgun_sequence	AUGUSTUS	mRNA	116754	117083	1	+	.	ID=g189.t1;Parent=g189;
CALYBX010000011.1_Tachina_lurida_genome_assembly,_contig:_SUPER_X_unloc_11,_whole_genome_shotgun_sequence	AUGUSTUS	start_codon	116754	116756	.	+	0	ID=g189.t1.start1;Parent=g189.t1;
CALYBX010000011.1_Tachina_lurida_genome_assembly,_contig:_SUPER_X_unloc_11,_whole_genome_shotgun_sequence	AUGUSTUS	CDS	116754	117083	1	+	0	ID=g189.t1.CDS1;Parent=g189.t1;
CALYBX010000011.1_Tachina_lurida_genome_assembly,_contig:_SUPER_X_unloc_11,_whole_genome_shotgun_sequence	AUGUSTUS	exon	116754	117083	.	+	.	ID=g189.t1.exon1;Parent=g189.t1;
CALYBX010000011.1_Tachina_lurida_genome_assembly,_contig:_SUPER_X_unloc_11,_whole_genome_shotgun_sequence	AUGUSTUS	stop_codon	117081	117083	.	+	0	ID=g189.t1.stop1;Parent=g189.t1;
CALYBX010000014.1_Tachina_lurida_genome_assembly,_contig:_SUPER_X_unloc_14,_whole_genome_shotgun_sequence	AUGUSTUS	gene	1	14607	.	-	.	ID=g190;
CALYBX010000014.1_Tachina_lurida_genome_assembly,_contig:_SUPER_X_unloc_14,_whole_genome_shotgun_sequence	AUGUSTUS	mRNA	1	14607	0.01	-	.	ID=g190.t1;Parent=g190;
CALYBX010000014.1_Tachina_lurida_genome_assembly,_contig:_SUPER_X_unloc_14,_whole_genome_shotgun_sequence	AUGUSTUS	CDS	1	2301	0.22	-	1	ID=g190.t1.CDS1;Parent=g190.t1;
CALYBX010000014.1_Tachina_lurida_genome_assembly,_contig:_SUPER_X_unloc_14,_whole_genome_shotgun_sequence	AUGUSTUS	exon	1	2301	.	-	.	ID=g190.t1.exon1;Parent=g190.t1;
CALYBX010000014.1_Tachina_lurida_genome_assembly,_contig:_SUPER_X_unloc_14,_whole_genome_shotgun_sequence	AUGUSTUS	intron	2302	2357	0.77	-	.	ID=g190.t1.intron1;Parent=g190.t1;
CALYBX010000014.1_Tachina_lurida_genome_assembly,_contig:_SUPER_X_unloc_14,_whole_genome_shotgun_sequence	AUGUSTUS	CDS	2358	7061	0.38	-	1	ID=g190.t1.CDS2;Parent=g190.t1;
CALYBX010000014.1_Tachina_lurida_genome_assembly,_contig:_SUPER_X_unloc_14,_whole_genome_shotgun_sequence	AUGUSTUS	exon	2358	7061	.	-	.	ID=g190.t1.exon2;Parent=g190.t1;
CALYBX010000014.1_Tachina_lurida_genome_assembly,_contig:_SUPER_X_unloc_14,_whole_genome_shotgun_sequence	AUGUSTUS	intron	7062	7439	0.19	-	.	ID=g190.t1.intron2;Parent=g190.t1;
CALYBX010000014.1_Tachina_lurida_genome_assembly,_contig:_SUPER_X_unloc_14,_whole_genome_shotgun_sequence	AUGUSTUS	CDS	7440	9098	0.12	-	1	ID=g190.t1.CDS3;Parent=g190.t1;
CALYBX010000014.1_Tachina_lurida_genome_assembly,_contig:_SUPER_X_unloc_14,_whole_genome_shotgun_sequence	AUGUSTUS	exon	7440	9098	.	-	.	ID=g190.t1.exon3;Parent=g190.t1;
CALYBX010000014.1_Tachina_lurida_genome_assembly,_contig:_SUPER_X_unloc_14,_whole_genome_shotgun_sequence	AUGUSTUS	intron	9099	9173	0.23	-	.	ID=g190.t1.intron3;Parent=g190.t1;
CALYBX010000014.1_Tachina_lurida_genome_assembly,_contig:_SUPER_X_unloc_14,_whole_genome_shotgun_sequence	AUGUSTUS	CDS	9174	9854	0.1	-	1	ID=g190.t1.CDS4;Parent=g190.t1;
CALYBX010000014.1_Tachina_lurida_genome_assembly,_contig:_SUPER_X_unloc_14,_whole_genome_shotgun_sequence	AUGUSTUS	exon	9174	9854	.	-	.	ID=g190.t1.exon4;Parent=g190.t1;
CALYBX010000014.1_Tachina_lurida_genome_assembly,_contig:_SUPER_X_unloc_14,_whole_genome_shotgun_sequence	AUGUSTUS	intron	9855	9929	0.25	-	.	ID=g190.t1.intron4;Parent=g190.t1;
CALYBX010000014.1_Tachina_lurida_genome_assembly,_contig:_SUPER_X_unloc_14,_whole_genome_shotgun_sequence	AUGUSTUS	CDS	9930	11618	0.14	-	1	ID=g190.t1.CDS5;Parent=g190.t1;
CALYBX010000014.1_Tachina_lurida_genome_assembly,_contig:_SUPER_X_unloc_14,_whole_genome_shotgun_sequence	AUGUSTUS	exon	9930	11618	.	-	.	ID=g190.t1.exon5;Parent=g190.t1;
CALYBX010000014.1_Tachina_lurida_genome_assembly,_contig:_SUPER_X_unloc_14,_whole_genome_shotgun_sequence	AUGUSTUS	intron	11619	11693	0.23	-	.	ID=g190.t1.intron5;Parent=g190.t1;
CALYBX010000014.1_Tachina_lurida_genome_assembly,_contig:_SUPER_X_unloc_14,_whole_genome_shotgun_sequence	AUGUSTUS	CDS	11694	13585	0.28	-	0	ID=g190.t1.CDS6;Parent=g190.t1;
CALYBX010000014.1_Tachina_lurida_genome_assembly,_contig:_SUPER_X_unloc_14,_whole_genome_shotgun_sequence	AUGUSTUS	exon	11694	13585	.	-	.	ID=g190.t1.exon6;Parent=g190.t1;
CALYBX010000014.1_Tachina_lurida_genome_assembly,_contig:_SUPER_X_unloc_14,_whole_genome_shotgun_sequence	AUGUSTUS	intron	13586	13641	0.46	-	.	ID=g190.t1.intron6;Parent=g190.t1;
CALYBX010000014.1_Tachina_lurida_genome_assembly,_contig:_SUPER_X_unloc_14,_whole_genome_shotgun_sequence	AUGUSTUS	CDS	13642	14607	0.46	-	0	ID=g190.t1.CDS7;Parent=g190.t1;
CALYBX010000014.1_Tachina_lurida_genome_assembly,_contig:_SUPER_X_unloc_14,_whole_genome_shotgun_sequence	AUGUSTUS	exon	13642	14607	.	-	.	ID=g190.t1.exon7;Parent=g190.t1;
CALYBX010000014.1_Tachina_lurida_genome_assembly,_contig:_SUPER_X_unloc_14,_whole_genome_shotgun_sequence	AUGUSTUS	start_codon	14605	14607	.	-	0	ID=g190.t1.start1;Parent=g190.t1;
CALYBX010000014.1_Tachina_lurida_genome_assembly,_contig:_SUPER_X_unloc_14,_whole_genome_shotgun_sequence	AUGUSTUS	gene	14695	15489	.	-	.	ID=g191;
CALYBX010000014.1_Tachina_lurida_genome_assembly,_contig:_SUPER_X_unloc_14,_whole_genome_shotgun_sequence	AUGUSTUS	mRNA	14695	15489	1	-	.	ID=g191.t1;Parent=g191;
CALYBX010000014.1_Tachina_lurida_genome_assembly,_contig:_SUPER_X_unloc_14,_whole_genome_shotgun_sequence	AUGUSTUS	stop_codon	14695	14697	.	-	0	ID=g191.t1.stop1;Parent=g191.t1;
CALYBX010000014.1_Tachina_lurida_genome_assembly,_contig:_SUPER_X_unloc_14,_whole_genome_shotgun_sequence	AUGUSTUS	CDS	14695	15489	1	-	0	ID=g191.t1.CDS1;Parent=g191.t1;
CALYBX010000014.1_Tachina_lurida_genome_assembly,_contig:_SUPER_X_unloc_14,_whole_genome_shotgun_sequence	AUGUSTUS	exon	14695	15489	.	-	.	ID=g191.t1.exon1;Parent=g191.t1;
CALYBX010000014.1_Tachina_lurida_genome_assembly,_contig:_SUPER_X_unloc_14,_whole_genome_shotgun_sequence	AUGUSTUS	start_codon	15487	15489	.	-	0	ID=g191.t1.start1;Parent=g191.t1;
CALYBX010000014.1_Tachina_lurida_genome_assembly,_contig:_SUPER_X_unloc_14,_whole_genome_shotgun_sequence	AUGUSTUS	gene	15577	40894	.	-	.	ID=g192;
CALYBX010000014.1_Tachina_lurida_genome_assembly,_contig:_SUPER_X_unloc_14,_whole_genome_shotgun_sequence	AUGUSTUS	mRNA	15577	40894	0.01	-	.	ID=g192.t1;Parent=g192;
CALYBX010000014.1_Tachina_lurida_genome_assembly,_contig:_SUPER_X_unloc_14,_whole_genome_shotgun_sequence	AUGUSTUS	stop_codon	15577	15579	.	-	0	ID=g192.t1.stop1;Parent=g192.t1;
CALYBX010000014.1_Tachina_lurida_genome_assembly,_contig:_SUPER_X_unloc_14,_whole_genome_shotgun_sequence	AUGUSTUS	CDS	15577	17505	0.68	-	0	ID=g192.t1.CDS1;Parent=g192.t1;
CALYBX010000014.1_Tachina_lurida_genome_assembly,_contig:_SUPER_X_unloc_14,_whole_genome_shotgun_sequence	AUGUSTUS	exon	15577	17505	.	-	.	ID=g192.t1.exon1;Parent=g192.t1;
CALYBX010000014.1_Tachina_lurida_genome_assembly,_contig:_SUPER_X_unloc_14,_whole_genome_shotgun_sequence	AUGUSTUS	intron	17506	17561	0.43	-	.	ID=g192.t1.intron1;Parent=g192.t1;
CALYBX010000014.1_Tachina_lurida_genome_assembly,_contig:_SUPER_X_unloc_14,_whole_genome_shotgun_sequence	AUGUSTUS	CDS	17562	19794	0.18	-	1	ID=g192.t1.CDS2;Parent=g192.t1;
CALYBX010000014.1_Tachina_lurida_genome_assembly,_contig:_SUPER_X_unloc_14,_whole_genome_shotgun_sequence	AUGUSTUS	exon	17562	19794	.	-	.	ID=g192.t1.exon2;Parent=g192.t1;
CALYBX010000014.1_Tachina_lurida_genome_assembly,_contig:_SUPER_X_unloc_14,_whole_genome_shotgun_sequence	AUGUSTUS	intron	19795	19864	0.47	-	.	ID=g192.t1.intron2;Parent=g192.t1;
CALYBX010000014.1_Tachina_lurida_genome_assembly,_contig:_SUPER_X_unloc_14,_whole_genome_shotgun_sequence	AUGUSTUS	CDS	19865	20536	0.16	-	1	ID=g192.t1.CDS3;Parent=g192.t1;
CALYBX010000014.1_Tachina_lurida_genome_assembly,_contig:_SUPER_X_unloc_14,_whole_genome_shotgun_sequence	AUGUSTUS	exon	19865	20536	.	-	.	ID=g192.t1.exon3;Parent=g192.t1;
CALYBX010000014.1_Tachina_lurida_genome_assembly,_contig:_SUPER_X_unloc_14,_whole_genome_shotgun_sequence	AUGUSTUS	intron	20537	20627	0.25	-	.	ID=g192.t1.intron3;Parent=g192.t1;
CALYBX010000014.1_Tachina_lurida_genome_assembly,_contig:_SUPER_X_unloc_14,_whole_genome_shotgun_sequence	AUGUSTUS	CDS	20628	22007	0.21	-	1	ID=g192.t1.CDS4;Parent=g192.t1;
CALYBX010000014.1_Tachina_lurida_genome_assembly,_contig:_SUPER_X_unloc_14,_whole_genome_shotgun_sequence	AUGUSTUS	exon	20628	22007	.	-	.	ID=g192.t1.exon4;Parent=g192.t1;
CALYBX010000014.1_Tachina_lurida_genome_assembly,_contig:_SUPER_X_unloc_14,_whole_genome_shotgun_sequence	AUGUSTUS	intron	22008	22098	0.32	-	.	ID=g192.t1.intron4;Parent=g192.t1;
CALYBX010000014.1_Tachina_lurida_genome_assembly,_contig:_SUPER_X_unloc_14,_whole_genome_shotgun_sequence	AUGUSTUS	CDS	22099	24885	0.35	-	1	ID=g192.t1.CDS5;Parent=g192.t1;
CALYBX010000014.1_Tachina_lurida_genome_assembly,_contig:_SUPER_X_unloc_14,_whole_genome_shotgun_sequence	AUGUSTUS	exon	22099	24885	.	-	.	ID=g192.t1.exon5;Parent=g192.t1;
CALYBX010000014.1_Tachina_lurida_genome_assembly,_contig:_SUPER_X_unloc_14,_whole_genome_shotgun_sequence	AUGUSTUS	intron	24886	25164	0.38	-	.	ID=g192.t1.intron5;Parent=g192.t1;
CALYBX010000014.1_Tachina_lurida_genome_assembly,_contig:_SUPER_X_unloc_14,_whole_genome_shotgun_sequence	AUGUSTUS	CDS	25165	27474	0.21	-	1	ID=g192.t1.CDS6;Parent=g192.t1;
CALYBX010000014.1_Tachina_lurida_genome_assembly,_contig:_SUPER_X_unloc_14,_whole_genome_shotgun_sequence	AUGUSTUS	exon	25165	27474	.	-	.	ID=g192.t1.exon6;Parent=g192.t1;
CALYBX010000014.1_Tachina_lurida_genome_assembly,_contig:_SUPER_X_unloc_14,_whole_genome_shotgun_sequence	AUGUSTUS	intron	27475	27921	0.26	-	.	ID=g192.t1.intron6;Parent=g192.t1;
CALYBX010000014.1_Tachina_lurida_genome_assembly,_contig:_SUPER_X_unloc_14,_whole_genome_shotgun_sequence	AUGUSTUS	CDS	27922	31466	0.49	-	0	ID=g192.t1.CDS7;Parent=g192.t1;
CALYBX010000014.1_Tachina_lurida_genome_assembly,_contig:_SUPER_X_unloc_14,_whole_genome_shotgun_sequence	AUGUSTUS	exon	27922	31466	.	-	.	ID=g192.t1.exon7;Parent=g192.t1;
CALYBX010000014.1_Tachina_lurida_genome_assembly,_contig:_SUPER_X_unloc_14,_whole_genome_shotgun_sequence	AUGUSTUS	intron	31467	31526	0.63	-	.	ID=g192.t1.intron7;Parent=g192.t1;
CALYBX010000014.1_Tachina_lurida_genome_assembly,_contig:_SUPER_X_unloc_14,_whole_genome_shotgun_sequence	AUGUSTUS	CDS	31527	33965	0.43	-	0	ID=g192.t1.CDS8;Parent=g192.t1;
CALYBX010000014.1_Tachina_lurida_genome_assembly,_contig:_SUPER_X_unloc_14,_whole_genome_shotgun_sequence	AUGUSTUS	exon	31527	33965	.	-	.	ID=g192.t1.exon8;Parent=g192.t1;
CALYBX010000014.1_Tachina_lurida_genome_assembly,_contig:_SUPER_X_unloc_14,_whole_genome_shotgun_sequence	AUGUSTUS	intron	33966	34025	0.67	-	.	ID=g192.t1.intron8;Parent=g192.t1;
CALYBX010000014.1_Tachina_lurida_genome_assembly,_contig:_SUPER_X_unloc_14,_whole_genome_shotgun_sequence	AUGUSTUS	CDS	34026	38816	0.44	-	0	ID=g192.t1.CDS9;Parent=g192.t1;
CALYBX010000014.1_Tachina_lurida_genome_assembly,_contig:_SUPER_X_unloc_14,_whole_genome_shotgun_sequence	AUGUSTUS	exon	34026	38816	.	-	.	ID=g192.t1.exon9;Parent=g192.t1;
CALYBX010000014.1_Tachina_lurida_genome_assembly,_contig:_SUPER_X_unloc_14,_whole_genome_shotgun_sequence	AUGUSTUS	intron	38817	38876	0.54	-	.	ID=g192.t1.intron9;Parent=g192.t1;
CALYBX010000014.1_Tachina_lurida_genome_assembly,_contig:_SUPER_X_unloc_14,_whole_genome_shotgun_sequence	AUGUSTUS	CDS	38877	40016	0.45	-	0	ID=g192.t1.CDS10;Parent=g192.t1;
CALYBX010000014.1_Tachina_lurida_genome_assembly,_contig:_SUPER_X_unloc_14,_whole_genome_shotgun_sequence	AUGUSTUS	exon	38877	40016	.	-	.	ID=g192.t1.exon10;Parent=g192.t1;
CALYBX010000014.1_Tachina_lurida_genome_assembly,_contig:_SUPER_X_unloc_14,_whole_genome_shotgun_sequence	AUGUSTUS	intron	40017	40072	0.47	-	.	ID=g192.t1.intron10;Parent=g192.t1;
CALYBX010000014.1_Tachina_lurida_genome_assembly,_contig:_SUPER_X_unloc_14,_whole_genome_shotgun_sequence	AUGUSTUS	CDS	40073	40894	0.25	-	0	ID=g192.t1.CDS11;Parent=g192.t1;
CALYBX010000014.1_Tachina_lurida_genome_assembly,_contig:_SUPER_X_unloc_14,_whole_genome_shotgun_sequence	AUGUSTUS	exon	40073	40894	.	-	.	ID=g192.t1.exon11;Parent=g192.t1;
CALYBX010000014.1_Tachina_lurida_genome_assembly,_contig:_SUPER_X_unloc_14,_whole_genome_shotgun_sequence	AUGUSTUS	start_codon	40892	40894	.	-	0	ID=g192.t1.start1;Parent=g192.t1;
CALYBX010000017.1_Tachina_lurida_genome_assembly,_contig:_scaffold_121,_whole_genome_shotgun_sequence	AUGUSTUS	gene	1	1185	.	-	.	ID=g193;
CALYBX010000017.1_Tachina_lurida_genome_assembly,_contig:_scaffold_121,_whole_genome_shotgun_sequence	AUGUSTUS	mRNA	1	1185	0.64	-	.	ID=g193.t1;Parent=g193;
CALYBX010000017.1_Tachina_lurida_genome_assembly,_contig:_scaffold_121,_whole_genome_shotgun_sequence	AUGUSTUS	intron	1	1099	0.64	-	.	ID=g193.t1.intron1;Parent=g193.t1;
CALYBX010000017.1_Tachina_lurida_genome_assembly,_contig:_scaffold_121,_whole_genome_shotgun_sequence	AUGUSTUS	CDS	1100	1185	0.64	-	0	ID=g193.t1.CDS1;Parent=g193.t1;
CALYBX010000017.1_Tachina_lurida_genome_assembly,_contig:_scaffold_121,_whole_genome_shotgun_sequence	AUGUSTUS	exon	1100	1185	.	-	.	ID=g193.t1.exon1;Parent=g193.t1;
CALYBX010000017.1_Tachina_lurida_genome_assembly,_contig:_scaffold_121,_whole_genome_shotgun_sequence	AUGUSTUS	start_codon	1183	1185	.	-	0	ID=g193.t1.start1;Parent=g193.t1;
CALYBX010000017.1_Tachina_lurida_genome_assembly,_contig:_scaffold_121,_whole_genome_shotgun_sequence	AUGUSTUS	gene	1578	2654	.	+	.	ID=g194;
CALYBX010000017.1_Tachina_lurida_genome_assembly,_contig:_scaffold_121,_whole_genome_shotgun_sequence	AUGUSTUS	mRNA	1578	2654	1	+	.	ID=g194.t1;Parent=g194;
CALYBX010000017.1_Tachina_lurida_genome_assembly,_contig:_scaffold_121,_whole_genome_shotgun_sequence	AUGUSTUS	start_codon	1578	1580	.	+	0	ID=g194.t1.start1;Parent=g194.t1;
CALYBX010000017.1_Tachina_lurida_genome_assembly,_contig:_scaffold_121,_whole_genome_shotgun_sequence	AUGUSTUS	CDS	1578	2654	1	+	0	ID=g194.t1.CDS1;Parent=g194.t1;
CALYBX010000017.1_Tachina_lurida_genome_assembly,_contig:_scaffold_121,_whole_genome_shotgun_sequence	AUGUSTUS	exon	1578	2654	.	+	.	ID=g194.t1.exon1;Parent=g194.t1;
CALYBX010000017.1_Tachina_lurida_genome_assembly,_contig:_scaffold_121,_whole_genome_shotgun_sequence	AUGUSTUS	stop_codon	2652	2654	.	+	0	ID=g194.t1.stop1;Parent=g194.t1;
CALYBX010000017.1_Tachina_lurida_genome_assembly,_contig:_scaffold_121,_whole_genome_shotgun_sequence	AUGUSTUS	gene	2683	3051	.	+	.	ID=g195;
CALYBX010000017.1_Tachina_lurida_genome_assembly,_contig:_scaffold_121,_whole_genome_shotgun_sequence	AUGUSTUS	mRNA	2683	3051	1	+	.	ID=g195.t1;Parent=g195;
CALYBX010000017.1_Tachina_lurida_genome_assembly,_contig:_scaffold_121,_whole_genome_shotgun_sequence	AUGUSTUS	start_codon	2683	2685	.	+	0	ID=g195.t1.start1;Parent=g195.t1;
CALYBX010000017.1_Tachina_lurida_genome_assembly,_contig:_scaffold_121,_whole_genome_shotgun_sequence	AUGUSTUS	CDS	2683	3051	1	+	0	ID=g195.t1.CDS1;Parent=g195.t1;
CALYBX010000017.1_Tachina_lurida_genome_assembly,_contig:_scaffold_121,_whole_genome_shotgun_sequence	AUGUSTUS	exon	2683	3051	.	+	.	ID=g195.t1.exon1;Parent=g195.t1;
CALYBX010000017.1_Tachina_lurida_genome_assembly,_contig:_scaffold_121,_whole_genome_shotgun_sequence	AUGUSTUS	stop_codon	3049	3051	.	+	0	ID=g195.t1.stop1;Parent=g195.t1;
CALYBX010000017.1_Tachina_lurida_genome_assembly,_contig:_scaffold_121,_whole_genome_shotgun_sequence	AUGUSTUS	gene	26922	28226	.	+	.	ID=g196;
CALYBX010000017.1_Tachina_lurida_genome_assembly,_contig:_scaffold_121,_whole_genome_shotgun_sequence	AUGUSTUS	mRNA	26922	28226	0.96	+	.	ID=g196.t1;Parent=g196;
CALYBX010000017.1_Tachina_lurida_genome_assembly,_contig:_scaffold_121,_whole_genome_shotgun_sequence	AUGUSTUS	start_codon	26922	26924	.	+	0	ID=g196.t1.start1;Parent=g196.t1;
CALYBX010000017.1_Tachina_lurida_genome_assembly,_contig:_scaffold_121,_whole_genome_shotgun_sequence	AUGUSTUS	CDS	26922	28054	0.96	+	0	ID=g196.t1.CDS1;Parent=g196.t1;
CALYBX010000017.1_Tachina_lurida_genome_assembly,_contig:_scaffold_121,_whole_genome_shotgun_sequence	AUGUSTUS	exon	26922	28054	.	+	.	ID=g196.t1.exon1;Parent=g196.t1;
CALYBX010000017.1_Tachina_lurida_genome_assembly,_contig:_scaffold_121,_whole_genome_shotgun_sequence	AUGUSTUS	intron	28055	28111	0.97	+	.	ID=g196.t1.intron1;Parent=g196.t1;
CALYBX010000017.1_Tachina_lurida_genome_assembly,_contig:_scaffold_121,_whole_genome_shotgun_sequence	AUGUSTUS	CDS	28112	28226	0.97	+	1	ID=g196.t1.CDS2;Parent=g196.t1;
CALYBX010000017.1_Tachina_lurida_genome_assembly,_contig:_scaffold_121,_whole_genome_shotgun_sequence	AUGUSTUS	exon	28112	28226	.	+	.	ID=g196.t1.exon2;Parent=g196.t1;
CALYBX010000017.1_Tachina_lurida_genome_assembly,_contig:_scaffold_121,_whole_genome_shotgun_sequence	AUGUSTUS	stop_codon	28224	28226	.	+	0	ID=g196.t1.stop1;Parent=g196.t1;
CALYBX010000017.1_Tachina_lurida_genome_assembly,_contig:_scaffold_121,_whole_genome_shotgun_sequence	AUGUSTUS	gene	31418	32548	.	+	.	ID=g197;
CALYBX010000017.1_Tachina_lurida_genome_assembly,_contig:_scaffold_121,_whole_genome_shotgun_sequence	AUGUSTUS	mRNA	31418	32548	1	+	.	ID=g197.t1;Parent=g197;
CALYBX010000017.1_Tachina_lurida_genome_assembly,_contig:_scaffold_121,_whole_genome_shotgun_sequence	AUGUSTUS	start_codon	31418	31420	.	+	0	ID=g197.t1.start1;Parent=g197.t1;
CALYBX010000017.1_Tachina_lurida_genome_assembly,_contig:_scaffold_121,_whole_genome_shotgun_sequence	AUGUSTUS	CDS	31418	32548	1	+	0	ID=g197.t1.CDS1;Parent=g197.t1;
CALYBX010000017.1_Tachina_lurida_genome_assembly,_contig:_scaffold_121,_whole_genome_shotgun_sequence	AUGUSTUS	exon	31418	32548	.	+	.	ID=g197.t1.exon1;Parent=g197.t1;
CALYBX010000017.1_Tachina_lurida_genome_assembly,_contig:_scaffold_121,_whole_genome_shotgun_sequence	AUGUSTUS	stop_codon	32546	32548	.	+	0	ID=g197.t1.stop1;Parent=g197.t1;
CALYBX010000023.1_Tachina_lurida_genome_assembly,_contig:_scaffold_132,_whole_genome_shotgun_sequence	AUGUSTUS	gene	19807	20082	.	-	.	ID=g198;
CALYBX010000023.1_Tachina_lurida_genome_assembly,_contig:_scaffold_132,_whole_genome_shotgun_sequence	AUGUSTUS	mRNA	19807	20082	0.96	-	.	ID=g198.t1;Parent=g198;
CALYBX010000023.1_Tachina_lurida_genome_assembly,_contig:_scaffold_132,_whole_genome_shotgun_sequence	AUGUSTUS	stop_codon	19807	19809	.	-	0	ID=g198.t1.stop1;Parent=g198.t1;
CALYBX010000023.1_Tachina_lurida_genome_assembly,_contig:_scaffold_132,_whole_genome_shotgun_sequence	AUGUSTUS	CDS	19807	20082	0.96	-	0	ID=g198.t1.CDS1;Parent=g198.t1;
CALYBX010000023.1_Tachina_lurida_genome_assembly,_contig:_scaffold_132,_whole_genome_shotgun_sequence	AUGUSTUS	exon	19807	20082	.	-	.	ID=g198.t1.exon1;Parent=g198.t1;
CALYBX010000023.1_Tachina_lurida_genome_assembly,_contig:_scaffold_132,_whole_genome_shotgun_sequence	AUGUSTUS	start_codon	20080	20082	.	-	0	ID=g198.t1.start1;Parent=g198.t1;
CALYBX010000023.1_Tachina_lurida_genome_assembly,_contig:_scaffold_132,_whole_genome_shotgun_sequence	AUGUSTUS	gene	20811	21341	.	+	.	ID=g199;
CALYBX010000023.1_Tachina_lurida_genome_assembly,_contig:_scaffold_132,_whole_genome_shotgun_sequence	AUGUSTUS	mRNA	20811	21341	0.54	+	.	ID=g199.t1;Parent=g199;
CALYBX010000023.1_Tachina_lurida_genome_assembly,_contig:_scaffold_132,_whole_genome_shotgun_sequence	AUGUSTUS	start_codon	20811	20813	.	+	0	ID=g199.t1.start1;Parent=g199.t1;
CALYBX010000023.1_Tachina_lurida_genome_assembly,_contig:_scaffold_132,_whole_genome_shotgun_sequence	AUGUSTUS	CDS	20811	20837	1	+	0	ID=g199.t1.CDS1;Parent=g199.t1;
CALYBX010000023.1_Tachina_lurida_genome_assembly,_contig:_scaffold_132,_whole_genome_shotgun_sequence	AUGUSTUS	exon	20811	20837	.	+	.	ID=g199.t1.exon1;Parent=g199.t1;
CALYBX010000023.1_Tachina_lurida_genome_assembly,_contig:_scaffold_132,_whole_genome_shotgun_sequence	AUGUSTUS	intron	20838	20923	1	+	.	ID=g199.t1.intron1;Parent=g199.t1;
CALYBX010000023.1_Tachina_lurida_genome_assembly,_contig:_scaffold_132,_whole_genome_shotgun_sequence	AUGUSTUS	CDS	20924	21019	1	+	0	ID=g199.t1.CDS2;Parent=g199.t1;
CALYBX010000023.1_Tachina_lurida_genome_assembly,_contig:_scaffold_132,_whole_genome_shotgun_sequence	AUGUSTUS	exon	20924	21019	.	+	.	ID=g199.t1.exon2;Parent=g199.t1;
CALYBX010000023.1_Tachina_lurida_genome_assembly,_contig:_scaffold_132,_whole_genome_shotgun_sequence	AUGUSTUS	intron	21020	21093	1	+	.	ID=g199.t1.intron2;Parent=g199.t1;
CALYBX010000023.1_Tachina_lurida_genome_assembly,_contig:_scaffold_132,_whole_genome_shotgun_sequence	AUGUSTUS	CDS	21094	21253	0.9	+	0	ID=g199.t1.CDS3;Parent=g199.t1;
CALYBX010000023.1_Tachina_lurida_genome_assembly,_contig:_scaffold_132,_whole_genome_shotgun_sequence	AUGUSTUS	exon	21094	21253	.	+	.	ID=g199.t1.exon3;Parent=g199.t1;
CALYBX010000023.1_Tachina_lurida_genome_assembly,_contig:_scaffold_132,_whole_genome_shotgun_sequence	AUGUSTUS	intron	21254	21300	0.54	+	.	ID=g199.t1.intron3;Parent=g199.t1;
CALYBX010000023.1_Tachina_lurida_genome_assembly,_contig:_scaffold_132,_whole_genome_shotgun_sequence	AUGUSTUS	CDS	21301	21341	0.54	+	2	ID=g199.t1.CDS4;Parent=g199.t1;
CALYBX010000023.1_Tachina_lurida_genome_assembly,_contig:_scaffold_132,_whole_genome_shotgun_sequence	AUGUSTUS	exon	21301	21341	.	+	.	ID=g199.t1.exon4;Parent=g199.t1;
CALYBX010000023.1_Tachina_lurida_genome_assembly,_contig:_scaffold_132,_whole_genome_shotgun_sequence	AUGUSTUS	stop_codon	21339	21341	.	+	0	ID=g199.t1.stop1;Parent=g199.t1;
CALYBX010000023.1_Tachina_lurida_genome_assembly,_contig:_scaffold_132,_whole_genome_shotgun_sequence	AUGUSTUS	gene	22332	22544	.	+	.	ID=g200;
CALYBX010000023.1_Tachina_lurida_genome_assembly,_contig:_scaffold_132,_whole_genome_shotgun_sequence	AUGUSTUS	mRNA	22332	22544	1	+	.	ID=g200.t1;Parent=g200;
CALYBX010000023.1_Tachina_lurida_genome_assembly,_contig:_scaffold_132,_whole_genome_shotgun_sequence	AUGUSTUS	start_codon	22332	22334	.	+	0	ID=g200.t1.start1;Parent=g200.t1;
CALYBX010000023.1_Tachina_lurida_genome_assembly,_contig:_scaffold_132,_whole_genome_shotgun_sequence	AUGUSTUS	CDS	22332	22544	1	+	0	ID=g200.t1.CDS1;Parent=g200.t1;
CALYBX010000023.1_Tachina_lurida_genome_assembly,_contig:_scaffold_132,_whole_genome_shotgun_sequence	AUGUSTUS	exon	22332	22544	.	+	.	ID=g200.t1.exon1;Parent=g200.t1;
CALYBX010000023.1_Tachina_lurida_genome_assembly,_contig:_scaffold_132,_whole_genome_shotgun_sequence	AUGUSTUS	stop_codon	22542	22544	.	+	0	ID=g200.t1.stop1;Parent=g200.t1;
CALYBX010000023.1_Tachina_lurida_genome_assembly,_contig:_scaffold_132,_whole_genome_shotgun_sequence	AUGUSTUS	gene	23347	24698	.	+	.	ID=g201;
CALYBX010000023.1_Tachina_lurida_genome_assembly,_contig:_scaffold_132,_whole_genome_shotgun_sequence	AUGUSTUS	mRNA	23347	24698	0.25	+	.	ID=g201.t1;Parent=g201;
CALYBX010000023.1_Tachina_lurida_genome_assembly,_contig:_scaffold_132,_whole_genome_shotgun_sequence	AUGUSTUS	start_codon	23347	23349	.	+	0	ID=g201.t1.start1;Parent=g201.t1;
CALYBX010000023.1_Tachina_lurida_genome_assembly,_contig:_scaffold_132,_whole_genome_shotgun_sequence	AUGUSTUS	CDS	23347	24139	0.41	+	0	ID=g201.t1.CDS1;Parent=g201.t1;
CALYBX010000023.1_Tachina_lurida_genome_assembly,_contig:_scaffold_132,_whole_genome_shotgun_sequence	AUGUSTUS	exon	23347	24139	.	+	.	ID=g201.t1.exon1;Parent=g201.t1;
CALYBX010000023.1_Tachina_lurida_genome_assembly,_contig:_scaffold_132,_whole_genome_shotgun_sequence	AUGUSTUS	intron	24140	24393	0.39	+	.	ID=g201.t1.intron1;Parent=g201.t1;
CALYBX010000023.1_Tachina_lurida_genome_assembly,_contig:_scaffold_132,_whole_genome_shotgun_sequence	AUGUSTUS	CDS	24394	24503	0.39	+	2	ID=g201.t1.CDS2;Parent=g201.t1;
CALYBX010000023.1_Tachina_lurida_genome_assembly,_contig:_scaffold_132,_whole_genome_shotgun_sequence	AUGUSTUS	exon	24394	24503	.	+	.	ID=g201.t1.exon2;Parent=g201.t1;
CALYBX010000023.1_Tachina_lurida_genome_assembly,_contig:_scaffold_132,_whole_genome_shotgun_sequence	AUGUSTUS	intron	24504	24608	0.99	+	.	ID=g201.t1.intron2;Parent=g201.t1;
CALYBX010000023.1_Tachina_lurida_genome_assembly,_contig:_scaffold_132,_whole_genome_shotgun_sequence	AUGUSTUS	CDS	24609	24698	1	+	0	ID=g201.t1.CDS3;Parent=g201.t1;
CALYBX010000023.1_Tachina_lurida_genome_assembly,_contig:_scaffold_132,_whole_genome_shotgun_sequence	AUGUSTUS	exon	24609	24698	.	+	.	ID=g201.t1.exon3;Parent=g201.t1;
CALYBX010000023.1_Tachina_lurida_genome_assembly,_contig:_scaffold_132,_whole_genome_shotgun_sequence	AUGUSTUS	stop_codon	24696	24698	.	+	0	ID=g201.t1.stop1;Parent=g201.t1;
CALYBX010000024.1_Tachina_lurida_genome_assembly,_contig:_scaffold_137,_whole_genome_shotgun_sequence	AUGUSTUS	gene	17424	18269	.	+	.	ID=g202;
CALYBX010000024.1_Tachina_lurida_genome_assembly,_contig:_scaffold_137,_whole_genome_shotgun_sequence	AUGUSTUS	mRNA	17424	18269	1	+	.	ID=g202.t1;Parent=g202;
CALYBX010000024.1_Tachina_lurida_genome_assembly,_contig:_scaffold_137,_whole_genome_shotgun_sequence	AUGUSTUS	start_codon	17424	17426	.	+	0	ID=g202.t1.start1;Parent=g202.t1;
CALYBX010000024.1_Tachina_lurida_genome_assembly,_contig:_scaffold_137,_whole_genome_shotgun_sequence	AUGUSTUS	CDS	17424	18269	1	+	0	ID=g202.t1.CDS1;Parent=g202.t1;
CALYBX010000024.1_Tachina_lurida_genome_assembly,_contig:_scaffold_137,_whole_genome_shotgun_sequence	AUGUSTUS	exon	17424	18269	.	+	.	ID=g202.t1.exon1;Parent=g202.t1;
CALYBX010000024.1_Tachina_lurida_genome_assembly,_contig:_scaffold_137,_whole_genome_shotgun_sequence	AUGUSTUS	stop_codon	18267	18269	.	+	0	ID=g202.t1.stop1;Parent=g202.t1;
CALYBX010000024.1_Tachina_lurida_genome_assembly,_contig:_scaffold_137,_whole_genome_shotgun_sequence	AUGUSTUS	gene	18338	18592	.	+	.	ID=g203;
CALYBX010000024.1_Tachina_lurida_genome_assembly,_contig:_scaffold_137,_whole_genome_shotgun_sequence	AUGUSTUS	mRNA	18338	18592	0.73	+	.	ID=g203.t1;Parent=g203;
CALYBX010000024.1_Tachina_lurida_genome_assembly,_contig:_scaffold_137,_whole_genome_shotgun_sequence	AUGUSTUS	start_codon	18338	18340	.	+	0	ID=g203.t1.start1;Parent=g203.t1;
CALYBX010000024.1_Tachina_lurida_genome_assembly,_contig:_scaffold_137,_whole_genome_shotgun_sequence	AUGUSTUS	CDS	18338	18592	0.73	+	0	ID=g203.t1.CDS1;Parent=g203.t1;
CALYBX010000024.1_Tachina_lurida_genome_assembly,_contig:_scaffold_137,_whole_genome_shotgun_sequence	AUGUSTUS	exon	18338	18592	.	+	.	ID=g203.t1.exon1;Parent=g203.t1;
CALYBX010000024.1_Tachina_lurida_genome_assembly,_contig:_scaffold_137,_whole_genome_shotgun_sequence	AUGUSTUS	stop_codon	18590	18592	.	+	0	ID=g203.t1.stop1;Parent=g203.t1;
CALYBX010000024.1_Tachina_lurida_genome_assembly,_contig:_scaffold_137,_whole_genome_shotgun_sequence	AUGUSTUS	mRNA	18371	18592	0.59	+	.	ID=g203.t2;Parent=g203;
CALYBX010000024.1_Tachina_lurida_genome_assembly,_contig:_scaffold_137,_whole_genome_shotgun_sequence	AUGUSTUS	start_codon	18371	18373	.	+	0	ID=g203.t2.start1;Parent=g203.t2;
CALYBX010000024.1_Tachina_lurida_genome_assembly,_contig:_scaffold_137,_whole_genome_shotgun_sequence	AUGUSTUS	CDS	18371	18592	0.59	+	0	ID=g203.t2.CDS1;Parent=g203.t2;
CALYBX010000024.1_Tachina_lurida_genome_assembly,_contig:_scaffold_137,_whole_genome_shotgun_sequence	AUGUSTUS	exon	18371	18592	.	+	.	ID=g203.t2.exon1;Parent=g203.t2;
CALYBX010000024.1_Tachina_lurida_genome_assembly,_contig:_scaffold_137,_whole_genome_shotgun_sequence	AUGUSTUS	stop_codon	18590	18592	.	+	0	ID=g203.t2.stop1;Parent=g203.t2;
CALYBX010000025.1_Tachina_lurida_genome_assembly,_contig:_scaffold_131,_whole_genome_shotgun_sequence	AUGUSTUS	gene	10951	15149	.	-	.	ID=g204;
CALYBX010000025.1_Tachina_lurida_genome_assembly,_contig:_scaffold_131,_whole_genome_shotgun_sequence	AUGUSTUS	mRNA	10951	15149	0.46	-	.	ID=g204.t1;Parent=g204;
CALYBX010000025.1_Tachina_lurida_genome_assembly,_contig:_scaffold_131,_whole_genome_shotgun_sequence	AUGUSTUS	stop_codon	10951	10953	.	-	0	ID=g204.t1.stop1;Parent=g204.t1;
CALYBX010000025.1_Tachina_lurida_genome_assembly,_contig:_scaffold_131,_whole_genome_shotgun_sequence	AUGUSTUS	CDS	10951	11195	0.9	-	2	ID=g204.t1.CDS1;Parent=g204.t1;
CALYBX010000025.1_Tachina_lurida_genome_assembly,_contig:_scaffold_131,_whole_genome_shotgun_sequence	AUGUSTUS	exon	10951	11195	.	-	.	ID=g204.t1.exon1;Parent=g204.t1;
CALYBX010000025.1_Tachina_lurida_genome_assembly,_contig:_scaffold_131,_whole_genome_shotgun_sequence	AUGUSTUS	intron	11196	11579	1	-	.	ID=g204.t1.intron1;Parent=g204.t1;
CALYBX010000025.1_Tachina_lurida_genome_assembly,_contig:_scaffold_131,_whole_genome_shotgun_sequence	AUGUSTUS	CDS	11580	11732	0.74	-	2	ID=g204.t1.CDS2;Parent=g204.t1;
CALYBX010000025.1_Tachina_lurida_genome_assembly,_contig:_scaffold_131,_whole_genome_shotgun_sequence	AUGUSTUS	exon	11580	11732	.	-	.	ID=g204.t1.exon2;Parent=g204.t1;
CALYBX010000025.1_Tachina_lurida_genome_assembly,_contig:_scaffold_131,_whole_genome_shotgun_sequence	AUGUSTUS	intron	11733	13320	0.62	-	.	ID=g204.t1.intron2;Parent=g204.t1;
CALYBX010000025.1_Tachina_lurida_genome_assembly,_contig:_scaffold_131,_whole_genome_shotgun_sequence	AUGUSTUS	CDS	13321	14629	0.63	-	0	ID=g204.t1.CDS3;Parent=g204.t1;
CALYBX010000025.1_Tachina_lurida_genome_assembly,_contig:_scaffold_131,_whole_genome_shotgun_sequence	AUGUSTUS	exon	13321	14629	.	-	.	ID=g204.t1.exon3;Parent=g204.t1;
CALYBX010000025.1_Tachina_lurida_genome_assembly,_contig:_scaffold_131,_whole_genome_shotgun_sequence	AUGUSTUS	intron	14630	14685	0.9	-	.	ID=g204.t1.intron3;Parent=g204.t1;
CALYBX010000025.1_Tachina_lurida_genome_assembly,_contig:_scaffold_131,_whole_genome_shotgun_sequence	AUGUSTUS	CDS	14686	15041	0.86	-	2	ID=g204.t1.CDS4;Parent=g204.t1;
CALYBX010000025.1_Tachina_lurida_genome_assembly,_contig:_scaffold_131,_whole_genome_shotgun_sequence	AUGUSTUS	exon	14686	15041	.	-	.	ID=g204.t1.exon4;Parent=g204.t1;
CALYBX010000025.1_Tachina_lurida_genome_assembly,_contig:_scaffold_131,_whole_genome_shotgun_sequence	AUGUSTUS	intron	15042	15085	0.96	-	.	ID=g204.t1.intron4;Parent=g204.t1;
CALYBX010000025.1_Tachina_lurida_genome_assembly,_contig:_scaffold_131,_whole_genome_shotgun_sequence	AUGUSTUS	CDS	15086	15149	1	-	0	ID=g204.t1.CDS5;Parent=g204.t1;
CALYBX010000025.1_Tachina_lurida_genome_assembly,_contig:_scaffold_131,_whole_genome_shotgun_sequence	AUGUSTUS	exon	15086	15149	.	-	.	ID=g204.t1.exon5;Parent=g204.t1;
CALYBX010000025.1_Tachina_lurida_genome_assembly,_contig:_scaffold_131,_whole_genome_shotgun_sequence	AUGUSTUS	start_codon	15147	15149	.	-	0	ID=g204.t1.start1;Parent=g204.t1;
CALYBX010000027.1_Tachina_lurida_genome_assembly,_contig:_scaffold_117,_whole_genome_shotgun_sequence	AUGUSTUS	gene	7881	8261	.	+	.	ID=g205;
CALYBX010000027.1_Tachina_lurida_genome_assembly,_contig:_scaffold_117,_whole_genome_shotgun_sequence	AUGUSTUS	mRNA	7881	8261	0.61	+	.	ID=g205.t1;Parent=g205;
CALYBX010000027.1_Tachina_lurida_genome_assembly,_contig:_scaffold_117,_whole_genome_shotgun_sequence	AUGUSTUS	start_codon	7881	7883	.	+	0	ID=g205.t1.start1;Parent=g205.t1;
CALYBX010000027.1_Tachina_lurida_genome_assembly,_contig:_scaffold_117,_whole_genome_shotgun_sequence	AUGUSTUS	CDS	7881	8261	0.61	+	0	ID=g205.t1.CDS1;Parent=g205.t1;
CALYBX010000027.1_Tachina_lurida_genome_assembly,_contig:_scaffold_117,_whole_genome_shotgun_sequence	AUGUSTUS	exon	7881	8261	.	+	.	ID=g205.t1.exon1;Parent=g205.t1;
CALYBX010000027.1_Tachina_lurida_genome_assembly,_contig:_scaffold_117,_whole_genome_shotgun_sequence	AUGUSTUS	stop_codon	8259	8261	.	+	0	ID=g205.t1.stop1;Parent=g205.t1;
CALYBX010000027.1_Tachina_lurida_genome_assembly,_contig:_scaffold_117,_whole_genome_shotgun_sequence	AUGUSTUS	gene	10084	11059	.	+	.	ID=g206;
CALYBX010000027.1_Tachina_lurida_genome_assembly,_contig:_scaffold_117,_whole_genome_shotgun_sequence	AUGUSTUS	mRNA	10084	11059	0.31	+	.	ID=g206.t1;Parent=g206;
CALYBX010000027.1_Tachina_lurida_genome_assembly,_contig:_scaffold_117,_whole_genome_shotgun_sequence	AUGUSTUS	start_codon	10084	10086	.	+	0	ID=g206.t1.start1;Parent=g206.t1;
CALYBX010000027.1_Tachina_lurida_genome_assembly,_contig:_scaffold_117,_whole_genome_shotgun_sequence	AUGUSTUS	CDS	10084	10177	0.61	+	0	ID=g206.t1.CDS1;Parent=g206.t1;
CALYBX010000027.1_Tachina_lurida_genome_assembly,_contig:_scaffold_117,_whole_genome_shotgun_sequence	AUGUSTUS	exon	10084	10177	.	+	.	ID=g206.t1.exon1;Parent=g206.t1;
CALYBX010000027.1_Tachina_lurida_genome_assembly,_contig:_scaffold_117,_whole_genome_shotgun_sequence	AUGUSTUS	intron	10178	10291	0.62	+	.	ID=g206.t1.intron1;Parent=g206.t1;
CALYBX010000027.1_Tachina_lurida_genome_assembly,_contig:_scaffold_117,_whole_genome_shotgun_sequence	AUGUSTUS	CDS	10292	10928	0.56	+	2	ID=g206.t1.CDS2;Parent=g206.t1;
CALYBX010000027.1_Tachina_lurida_genome_assembly,_contig:_scaffold_117,_whole_genome_shotgun_sequence	AUGUSTUS	exon	10292	10928	.	+	.	ID=g206.t1.exon2;Parent=g206.t1;
CALYBX010000027.1_Tachina_lurida_genome_assembly,_contig:_scaffold_117,_whole_genome_shotgun_sequence	AUGUSTUS	intron	10929	10986	0.51	+	.	ID=g206.t1.intron2;Parent=g206.t1;
CALYBX010000027.1_Tachina_lurida_genome_assembly,_contig:_scaffold_117,_whole_genome_shotgun_sequence	AUGUSTUS	CDS	10987	11059	0.51	+	1	ID=g206.t1.CDS3;Parent=g206.t1;
CALYBX010000027.1_Tachina_lurida_genome_assembly,_contig:_scaffold_117,_whole_genome_shotgun_sequence	AUGUSTUS	exon	10987	11059	.	+	.	ID=g206.t1.exon3;Parent=g206.t1;
CALYBX010000027.1_Tachina_lurida_genome_assembly,_contig:_scaffold_117,_whole_genome_shotgun_sequence	AUGUSTUS	stop_codon	11057	11059	.	+	0	ID=g206.t1.stop1;Parent=g206.t1;
CALYBX010000029.1_Tachina_lurida_genome_assembly,_contig:_scaffold_129,_whole_genome_shotgun_sequence	AUGUSTUS	gene	9474	10148	.	+	.	ID=g207;
CALYBX010000029.1_Tachina_lurida_genome_assembly,_contig:_scaffold_129,_whole_genome_shotgun_sequence	AUGUSTUS	mRNA	9474	10148	0.93	+	.	ID=g207.t1;Parent=g207;
CALYBX010000029.1_Tachina_lurida_genome_assembly,_contig:_scaffold_129,_whole_genome_shotgun_sequence	AUGUSTUS	start_codon	9474	9476	.	+	0	ID=g207.t1.start1;Parent=g207.t1;
CALYBX010000029.1_Tachina_lurida_genome_assembly,_contig:_scaffold_129,_whole_genome_shotgun_sequence	AUGUSTUS	CDS	9474	10148	0.93	+	0	ID=g207.t1.CDS1;Parent=g207.t1;
CALYBX010000029.1_Tachina_lurida_genome_assembly,_contig:_scaffold_129,_whole_genome_shotgun_sequence	AUGUSTUS	exon	9474	10148	.	+	.	ID=g207.t1.exon1;Parent=g207.t1;
CALYBX010000029.1_Tachina_lurida_genome_assembly,_contig:_scaffold_129,_whole_genome_shotgun_sequence	AUGUSTUS	stop_codon	10146	10148	.	+	0	ID=g207.t1.stop1;Parent=g207.t1;
CALYBX010000029.1_Tachina_lurida_genome_assembly,_contig:_scaffold_129,_whole_genome_shotgun_sequence	AUGUSTUS	gene	10197	14661	.	+	.	ID=g208;
CALYBX010000029.1_Tachina_lurida_genome_assembly,_contig:_scaffold_129,_whole_genome_shotgun_sequence	AUGUSTUS	mRNA	10197	12263	0.87	+	.	ID=g208.t1;Parent=g208;
CALYBX010000029.1_Tachina_lurida_genome_assembly,_contig:_scaffold_129,_whole_genome_shotgun_sequence	AUGUSTUS	start_codon	10197	10199	.	+	0	ID=g208.t1.start1;Parent=g208.t1;
CALYBX010000029.1_Tachina_lurida_genome_assembly,_contig:_scaffold_129,_whole_genome_shotgun_sequence	AUGUSTUS	CDS	10197	12263	0.87	+	0	ID=g208.t1.CDS1;Parent=g208.t1;
CALYBX010000029.1_Tachina_lurida_genome_assembly,_contig:_scaffold_129,_whole_genome_shotgun_sequence	AUGUSTUS	exon	10197	12263	.	+	.	ID=g208.t1.exon1;Parent=g208.t1;
CALYBX010000029.1_Tachina_lurida_genome_assembly,_contig:_scaffold_129,_whole_genome_shotgun_sequence	AUGUSTUS	stop_codon	12261	12263	.	+	0	ID=g208.t1.stop1;Parent=g208.t1;
CALYBX010000029.1_Tachina_lurida_genome_assembly,_contig:_scaffold_129,_whole_genome_shotgun_sequence	AUGUSTUS	mRNA	10197	14661	0.79	+	.	ID=g208.t2;Parent=g208;
CALYBX010000029.1_Tachina_lurida_genome_assembly,_contig:_scaffold_129,_whole_genome_shotgun_sequence	AUGUSTUS	start_codon	10197	10199	.	+	0	ID=g208.t2.start1;Parent=g208.t2;
CALYBX010000029.1_Tachina_lurida_genome_assembly,_contig:_scaffold_129,_whole_genome_shotgun_sequence	AUGUSTUS	CDS	10197	11279	0.85	+	0	ID=g208.t2.CDS1;Parent=g208.t2;
CALYBX010000029.1_Tachina_lurida_genome_assembly,_contig:_scaffold_129,_whole_genome_shotgun_sequence	AUGUSTUS	exon	10197	11279	.	+	.	ID=g208.t2.exon1;Parent=g208.t2;
CALYBX010000029.1_Tachina_lurida_genome_assembly,_contig:_scaffold_129,_whole_genome_shotgun_sequence	AUGUSTUS	intron	11280	14529	0.82	+	.	ID=g208.t2.intron1;Parent=g208.t2;
CALYBX010000029.1_Tachina_lurida_genome_assembly,_contig:_scaffold_129,_whole_genome_shotgun_sequence	AUGUSTUS	CDS	14530	14661	0.87	+	0	ID=g208.t2.CDS2;Parent=g208.t2;
CALYBX010000029.1_Tachina_lurida_genome_assembly,_contig:_scaffold_129,_whole_genome_shotgun_sequence	AUGUSTUS	exon	14530	14661	.	+	.	ID=g208.t2.exon2;Parent=g208.t2;
CALYBX010000029.1_Tachina_lurida_genome_assembly,_contig:_scaffold_129,_whole_genome_shotgun_sequence	AUGUSTUS	stop_codon	14659	14661	.	+	0	ID=g208.t2.stop1;Parent=g208.t2;
CALYBX010000029.1_Tachina_lurida_genome_assembly,_contig:_scaffold_129,_whole_genome_shotgun_sequence	AUGUSTUS	mRNA	12475	14661	0.83	+	.	ID=g208.t3;Parent=g208;
CALYBX010000029.1_Tachina_lurida_genome_assembly,_contig:_scaffold_129,_whole_genome_shotgun_sequence	AUGUSTUS	start_codon	12475	12477	.	+	0	ID=g208.t3.start1;Parent=g208.t3;
CALYBX010000029.1_Tachina_lurida_genome_assembly,_contig:_scaffold_129,_whole_genome_shotgun_sequence	AUGUSTUS	CDS	12475	14661	0.83	+	0	ID=g208.t3.CDS1;Parent=g208.t3;
CALYBX010000029.1_Tachina_lurida_genome_assembly,_contig:_scaffold_129,_whole_genome_shotgun_sequence	AUGUSTUS	exon	12475	14661	.	+	.	ID=g208.t3.exon1;Parent=g208.t3;
CALYBX010000029.1_Tachina_lurida_genome_assembly,_contig:_scaffold_129,_whole_genome_shotgun_sequence	AUGUSTUS	stop_codon	14659	14661	.	+	0	ID=g208.t3.stop1;Parent=g208.t3;
CALYBX010000030.1_Tachina_lurida_genome_assembly,_contig:_scaffold_156,_whole_genome_shotgun_sequence	AUGUSTUS	gene	1	962	.	-	.	ID=g209;
CALYBX010000030.1_Tachina_lurida_genome_assembly,_contig:_scaffold_156,_whole_genome_shotgun_sequence	AUGUSTUS	mRNA	1	962	0.99	-	.	ID=g209.t1;Parent=g209;
CALYBX010000030.1_Tachina_lurida_genome_assembly,_contig:_scaffold_156,_whole_genome_shotgun_sequence	AUGUSTUS	CDS	1	774	0.99	-	2	ID=g209.t1.CDS1;Parent=g209.t1;
CALYBX010000030.1_Tachina_lurida_genome_assembly,_contig:_scaffold_156,_whole_genome_shotgun_sequence	AUGUSTUS	exon	1	774	.	-	.	ID=g209.t1.exon1;Parent=g209.t1;
CALYBX010000030.1_Tachina_lurida_genome_assembly,_contig:_scaffold_156,_whole_genome_shotgun_sequence	AUGUSTUS	intron	775	907	0.99	-	.	ID=g209.t1.intron1;Parent=g209.t1;
CALYBX010000030.1_Tachina_lurida_genome_assembly,_contig:_scaffold_156,_whole_genome_shotgun_sequence	AUGUSTUS	CDS	908	962	0.99	-	0	ID=g209.t1.CDS2;Parent=g209.t1;
CALYBX010000030.1_Tachina_lurida_genome_assembly,_contig:_scaffold_156,_whole_genome_shotgun_sequence	AUGUSTUS	exon	908	962	.	-	.	ID=g209.t1.exon2;Parent=g209.t1;
CALYBX010000030.1_Tachina_lurida_genome_assembly,_contig:_scaffold_156,_whole_genome_shotgun_sequence	AUGUSTUS	start_codon	960	962	.	-	0	ID=g209.t1.start1;Parent=g209.t1;
CALYBX010000033.1_Tachina_lurida_genome_assembly,_contig:_scaffold_152,_whole_genome_shotgun_sequence	AUGUSTUS	gene	12437	12652	.	+	.	ID=g210;
CALYBX010000033.1_Tachina_lurida_genome_assembly,_contig:_scaffold_152,_whole_genome_shotgun_sequence	AUGUSTUS	mRNA	12437	12652	1	+	.	ID=g210.t1;Parent=g210;
CALYBX010000033.1_Tachina_lurida_genome_assembly,_contig:_scaffold_152,_whole_genome_shotgun_sequence	AUGUSTUS	start_codon	12437	12439	.	+	0	ID=g210.t1.start1;Parent=g210.t1;
CALYBX010000033.1_Tachina_lurida_genome_assembly,_contig:_scaffold_152,_whole_genome_shotgun_sequence	AUGUSTUS	CDS	12437	12652	1	+	0	ID=g210.t1.CDS1;Parent=g210.t1;
CALYBX010000033.1_Tachina_lurida_genome_assembly,_contig:_scaffold_152,_whole_genome_shotgun_sequence	AUGUSTUS	exon	12437	12652	.	+	.	ID=g210.t1.exon1;Parent=g210.t1;
CALYBX010000033.1_Tachina_lurida_genome_assembly,_contig:_scaffold_152,_whole_genome_shotgun_sequence	AUGUSTUS	stop_codon	12650	12652	.	+	0	ID=g210.t1.stop1;Parent=g210.t1;
CALYBX010000034.1_Tachina_lurida_genome_assembly,_contig:_scaffold_122,_whole_genome_shotgun_sequence	AUGUSTUS	gene	12887	35212	.	+	.	ID=g211;
CALYBX010000034.1_Tachina_lurida_genome_assembly,_contig:_scaffold_122,_whole_genome_shotgun_sequence	AUGUSTUS	mRNA	12887	35212	0.52	+	.	ID=g211.t1;Parent=g211;
CALYBX010000034.1_Tachina_lurida_genome_assembly,_contig:_scaffold_122,_whole_genome_shotgun_sequence	AUGUSTUS	start_codon	12887	12889	.	+	0	ID=g211.t1.start1;Parent=g211.t1;
CALYBX010000034.1_Tachina_lurida_genome_assembly,_contig:_scaffold_122,_whole_genome_shotgun_sequence	AUGUSTUS	CDS	12887	13075	1	+	0	ID=g211.t1.CDS1;Parent=g211.t1;
CALYBX010000034.1_Tachina_lurida_genome_assembly,_contig:_scaffold_122,_whole_genome_shotgun_sequence	AUGUSTUS	exon	12887	13075	.	+	.	ID=g211.t1.exon1;Parent=g211.t1;
CALYBX010000034.1_Tachina_lurida_genome_assembly,_contig:_scaffold_122,_whole_genome_shotgun_sequence	AUGUSTUS	intron	13076	34054	1	+	.	ID=g211.t1.intron1;Parent=g211.t1;
CALYBX010000034.1_Tachina_lurida_genome_assembly,_contig:_scaffold_122,_whole_genome_shotgun_sequence	AUGUSTUS	CDS	34055	34190	0.77	+	0	ID=g211.t1.CDS2;Parent=g211.t1;
CALYBX010000034.1_Tachina_lurida_genome_assembly,_contig:_scaffold_122,_whole_genome_shotgun_sequence	AUGUSTUS	exon	34055	34190	.	+	.	ID=g211.t1.exon2;Parent=g211.t1;
CALYBX010000034.1_Tachina_lurida_genome_assembly,_contig:_scaffold_122,_whole_genome_shotgun_sequence	AUGUSTUS	intron	34191	35212	0.52	+	.	ID=g211.t1.intron2;Parent=g211.t1;
OX101752.1_Tachina_lurida_genome_assembly,_chromosome:_1	AUGUSTUS	gene	10629	12106	.	-	.	ID=g212;
OX101752.1_Tachina_lurida_genome_assembly,_chromosome:_1	AUGUSTUS	mRNA	10629	12106	1	-	.	ID=g212.t1;Parent=g212;
OX101752.1_Tachina_lurida_genome_assembly,_chromosome:_1	AUGUSTUS	stop_codon	10629	10631	.	-	0	ID=g212.t1.stop1;Parent=g212.t1;
OX101752.1_Tachina_lurida_genome_assembly,_chromosome:_1	AUGUSTUS	CDS	10629	10673	1	-	0	ID=g212.t1.CDS1;Parent=g212.t1;
OX101752.1_Tachina_lurida_genome_assembly,_chromosome:_1	AUGUSTUS	exon	10629	10673	.	-	.	ID=g212.t1.exon1;Parent=g212.t1;
OX101752.1_Tachina_lurida_genome_assembly,_chromosome:_1	AUGUSTUS	intron	10674	10730	1	-	.	ID=g212.t1.intron1;Parent=g212.t1;
OX101752.1_Tachina_lurida_genome_assembly,_chromosome:_1	AUGUSTUS	CDS	10731	10838	1	-	0	ID=g212.t1.CDS2;Parent=g212.t1;
OX101752.1_Tachina_lurida_genome_assembly,_chromosome:_1	AUGUSTUS	exon	10731	10838	.	-	.	ID=g212.t1.exon2;Parent=g212.t1;
OX101752.1_Tachina_lurida_genome_assembly,_chromosome:_1	AUGUSTUS	intron	10839	10897	1	-	.	ID=g212.t1.intron2;Parent=g212.t1;
OX101752.1_Tachina_lurida_genome_assembly,_chromosome:_1	AUGUSTUS	CDS	10898	11063	1	-	1	ID=g212.t1.CDS3;Parent=g212.t1;
OX101752.1_Tachina_lurida_genome_assembly,_chromosome:_1	AUGUSTUS	exon	10898	11063	.	-	.	ID=g212.t1.exon3;Parent=g212.t1;
OX101752.1_Tachina_lurida_genome_assembly,_chromosome:_1	AUGUSTUS	intron	11064	11386	1	-	.	ID=g212.t1.intron3;Parent=g212.t1;
OX101752.1_Tachina_lurida_genome_assembly,_chromosome:_1	AUGUSTUS	CDS	11387	11882	1	-	2	ID=g212.t1.CDS4;Parent=g212.t1;
OX101752.1_Tachina_lurida_genome_assembly,_chromosome:_1	AUGUSTUS	exon	11387	11882	.	-	.	ID=g212.t1.exon4;Parent=g212.t1;
OX101752.1_Tachina_lurida_genome_assembly,_chromosome:_1	AUGUSTUS	intron	11883	11940	1	-	.	ID=g212.t1.intron4;Parent=g212.t1;
OX101752.1_Tachina_lurida_genome_assembly,_chromosome:_1	AUGUSTUS	CDS	11941	12106	1	-	0	ID=g212.t1.CDS5;Parent=g212.t1;
OX101752.1_Tachina_lurida_genome_assembly,_chromosome:_1	AUGUSTUS	exon	11941	12106	.	-	.	ID=g212.t1.exon5;Parent=g212.t1;
OX101752.1_Tachina_lurida_genome_assembly,_chromosome:_1	AUGUSTUS	start_codon	12104	12106	.	-	0	ID=g212.t1.start1;Parent=g212.t1;
OX101752.1_Tachina_lurida_genome_assembly,_chromosome:_1	AUGUSTUS	gene	21682	23856	.	-	.	ID=g213;
OX101752.1_Tachina_lurida_genome_assembly,_chromosome:_1	AUGUSTUS	mRNA	21682	23856	1	-	.	ID=g213.t1;Parent=g213;
OX101752.1_Tachina_lurida_genome_assembly,_chromosome:_1	AUGUSTUS	stop_codon	21682	21684	.	-	0	ID=g213.t1.stop1;Parent=g213.t1;
OX101752.1_Tachina_lurida_genome_assembly,_chromosome:_1	AUGUSTUS	CDS	21682	22335	1	-	0	ID=g213.t1.CDS1;Parent=g213.t1;
OX101752.1_Tachina_lurida_genome_assembly,_chromosome:_1	AUGUSTUS	exon	21682	22335	.	-	.	ID=g213.t1.exon1;Parent=g213.t1;
OX101752.1_Tachina_lurida_genome_assembly,_chromosome:_1	AUGUSTUS	intron	22336	23394	1	-	.	ID=g213.t1.intron1;Parent=g213.t1;
OX101752.1_Tachina_lurida_genome_assembly,_chromosome:_1	AUGUSTUS	CDS	23395	23676	1	-	0	ID=g213.t1.CDS2;Parent=g213.t1;
OX101752.1_Tachina_lurida_genome_assembly,_chromosome:_1	AUGUSTUS	exon	23395	23676	.	-	.	ID=g213.t1.exon2;Parent=g213.t1;
OX101752.1_Tachina_lurida_genome_assembly,_chromosome:_1	AUGUSTUS	intron	23677	23754	1	-	.	ID=g213.t1.intron2;Parent=g213.t1;
OX101752.1_Tachina_lurida_genome_assembly,_chromosome:_1	AUGUSTUS	CDS	23755	23856	1	-	0	ID=g213.t1.CDS3;Parent=g213.t1;
OX101752.1_Tachina_lurida_genome_assembly,_chromosome:_1	AUGUSTUS	exon	23755	23856	.	-	.	ID=g213.t1.exon3;Parent=g213.t1;
OX101752.1_Tachina_lurida_genome_assembly,_chromosome:_1	AUGUSTUS	start_codon	23854	23856	.	-	0	ID=g213.t1.start1;Parent=g213.t1;
OX101752.1_Tachina_lurida_genome_assembly,_chromosome:_1	AUGUSTUS	gene	33364	45524	.	+	.	ID=g214;
OX101752.1_Tachina_lurida_genome_assembly,_chromosome:_1	AUGUSTUS	mRNA	33364	45524	0.43	+	.	ID=g214.t1;Parent=g214;
OX101752.1_Tachina_lurida_genome_assembly,_chromosome:_1	AUGUSTUS	start_codon	33364	33366	.	+	0	ID=g214.t1.start1;Parent=g214.t1;
OX101752.1_Tachina_lurida_genome_assembly,_chromosome:_1	AUGUSTUS	CDS	33364	33675	0.67	+	0	ID=g214.t1.CDS1;Parent=g214.t1;
OX101752.1_Tachina_lurida_genome_assembly,_chromosome:_1	AUGUSTUS	exon	33364	33675	.	+	.	ID=g214.t1.exon1;Parent=g214.t1;
OX101752.1_Tachina_lurida_genome_assembly,_chromosome:_1	AUGUSTUS	intron	33676	45029	0.57	+	.	ID=g214.t1.intron1;Parent=g214.t1;
OX101752.1_Tachina_lurida_genome_assembly,_chromosome:_1	AUGUSTUS	CDS	45030	45524	0.62	+	0	ID=g214.t1.CDS2;Parent=g214.t1;
OX101752.1_Tachina_lurida_genome_assembly,_chromosome:_1	AUGUSTUS	exon	45030	45524	.	+	.	ID=g214.t1.exon2;Parent=g214.t1;
OX101752.1_Tachina_lurida_genome_assembly,_chromosome:_1	AUGUSTUS	stop_codon	45522	45524	.	+	0	ID=g214.t1.stop1;Parent=g214.t1;
OX101752.1_Tachina_lurida_genome_assembly,_chromosome:_1	AUGUSTUS	gene	53672	56188	.	+	.	ID=g215;
OX101752.1_Tachina_lurida_genome_assembly,_chromosome:_1	AUGUSTUS	mRNA	55619	56188	1	+	.	ID=g215.t1;Parent=g215;
OX101752.1_Tachina_lurida_genome_assembly,_chromosome:_1	AUGUSTUS	start_codon	55619	55621	.	+	0	ID=g215.t1.start1;Parent=g215.t1;
OX101752.1_Tachina_lurida_genome_assembly,_chromosome:_1	AUGUSTUS	CDS	55619	56188	1	+	0	ID=g215.t1.CDS1;Parent=g215.t1;
OX101752.1_Tachina_lurida_genome_assembly,_chromosome:_1	AUGUSTUS	exon	55619	56188	.	+	.	ID=g215.t1.exon1;Parent=g215.t1;
OX101752.1_Tachina_lurida_genome_assembly,_chromosome:_1	AUGUSTUS	stop_codon	56186	56188	.	+	0	ID=g215.t1.stop1;Parent=g215.t1;
OX101752.1_Tachina_lurida_genome_assembly,_chromosome:_1	AUGUSTUS	mRNA	53672	56188	0.98	+	.	ID=g215.t2;Parent=g215;
OX101752.1_Tachina_lurida_genome_assembly,_chromosome:_1	AUGUSTUS	start_codon	53672	53674	.	+	0	ID=g215.t2.start1;Parent=g215.t2;
OX101752.1_Tachina_lurida_genome_assembly,_chromosome:_1	AUGUSTUS	CDS	53672	56188	0.98	+	0	ID=g215.t2.CDS1;Parent=g215.t2;
OX101752.1_Tachina_lurida_genome_assembly,_chromosome:_1	AUGUSTUS	exon	53672	56188	.	+	.	ID=g215.t2.exon1;Parent=g215.t2;
OX101752.1_Tachina_lurida_genome_assembly,_chromosome:_1	AUGUSTUS	stop_codon	56186	56188	.	+	0	ID=g215.t2.stop1;Parent=g215.t2;
OX101752.1_Tachina_lurida_genome_assembly,_chromosome:_1	AUGUSTUS	mRNA	53672	55538	0.83	+	.	ID=g215.t3;Parent=g215;
OX101752.1_Tachina_lurida_genome_assembly,_chromosome:_1	AUGUSTUS	start_codon	53672	53674	.	+	0	ID=g215.t3.start1;Parent=g215.t3;
OX101752.1_Tachina_lurida_genome_assembly,_chromosome:_1	AUGUSTUS	CDS	53672	55441	0.99	+	0	ID=g215.t3.CDS1;Parent=g215.t3;
OX101752.1_Tachina_lurida_genome_assembly,_chromosome:_1	AUGUSTUS	exon	53672	55441	.	+	.	ID=g215.t3.exon1;Parent=g215.t3;
OX101752.1_Tachina_lurida_genome_assembly,_chromosome:_1	AUGUSTUS	intron	55442	55496	0.83	+	.	ID=g215.t3.intron1;Parent=g215.t3;
OX101752.1_Tachina_lurida_genome_assembly,_chromosome:_1	AUGUSTUS	CDS	55497	55538	0.83	+	0	ID=g215.t3.CDS2;Parent=g215.t3;
OX101752.1_Tachina_lurida_genome_assembly,_chromosome:_1	AUGUSTUS	exon	55497	55538	.	+	.	ID=g215.t3.exon2;Parent=g215.t3;
OX101752.1_Tachina_lurida_genome_assembly,_chromosome:_1	AUGUSTUS	stop_codon	55536	55538	.	+	0	ID=g215.t3.stop1;Parent=g215.t3;
OX101752.1_Tachina_lurida_genome_assembly,_chromosome:_1	AUGUSTUS	gene	56582	57559	.	+	.	ID=g216;
OX101752.1_Tachina_lurida_genome_assembly,_chromosome:_1	AUGUSTUS	mRNA	56582	57559	0.78	+	.	ID=g216.t1;Parent=g216;
OX101752.1_Tachina_lurida_genome_assembly,_chromosome:_1	AUGUSTUS	start_codon	56582	56584	.	+	0	ID=g216.t1.start1;Parent=g216.t1;
OX101752.1_Tachina_lurida_genome_assembly,_chromosome:_1	AUGUSTUS	CDS	56582	57559	0.78	+	0	ID=g216.t1.CDS1;Parent=g216.t1;
OX101752.1_Tachina_lurida_genome_assembly,_chromosome:_1	AUGUSTUS	exon	56582	57559	.	+	.	ID=g216.t1.exon1;Parent=g216.t1;
OX101752.1_Tachina_lurida_genome_assembly,_chromosome:_1	AUGUSTUS	stop_codon	57557	57559	.	+	0	ID=g216.t1.stop1;Parent=g216.t1;
OX101752.1_Tachina_lurida_genome_assembly,_chromosome:_1	AUGUSTUS	gene	106359	149011	.	-	.	ID=g217;
OX101752.1_Tachina_lurida_genome_assembly,_chromosome:_1	AUGUSTUS	mRNA	106359	149011	0.94	-	.	ID=g217.t1;Parent=g217;
OX101752.1_Tachina_lurida_genome_assembly,_chromosome:_1	AUGUSTUS	stop_codon	106359	106361	.	-	0	ID=g217.t1.stop1;Parent=g217.t1;
OX101752.1_Tachina_lurida_genome_assembly,_chromosome:_1	AUGUSTUS	CDS	106359	107595	1	-	1	ID=g217.t1.CDS1;Parent=g217.t1;
OX101752.1_Tachina_lurida_genome_assembly,_chromosome:_1	AUGUSTUS	exon	106359	107595	.	-	.	ID=g217.t1.exon1;Parent=g217.t1;
OX101752.1_Tachina_lurida_genome_assembly,_chromosome:_1	AUGUSTUS	intron	107596	117819	1	-	.	ID=g217.t1.intron1;Parent=g217.t1;
OX101752.1_Tachina_lurida_genome_assembly,_chromosome:_1	AUGUSTUS	CDS	117820	118290	0.95	-	1	ID=g217.t1.CDS2;Parent=g217.t1;
OX101752.1_Tachina_lurida_genome_assembly,_chromosome:_1	AUGUSTUS	exon	117820	118290	.	-	.	ID=g217.t1.exon2;Parent=g217.t1;
OX101752.1_Tachina_lurida_genome_assembly,_chromosome:_1	AUGUSTUS	intron	118291	129308	0.95	-	.	ID=g217.t1.intron2;Parent=g217.t1;
OX101752.1_Tachina_lurida_genome_assembly,_chromosome:_1	AUGUSTUS	CDS	129309	129444	1	-	2	ID=g217.t1.CDS3;Parent=g217.t1;
OX101752.1_Tachina_lurida_genome_assembly,_chromosome:_1	AUGUSTUS	exon	129309	129444	.	-	.	ID=g217.t1.exon3;Parent=g217.t1;
OX101752.1_Tachina_lurida_genome_assembly,_chromosome:_1	AUGUSTUS	intron	129445	141273	1	-	.	ID=g217.t1.intron3;Parent=g217.t1;
OX101752.1_Tachina_lurida_genome_assembly,_chromosome:_1	AUGUSTUS	CDS	141274	141496	0.99	-	0	ID=g217.t1.CDS4;Parent=g217.t1;
OX101752.1_Tachina_lurida_genome_assembly,_chromosome:_1	AUGUSTUS	exon	141274	141496	.	-	.	ID=g217.t1.exon4;Parent=g217.t1;
OX101752.1_Tachina_lurida_genome_assembly,_chromosome:_1	AUGUSTUS	intron	141497	145507	0.99	-	.	ID=g217.t1.intron4;Parent=g217.t1;
OX101752.1_Tachina_lurida_genome_assembly,_chromosome:_1	AUGUSTUS	CDS	145508	145740	1	-	2	ID=g217.t1.CDS5;Parent=g217.t1;
OX101752.1_Tachina_lurida_genome_assembly,_chromosome:_1	AUGUSTUS	exon	145508	145740	.	-	.	ID=g217.t1.exon5;Parent=g217.t1;
OX101752.1_Tachina_lurida_genome_assembly,_chromosome:_1	AUGUSTUS	intron	145741	148476	1	-	.	ID=g217.t1.intron5;Parent=g217.t1;
OX101752.1_Tachina_lurida_genome_assembly,_chromosome:_1	AUGUSTUS	CDS	148477	149011	1	-	0	ID=g217.t1.CDS6;Parent=g217.t1;
OX101752.1_Tachina_lurida_genome_assembly,_chromosome:_1	AUGUSTUS	exon	148477	149011	.	-	.	ID=g217.t1.exon6;Parent=g217.t1;
OX101752.1_Tachina_lurida_genome_assembly,_chromosome:_1	AUGUSTUS	start_codon	149009	149011	.	-	0	ID=g217.t1.start1;Parent=g217.t1;
OX101752.1_Tachina_lurida_genome_assembly,_chromosome:_1	AUGUSTUS	gene	189927	190730	.	+	.	ID=g218;
OX101752.1_Tachina_lurida_genome_assembly,_chromosome:_1	AUGUSTUS	mRNA	189927	190730	1	+	.	ID=g218.t1;Parent=g218;
OX101752.1_Tachina_lurida_genome_assembly,_chromosome:_1	AUGUSTUS	start_codon	189927	189929	.	+	0	ID=g218.t1.start1;Parent=g218.t1;
OX101752.1_Tachina_lurida_genome_assembly,_chromosome:_1	AUGUSTUS	CDS	189927	190730	1	+	0	ID=g218.t1.CDS1;Parent=g218.t1;
OX101752.1_Tachina_lurida_genome_assembly,_chromosome:_1	AUGUSTUS	exon	189927	190730	.	+	.	ID=g218.t1.exon1;Parent=g218.t1;
OX101752.1_Tachina_lurida_genome_assembly,_chromosome:_1	AUGUSTUS	stop_codon	190728	190730	.	+	0	ID=g218.t1.stop1;Parent=g218.t1;
OX101752.1_Tachina_lurida_genome_assembly,_chromosome:_1	AUGUSTUS	gene	191379	193626	.	+	.	ID=g219;
OX101752.1_Tachina_lurida_genome_assembly,_chromosome:_1	AUGUSTUS	mRNA	191379	192104	0.9	+	.	ID=g219.t1;Parent=g219;
OX101752.1_Tachina_lurida_genome_assembly,_chromosome:_1	AUGUSTUS	start_codon	191379	191381	.	+	0	ID=g219.t1.start1;Parent=g219.t1;
OX101752.1_Tachina_lurida_genome_assembly,_chromosome:_1	AUGUSTUS	CDS	191379	192104	0.9	+	0	ID=g219.t1.CDS1;Parent=g219.t1;
OX101752.1_Tachina_lurida_genome_assembly,_chromosome:_1	AUGUSTUS	exon	191379	192104	.	+	.	ID=g219.t1.exon1;Parent=g219.t1;
OX101752.1_Tachina_lurida_genome_assembly,_chromosome:_1	AUGUSTUS	stop_codon	192102	192104	.	+	0	ID=g219.t1.stop1;Parent=g219.t1;
OX101752.1_Tachina_lurida_genome_assembly,_chromosome:_1	AUGUSTUS	mRNA	191379	192104	0.79	+	.	ID=g219.t2;Parent=g219;
OX101752.1_Tachina_lurida_genome_assembly,_chromosome:_1	AUGUSTUS	start_codon	191379	191381	.	+	0	ID=g219.t2.start1;Parent=g219.t2;
OX101752.1_Tachina_lurida_genome_assembly,_chromosome:_1	AUGUSTUS	CDS	191379	191397	1	+	0	ID=g219.t2.CDS1;Parent=g219.t2;
OX101752.1_Tachina_lurida_genome_assembly,_chromosome:_1	AUGUSTUS	exon	191379	191397	.	+	.	ID=g219.t2.exon1;Parent=g219.t2;
OX101752.1_Tachina_lurida_genome_assembly,_chromosome:_1	AUGUSTUS	intron	191398	191742	0.79	+	.	ID=g219.t2.intron1;Parent=g219.t2;
OX101752.1_Tachina_lurida_genome_assembly,_chromosome:_1	AUGUSTUS	CDS	191743	192104	0.79	+	2	ID=g219.t2.CDS2;Parent=g219.t2;
OX101752.1_Tachina_lurida_genome_assembly,_chromosome:_1	AUGUSTUS	exon	191743	192104	.	+	.	ID=g219.t2.exon2;Parent=g219.t2;
OX101752.1_Tachina_lurida_genome_assembly,_chromosome:_1	AUGUSTUS	stop_codon	192102	192104	.	+	0	ID=g219.t2.stop1;Parent=g219.t2;
OX101752.1_Tachina_lurida_genome_assembly,_chromosome:_1	AUGUSTUS	mRNA	191379	193626	0.34	+	.	ID=g219.t3;Parent=g219;
OX101752.1_Tachina_lurida_genome_assembly,_chromosome:_1	AUGUSTUS	start_codon	191379	191381	.	+	0	ID=g219.t3.start1;Parent=g219.t3;
OX101752.1_Tachina_lurida_genome_assembly,_chromosome:_1	AUGUSTUS	CDS	191379	192032	0.58	+	0	ID=g219.t3.CDS1;Parent=g219.t3;
OX101752.1_Tachina_lurida_genome_assembly,_chromosome:_1	AUGUSTUS	exon	191379	192032	.	+	.	ID=g219.t3.exon1;Parent=g219.t3;
OX101752.1_Tachina_lurida_genome_assembly,_chromosome:_1	AUGUSTUS	intron	192033	192090	0.58	+	.	ID=g219.t3.intron1;Parent=g219.t3;
OX101752.1_Tachina_lurida_genome_assembly,_chromosome:_1	AUGUSTUS	CDS	192091	193626	0.58	+	0	ID=g219.t3.CDS2;Parent=g219.t3;
OX101752.1_Tachina_lurida_genome_assembly,_chromosome:_1	AUGUSTUS	exon	192091	193626	.	+	.	ID=g219.t3.exon2;Parent=g219.t3;
OX101752.1_Tachina_lurida_genome_assembly,_chromosome:_1	AUGUSTUS	stop_codon	193624	193626	.	+	0	ID=g219.t3.stop1;Parent=g219.t3;
OX101752.1_Tachina_lurida_genome_assembly,_chromosome:_1	AUGUSTUS	mRNA	193246	193626	0.63	+	.	ID=g219.t4;Parent=g219;
OX101752.1_Tachina_lurida_genome_assembly,_chromosome:_1	AUGUSTUS	start_codon	193246	193248	.	+	0	ID=g219.t4.start1;Parent=g219.t4;
OX101752.1_Tachina_lurida_genome_assembly,_chromosome:_1	AUGUSTUS	CDS	193246	193626	0.63	+	0	ID=g219.t4.CDS1;Parent=g219.t4;
OX101752.1_Tachina_lurida_genome_assembly,_chromosome:_1	AUGUSTUS	exon	193246	193626	.	+	.	ID=g219.t4.exon1;Parent=g219.t4;
OX101752.1_Tachina_lurida_genome_assembly,_chromosome:_1	AUGUSTUS	stop_codon	193624	193626	.	+	0	ID=g219.t4.stop1;Parent=g219.t4;
OX101752.1_Tachina_lurida_genome_assembly,_chromosome:_1	GeneMark.hmm3	mRNA	193186	193626	.	+	.	ID=g219.t5;Parent=g219;
OX101752.1_Tachina_lurida_genome_assembly,_chromosome:_1	GeneMark.hmm3	CDS	193186	193626	.	+	0	ID=g219.t5.CDS1;Parent=g219.t5;
OX101752.1_Tachina_lurida_genome_assembly,_chromosome:_1	GeneMark.hmm3	exon	193186	193626	.	+	0	ID=g219.t5.exon1;Parent=g219.t5;
OX101752.1_Tachina_lurida_genome_assembly,_chromosome:_1	AUGUSTUS	gene	196843	206728	.	-	.	ID=g220;
OX101752.1_Tachina_lurida_genome_assembly,_chromosome:_1	AUGUSTUS	mRNA	196843	206728	0.58	-	.	ID=g220.t1;Parent=g220;
OX101752.1_Tachina_lurida_genome_assembly,_chromosome:_1	AUGUSTUS	stop_codon	196843	196845	.	-	0	ID=g220.t1.stop1;Parent=g220.t1;
OX101752.1_Tachina_lurida_genome_assembly,_chromosome:_1	AUGUSTUS	CDS	196843	197047	0.58	-	1	ID=g220.t1.CDS1;Parent=g220.t1;
OX101752.1_Tachina_lurida_genome_assembly,_chromosome:_1	AUGUSTUS	exon	196843	197047	.	-	.	ID=g220.t1.exon1;Parent=g220.t1;
OX101752.1_Tachina_lurida_genome_assembly,_chromosome:_1	AUGUSTUS	intron	197048	201864	0.58	-	.	ID=g220.t1.intron1;Parent=g220.t1;
OX101752.1_Tachina_lurida_genome_assembly,_chromosome:_1	AUGUSTUS	CDS	201865	202110	0.61	-	1	ID=g220.t1.CDS2;Parent=g220.t1;
OX101752.1_Tachina_lurida_genome_assembly,_chromosome:_1	AUGUSTUS	exon	201865	202110	.	-	.	ID=g220.t1.exon2;Parent=g220.t1;
OX101752.1_Tachina_lurida_genome_assembly,_chromosome:_1	AUGUSTUS	intron	202111	202175	1	-	.	ID=g220.t1.intron2;Parent=g220.t1;
OX101752.1_Tachina_lurida_genome_assembly,_chromosome:_1	AUGUSTUS	CDS	202176	202876	1	-	0	ID=g220.t1.CDS3;Parent=g220.t1;
OX101752.1_Tachina_lurida_genome_assembly,_chromosome:_1	AUGUSTUS	exon	202176	202876	.	-	.	ID=g220.t1.exon3;Parent=g220.t1;
OX101752.1_Tachina_lurida_genome_assembly,_chromosome:_1	AUGUSTUS	intron	202877	206608	1	-	.	ID=g220.t1.intron3;Parent=g220.t1;
OX101752.1_Tachina_lurida_genome_assembly,_chromosome:_1	AUGUSTUS	CDS	206609	206728	1	-	0	ID=g220.t1.CDS4;Parent=g220.t1;
OX101752.1_Tachina_lurida_genome_assembly,_chromosome:_1	AUGUSTUS	exon	206609	206728	.	-	.	ID=g220.t1.exon4;Parent=g220.t1;
OX101752.1_Tachina_lurida_genome_assembly,_chromosome:_1	AUGUSTUS	start_codon	206726	206728	.	-	0	ID=g220.t1.start1;Parent=g220.t1;
OX101752.1_Tachina_lurida_genome_assembly,_chromosome:_1	GeneMark.hmm3	mRNA	201861	202846	.	-	.	ID=g220.t2;Parent=g220;
OX101752.1_Tachina_lurida_genome_assembly,_chromosome:_1	GeneMark.hmm3	stop_codon	201861	201863	.	-	0	ID=g220.t2.stop1;Parent=g220.t2;
OX101752.1_Tachina_lurida_genome_assembly,_chromosome:_1	GeneMark.hmm3	CDS	201861	202110	.	-	1	ID=g220.t2.CDS1;Parent=g220.t2;
OX101752.1_Tachina_lurida_genome_assembly,_chromosome:_1	GeneMark.hmm3	exon	201861	202110	0	-	.	ID=g220.t2.exon1;Parent=g220.t2;
OX101752.1_Tachina_lurida_genome_assembly,_chromosome:_1	GeneMark.hmm3	intron	202111	202175	.	-	0	ID=g220.t2.intron1;Parent=g220.t2;
OX101752.1_Tachina_lurida_genome_assembly,_chromosome:_1	GeneMark.hmm3	CDS	202176	202846	.	-	0	ID=g220.t2.CDS2;Parent=g220.t2;
OX101752.1_Tachina_lurida_genome_assembly,_chromosome:_1	GeneMark.hmm3	exon	202176	202846	0	-	.	ID=g220.t2.exon2;Parent=g220.t2;
OX101752.1_Tachina_lurida_genome_assembly,_chromosome:_1	GeneMark.hmm3	start_codon	202844	202846	.	-	0	ID=g220.t2.start1;Parent=g220.t2;
OX101752.1_Tachina_lurida_genome_assembly,_chromosome:_1	AUGUSTUS	gene	231054	234653	.	+	.	ID=g221;
OX101752.1_Tachina_lurida_genome_assembly,_chromosome:_1	AUGUSTUS	mRNA	231054	234653	1	+	.	ID=g221.t1;Parent=g221;
OX101752.1_Tachina_lurida_genome_assembly,_chromosome:_1	AUGUSTUS	start_codon	231054	231056	.	+	0	ID=g221.t1.start1;Parent=g221.t1;
OX101752.1_Tachina_lurida_genome_assembly,_chromosome:_1	AUGUSTUS	CDS	231054	231247	1	+	0	ID=g221.t1.CDS1;Parent=g221.t1;
OX101752.1_Tachina_lurida_genome_assembly,_chromosome:_1	AUGUSTUS	exon	231054	231247	.	+	.	ID=g221.t1.exon1;Parent=g221.t1;
OX101752.1_Tachina_lurida_genome_assembly,_chromosome:_1	AUGUSTUS	intron	231248	231979	1	+	.	ID=g221.t1.intron1;Parent=g221.t1;
OX101752.1_Tachina_lurida_genome_assembly,_chromosome:_1	AUGUSTUS	CDS	231980	232932	1	+	1	ID=g221.t1.CDS2;Parent=g221.t1;
OX101752.1_Tachina_lurida_genome_assembly,_chromosome:_1	AUGUSTUS	exon	231980	232932	.	+	.	ID=g221.t1.exon2;Parent=g221.t1;
OX101752.1_Tachina_lurida_genome_assembly,_chromosome:_1	AUGUSTUS	intron	232933	232987	1	+	.	ID=g221.t1.intron2;Parent=g221.t1;
OX101752.1_Tachina_lurida_genome_assembly,_chromosome:_1	AUGUSTUS	CDS	232988	233156	1	+	2	ID=g221.t1.CDS3;Parent=g221.t1;
OX101752.1_Tachina_lurida_genome_assembly,_chromosome:_1	AUGUSTUS	exon	232988	233156	.	+	.	ID=g221.t1.exon3;Parent=g221.t1;
OX101752.1_Tachina_lurida_genome_assembly,_chromosome:_1	AUGUSTUS	intron	233157	233234	1	+	.	ID=g221.t1.intron3;Parent=g221.t1;
OX101752.1_Tachina_lurida_genome_assembly,_chromosome:_1	AUGUSTUS	CDS	233235	233558	1	+	1	ID=g221.t1.CDS4;Parent=g221.t1;
OX101752.1_Tachina_lurida_genome_assembly,_chromosome:_1	AUGUSTUS	exon	233235	233558	.	+	.	ID=g221.t1.exon4;Parent=g221.t1;
OX101752.1_Tachina_lurida_genome_assembly,_chromosome:_1	AUGUSTUS	intron	233559	234460	1	+	.	ID=g221.t1.intron4;Parent=g221.t1;
OX101752.1_Tachina_lurida_genome_assembly,_chromosome:_1	AUGUSTUS	CDS	234461	234653	1	+	1	ID=g221.t1.CDS5;Parent=g221.t1;
OX101752.1_Tachina_lurida_genome_assembly,_chromosome:_1	AUGUSTUS	exon	234461	234653	.	+	.	ID=g221.t1.exon5;Parent=g221.t1;
OX101752.1_Tachina_lurida_genome_assembly,_chromosome:_1	AUGUSTUS	stop_codon	234651	234653	.	+	0	ID=g221.t1.stop1;Parent=g221.t1;
OX101752.1_Tachina_lurida_genome_assembly,_chromosome:_1	AUGUSTUS	mRNA	231054	234653	1	+	.	ID=g221.t2;Parent=g221;
OX101752.1_Tachina_lurida_genome_assembly,_chromosome:_1	AUGUSTUS	start_codon	231054	231056	.	+	0	ID=g221.t2.start1;Parent=g221.t2;
OX101752.1_Tachina_lurida_genome_assembly,_chromosome:_1	AUGUSTUS	CDS	231054	231247	1	+	0	ID=g221.t2.CDS1;Parent=g221.t2;
OX101752.1_Tachina_lurida_genome_assembly,_chromosome:_1	AUGUSTUS	exon	231054	231247	.	+	.	ID=g221.t2.exon1;Parent=g221.t2;
OX101752.1_Tachina_lurida_genome_assembly,_chromosome:_1	AUGUSTUS	intron	231248	231979	1	+	.	ID=g221.t2.intron1;Parent=g221.t2;
OX101752.1_Tachina_lurida_genome_assembly,_chromosome:_1	AUGUSTUS	CDS	231980	232932	1	+	1	ID=g221.t2.CDS2;Parent=g221.t2;
OX101752.1_Tachina_lurida_genome_assembly,_chromosome:_1	AUGUSTUS	exon	231980	232932	.	+	.	ID=g221.t2.exon2;Parent=g221.t2;
OX101752.1_Tachina_lurida_genome_assembly,_chromosome:_1	AUGUSTUS	intron	232933	232987	1	+	.	ID=g221.t2.intron2;Parent=g221.t2;
OX101752.1_Tachina_lurida_genome_assembly,_chromosome:_1	AUGUSTUS	CDS	232988	233156	1	+	2	ID=g221.t2.CDS3;Parent=g221.t2;
OX101752.1_Tachina_lurida_genome_assembly,_chromosome:_1	AUGUSTUS	exon	232988	233156	.	+	.	ID=g221.t2.exon3;Parent=g221.t2;
OX101752.1_Tachina_lurida_genome_assembly,_chromosome:_1	AUGUSTUS	intron	233157	233234	1	+	.	ID=g221.t2.intron3;Parent=g221.t2;
OX101752.1_Tachina_lurida_genome_assembly,_chromosome:_1	AUGUSTUS	CDS	233235	233558	1	+	1	ID=g221.t2.CDS4;Parent=g221.t2;
OX101752.1_Tachina_lurida_genome_assembly,_chromosome:_1	AUGUSTUS	exon	233235	233558	.	+	.	ID=g221.t2.exon4;Parent=g221.t2;
OX101752.1_Tachina_lurida_genome_assembly,_chromosome:_1	AUGUSTUS	intron	233559	234601	1	+	.	ID=g221.t2.intron4;Parent=g221.t2;
OX101752.1_Tachina_lurida_genome_assembly,_chromosome:_1	AUGUSTUS	CDS	234602	234653	1	+	1	ID=g221.t2.CDS5;Parent=g221.t2;
OX101752.1_Tachina_lurida_genome_assembly,_chromosome:_1	AUGUSTUS	exon	234602	234653	.	+	.	ID=g221.t2.exon5;Parent=g221.t2;
OX101752.1_Tachina_lurida_genome_assembly,_chromosome:_1	AUGUSTUS	stop_codon	234651	234653	.	+	0	ID=g221.t2.stop1;Parent=g221.t2;
OX101752.1_Tachina_lurida_genome_assembly,_chromosome:_1	GeneMark.hmm3	mRNA	231054	233580	.	+	.	ID=g221.t3;Parent=g221;
OX101752.1_Tachina_lurida_genome_assembly,_chromosome:_1	GeneMark.hmm3	start_codon	231054	231056	.	+	0	ID=g221.t3.start1;Parent=g221.t3;
OX101752.1_Tachina_lurida_genome_assembly,_chromosome:_1	GeneMark.hmm3	CDS	231054	231247	.	+	0	ID=g221.t3.CDS1;Parent=g221.t3;
OX101752.1_Tachina_lurida_genome_assembly,_chromosome:_1	GeneMark.hmm3	exon	231054	231247	0	+	.	ID=g221.t3.exon1;Parent=g221.t3;
OX101752.1_Tachina_lurida_genome_assembly,_chromosome:_1	GeneMark.hmm3	intron	231248	231979	.	+	1	ID=g221.t3.intron1;Parent=g221.t3;
OX101752.1_Tachina_lurida_genome_assembly,_chromosome:_1	GeneMark.hmm3	CDS	231980	232932	.	+	1	ID=g221.t3.CDS2;Parent=g221.t3;
OX101752.1_Tachina_lurida_genome_assembly,_chromosome:_1	GeneMark.hmm3	exon	231980	232932	0	+	.	ID=g221.t3.exon2;Parent=g221.t3;
OX101752.1_Tachina_lurida_genome_assembly,_chromosome:_1	GeneMark.hmm3	intron	232933	232987	.	+	2	ID=g221.t3.intron2;Parent=g221.t3;
OX101752.1_Tachina_lurida_genome_assembly,_chromosome:_1	GeneMark.hmm3	CDS	232988	233156	.	+	2	ID=g221.t3.CDS3;Parent=g221.t3;
OX101752.1_Tachina_lurida_genome_assembly,_chromosome:_1	GeneMark.hmm3	exon	232988	233156	0	+	.	ID=g221.t3.exon3;Parent=g221.t3;
OX101752.1_Tachina_lurida_genome_assembly,_chromosome:_1	GeneMark.hmm3	intron	233157	233234	.	+	1	ID=g221.t3.intron3;Parent=g221.t3;
OX101752.1_Tachina_lurida_genome_assembly,_chromosome:_1	GeneMark.hmm3	CDS	233235	233580	.	+	1	ID=g221.t3.CDS4;Parent=g221.t3;
OX101752.1_Tachina_lurida_genome_assembly,_chromosome:_1	GeneMark.hmm3	exon	233235	233580	0	+	.	ID=g221.t3.exon4;Parent=g221.t3;
OX101752.1_Tachina_lurida_genome_assembly,_chromosome:_1	GeneMark.hmm3	stop_codon	233578	233580	.	+	0	ID=g221.t3.stop1;Parent=g221.t3;
OX101752.1_Tachina_lurida_genome_assembly,_chromosome:_1	AUGUSTUS	gene	271689	272786	.	-	.	ID=g222;
OX101752.1_Tachina_lurida_genome_assembly,_chromosome:_1	AUGUSTUS	mRNA	271689	272786	1	-	.	ID=g222.t1;Parent=g222;
OX101752.1_Tachina_lurida_genome_assembly,_chromosome:_1	AUGUSTUS	stop_codon	271689	271691	.	-	0	ID=g222.t1.stop1;Parent=g222.t1;
OX101752.1_Tachina_lurida_genome_assembly,_chromosome:_1	AUGUSTUS	CDS	271689	272526	1	-	1	ID=g222.t1.CDS1;Parent=g222.t1;
OX101752.1_Tachina_lurida_genome_assembly,_chromosome:_1	AUGUSTUS	exon	271689	272526	.	-	.	ID=g222.t1.exon1;Parent=g222.t1;
OX101752.1_Tachina_lurida_genome_assembly,_chromosome:_1	AUGUSTUS	intron	272527	272577	1	-	.	ID=g222.t1.intron1;Parent=g222.t1;
OX101752.1_Tachina_lurida_genome_assembly,_chromosome:_1	AUGUSTUS	CDS	272578	272786	1	-	0	ID=g222.t1.CDS2;Parent=g222.t1;
OX101752.1_Tachina_lurida_genome_assembly,_chromosome:_1	AUGUSTUS	exon	272578	272786	.	-	.	ID=g222.t1.exon2;Parent=g222.t1;
OX101752.1_Tachina_lurida_genome_assembly,_chromosome:_1	AUGUSTUS	start_codon	272784	272786	.	-	0	ID=g222.t1.start1;Parent=g222.t1;
OX101752.1_Tachina_lurida_genome_assembly,_chromosome:_1	AUGUSTUS	gene	298564	311193	.	-	.	ID=g223;
OX101752.1_Tachina_lurida_genome_assembly,_chromosome:_1	AUGUSTUS	mRNA	298564	311193	1	-	.	ID=g223.t1;Parent=g223;
OX101752.1_Tachina_lurida_genome_assembly,_chromosome:_1	AUGUSTUS	stop_codon	298564	298566	.	-	0	ID=g223.t1.stop1;Parent=g223.t1;
OX101752.1_Tachina_lurida_genome_assembly,_chromosome:_1	AUGUSTUS	CDS	298564	299391	1	-	0	ID=g223.t1.CDS1;Parent=g223.t1;
OX101752.1_Tachina_lurida_genome_assembly,_chromosome:_1	AUGUSTUS	exon	298564	299391	.	-	.	ID=g223.t1.exon1;Parent=g223.t1;
OX101752.1_Tachina_lurida_genome_assembly,_chromosome:_1	AUGUSTUS	intron	299392	310578	1	-	.	ID=g223.t1.intron1;Parent=g223.t1;
OX101752.1_Tachina_lurida_genome_assembly,_chromosome:_1	AUGUSTUS	CDS	310579	311193	1	-	0	ID=g223.t1.CDS2;Parent=g223.t1;
OX101752.1_Tachina_lurida_genome_assembly,_chromosome:_1	AUGUSTUS	exon	310579	311193	.	-	.	ID=g223.t1.exon2;Parent=g223.t1;
OX101752.1_Tachina_lurida_genome_assembly,_chromosome:_1	AUGUSTUS	start_codon	311191	311193	.	-	0	ID=g223.t1.start1;Parent=g223.t1;
OX101752.1_Tachina_lurida_genome_assembly,_chromosome:_1	AUGUSTUS	gene	319736	320137	.	-	.	ID=g224;
OX101752.1_Tachina_lurida_genome_assembly,_chromosome:_1	AUGUSTUS	mRNA	319736	320137	0.96	-	.	ID=g224.t1;Parent=g224;
OX101752.1_Tachina_lurida_genome_assembly,_chromosome:_1	AUGUSTUS	stop_codon	319736	319738	.	-	0	ID=g224.t1.stop1;Parent=g224.t1;
OX101752.1_Tachina_lurida_genome_assembly,_chromosome:_1	AUGUSTUS	CDS	319736	320137	0.96	-	0	ID=g224.t1.CDS1;Parent=g224.t1;
OX101752.1_Tachina_lurida_genome_assembly,_chromosome:_1	AUGUSTUS	exon	319736	320137	.	-	.	ID=g224.t1.exon1;Parent=g224.t1;
OX101752.1_Tachina_lurida_genome_assembly,_chromosome:_1	AUGUSTUS	start_codon	320135	320137	.	-	0	ID=g224.t1.start1;Parent=g224.t1;
OX101752.1_Tachina_lurida_genome_assembly,_chromosome:_1	AUGUSTUS	gene	321254	322154	.	-	.	ID=g225;
OX101752.1_Tachina_lurida_genome_assembly,_chromosome:_1	AUGUSTUS	mRNA	321254	322154	0.57	-	.	ID=g225.t1;Parent=g225;
OX101752.1_Tachina_lurida_genome_assembly,_chromosome:_1	AUGUSTUS	stop_codon	321254	321256	.	-	0	ID=g225.t1.stop1;Parent=g225.t1;
OX101752.1_Tachina_lurida_genome_assembly,_chromosome:_1	AUGUSTUS	CDS	321254	321434	0.57	-	1	ID=g225.t1.CDS1;Parent=g225.t1;
OX101752.1_Tachina_lurida_genome_assembly,_chromosome:_1	AUGUSTUS	exon	321254	321434	.	-	.	ID=g225.t1.exon1;Parent=g225.t1;
OX101752.1_Tachina_lurida_genome_assembly,_chromosome:_1	AUGUSTUS	intron	321435	321504	0.57	-	.	ID=g225.t1.intron1;Parent=g225.t1;
OX101752.1_Tachina_lurida_genome_assembly,_chromosome:_1	AUGUSTUS	CDS	321505	322154	0.57	-	0	ID=g225.t1.CDS2;Parent=g225.t1;
OX101752.1_Tachina_lurida_genome_assembly,_chromosome:_1	AUGUSTUS	exon	321505	322154	.	-	.	ID=g225.t1.exon2;Parent=g225.t1;
OX101752.1_Tachina_lurida_genome_assembly,_chromosome:_1	AUGUSTUS	start_codon	322152	322154	.	-	0	ID=g225.t1.start1;Parent=g225.t1;
OX101752.1_Tachina_lurida_genome_assembly,_chromosome:_1	AUGUSTUS	gene	322211	323158	.	-	.	ID=g226;
OX101752.1_Tachina_lurida_genome_assembly,_chromosome:_1	AUGUSTUS	mRNA	322211	323158	1	-	.	ID=g226.t1;Parent=g226;
OX101752.1_Tachina_lurida_genome_assembly,_chromosome:_1	AUGUSTUS	stop_codon	322211	322213	.	-	0	ID=g226.t1.stop1;Parent=g226.t1;
OX101752.1_Tachina_lurida_genome_assembly,_chromosome:_1	AUGUSTUS	CDS	322211	323158	1	-	0	ID=g226.t1.CDS1;Parent=g226.t1;
OX101752.1_Tachina_lurida_genome_assembly,_chromosome:_1	AUGUSTUS	exon	322211	323158	.	-	.	ID=g226.t1.exon1;Parent=g226.t1;
OX101752.1_Tachina_lurida_genome_assembly,_chromosome:_1	AUGUSTUS	start_codon	323156	323158	.	-	0	ID=g226.t1.start1;Parent=g226.t1;
OX101752.1_Tachina_lurida_genome_assembly,_chromosome:_1	AUGUSTUS	gene	325981	327410	.	-	.	ID=g227;
OX101752.1_Tachina_lurida_genome_assembly,_chromosome:_1	AUGUSTUS	mRNA	325981	327410	0.35	-	.	ID=g227.t1;Parent=g227;
OX101752.1_Tachina_lurida_genome_assembly,_chromosome:_1	AUGUSTUS	stop_codon	325981	325983	.	-	0	ID=g227.t1.stop1;Parent=g227.t1;
OX101752.1_Tachina_lurida_genome_assembly,_chromosome:_1	AUGUSTUS	CDS	325981	326141	0.35	-	2	ID=g227.t1.CDS1;Parent=g227.t1;
OX101752.1_Tachina_lurida_genome_assembly,_chromosome:_1	AUGUSTUS	exon	325981	326141	.	-	.	ID=g227.t1.exon1;Parent=g227.t1;
OX101752.1_Tachina_lurida_genome_assembly,_chromosome:_1	AUGUSTUS	intron	326142	327154	0.38	-	.	ID=g227.t1.intron1;Parent=g227.t1;
OX101752.1_Tachina_lurida_genome_assembly,_chromosome:_1	AUGUSTUS	CDS	327155	327410	0.97	-	0	ID=g227.t1.CDS2;Parent=g227.t1;
OX101752.1_Tachina_lurida_genome_assembly,_chromosome:_1	AUGUSTUS	exon	327155	327410	.	-	.	ID=g227.t1.exon2;Parent=g227.t1;
OX101752.1_Tachina_lurida_genome_assembly,_chromosome:_1	AUGUSTUS	start_codon	327408	327410	.	-	0	ID=g227.t1.start1;Parent=g227.t1;
OX101752.1_Tachina_lurida_genome_assembly,_chromosome:_1	AUGUSTUS	gene	332665	348383	.	-	.	ID=g228;
OX101752.1_Tachina_lurida_genome_assembly,_chromosome:_1	AUGUSTUS	mRNA	332665	348383	0.36	-	.	ID=g228.t1;Parent=g228;
OX101752.1_Tachina_lurida_genome_assembly,_chromosome:_1	AUGUSTUS	stop_codon	332665	332667	.	-	0	ID=g228.t1.stop1;Parent=g228.t1;
OX101752.1_Tachina_lurida_genome_assembly,_chromosome:_1	AUGUSTUS	CDS	332665	333071	0.39	-	2	ID=g228.t1.CDS1;Parent=g228.t1;
OX101752.1_Tachina_lurida_genome_assembly,_chromosome:_1	AUGUSTUS	exon	332665	333071	.	-	.	ID=g228.t1.exon1;Parent=g228.t1;
OX101752.1_Tachina_lurida_genome_assembly,_chromosome:_1	AUGUSTUS	intron	333072	338286	0.39	-	.	ID=g228.t1.intron1;Parent=g228.t1;
OX101752.1_Tachina_lurida_genome_assembly,_chromosome:_1	AUGUSTUS	CDS	338287	340053	1	-	2	ID=g228.t1.CDS2;Parent=g228.t1;
OX101752.1_Tachina_lurida_genome_assembly,_chromosome:_1	AUGUSTUS	exon	338287	340053	.	-	.	ID=g228.t1.exon2;Parent=g228.t1;
OX101752.1_Tachina_lurida_genome_assembly,_chromosome:_1	AUGUSTUS	intron	340054	347374	1	-	.	ID=g228.t1.intron2;Parent=g228.t1;
OX101752.1_Tachina_lurida_genome_assembly,_chromosome:_1	AUGUSTUS	CDS	347375	347609	1	-	0	ID=g228.t1.CDS3;Parent=g228.t1;
OX101752.1_Tachina_lurida_genome_assembly,_chromosome:_1	AUGUSTUS	exon	347375	347609	.	-	.	ID=g228.t1.exon3;Parent=g228.t1;
OX101752.1_Tachina_lurida_genome_assembly,_chromosome:_1	AUGUSTUS	intron	347610	348353	0.96	-	.	ID=g228.t1.intron3;Parent=g228.t1;
OX101752.1_Tachina_lurida_genome_assembly,_chromosome:_1	AUGUSTUS	CDS	348354	348383	0.96	-	0	ID=g228.t1.CDS4;Parent=g228.t1;
OX101752.1_Tachina_lurida_genome_assembly,_chromosome:_1	AUGUSTUS	exon	348354	348383	.	-	.	ID=g228.t1.exon4;Parent=g228.t1;
OX101752.1_Tachina_lurida_genome_assembly,_chromosome:_1	AUGUSTUS	start_codon	348381	348383	.	-	0	ID=g228.t1.start1;Parent=g228.t1;
OX101752.1_Tachina_lurida_genome_assembly,_chromosome:_1	AUGUSTUS	gene	395360	396178	.	-	.	ID=g229;
OX101752.1_Tachina_lurida_genome_assembly,_chromosome:_1	AUGUSTUS	mRNA	395360	396178	0.62	-	.	ID=g229.t1;Parent=g229;
OX101752.1_Tachina_lurida_genome_assembly,_chromosome:_1	AUGUSTUS	stop_codon	395360	395362	.	-	0	ID=g229.t1.stop1;Parent=g229.t1;
OX101752.1_Tachina_lurida_genome_assembly,_chromosome:_1	AUGUSTUS	CDS	395360	395643	1	-	2	ID=g229.t1.CDS1;Parent=g229.t1;
OX101752.1_Tachina_lurida_genome_assembly,_chromosome:_1	AUGUSTUS	exon	395360	395643	.	-	.	ID=g229.t1.exon1;Parent=g229.t1;
OX101752.1_Tachina_lurida_genome_assembly,_chromosome:_1	AUGUSTUS	intron	395644	396144	0.62	-	.	ID=g229.t1.intron1;Parent=g229.t1;
OX101752.1_Tachina_lurida_genome_assembly,_chromosome:_1	AUGUSTUS	CDS	396145	396178	0.99	-	0	ID=g229.t1.CDS2;Parent=g229.t1;
OX101752.1_Tachina_lurida_genome_assembly,_chromosome:_1	AUGUSTUS	exon	396145	396178	.	-	.	ID=g229.t1.exon2;Parent=g229.t1;
OX101752.1_Tachina_lurida_genome_assembly,_chromosome:_1	AUGUSTUS	start_codon	396176	396178	.	-	0	ID=g229.t1.start1;Parent=g229.t1;
OX101752.1_Tachina_lurida_genome_assembly,_chromosome:_1	AUGUSTUS	gene	397650	398357	.	-	.	ID=g230;
OX101752.1_Tachina_lurida_genome_assembly,_chromosome:_1	AUGUSTUS	mRNA	397650	398357	0.99	-	.	ID=g230.t1;Parent=g230;
OX101752.1_Tachina_lurida_genome_assembly,_chromosome:_1	AUGUSTUS	stop_codon	397650	397652	.	-	0	ID=g230.t1.stop1;Parent=g230.t1;
OX101752.1_Tachina_lurida_genome_assembly,_chromosome:_1	AUGUSTUS	CDS	397650	398357	0.99	-	0	ID=g230.t1.CDS1;Parent=g230.t1;
OX101752.1_Tachina_lurida_genome_assembly,_chromosome:_1	AUGUSTUS	exon	397650	398357	.	-	.	ID=g230.t1.exon1;Parent=g230.t1;
OX101752.1_Tachina_lurida_genome_assembly,_chromosome:_1	AUGUSTUS	start_codon	398355	398357	.	-	0	ID=g230.t1.start1;Parent=g230.t1;
OX101752.1_Tachina_lurida_genome_assembly,_chromosome:_1	AUGUSTUS	gene	422098	422640	.	-	.	ID=g231;
OX101752.1_Tachina_lurida_genome_assembly,_chromosome:_1	AUGUSTUS	mRNA	422098	422640	1	-	.	ID=g231.t1;Parent=g231;
OX101752.1_Tachina_lurida_genome_assembly,_chromosome:_1	AUGUSTUS	stop_codon	422098	422100	.	-	0	ID=g231.t1.stop1;Parent=g231.t1;
OX101752.1_Tachina_lurida_genome_assembly,_chromosome:_1	AUGUSTUS	CDS	422098	422640	1	-	0	ID=g231.t1.CDS1;Parent=g231.t1;
OX101752.1_Tachina_lurida_genome_assembly,_chromosome:_1	AUGUSTUS	exon	422098	422640	.	-	.	ID=g231.t1.exon1;Parent=g231.t1;
OX101752.1_Tachina_lurida_genome_assembly,_chromosome:_1	AUGUSTUS	start_codon	422638	422640	.	-	0	ID=g231.t1.start1;Parent=g231.t1;
OX101752.1_Tachina_lurida_genome_assembly,_chromosome:_1	AUGUSTUS	gene	427560	428484	.	+	.	ID=g232;
OX101752.1_Tachina_lurida_genome_assembly,_chromosome:_1	AUGUSTUS	mRNA	427560	428484	1	+	.	ID=g232.t1;Parent=g232;
OX101752.1_Tachina_lurida_genome_assembly,_chromosome:_1	AUGUSTUS	start_codon	427560	427562	.	+	0	ID=g232.t1.start1;Parent=g232.t1;
OX101752.1_Tachina_lurida_genome_assembly,_chromosome:_1	AUGUSTUS	CDS	427560	427755	1	+	0	ID=g232.t1.CDS1;Parent=g232.t1;
OX101752.1_Tachina_lurida_genome_assembly,_chromosome:_1	AUGUSTUS	exon	427560	427755	.	+	.	ID=g232.t1.exon1;Parent=g232.t1;
OX101752.1_Tachina_lurida_genome_assembly,_chromosome:_1	AUGUSTUS	intron	427756	427820	1	+	.	ID=g232.t1.intron1;Parent=g232.t1;
OX101752.1_Tachina_lurida_genome_assembly,_chromosome:_1	AUGUSTUS	CDS	427821	428100	1	+	2	ID=g232.t1.CDS2;Parent=g232.t1;
OX101752.1_Tachina_lurida_genome_assembly,_chromosome:_1	AUGUSTUS	exon	427821	428100	.	+	.	ID=g232.t1.exon2;Parent=g232.t1;
OX101752.1_Tachina_lurida_genome_assembly,_chromosome:_1	AUGUSTUS	intron	428101	428150	1	+	.	ID=g232.t1.intron2;Parent=g232.t1;
OX101752.1_Tachina_lurida_genome_assembly,_chromosome:_1	AUGUSTUS	CDS	428151	428484	1	+	1	ID=g232.t1.CDS3;Parent=g232.t1;
OX101752.1_Tachina_lurida_genome_assembly,_chromosome:_1	AUGUSTUS	exon	428151	428484	.	+	.	ID=g232.t1.exon3;Parent=g232.t1;
OX101752.1_Tachina_lurida_genome_assembly,_chromosome:_1	AUGUSTUS	stop_codon	428482	428484	.	+	0	ID=g232.t1.stop1;Parent=g232.t1;
OX101752.1_Tachina_lurida_genome_assembly,_chromosome:_1	AUGUSTUS	gene	431038	435005	.	-	.	ID=g233;
OX101752.1_Tachina_lurida_genome_assembly,_chromosome:_1	AUGUSTUS	mRNA	431038	435005	0.27	-	.	ID=g233.t1;Parent=g233;
OX101752.1_Tachina_lurida_genome_assembly,_chromosome:_1	AUGUSTUS	stop_codon	431038	431040	.	-	0	ID=g233.t1.stop1;Parent=g233.t1;
OX101752.1_Tachina_lurida_genome_assembly,_chromosome:_1	AUGUSTUS	CDS	431038	431498	0.3	-	2	ID=g233.t1.CDS1;Parent=g233.t1;
OX101752.1_Tachina_lurida_genome_assembly,_chromosome:_1	AUGUSTUS	exon	431038	431498	.	-	.	ID=g233.t1.exon1;Parent=g233.t1;
OX101752.1_Tachina_lurida_genome_assembly,_chromosome:_1	AUGUSTUS	intron	431499	434896	0.32	-	.	ID=g233.t1.intron1;Parent=g233.t1;
OX101752.1_Tachina_lurida_genome_assembly,_chromosome:_1	AUGUSTUS	CDS	434897	435005	0.76	-	0	ID=g233.t1.CDS2;Parent=g233.t1;
OX101752.1_Tachina_lurida_genome_assembly,_chromosome:_1	AUGUSTUS	exon	434897	435005	.	-	.	ID=g233.t1.exon2;Parent=g233.t1;
OX101752.1_Tachina_lurida_genome_assembly,_chromosome:_1	AUGUSTUS	start_codon	435003	435005	.	-	0	ID=g233.t1.start1;Parent=g233.t1;
OX101752.1_Tachina_lurida_genome_assembly,_chromosome:_1	AUGUSTUS	gene	458352	462288	.	-	.	ID=g234;
OX101752.1_Tachina_lurida_genome_assembly,_chromosome:_1	AUGUSTUS	mRNA	458352	462288	0.98	-	.	ID=g234.t1;Parent=g234;
OX101752.1_Tachina_lurida_genome_assembly,_chromosome:_1	AUGUSTUS	stop_codon	458352	458354	.	-	0	ID=g234.t1.stop1;Parent=g234.t1;
OX101752.1_Tachina_lurida_genome_assembly,_chromosome:_1	AUGUSTUS	CDS	458352	460807	0.99	-	2	ID=g234.t1.CDS1;Parent=g234.t1;
OX101752.1_Tachina_lurida_genome_assembly,_chromosome:_1	AUGUSTUS	exon	458352	460807	.	-	.	ID=g234.t1.exon1;Parent=g234.t1;
OX101752.1_Tachina_lurida_genome_assembly,_chromosome:_1	AUGUSTUS	intron	460808	460865	0.99	-	.	ID=g234.t1.intron1;Parent=g234.t1;
OX101752.1_Tachina_lurida_genome_assembly,_chromosome:_1	AUGUSTUS	CDS	460866	462288	0.99	-	0	ID=g234.t1.CDS2;Parent=g234.t1;
OX101752.1_Tachina_lurida_genome_assembly,_chromosome:_1	AUGUSTUS	exon	460866	462288	.	-	.	ID=g234.t1.exon2;Parent=g234.t1;
OX101752.1_Tachina_lurida_genome_assembly,_chromosome:_1	AUGUSTUS	start_codon	462286	462288	.	-	0	ID=g234.t1.start1;Parent=g234.t1;
OX101752.1_Tachina_lurida_genome_assembly,_chromosome:_1	AUGUSTUS	gene	508574	509041	.	+	.	ID=g235;
OX101752.1_Tachina_lurida_genome_assembly,_chromosome:_1	AUGUSTUS	mRNA	508574	509041	0.96	+	.	ID=g235.t1;Parent=g235;
OX101752.1_Tachina_lurida_genome_assembly,_chromosome:_1	AUGUSTUS	start_codon	508574	508576	.	+	0	ID=g235.t1.start1;Parent=g235.t1;
OX101752.1_Tachina_lurida_genome_assembly,_chromosome:_1	AUGUSTUS	CDS	508574	509041	0.96	+	0	ID=g235.t1.CDS1;Parent=g235.t1;
OX101752.1_Tachina_lurida_genome_assembly,_chromosome:_1	AUGUSTUS	exon	508574	509041	.	+	.	ID=g235.t1.exon1;Parent=g235.t1;
OX101752.1_Tachina_lurida_genome_assembly,_chromosome:_1	AUGUSTUS	stop_codon	509039	509041	.	+	0	ID=g235.t1.stop1;Parent=g235.t1;
OX101752.1_Tachina_lurida_genome_assembly,_chromosome:_1	AUGUSTUS	gene	509073	509660	.	+	.	ID=g236;
OX101752.1_Tachina_lurida_genome_assembly,_chromosome:_1	AUGUSTUS	mRNA	509073	509660	1	+	.	ID=g236.t1;Parent=g236;
OX101752.1_Tachina_lurida_genome_assembly,_chromosome:_1	AUGUSTUS	start_codon	509073	509075	.	+	0	ID=g236.t1.start1;Parent=g236.t1;
OX101752.1_Tachina_lurida_genome_assembly,_chromosome:_1	AUGUSTUS	CDS	509073	509660	1	+	0	ID=g236.t1.CDS1;Parent=g236.t1;
OX101752.1_Tachina_lurida_genome_assembly,_chromosome:_1	AUGUSTUS	exon	509073	509660	.	+	.	ID=g236.t1.exon1;Parent=g236.t1;
OX101752.1_Tachina_lurida_genome_assembly,_chromosome:_1	AUGUSTUS	stop_codon	509658	509660	.	+	0	ID=g236.t1.stop1;Parent=g236.t1;
OX101752.1_Tachina_lurida_genome_assembly,_chromosome:_1	AUGUSTUS	gene	533666	535060	.	+	.	ID=g237;
OX101752.1_Tachina_lurida_genome_assembly,_chromosome:_1	AUGUSTUS	mRNA	533666	535060	1	+	.	ID=g237.t1;Parent=g237;
OX101752.1_Tachina_lurida_genome_assembly,_chromosome:_1	AUGUSTUS	start_codon	533666	533668	.	+	0	ID=g237.t1.start1;Parent=g237.t1;
OX101752.1_Tachina_lurida_genome_assembly,_chromosome:_1	AUGUSTUS	CDS	533666	535060	1	+	0	ID=g237.t1.CDS1;Parent=g237.t1;
OX101752.1_Tachina_lurida_genome_assembly,_chromosome:_1	AUGUSTUS	exon	533666	535060	.	+	.	ID=g237.t1.exon1;Parent=g237.t1;
OX101752.1_Tachina_lurida_genome_assembly,_chromosome:_1	AUGUSTUS	stop_codon	535058	535060	.	+	0	ID=g237.t1.stop1;Parent=g237.t1;
OX101752.1_Tachina_lurida_genome_assembly,_chromosome:_1	AUGUSTUS	gene	538726	540368	.	+	.	ID=g238;
OX101752.1_Tachina_lurida_genome_assembly,_chromosome:_1	AUGUSTUS	mRNA	538726	540368	1	+	.	ID=g238.t1;Parent=g238;
OX101752.1_Tachina_lurida_genome_assembly,_chromosome:_1	AUGUSTUS	start_codon	538726	538728	.	+	0	ID=g238.t1.start1;Parent=g238.t1;
OX101752.1_Tachina_lurida_genome_assembly,_chromosome:_1	AUGUSTUS	CDS	538726	538992	1	+	0	ID=g238.t1.CDS1;Parent=g238.t1;
OX101752.1_Tachina_lurida_genome_assembly,_chromosome:_1	AUGUSTUS	exon	538726	538992	.	+	.	ID=g238.t1.exon1;Parent=g238.t1;
OX101752.1_Tachina_lurida_genome_assembly,_chromosome:_1	AUGUSTUS	intron	538993	539056	1	+	.	ID=g238.t1.intron1;Parent=g238.t1;
OX101752.1_Tachina_lurida_genome_assembly,_chromosome:_1	AUGUSTUS	CDS	539057	539185	1	+	0	ID=g238.t1.CDS2;Parent=g238.t1;
OX101752.1_Tachina_lurida_genome_assembly,_chromosome:_1	AUGUSTUS	exon	539057	539185	.	+	.	ID=g238.t1.exon2;Parent=g238.t1;
OX101752.1_Tachina_lurida_genome_assembly,_chromosome:_1	AUGUSTUS	intron	539186	539246	1	+	.	ID=g238.t1.intron2;Parent=g238.t1;
OX101752.1_Tachina_lurida_genome_assembly,_chromosome:_1	AUGUSTUS	CDS	539247	540121	1	+	0	ID=g238.t1.CDS3;Parent=g238.t1;
OX101752.1_Tachina_lurida_genome_assembly,_chromosome:_1	AUGUSTUS	exon	539247	540121	.	+	.	ID=g238.t1.exon3;Parent=g238.t1;
OX101752.1_Tachina_lurida_genome_assembly,_chromosome:_1	AUGUSTUS	intron	540122	540184	1	+	.	ID=g238.t1.intron3;Parent=g238.t1;
OX101752.1_Tachina_lurida_genome_assembly,_chromosome:_1	AUGUSTUS	CDS	540185	540368	1	+	1	ID=g238.t1.CDS4;Parent=g238.t1;
OX101752.1_Tachina_lurida_genome_assembly,_chromosome:_1	AUGUSTUS	exon	540185	540368	.	+	.	ID=g238.t1.exon4;Parent=g238.t1;
OX101752.1_Tachina_lurida_genome_assembly,_chromosome:_1	AUGUSTUS	stop_codon	540366	540368	.	+	0	ID=g238.t1.stop1;Parent=g238.t1;
OX101752.1_Tachina_lurida_genome_assembly,_chromosome:_1	AUGUSTUS	gene	544260	544727	.	-	.	ID=g239;
OX101752.1_Tachina_lurida_genome_assembly,_chromosome:_1	AUGUSTUS	mRNA	544260	544727	1	-	.	ID=g239.t1;Parent=g239;
OX101752.1_Tachina_lurida_genome_assembly,_chromosome:_1	AUGUSTUS	stop_codon	544260	544262	.	-	0	ID=g239.t1.stop1;Parent=g239.t1;
OX101752.1_Tachina_lurida_genome_assembly,_chromosome:_1	AUGUSTUS	CDS	544260	544727	1	-	0	ID=g239.t1.CDS1;Parent=g239.t1;
OX101752.1_Tachina_lurida_genome_assembly,_chromosome:_1	AUGUSTUS	exon	544260	544727	.	-	.	ID=g239.t1.exon1;Parent=g239.t1;
OX101752.1_Tachina_lurida_genome_assembly,_chromosome:_1	AUGUSTUS	start_codon	544725	544727	.	-	0	ID=g239.t1.start1;Parent=g239.t1;
OX101752.1_Tachina_lurida_genome_assembly,_chromosome:_1	AUGUSTUS	gene	551482	558934	.	+	.	ID=g240;
OX101752.1_Tachina_lurida_genome_assembly,_chromosome:_1	AUGUSTUS	mRNA	551482	558934	0.8	+	.	ID=g240.t1;Parent=g240;
OX101752.1_Tachina_lurida_genome_assembly,_chromosome:_1	AUGUSTUS	start_codon	551482	551484	.	+	0	ID=g240.t1.start1;Parent=g240.t1;
OX101752.1_Tachina_lurida_genome_assembly,_chromosome:_1	AUGUSTUS	CDS	551482	551492	0.8	+	0	ID=g240.t1.CDS1;Parent=g240.t1;
OX101752.1_Tachina_lurida_genome_assembly,_chromosome:_1	AUGUSTUS	exon	551482	551492	.	+	.	ID=g240.t1.exon1;Parent=g240.t1;
OX101752.1_Tachina_lurida_genome_assembly,_chromosome:_1	AUGUSTUS	intron	551493	552148	0.8	+	.	ID=g240.t1.intron1;Parent=g240.t1;
OX101752.1_Tachina_lurida_genome_assembly,_chromosome:_1	AUGUSTUS	CDS	552149	552267	1	+	1	ID=g240.t1.CDS2;Parent=g240.t1;
OX101752.1_Tachina_lurida_genome_assembly,_chromosome:_1	AUGUSTUS	exon	552149	552267	.	+	.	ID=g240.t1.exon2;Parent=g240.t1;
OX101752.1_Tachina_lurida_genome_assembly,_chromosome:_1	AUGUSTUS	intron	552268	552493	1	+	.	ID=g240.t1.intron2;Parent=g240.t1;
OX101752.1_Tachina_lurida_genome_assembly,_chromosome:_1	AUGUSTUS	CDS	552494	553630	1	+	2	ID=g240.t1.CDS3;Parent=g240.t1;
OX101752.1_Tachina_lurida_genome_assembly,_chromosome:_1	AUGUSTUS	exon	552494	553630	.	+	.	ID=g240.t1.exon3;Parent=g240.t1;
OX101752.1_Tachina_lurida_genome_assembly,_chromosome:_1	AUGUSTUS	intron	553631	558324	1	+	.	ID=g240.t1.intron3;Parent=g240.t1;
OX101752.1_Tachina_lurida_genome_assembly,_chromosome:_1	AUGUSTUS	CDS	558325	558488	1	+	2	ID=g240.t1.CDS4;Parent=g240.t1;
OX101752.1_Tachina_lurida_genome_assembly,_chromosome:_1	AUGUSTUS	exon	558325	558488	.	+	.	ID=g240.t1.exon4;Parent=g240.t1;
OX101752.1_Tachina_lurida_genome_assembly,_chromosome:_1	AUGUSTUS	intron	558489	558835	1	+	.	ID=g240.t1.intron4;Parent=g240.t1;
OX101752.1_Tachina_lurida_genome_assembly,_chromosome:_1	AUGUSTUS	CDS	558836	558934	1	+	0	ID=g240.t1.CDS5;Parent=g240.t1;
OX101752.1_Tachina_lurida_genome_assembly,_chromosome:_1	AUGUSTUS	exon	558836	558934	.	+	.	ID=g240.t1.exon5;Parent=g240.t1;
OX101752.1_Tachina_lurida_genome_assembly,_chromosome:_1	AUGUSTUS	stop_codon	558932	558934	.	+	0	ID=g240.t1.stop1;Parent=g240.t1;
OX101752.1_Tachina_lurida_genome_assembly,_chromosome:_1	AUGUSTUS	gene	588685	597049	.	+	.	ID=g241;
OX101752.1_Tachina_lurida_genome_assembly,_chromosome:_1	AUGUSTUS	mRNA	588685	597049	0.63	+	.	ID=g241.t1;Parent=g241;
OX101752.1_Tachina_lurida_genome_assembly,_chromosome:_1	AUGUSTUS	start_codon	588685	588687	.	+	0	ID=g241.t1.start1;Parent=g241.t1;
OX101752.1_Tachina_lurida_genome_assembly,_chromosome:_1	AUGUSTUS	CDS	588685	588724	0.63	+	0	ID=g241.t1.CDS1;Parent=g241.t1;
OX101752.1_Tachina_lurida_genome_assembly,_chromosome:_1	AUGUSTUS	exon	588685	588724	.	+	.	ID=g241.t1.exon1;Parent=g241.t1;
OX101752.1_Tachina_lurida_genome_assembly,_chromosome:_1	AUGUSTUS	intron	588725	596357	0.99	+	.	ID=g241.t1.intron1;Parent=g241.t1;
OX101752.1_Tachina_lurida_genome_assembly,_chromosome:_1	AUGUSTUS	CDS	596358	597049	1	+	2	ID=g241.t1.CDS2;Parent=g241.t1;
OX101752.1_Tachina_lurida_genome_assembly,_chromosome:_1	AUGUSTUS	exon	596358	597049	.	+	.	ID=g241.t1.exon2;Parent=g241.t1;
OX101752.1_Tachina_lurida_genome_assembly,_chromosome:_1	AUGUSTUS	stop_codon	597047	597049	.	+	0	ID=g241.t1.stop1;Parent=g241.t1;
OX101752.1_Tachina_lurida_genome_assembly,_chromosome:_1	AUGUSTUS	gene	605075	623261	.	-	.	ID=g242;
OX101752.1_Tachina_lurida_genome_assembly,_chromosome:_1	AUGUSTUS	mRNA	605075	623261	1	-	.	ID=g242.t1;Parent=g242;
OX101752.1_Tachina_lurida_genome_assembly,_chromosome:_1	AUGUSTUS	stop_codon	605075	605077	.	-	0	ID=g242.t1.stop1;Parent=g242.t1;
OX101752.1_Tachina_lurida_genome_assembly,_chromosome:_1	AUGUSTUS	CDS	605075	605249	1	-	1	ID=g242.t1.CDS1;Parent=g242.t1;
OX101752.1_Tachina_lurida_genome_assembly,_chromosome:_1	AUGUSTUS	exon	605075	605249	.	-	.	ID=g242.t1.exon1;Parent=g242.t1;
OX101752.1_Tachina_lurida_genome_assembly,_chromosome:_1	AUGUSTUS	intron	605250	622070	1	-	.	ID=g242.t1.intron1;Parent=g242.t1;
OX101752.1_Tachina_lurida_genome_assembly,_chromosome:_1	AUGUSTUS	CDS	622071	622147	1	-	0	ID=g242.t1.CDS2;Parent=g242.t1;
OX101752.1_Tachina_lurida_genome_assembly,_chromosome:_1	AUGUSTUS	exon	622071	622147	.	-	.	ID=g242.t1.exon2;Parent=g242.t1;
OX101752.1_Tachina_lurida_genome_assembly,_chromosome:_1	AUGUSTUS	intron	622148	622202	1	-	.	ID=g242.t1.intron2;Parent=g242.t1;
OX101752.1_Tachina_lurida_genome_assembly,_chromosome:_1	AUGUSTUS	CDS	622203	622343	1	-	0	ID=g242.t1.CDS3;Parent=g242.t1;
OX101752.1_Tachina_lurida_genome_assembly,_chromosome:_1	AUGUSTUS	exon	622203	622343	.	-	.	ID=g242.t1.exon3;Parent=g242.t1;
OX101752.1_Tachina_lurida_genome_assembly,_chromosome:_1	AUGUSTUS	intron	622344	622404	1	-	.	ID=g242.t1.intron3;Parent=g242.t1;
OX101752.1_Tachina_lurida_genome_assembly,_chromosome:_1	AUGUSTUS	CDS	622405	623153	1	-	2	ID=g242.t1.CDS4;Parent=g242.t1;
OX101752.1_Tachina_lurida_genome_assembly,_chromosome:_1	AUGUSTUS	exon	622405	623153	.	-	.	ID=g242.t1.exon4;Parent=g242.t1;
OX101752.1_Tachina_lurida_genome_assembly,_chromosome:_1	AUGUSTUS	intron	623154	623230	1	-	.	ID=g242.t1.intron4;Parent=g242.t1;
OX101752.1_Tachina_lurida_genome_assembly,_chromosome:_1	AUGUSTUS	CDS	623231	623261	1	-	0	ID=g242.t1.CDS5;Parent=g242.t1;
OX101752.1_Tachina_lurida_genome_assembly,_chromosome:_1	AUGUSTUS	exon	623231	623261	.	-	.	ID=g242.t1.exon5;Parent=g242.t1;
OX101752.1_Tachina_lurida_genome_assembly,_chromosome:_1	AUGUSTUS	start_codon	623259	623261	.	-	0	ID=g242.t1.start1;Parent=g242.t1;
OX101752.1_Tachina_lurida_genome_assembly,_chromosome:_1	GeneMark.hmm3	mRNA	622067	623261	.	-	.	ID=g242.t2;Parent=g242;
OX101752.1_Tachina_lurida_genome_assembly,_chromosome:_1	GeneMark.hmm3	stop_codon	622067	622069	.	-	0	ID=g242.t2.stop1;Parent=g242.t2;
OX101752.1_Tachina_lurida_genome_assembly,_chromosome:_1	GeneMark.hmm3	CDS	622067	622147	.	-	0	ID=g242.t2.CDS1;Parent=g242.t2;
OX101752.1_Tachina_lurida_genome_assembly,_chromosome:_1	GeneMark.hmm3	exon	622067	622147	0	-	.	ID=g242.t2.exon1;Parent=g242.t2;
OX101752.1_Tachina_lurida_genome_assembly,_chromosome:_1	GeneMark.hmm3	intron	622148	622202	.	-	0	ID=g242.t2.intron1;Parent=g242.t2;
OX101752.1_Tachina_lurida_genome_assembly,_chromosome:_1	GeneMark.hmm3	CDS	622203	622343	.	-	0	ID=g242.t2.CDS2;Parent=g242.t2;
OX101752.1_Tachina_lurida_genome_assembly,_chromosome:_1	GeneMark.hmm3	exon	622203	622343	0	-	.	ID=g242.t2.exon2;Parent=g242.t2;
OX101752.1_Tachina_lurida_genome_assembly,_chromosome:_1	GeneMark.hmm3	intron	622344	622404	.	-	2	ID=g242.t2.intron2;Parent=g242.t2;
OX101752.1_Tachina_lurida_genome_assembly,_chromosome:_1	GeneMark.hmm3	CDS	622405	623153	.	-	2	ID=g242.t2.CDS3;Parent=g242.t2;
OX101752.1_Tachina_lurida_genome_assembly,_chromosome:_1	GeneMark.hmm3	exon	622405	623153	0	-	.	ID=g242.t2.exon3;Parent=g242.t2;
OX101752.1_Tachina_lurida_genome_assembly,_chromosome:_1	GeneMark.hmm3	intron	623154	623230	.	-	0	ID=g242.t2.intron3;Parent=g242.t2;
OX101752.1_Tachina_lurida_genome_assembly,_chromosome:_1	GeneMark.hmm3	CDS	623231	623261	.	-	0	ID=g242.t2.CDS4;Parent=g242.t2;
OX101752.1_Tachina_lurida_genome_assembly,_chromosome:_1	GeneMark.hmm3	exon	623231	623261	0	-	.	ID=g242.t2.exon4;Parent=g242.t2;
OX101752.1_Tachina_lurida_genome_assembly,_chromosome:_1	GeneMark.hmm3	start_codon	623259	623261	.	-	0	ID=g242.t2.start1;Parent=g242.t2;
OX101752.1_Tachina_lurida_genome_assembly,_chromosome:_1	AUGUSTUS	gene	626746	627916	.	-	.	ID=g243;
OX101752.1_Tachina_lurida_genome_assembly,_chromosome:_1	AUGUSTUS	mRNA	626746	627916	0.84	-	.	ID=g243.t1;Parent=g243;
OX101752.1_Tachina_lurida_genome_assembly,_chromosome:_1	AUGUSTUS	stop_codon	626746	626748	.	-	0	ID=g243.t1.stop1;Parent=g243.t1;
OX101752.1_Tachina_lurida_genome_assembly,_chromosome:_1	AUGUSTUS	CDS	626746	626919	1	-	0	ID=g243.t1.CDS1;Parent=g243.t1;
OX101752.1_Tachina_lurida_genome_assembly,_chromosome:_1	AUGUSTUS	exon	626746	626919	.	-	.	ID=g243.t1.exon1;Parent=g243.t1;
OX101752.1_Tachina_lurida_genome_assembly,_chromosome:_1	AUGUSTUS	intron	626920	627730	0.84	-	.	ID=g243.t1.intron1;Parent=g243.t1;
OX101752.1_Tachina_lurida_genome_assembly,_chromosome:_1	AUGUSTUS	CDS	627731	627916	1	-	0	ID=g243.t1.CDS2;Parent=g243.t1;
OX101752.1_Tachina_lurida_genome_assembly,_chromosome:_1	AUGUSTUS	exon	627731	627916	.	-	.	ID=g243.t1.exon2;Parent=g243.t1;
OX101752.1_Tachina_lurida_genome_assembly,_chromosome:_1	AUGUSTUS	start_codon	627914	627916	.	-	0	ID=g243.t1.start1;Parent=g243.t1;
OX101752.1_Tachina_lurida_genome_assembly,_chromosome:_1	AUGUSTUS	gene	629080	633169	.	+	.	ID=g244;
OX101752.1_Tachina_lurida_genome_assembly,_chromosome:_1	AUGUSTUS	mRNA	629080	633169	0.21	+	.	ID=g244.t1;Parent=g244;
OX101752.1_Tachina_lurida_genome_assembly,_chromosome:_1	AUGUSTUS	start_codon	629080	629082	.	+	0	ID=g244.t1.start1;Parent=g244.t1;
OX101752.1_Tachina_lurida_genome_assembly,_chromosome:_1	AUGUSTUS	CDS	629080	630729	0.95	+	0	ID=g244.t1.CDS1;Parent=g244.t1;
OX101752.1_Tachina_lurida_genome_assembly,_chromosome:_1	AUGUSTUS	exon	629080	630729	.	+	.	ID=g244.t1.exon1;Parent=g244.t1;
OX101752.1_Tachina_lurida_genome_assembly,_chromosome:_1	AUGUSTUS	intron	630730	630798	0.97	+	.	ID=g244.t1.intron1;Parent=g244.t1;
OX101752.1_Tachina_lurida_genome_assembly,_chromosome:_1	AUGUSTUS	CDS	630799	630988	0.93	+	0	ID=g244.t1.CDS2;Parent=g244.t1;
OX101752.1_Tachina_lurida_genome_assembly,_chromosome:_1	AUGUSTUS	exon	630799	630988	.	+	.	ID=g244.t1.exon2;Parent=g244.t1;
OX101752.1_Tachina_lurida_genome_assembly,_chromosome:_1	AUGUSTUS	intron	630989	631432	0.66	+	.	ID=g244.t1.intron2;Parent=g244.t1;
OX101752.1_Tachina_lurida_genome_assembly,_chromosome:_1	AUGUSTUS	CDS	631433	632330	0.22	+	2	ID=g244.t1.CDS3;Parent=g244.t1;
OX101752.1_Tachina_lurida_genome_assembly,_chromosome:_1	AUGUSTUS	exon	631433	632330	.	+	.	ID=g244.t1.exon3;Parent=g244.t1;
OX101752.1_Tachina_lurida_genome_assembly,_chromosome:_1	AUGUSTUS	intron	632331	632844	0.32	+	.	ID=g244.t1.intron3;Parent=g244.t1;
OX101752.1_Tachina_lurida_genome_assembly,_chromosome:_1	AUGUSTUS	CDS	632845	633169	0.54	+	1	ID=g244.t1.CDS4;Parent=g244.t1;
OX101752.1_Tachina_lurida_genome_assembly,_chromosome:_1	AUGUSTUS	exon	632845	633169	.	+	.	ID=g244.t1.exon4;Parent=g244.t1;
OX101752.1_Tachina_lurida_genome_assembly,_chromosome:_1	AUGUSTUS	stop_codon	633167	633169	.	+	0	ID=g244.t1.stop1;Parent=g244.t1;
OX101752.1_Tachina_lurida_genome_assembly,_chromosome:_1	AUGUSTUS	gene	643538	646134	.	+	.	ID=g245;
OX101752.1_Tachina_lurida_genome_assembly,_chromosome:_1	AUGUSTUS	mRNA	643538	646134	0.96	+	.	ID=g245.t1;Parent=g245;
OX101752.1_Tachina_lurida_genome_assembly,_chromosome:_1	AUGUSTUS	start_codon	643538	643540	.	+	0	ID=g245.t1.start1;Parent=g245.t1;
OX101752.1_Tachina_lurida_genome_assembly,_chromosome:_1	AUGUSTUS	CDS	643538	645038	1	+	0	ID=g245.t1.CDS1;Parent=g245.t1;
OX101752.1_Tachina_lurida_genome_assembly,_chromosome:_1	AUGUSTUS	exon	643538	645038	.	+	.	ID=g245.t1.exon1;Parent=g245.t1;
OX101752.1_Tachina_lurida_genome_assembly,_chromosome:_1	AUGUSTUS	intron	645039	645088	1	+	.	ID=g245.t1.intron1;Parent=g245.t1;
OX101752.1_Tachina_lurida_genome_assembly,_chromosome:_1	AUGUSTUS	CDS	645089	645362	1	+	2	ID=g245.t1.CDS2;Parent=g245.t1;
OX101752.1_Tachina_lurida_genome_assembly,_chromosome:_1	AUGUSTUS	exon	645089	645362	.	+	.	ID=g245.t1.exon2;Parent=g245.t1;
OX101752.1_Tachina_lurida_genome_assembly,_chromosome:_1	AUGUSTUS	intron	645363	645440	0.99	+	.	ID=g245.t1.intron2;Parent=g245.t1;
OX101752.1_Tachina_lurida_genome_assembly,_chromosome:_1	AUGUSTUS	CDS	645441	646134	0.96	+	1	ID=g245.t1.CDS3;Parent=g245.t1;
OX101752.1_Tachina_lurida_genome_assembly,_chromosome:_1	AUGUSTUS	exon	645441	646134	.	+	.	ID=g245.t1.exon3;Parent=g245.t1;
OX101752.1_Tachina_lurida_genome_assembly,_chromosome:_1	AUGUSTUS	stop_codon	646132	646134	.	+	0	ID=g245.t1.stop1;Parent=g245.t1;
OX101752.1_Tachina_lurida_genome_assembly,_chromosome:_1	AUGUSTUS	gene	646643	647872	.	+	.	ID=g246;
OX101752.1_Tachina_lurida_genome_assembly,_chromosome:_1	AUGUSTUS	mRNA	646643	647872	0.99	+	.	ID=g246.t1;Parent=g246;
OX101752.1_Tachina_lurida_genome_assembly,_chromosome:_1	AUGUSTUS	start_codon	646643	646645	.	+	0	ID=g246.t1.start1;Parent=g246.t1;
OX101752.1_Tachina_lurida_genome_assembly,_chromosome:_1	AUGUSTUS	CDS	646643	647872	0.99	+	0	ID=g246.t1.CDS1;Parent=g246.t1;
OX101752.1_Tachina_lurida_genome_assembly,_chromosome:_1	AUGUSTUS	exon	646643	647872	.	+	.	ID=g246.t1.exon1;Parent=g246.t1;
OX101752.1_Tachina_lurida_genome_assembly,_chromosome:_1	AUGUSTUS	stop_codon	647870	647872	.	+	0	ID=g246.t1.stop1;Parent=g246.t1;
OX101752.1_Tachina_lurida_genome_assembly,_chromosome:_1	AUGUSTUS	gene	656912	665263	.	+	.	ID=g247;
OX101752.1_Tachina_lurida_genome_assembly,_chromosome:_1	AUGUSTUS	mRNA	656912	665263	1	+	.	ID=g247.t1;Parent=g247;
OX101752.1_Tachina_lurida_genome_assembly,_chromosome:_1	AUGUSTUS	start_codon	656912	656914	.	+	0	ID=g247.t1.start1;Parent=g247.t1;
OX101752.1_Tachina_lurida_genome_assembly,_chromosome:_1	AUGUSTUS	CDS	656912	656995	1	+	0	ID=g247.t1.CDS1;Parent=g247.t1;
OX101752.1_Tachina_lurida_genome_assembly,_chromosome:_1	AUGUSTUS	exon	656912	656995	.	+	.	ID=g247.t1.exon1;Parent=g247.t1;
OX101752.1_Tachina_lurida_genome_assembly,_chromosome:_1	AUGUSTUS	intron	656996	657058	1	+	.	ID=g247.t1.intron1;Parent=g247.t1;
OX101752.1_Tachina_lurida_genome_assembly,_chromosome:_1	AUGUSTUS	CDS	657059	657415	1	+	0	ID=g247.t1.CDS2;Parent=g247.t1;
OX101752.1_Tachina_lurida_genome_assembly,_chromosome:_1	AUGUSTUS	exon	657059	657415	.	+	.	ID=g247.t1.exon2;Parent=g247.t1;
OX101752.1_Tachina_lurida_genome_assembly,_chromosome:_1	AUGUSTUS	intron	657416	663095	1	+	.	ID=g247.t1.intron2;Parent=g247.t1;
OX101752.1_Tachina_lurida_genome_assembly,_chromosome:_1	AUGUSTUS	CDS	663096	663242	1	+	0	ID=g247.t1.CDS3;Parent=g247.t1;
OX101752.1_Tachina_lurida_genome_assembly,_chromosome:_1	AUGUSTUS	exon	663096	663242	.	+	.	ID=g247.t1.exon3;Parent=g247.t1;
OX101752.1_Tachina_lurida_genome_assembly,_chromosome:_1	AUGUSTUS	intron	663243	663301	1	+	.	ID=g247.t1.intron3;Parent=g247.t1;
OX101752.1_Tachina_lurida_genome_assembly,_chromosome:_1	AUGUSTUS	CDS	663302	665263	1	+	0	ID=g247.t1.CDS4;Parent=g247.t1;
OX101752.1_Tachina_lurida_genome_assembly,_chromosome:_1	AUGUSTUS	exon	663302	665263	.	+	.	ID=g247.t1.exon4;Parent=g247.t1;
OX101752.1_Tachina_lurida_genome_assembly,_chromosome:_1	AUGUSTUS	stop_codon	665261	665263	.	+	0	ID=g247.t1.stop1;Parent=g247.t1;
OX101752.1_Tachina_lurida_genome_assembly,_chromosome:_1	AUGUSTUS	gene	683501	683905	.	-	.	ID=g248;
OX101752.1_Tachina_lurida_genome_assembly,_chromosome:_1	AUGUSTUS	mRNA	683501	683905	1	-	.	ID=g248.t1;Parent=g248;
OX101752.1_Tachina_lurida_genome_assembly,_chromosome:_1	AUGUSTUS	stop_codon	683501	683503	.	-	0	ID=g248.t1.stop1;Parent=g248.t1;
OX101752.1_Tachina_lurida_genome_assembly,_chromosome:_1	AUGUSTUS	CDS	683501	683905	1	-	0	ID=g248.t1.CDS1;Parent=g248.t1;
OX101752.1_Tachina_lurida_genome_assembly,_chromosome:_1	AUGUSTUS	exon	683501	683905	.	-	.	ID=g248.t1.exon1;Parent=g248.t1;
OX101752.1_Tachina_lurida_genome_assembly,_chromosome:_1	AUGUSTUS	start_codon	683903	683905	.	-	0	ID=g248.t1.start1;Parent=g248.t1;
OX101752.1_Tachina_lurida_genome_assembly,_chromosome:_1	AUGUSTUS	gene	691865	699837	.	-	.	ID=g249;
OX101752.1_Tachina_lurida_genome_assembly,_chromosome:_1	AUGUSTUS	mRNA	691865	699837	1	-	.	ID=g249.t1;Parent=g249;
OX101752.1_Tachina_lurida_genome_assembly,_chromosome:_1	AUGUSTUS	stop_codon	691865	691867	.	-	0	ID=g249.t1.stop1;Parent=g249.t1;
OX101752.1_Tachina_lurida_genome_assembly,_chromosome:_1	AUGUSTUS	CDS	691865	692063	1	-	1	ID=g249.t1.CDS1;Parent=g249.t1;
OX101752.1_Tachina_lurida_genome_assembly,_chromosome:_1	AUGUSTUS	exon	691865	692063	.	-	.	ID=g249.t1.exon1;Parent=g249.t1;
OX101752.1_Tachina_lurida_genome_assembly,_chromosome:_1	AUGUSTUS	intron	692064	694147	1	-	.	ID=g249.t1.intron1;Parent=g249.t1;
OX101752.1_Tachina_lurida_genome_assembly,_chromosome:_1	AUGUSTUS	CDS	694148	694275	1	-	0	ID=g249.t1.CDS2;Parent=g249.t1;
OX101752.1_Tachina_lurida_genome_assembly,_chromosome:_1	AUGUSTUS	exon	694148	694275	.	-	.	ID=g249.t1.exon2;Parent=g249.t1;
OX101752.1_Tachina_lurida_genome_assembly,_chromosome:_1	AUGUSTUS	intron	694276	694347	1	-	.	ID=g249.t1.intron2;Parent=g249.t1;
OX101752.1_Tachina_lurida_genome_assembly,_chromosome:_1	AUGUSTUS	CDS	694348	694680	1	-	0	ID=g249.t1.CDS3;Parent=g249.t1;
OX101752.1_Tachina_lurida_genome_assembly,_chromosome:_1	AUGUSTUS	exon	694348	694680	.	-	.	ID=g249.t1.exon3;Parent=g249.t1;
OX101752.1_Tachina_lurida_genome_assembly,_chromosome:_1	AUGUSTUS	intron	694681	694768	1	-	.	ID=g249.t1.intron3;Parent=g249.t1;
OX101752.1_Tachina_lurida_genome_assembly,_chromosome:_1	AUGUSTUS	CDS	694769	695216	1	-	1	ID=g249.t1.CDS4;Parent=g249.t1;
OX101752.1_Tachina_lurida_genome_assembly,_chromosome:_1	AUGUSTUS	exon	694769	695216	.	-	.	ID=g249.t1.exon4;Parent=g249.t1;
OX101752.1_Tachina_lurida_genome_assembly,_chromosome:_1	AUGUSTUS	intron	695217	699210	1	-	.	ID=g249.t1.intron4;Parent=g249.t1;
OX101752.1_Tachina_lurida_genome_assembly,_chromosome:_1	AUGUSTUS	CDS	699211	699755	1	-	0	ID=g249.t1.CDS5;Parent=g249.t1;
OX101752.1_Tachina_lurida_genome_assembly,_chromosome:_1	AUGUSTUS	exon	699211	699755	.	-	.	ID=g249.t1.exon5;Parent=g249.t1;
OX101752.1_Tachina_lurida_genome_assembly,_chromosome:_1	AUGUSTUS	intron	699756	699834	1	-	.	ID=g249.t1.intron5;Parent=g249.t1;
OX101752.1_Tachina_lurida_genome_assembly,_chromosome:_1	AUGUSTUS	CDS	699835	699837	1	-	0	ID=g249.t1.CDS6;Parent=g249.t1;
OX101752.1_Tachina_lurida_genome_assembly,_chromosome:_1	AUGUSTUS	exon	699835	699837	.	-	.	ID=g249.t1.exon6;Parent=g249.t1;
OX101752.1_Tachina_lurida_genome_assembly,_chromosome:_1	AUGUSTUS	start_codon	699835	699837	.	-	0	ID=g249.t1.start1;Parent=g249.t1;
OX101752.1_Tachina_lurida_genome_assembly,_chromosome:_1	AUGUSTUS	gene	712818	714302	.	+	.	ID=g250;
OX101752.1_Tachina_lurida_genome_assembly,_chromosome:_1	AUGUSTUS	mRNA	712818	714302	1	+	.	ID=g250.t1;Parent=g250;
OX101752.1_Tachina_lurida_genome_assembly,_chromosome:_1	AUGUSTUS	start_codon	712818	712820	.	+	0	ID=g250.t1.start1;Parent=g250.t1;
OX101752.1_Tachina_lurida_genome_assembly,_chromosome:_1	AUGUSTUS	CDS	712818	714302	1	+	0	ID=g250.t1.CDS1;Parent=g250.t1;
OX101752.1_Tachina_lurida_genome_assembly,_chromosome:_1	AUGUSTUS	exon	712818	714302	.	+	.	ID=g250.t1.exon1;Parent=g250.t1;
OX101752.1_Tachina_lurida_genome_assembly,_chromosome:_1	AUGUSTUS	stop_codon	714300	714302	.	+	0	ID=g250.t1.stop1;Parent=g250.t1;
OX101752.1_Tachina_lurida_genome_assembly,_chromosome:_1	AUGUSTUS	gene	714887	717901	.	+	.	ID=g251;
OX101752.1_Tachina_lurida_genome_assembly,_chromosome:_1	AUGUSTUS	mRNA	714887	716744	0.85	+	.	ID=g251.t1;Parent=g251;
OX101752.1_Tachina_lurida_genome_assembly,_chromosome:_1	AUGUSTUS	start_codon	714887	714889	.	+	0	ID=g251.t1.start1;Parent=g251.t1;
OX101752.1_Tachina_lurida_genome_assembly,_chromosome:_1	AUGUSTUS	CDS	714887	715835	0.95	+	0	ID=g251.t1.CDS1;Parent=g251.t1;
OX101752.1_Tachina_lurida_genome_assembly,_chromosome:_1	AUGUSTUS	exon	714887	715835	.	+	.	ID=g251.t1.exon1;Parent=g251.t1;
OX101752.1_Tachina_lurida_genome_assembly,_chromosome:_1	AUGUSTUS	intron	715836	715935	0.93	+	.	ID=g251.t1.intron1;Parent=g251.t1;
OX101752.1_Tachina_lurida_genome_assembly,_chromosome:_1	AUGUSTUS	CDS	715936	716744	0.85	+	2	ID=g251.t1.CDS2;Parent=g251.t1;
OX101752.1_Tachina_lurida_genome_assembly,_chromosome:_1	AUGUSTUS	exon	715936	716744	.	+	.	ID=g251.t1.exon2;Parent=g251.t1;
OX101752.1_Tachina_lurida_genome_assembly,_chromosome:_1	AUGUSTUS	stop_codon	716742	716744	.	+	0	ID=g251.t1.stop1;Parent=g251.t1;
OX101752.1_Tachina_lurida_genome_assembly,_chromosome:_1	AUGUSTUS	mRNA	714887	717901	0.72	+	.	ID=g251.t2;Parent=g251;
OX101752.1_Tachina_lurida_genome_assembly,_chromosome:_1	AUGUSTUS	start_codon	714887	714889	.	+	0	ID=g251.t2.start1;Parent=g251.t2;
OX101752.1_Tachina_lurida_genome_assembly,_chromosome:_1	AUGUSTUS	CDS	714887	714932	0.97	+	0	ID=g251.t2.CDS1;Parent=g251.t2;
OX101752.1_Tachina_lurida_genome_assembly,_chromosome:_1	AUGUSTUS	exon	714887	714932	.	+	.	ID=g251.t2.exon1;Parent=g251.t2;
OX101752.1_Tachina_lurida_genome_assembly,_chromosome:_1	AUGUSTUS	intron	714933	717728	0.72	+	.	ID=g251.t2.intron1;Parent=g251.t2;
OX101752.1_Tachina_lurida_genome_assembly,_chromosome:_1	AUGUSTUS	CDS	717729	717901	0.74	+	2	ID=g251.t2.CDS2;Parent=g251.t2;
OX101752.1_Tachina_lurida_genome_assembly,_chromosome:_1	AUGUSTUS	exon	717729	717901	.	+	.	ID=g251.t2.exon2;Parent=g251.t2;
OX101752.1_Tachina_lurida_genome_assembly,_chromosome:_1	AUGUSTUS	stop_codon	717899	717901	.	+	0	ID=g251.t2.stop1;Parent=g251.t2;
OX101752.1_Tachina_lurida_genome_assembly,_chromosome:_1	AUGUSTUS	gene	716954	717901	.	+	.	ID=g252;
OX101752.1_Tachina_lurida_genome_assembly,_chromosome:_1	AUGUSTUS	mRNA	716954	717901	0.87	+	.	ID=g252.t1;Parent=g252;
OX101752.1_Tachina_lurida_genome_assembly,_chromosome:_1	AUGUSTUS	start_codon	716954	716956	.	+	0	ID=g252.t1.start1;Parent=g252.t1;
OX101752.1_Tachina_lurida_genome_assembly,_chromosome:_1	AUGUSTUS	CDS	716954	717901	0.87	+	0	ID=g252.t1.CDS1;Parent=g252.t1;
OX101752.1_Tachina_lurida_genome_assembly,_chromosome:_1	AUGUSTUS	exon	716954	717901	.	+	.	ID=g252.t1.exon1;Parent=g252.t1;
OX101752.1_Tachina_lurida_genome_assembly,_chromosome:_1	AUGUSTUS	stop_codon	717899	717901	.	+	0	ID=g252.t1.stop1;Parent=g252.t1;
OX101752.1_Tachina_lurida_genome_assembly,_chromosome:_1	AUGUSTUS	gene	733701	737288	.	-	.	ID=g253;
OX101752.1_Tachina_lurida_genome_assembly,_chromosome:_1	AUGUSTUS	mRNA	733701	737288	0.89	-	.	ID=g253.t1;Parent=g253;
OX101752.1_Tachina_lurida_genome_assembly,_chromosome:_1	AUGUSTUS	stop_codon	733701	733703	.	-	0	ID=g253.t1.stop1;Parent=g253.t1;
OX101752.1_Tachina_lurida_genome_assembly,_chromosome:_1	AUGUSTUS	CDS	733701	733902	0.96	-	1	ID=g253.t1.CDS1;Parent=g253.t1;
OX101752.1_Tachina_lurida_genome_assembly,_chromosome:_1	AUGUSTUS	exon	733701	733902	.	-	.	ID=g253.t1.exon1;Parent=g253.t1;
OX101752.1_Tachina_lurida_genome_assembly,_chromosome:_1	AUGUSTUS	intron	733903	736137	0.94	-	.	ID=g253.t1.intron1;Parent=g253.t1;
OX101752.1_Tachina_lurida_genome_assembly,_chromosome:_1	AUGUSTUS	CDS	736138	737288	0.9	-	0	ID=g253.t1.CDS2;Parent=g253.t1;
OX101752.1_Tachina_lurida_genome_assembly,_chromosome:_1	AUGUSTUS	exon	736138	737288	.	-	.	ID=g253.t1.exon2;Parent=g253.t1;
OX101752.1_Tachina_lurida_genome_assembly,_chromosome:_1	AUGUSTUS	start_codon	737286	737288	.	-	0	ID=g253.t1.start1;Parent=g253.t1;
OX101752.1_Tachina_lurida_genome_assembly,_chromosome:_1	AUGUSTUS	gene	747148	748228	.	-	.	ID=g254;
OX101752.1_Tachina_lurida_genome_assembly,_chromosome:_1	AUGUSTUS	mRNA	747148	748228	1	-	.	ID=g254.t1;Parent=g254;
OX101752.1_Tachina_lurida_genome_assembly,_chromosome:_1	AUGUSTUS	stop_codon	747148	747150	.	-	0	ID=g254.t1.stop1;Parent=g254.t1;
OX101752.1_Tachina_lurida_genome_assembly,_chromosome:_1	AUGUSTUS	CDS	747148	747268	1	-	1	ID=g254.t1.CDS1;Parent=g254.t1;
OX101752.1_Tachina_lurida_genome_assembly,_chromosome:_1	AUGUSTUS	exon	747148	747268	.	-	.	ID=g254.t1.exon1;Parent=g254.t1;
OX101752.1_Tachina_lurida_genome_assembly,_chromosome:_1	AUGUSTUS	intron	747269	747333	1	-	.	ID=g254.t1.intron1;Parent=g254.t1;
OX101752.1_Tachina_lurida_genome_assembly,_chromosome:_1	AUGUSTUS	CDS	747334	747884	1	-	0	ID=g254.t1.CDS2;Parent=g254.t1;
OX101752.1_Tachina_lurida_genome_assembly,_chromosome:_1	AUGUSTUS	exon	747334	747884	.	-	.	ID=g254.t1.exon2;Parent=g254.t1;
OX101752.1_Tachina_lurida_genome_assembly,_chromosome:_1	AUGUSTUS	intron	747885	747946	1	-	.	ID=g254.t1.intron2;Parent=g254.t1;
OX101752.1_Tachina_lurida_genome_assembly,_chromosome:_1	AUGUSTUS	CDS	747947	748228	1	-	0	ID=g254.t1.CDS3;Parent=g254.t1;
OX101752.1_Tachina_lurida_genome_assembly,_chromosome:_1	AUGUSTUS	exon	747947	748228	.	-	.	ID=g254.t1.exon3;Parent=g254.t1;
OX101752.1_Tachina_lurida_genome_assembly,_chromosome:_1	AUGUSTUS	start_codon	748226	748228	.	-	0	ID=g254.t1.start1;Parent=g254.t1;
OX101752.1_Tachina_lurida_genome_assembly,_chromosome:_1	AUGUSTUS	gene	809684	818134	.	-	.	ID=g255;
OX101752.1_Tachina_lurida_genome_assembly,_chromosome:_1	AUGUSTUS	mRNA	809684	818134	1	-	.	ID=g255.t1;Parent=g255;
OX101752.1_Tachina_lurida_genome_assembly,_chromosome:_1	AUGUSTUS	stop_codon	809684	809686	.	-	0	ID=g255.t1.stop1;Parent=g255.t1;
OX101752.1_Tachina_lurida_genome_assembly,_chromosome:_1	AUGUSTUS	CDS	809684	810133	1	-	0	ID=g255.t1.CDS1;Parent=g255.t1;
OX101752.1_Tachina_lurida_genome_assembly,_chromosome:_1	AUGUSTUS	exon	809684	810133	.	-	.	ID=g255.t1.exon1;Parent=g255.t1;
OX101752.1_Tachina_lurida_genome_assembly,_chromosome:_1	AUGUSTUS	intron	810134	811455	1	-	.	ID=g255.t1.intron1;Parent=g255.t1;
OX101752.1_Tachina_lurida_genome_assembly,_chromosome:_1	AUGUSTUS	CDS	811456	811742	1	-	2	ID=g255.t1.CDS2;Parent=g255.t1;
OX101752.1_Tachina_lurida_genome_assembly,_chromosome:_1	AUGUSTUS	exon	811456	811742	.	-	.	ID=g255.t1.exon2;Parent=g255.t1;
OX101752.1_Tachina_lurida_genome_assembly,_chromosome:_1	AUGUSTUS	intron	811743	812020	1	-	.	ID=g255.t1.intron2;Parent=g255.t1;
OX101752.1_Tachina_lurida_genome_assembly,_chromosome:_1	AUGUSTUS	CDS	812021	812182	1	-	2	ID=g255.t1.CDS3;Parent=g255.t1;
OX101752.1_Tachina_lurida_genome_assembly,_chromosome:_1	AUGUSTUS	exon	812021	812182	.	-	.	ID=g255.t1.exon3;Parent=g255.t1;
OX101752.1_Tachina_lurida_genome_assembly,_chromosome:_1	AUGUSTUS	intron	812183	812235	1	-	.	ID=g255.t1.intron3;Parent=g255.t1;
OX101752.1_Tachina_lurida_genome_assembly,_chromosome:_1	AUGUSTUS	CDS	812236	812557	1	-	0	ID=g255.t1.CDS4;Parent=g255.t1;
OX101752.1_Tachina_lurida_genome_assembly,_chromosome:_1	AUGUSTUS	exon	812236	812557	.	-	.	ID=g255.t1.exon4;Parent=g255.t1;
OX101752.1_Tachina_lurida_genome_assembly,_chromosome:_1	AUGUSTUS	intron	812558	813096	1	-	.	ID=g255.t1.intron4;Parent=g255.t1;
OX101752.1_Tachina_lurida_genome_assembly,_chromosome:_1	AUGUSTUS	CDS	813097	813317	1	-	2	ID=g255.t1.CDS5;Parent=g255.t1;
OX101752.1_Tachina_lurida_genome_assembly,_chromosome:_1	AUGUSTUS	exon	813097	813317	.	-	.	ID=g255.t1.exon5;Parent=g255.t1;
OX101752.1_Tachina_lurida_genome_assembly,_chromosome:_1	AUGUSTUS	intron	813318	817665	1	-	.	ID=g255.t1.intron5;Parent=g255.t1;
OX101752.1_Tachina_lurida_genome_assembly,_chromosome:_1	AUGUSTUS	CDS	817666	818134	1	-	0	ID=g255.t1.CDS6;Parent=g255.t1;
OX101752.1_Tachina_lurida_genome_assembly,_chromosome:_1	AUGUSTUS	exon	817666	818134	.	-	.	ID=g255.t1.exon6;Parent=g255.t1;
OX101752.1_Tachina_lurida_genome_assembly,_chromosome:_1	AUGUSTUS	start_codon	818132	818134	.	-	0	ID=g255.t1.start1;Parent=g255.t1;
OX101752.1_Tachina_lurida_genome_assembly,_chromosome:_1	AUGUSTUS	gene	833650	834460	.	-	.	ID=g256;
OX101752.1_Tachina_lurida_genome_assembly,_chromosome:_1	AUGUSTUS	mRNA	833650	834460	1	-	.	ID=g256.t1;Parent=g256;
OX101752.1_Tachina_lurida_genome_assembly,_chromosome:_1	AUGUSTUS	stop_codon	833650	833652	.	-	0	ID=g256.t1.stop1;Parent=g256.t1;
OX101752.1_Tachina_lurida_genome_assembly,_chromosome:_1	AUGUSTUS	CDS	833650	833737	1	-	1	ID=g256.t1.CDS1;Parent=g256.t1;
OX101752.1_Tachina_lurida_genome_assembly,_chromosome:_1	AUGUSTUS	exon	833650	833737	.	-	.	ID=g256.t1.exon1;Parent=g256.t1;
OX101752.1_Tachina_lurida_genome_assembly,_chromosome:_1	AUGUSTUS	intron	833738	833805	1	-	.	ID=g256.t1.intron1;Parent=g256.t1;
OX101752.1_Tachina_lurida_genome_assembly,_chromosome:_1	AUGUSTUS	CDS	833806	834239	1	-	0	ID=g256.t1.CDS2;Parent=g256.t1;
OX101752.1_Tachina_lurida_genome_assembly,_chromosome:_1	AUGUSTUS	exon	833806	834239	.	-	.	ID=g256.t1.exon2;Parent=g256.t1;
OX101752.1_Tachina_lurida_genome_assembly,_chromosome:_1	AUGUSTUS	intron	834240	834331	1	-	.	ID=g256.t1.intron2;Parent=g256.t1;
OX101752.1_Tachina_lurida_genome_assembly,_chromosome:_1	AUGUSTUS	CDS	834332	834460	1	-	0	ID=g256.t1.CDS3;Parent=g256.t1;
OX101752.1_Tachina_lurida_genome_assembly,_chromosome:_1	AUGUSTUS	exon	834332	834460	.	-	.	ID=g256.t1.exon3;Parent=g256.t1;
OX101752.1_Tachina_lurida_genome_assembly,_chromosome:_1	AUGUSTUS	start_codon	834458	834460	.	-	0	ID=g256.t1.start1;Parent=g256.t1;
OX101752.1_Tachina_lurida_genome_assembly,_chromosome:_1	AUGUSTUS	gene	845104	865586	.	-	.	ID=g257;
OX101752.1_Tachina_lurida_genome_assembly,_chromosome:_1	AUGUSTUS	mRNA	845104	865586	1	-	.	ID=g257.t1;Parent=g257;
OX101752.1_Tachina_lurida_genome_assembly,_chromosome:_1	AUGUSTUS	stop_codon	845104	845106	.	-	0	ID=g257.t1.stop1;Parent=g257.t1;
OX101752.1_Tachina_lurida_genome_assembly,_chromosome:_1	AUGUSTUS	CDS	845104	846741	1	-	0	ID=g257.t1.CDS1;Parent=g257.t1;
OX101752.1_Tachina_lurida_genome_assembly,_chromosome:_1	AUGUSTUS	exon	845104	846741	.	-	.	ID=g257.t1.exon1;Parent=g257.t1;
OX101752.1_Tachina_lurida_genome_assembly,_chromosome:_1	AUGUSTUS	intron	846742	848269	1	-	.	ID=g257.t1.intron1;Parent=g257.t1;
OX101752.1_Tachina_lurida_genome_assembly,_chromosome:_1	AUGUSTUS	CDS	848270	848441	1	-	1	ID=g257.t1.CDS2;Parent=g257.t1;
OX101752.1_Tachina_lurida_genome_assembly,_chromosome:_1	AUGUSTUS	exon	848270	848441	.	-	.	ID=g257.t1.exon2;Parent=g257.t1;
OX101752.1_Tachina_lurida_genome_assembly,_chromosome:_1	AUGUSTUS	intron	848442	856202	1	-	.	ID=g257.t1.intron2;Parent=g257.t1;
OX101752.1_Tachina_lurida_genome_assembly,_chromosome:_1	AUGUSTUS	CDS	856203	856315	1	-	0	ID=g257.t1.CDS3;Parent=g257.t1;
OX101752.1_Tachina_lurida_genome_assembly,_chromosome:_1	AUGUSTUS	exon	856203	856315	.	-	.	ID=g257.t1.exon3;Parent=g257.t1;
OX101752.1_Tachina_lurida_genome_assembly,_chromosome:_1	AUGUSTUS	intron	856316	865388	1	-	.	ID=g257.t1.intron3;Parent=g257.t1;
OX101752.1_Tachina_lurida_genome_assembly,_chromosome:_1	AUGUSTUS	CDS	865389	865586	1	-	0	ID=g257.t1.CDS4;Parent=g257.t1;
OX101752.1_Tachina_lurida_genome_assembly,_chromosome:_1	AUGUSTUS	exon	865389	865586	.	-	.	ID=g257.t1.exon4;Parent=g257.t1;
OX101752.1_Tachina_lurida_genome_assembly,_chromosome:_1	AUGUSTUS	start_codon	865584	865586	.	-	0	ID=g257.t1.start1;Parent=g257.t1;
OX101752.1_Tachina_lurida_genome_assembly,_chromosome:_1	AUGUSTUS	gene	866667	867084	.	+	.	ID=g258;
OX101752.1_Tachina_lurida_genome_assembly,_chromosome:_1	AUGUSTUS	mRNA	866667	867084	0.99	+	.	ID=g258.t1;Parent=g258;
OX101752.1_Tachina_lurida_genome_assembly,_chromosome:_1	AUGUSTUS	start_codon	866667	866669	.	+	0	ID=g258.t1.start1;Parent=g258.t1;
OX101752.1_Tachina_lurida_genome_assembly,_chromosome:_1	AUGUSTUS	CDS	866667	866851	1	+	0	ID=g258.t1.CDS1;Parent=g258.t1;
OX101752.1_Tachina_lurida_genome_assembly,_chromosome:_1	AUGUSTUS	exon	866667	866851	.	+	.	ID=g258.t1.exon1;Parent=g258.t1;
OX101752.1_Tachina_lurida_genome_assembly,_chromosome:_1	AUGUSTUS	intron	866852	866921	1	+	.	ID=g258.t1.intron1;Parent=g258.t1;
OX101752.1_Tachina_lurida_genome_assembly,_chromosome:_1	AUGUSTUS	CDS	866922	867084	0.99	+	1	ID=g258.t1.CDS2;Parent=g258.t1;
OX101752.1_Tachina_lurida_genome_assembly,_chromosome:_1	AUGUSTUS	exon	866922	867084	.	+	.	ID=g258.t1.exon2;Parent=g258.t1;
OX101752.1_Tachina_lurida_genome_assembly,_chromosome:_1	AUGUSTUS	stop_codon	867082	867084	.	+	0	ID=g258.t1.stop1;Parent=g258.t1;
OX101752.1_Tachina_lurida_genome_assembly,_chromosome:_1	AUGUSTUS	gene	1118483	1123870	.	+	.	ID=g259;
OX101752.1_Tachina_lurida_genome_assembly,_chromosome:_1	AUGUSTUS	mRNA	1118483	1123870	1	+	.	ID=g259.t1;Parent=g259;
OX101752.1_Tachina_lurida_genome_assembly,_chromosome:_1	AUGUSTUS	start_codon	1118483	1118485	.	+	0	ID=g259.t1.start1;Parent=g259.t1;
OX101752.1_Tachina_lurida_genome_assembly,_chromosome:_1	AUGUSTUS	CDS	1118483	1118522	1	+	0	ID=g259.t1.CDS1;Parent=g259.t1;
OX101752.1_Tachina_lurida_genome_assembly,_chromosome:_1	AUGUSTUS	exon	1118483	1118522	.	+	.	ID=g259.t1.exon1;Parent=g259.t1;
OX101752.1_Tachina_lurida_genome_assembly,_chromosome:_1	AUGUSTUS	intron	1118523	1118605	1	+	.	ID=g259.t1.intron1;Parent=g259.t1;
OX101752.1_Tachina_lurida_genome_assembly,_chromosome:_1	AUGUSTUS	CDS	1118606	1118778	1	+	2	ID=g259.t1.CDS2;Parent=g259.t1;
OX101752.1_Tachina_lurida_genome_assembly,_chromosome:_1	AUGUSTUS	exon	1118606	1118778	.	+	.	ID=g259.t1.exon2;Parent=g259.t1;
OX101752.1_Tachina_lurida_genome_assembly,_chromosome:_1	AUGUSTUS	intron	1118779	1118843	1	+	.	ID=g259.t1.intron2;Parent=g259.t1;
OX101752.1_Tachina_lurida_genome_assembly,_chromosome:_1	AUGUSTUS	CDS	1118844	1119584	1	+	0	ID=g259.t1.CDS3;Parent=g259.t1;
OX101752.1_Tachina_lurida_genome_assembly,_chromosome:_1	AUGUSTUS	exon	1118844	1119584	.	+	.	ID=g259.t1.exon3;Parent=g259.t1;
OX101752.1_Tachina_lurida_genome_assembly,_chromosome:_1	AUGUSTUS	intron	1119585	1120779	1	+	.	ID=g259.t1.intron3;Parent=g259.t1;
OX101752.1_Tachina_lurida_genome_assembly,_chromosome:_1	AUGUSTUS	CDS	1120780	1121013	1	+	0	ID=g259.t1.CDS4;Parent=g259.t1;
OX101752.1_Tachina_lurida_genome_assembly,_chromosome:_1	AUGUSTUS	exon	1120780	1121013	.	+	.	ID=g259.t1.exon4;Parent=g259.t1;
OX101752.1_Tachina_lurida_genome_assembly,_chromosome:_1	AUGUSTUS	intron	1121014	1121070	1	+	.	ID=g259.t1.intron4;Parent=g259.t1;
OX101752.1_Tachina_lurida_genome_assembly,_chromosome:_1	AUGUSTUS	CDS	1121071	1121509	1	+	0	ID=g259.t1.CDS5;Parent=g259.t1;
OX101752.1_Tachina_lurida_genome_assembly,_chromosome:_1	AUGUSTUS	exon	1121071	1121509	.	+	.	ID=g259.t1.exon5;Parent=g259.t1;
OX101752.1_Tachina_lurida_genome_assembly,_chromosome:_1	AUGUSTUS	intron	1121510	1121582	1	+	.	ID=g259.t1.intron5;Parent=g259.t1;
OX101752.1_Tachina_lurida_genome_assembly,_chromosome:_1	AUGUSTUS	CDS	1121583	1122611	1	+	2	ID=g259.t1.CDS6;Parent=g259.t1;
OX101752.1_Tachina_lurida_genome_assembly,_chromosome:_1	AUGUSTUS	exon	1121583	1122611	.	+	.	ID=g259.t1.exon6;Parent=g259.t1;
OX101752.1_Tachina_lurida_genome_assembly,_chromosome:_1	AUGUSTUS	intron	1122612	1122678	1	+	.	ID=g259.t1.intron6;Parent=g259.t1;
OX101752.1_Tachina_lurida_genome_assembly,_chromosome:_1	AUGUSTUS	CDS	1122679	1122999	1	+	2	ID=g259.t1.CDS7;Parent=g259.t1;
OX101752.1_Tachina_lurida_genome_assembly,_chromosome:_1	AUGUSTUS	exon	1122679	1122999	.	+	.	ID=g259.t1.exon7;Parent=g259.t1;
OX101752.1_Tachina_lurida_genome_assembly,_chromosome:_1	AUGUSTUS	intron	1123000	1123064	1	+	.	ID=g259.t1.intron7;Parent=g259.t1;
OX101752.1_Tachina_lurida_genome_assembly,_chromosome:_1	AUGUSTUS	CDS	1123065	1123870	1	+	2	ID=g259.t1.CDS8;Parent=g259.t1;
OX101752.1_Tachina_lurida_genome_assembly,_chromosome:_1	AUGUSTUS	exon	1123065	1123870	.	+	.	ID=g259.t1.exon8;Parent=g259.t1;
OX101752.1_Tachina_lurida_genome_assembly,_chromosome:_1	AUGUSTUS	stop_codon	1123868	1123870	.	+	0	ID=g259.t1.stop1;Parent=g259.t1;
OX101752.1_Tachina_lurida_genome_assembly,_chromosome:_1	AUGUSTUS	gene	1133777	1140130	.	+	.	ID=g260;
OX101752.1_Tachina_lurida_genome_assembly,_chromosome:_1	AUGUSTUS	mRNA	1133777	1140130	1	+	.	ID=g260.t1;Parent=g260;
OX101752.1_Tachina_lurida_genome_assembly,_chromosome:_1	AUGUSTUS	start_codon	1133777	1133779	.	+	0	ID=g260.t1.start1;Parent=g260.t1;
OX101752.1_Tachina_lurida_genome_assembly,_chromosome:_1	AUGUSTUS	CDS	1133777	1133816	1	+	0	ID=g260.t1.CDS1;Parent=g260.t1;
OX101752.1_Tachina_lurida_genome_assembly,_chromosome:_1	AUGUSTUS	exon	1133777	1133816	.	+	.	ID=g260.t1.exon1;Parent=g260.t1;
OX101752.1_Tachina_lurida_genome_assembly,_chromosome:_1	AUGUSTUS	intron	1133817	1133882	1	+	.	ID=g260.t1.intron1;Parent=g260.t1;
OX101752.1_Tachina_lurida_genome_assembly,_chromosome:_1	AUGUSTUS	CDS	1133883	1134055	1	+	2	ID=g260.t1.CDS2;Parent=g260.t1;
OX101752.1_Tachina_lurida_genome_assembly,_chromosome:_1	AUGUSTUS	exon	1133883	1134055	.	+	.	ID=g260.t1.exon2;Parent=g260.t1;
OX101752.1_Tachina_lurida_genome_assembly,_chromosome:_1	AUGUSTUS	intron	1134056	1134410	1	+	.	ID=g260.t1.intron2;Parent=g260.t1;
OX101752.1_Tachina_lurida_genome_assembly,_chromosome:_1	AUGUSTUS	CDS	1134411	1135139	1	+	0	ID=g260.t1.CDS3;Parent=g260.t1;
OX101752.1_Tachina_lurida_genome_assembly,_chromosome:_1	AUGUSTUS	exon	1134411	1135139	.	+	.	ID=g260.t1.exon3;Parent=g260.t1;
OX101752.1_Tachina_lurida_genome_assembly,_chromosome:_1	AUGUSTUS	intron	1135140	1137088	1	+	.	ID=g260.t1.intron3;Parent=g260.t1;
OX101752.1_Tachina_lurida_genome_assembly,_chromosome:_1	AUGUSTUS	CDS	1137089	1137322	1	+	0	ID=g260.t1.CDS4;Parent=g260.t1;
OX101752.1_Tachina_lurida_genome_assembly,_chromosome:_1	AUGUSTUS	exon	1137089	1137322	.	+	.	ID=g260.t1.exon4;Parent=g260.t1;
OX101752.1_Tachina_lurida_genome_assembly,_chromosome:_1	AUGUSTUS	intron	1137323	1137389	1	+	.	ID=g260.t1.intron4;Parent=g260.t1;
OX101752.1_Tachina_lurida_genome_assembly,_chromosome:_1	AUGUSTUS	CDS	1137390	1139330	1	+	0	ID=g260.t1.CDS5;Parent=g260.t1;
OX101752.1_Tachina_lurida_genome_assembly,_chromosome:_1	AUGUSTUS	exon	1137390	1139330	.	+	.	ID=g260.t1.exon5;Parent=g260.t1;
OX101752.1_Tachina_lurida_genome_assembly,_chromosome:_1	AUGUSTUS	intron	1139331	1139394	1	+	.	ID=g260.t1.intron5;Parent=g260.t1;
OX101752.1_Tachina_lurida_genome_assembly,_chromosome:_1	AUGUSTUS	CDS	1139395	1139872	1	+	0	ID=g260.t1.CDS6;Parent=g260.t1;
OX101752.1_Tachina_lurida_genome_assembly,_chromosome:_1	AUGUSTUS	exon	1139395	1139872	.	+	.	ID=g260.t1.exon6;Parent=g260.t1;
OX101752.1_Tachina_lurida_genome_assembly,_chromosome:_1	AUGUSTUS	intron	1139873	1139936	1	+	.	ID=g260.t1.intron6;Parent=g260.t1;
OX101752.1_Tachina_lurida_genome_assembly,_chromosome:_1	AUGUSTUS	CDS	1139937	1140130	1	+	2	ID=g260.t1.CDS7;Parent=g260.t1;
OX101752.1_Tachina_lurida_genome_assembly,_chromosome:_1	AUGUSTUS	exon	1139937	1140130	.	+	.	ID=g260.t1.exon7;Parent=g260.t1;
OX101752.1_Tachina_lurida_genome_assembly,_chromosome:_1	AUGUSTUS	stop_codon	1140128	1140130	.	+	0	ID=g260.t1.stop1;Parent=g260.t1;
OX101752.1_Tachina_lurida_genome_assembly,_chromosome:_1	AUGUSTUS	gene	1278947	1279953	.	+	.	ID=g261;
OX101752.1_Tachina_lurida_genome_assembly,_chromosome:_1	AUGUSTUS	mRNA	1278947	1279953	1	+	.	ID=g261.t1;Parent=g261;
OX101752.1_Tachina_lurida_genome_assembly,_chromosome:_1	AUGUSTUS	start_codon	1278947	1278949	.	+	0	ID=g261.t1.start1;Parent=g261.t1;
OX101752.1_Tachina_lurida_genome_assembly,_chromosome:_1	AUGUSTUS	CDS	1278947	1279078	1	+	0	ID=g261.t1.CDS1;Parent=g261.t1;
OX101752.1_Tachina_lurida_genome_assembly,_chromosome:_1	AUGUSTUS	exon	1278947	1279078	.	+	.	ID=g261.t1.exon1;Parent=g261.t1;
OX101752.1_Tachina_lurida_genome_assembly,_chromosome:_1	AUGUSTUS	intron	1279079	1279146	1	+	.	ID=g261.t1.intron1;Parent=g261.t1;
OX101752.1_Tachina_lurida_genome_assembly,_chromosome:_1	AUGUSTUS	CDS	1279147	1279580	1	+	0	ID=g261.t1.CDS2;Parent=g261.t1;
OX101752.1_Tachina_lurida_genome_assembly,_chromosome:_1	AUGUSTUS	exon	1279147	1279580	.	+	.	ID=g261.t1.exon2;Parent=g261.t1;
OX101752.1_Tachina_lurida_genome_assembly,_chromosome:_1	AUGUSTUS	intron	1279581	1279856	1	+	.	ID=g261.t1.intron2;Parent=g261.t1;
OX101752.1_Tachina_lurida_genome_assembly,_chromosome:_1	AUGUSTUS	CDS	1279857	1279953	1	+	1	ID=g261.t1.CDS3;Parent=g261.t1;
OX101752.1_Tachina_lurida_genome_assembly,_chromosome:_1	AUGUSTUS	exon	1279857	1279953	.	+	.	ID=g261.t1.exon3;Parent=g261.t1;
OX101752.1_Tachina_lurida_genome_assembly,_chromosome:_1	AUGUSTUS	stop_codon	1279951	1279953	.	+	0	ID=g261.t1.stop1;Parent=g261.t1;
OX101752.1_Tachina_lurida_genome_assembly,_chromosome:_1	AUGUSTUS	gene	1410833	1413476	.	+	.	ID=g262;
OX101752.1_Tachina_lurida_genome_assembly,_chromosome:_1	AUGUSTUS	mRNA	1410833	1413476	1	+	.	ID=g262.t1;Parent=g262;
OX101752.1_Tachina_lurida_genome_assembly,_chromosome:_1	AUGUSTUS	start_codon	1410833	1410835	.	+	0	ID=g262.t1.start1;Parent=g262.t1;
OX101752.1_Tachina_lurida_genome_assembly,_chromosome:_1	AUGUSTUS	CDS	1410833	1410895	1	+	0	ID=g262.t1.CDS1;Parent=g262.t1;
OX101752.1_Tachina_lurida_genome_assembly,_chromosome:_1	AUGUSTUS	exon	1410833	1410895	.	+	.	ID=g262.t1.exon1;Parent=g262.t1;
OX101752.1_Tachina_lurida_genome_assembly,_chromosome:_1	AUGUSTUS	intron	1410896	1410965	1	+	.	ID=g262.t1.intron1;Parent=g262.t1;
OX101752.1_Tachina_lurida_genome_assembly,_chromosome:_1	AUGUSTUS	CDS	1410966	1411392	1	+	0	ID=g262.t1.CDS2;Parent=g262.t1;
OX101752.1_Tachina_lurida_genome_assembly,_chromosome:_1	AUGUSTUS	exon	1410966	1411392	.	+	.	ID=g262.t1.exon2;Parent=g262.t1;
OX101752.1_Tachina_lurida_genome_assembly,_chromosome:_1	AUGUSTUS	intron	1411393	1411460	1	+	.	ID=g262.t1.intron2;Parent=g262.t1;
OX101752.1_Tachina_lurida_genome_assembly,_chromosome:_1	AUGUSTUS	CDS	1411461	1411534	1	+	2	ID=g262.t1.CDS3;Parent=g262.t1;
OX101752.1_Tachina_lurida_genome_assembly,_chromosome:_1	AUGUSTUS	exon	1411461	1411534	.	+	.	ID=g262.t1.exon3;Parent=g262.t1;
OX101752.1_Tachina_lurida_genome_assembly,_chromosome:_1	AUGUSTUS	intron	1411535	1411611	1	+	.	ID=g262.t1.intron3;Parent=g262.t1;
OX101752.1_Tachina_lurida_genome_assembly,_chromosome:_1	AUGUSTUS	CDS	1411612	1412084	1	+	0	ID=g262.t1.CDS4;Parent=g262.t1;
OX101752.1_Tachina_lurida_genome_assembly,_chromosome:_1	AUGUSTUS	exon	1411612	1412084	.	+	.	ID=g262.t1.exon4;Parent=g262.t1;
OX101752.1_Tachina_lurida_genome_assembly,_chromosome:_1	AUGUSTUS	intron	1412085	1412171	1	+	.	ID=g262.t1.intron4;Parent=g262.t1;
OX101752.1_Tachina_lurida_genome_assembly,_chromosome:_1	AUGUSTUS	CDS	1412172	1412574	1	+	1	ID=g262.t1.CDS5;Parent=g262.t1;
OX101752.1_Tachina_lurida_genome_assembly,_chromosome:_1	AUGUSTUS	exon	1412172	1412574	.	+	.	ID=g262.t1.exon5;Parent=g262.t1;
OX101752.1_Tachina_lurida_genome_assembly,_chromosome:_1	AUGUSTUS	intron	1412575	1412633	1	+	.	ID=g262.t1.intron5;Parent=g262.t1;
OX101752.1_Tachina_lurida_genome_assembly,_chromosome:_1	AUGUSTUS	CDS	1412634	1413098	1	+	0	ID=g262.t1.CDS6;Parent=g262.t1;
OX101752.1_Tachina_lurida_genome_assembly,_chromosome:_1	AUGUSTUS	exon	1412634	1413098	.	+	.	ID=g262.t1.exon6;Parent=g262.t1;
OX101752.1_Tachina_lurida_genome_assembly,_chromosome:_1	AUGUSTUS	intron	1413099	1413179	1	+	.	ID=g262.t1.intron6;Parent=g262.t1;
OX101752.1_Tachina_lurida_genome_assembly,_chromosome:_1	AUGUSTUS	CDS	1413180	1413315	1	+	0	ID=g262.t1.CDS7;Parent=g262.t1;
OX101752.1_Tachina_lurida_genome_assembly,_chromosome:_1	AUGUSTUS	exon	1413180	1413315	.	+	.	ID=g262.t1.exon7;Parent=g262.t1;
OX101752.1_Tachina_lurida_genome_assembly,_chromosome:_1	AUGUSTUS	intron	1413316	1413384	1	+	.	ID=g262.t1.intron7;Parent=g262.t1;
OX101752.1_Tachina_lurida_genome_assembly,_chromosome:_1	AUGUSTUS	CDS	1413385	1413476	1	+	2	ID=g262.t1.CDS8;Parent=g262.t1;
OX101752.1_Tachina_lurida_genome_assembly,_chromosome:_1	AUGUSTUS	exon	1413385	1413476	.	+	.	ID=g262.t1.exon8;Parent=g262.t1;
OX101752.1_Tachina_lurida_genome_assembly,_chromosome:_1	AUGUSTUS	stop_codon	1413474	1413476	.	+	0	ID=g262.t1.stop1;Parent=g262.t1;
OX101752.1_Tachina_lurida_genome_assembly,_chromosome:_1	AUGUSTUS	gene	1417328	1418593	.	-	.	ID=g263;
OX101752.1_Tachina_lurida_genome_assembly,_chromosome:_1	AUGUSTUS	mRNA	1417328	1418593	0.9	-	.	ID=g263.t1;Parent=g263;
OX101752.1_Tachina_lurida_genome_assembly,_chromosome:_1	AUGUSTUS	stop_codon	1417328	1417330	.	-	0	ID=g263.t1.stop1;Parent=g263.t1;
OX101752.1_Tachina_lurida_genome_assembly,_chromosome:_1	AUGUSTUS	CDS	1417328	1418593	0.9	-	0	ID=g263.t1.CDS1;Parent=g263.t1;
OX101752.1_Tachina_lurida_genome_assembly,_chromosome:_1	AUGUSTUS	exon	1417328	1418593	.	-	.	ID=g263.t1.exon1;Parent=g263.t1;
OX101752.1_Tachina_lurida_genome_assembly,_chromosome:_1	AUGUSTUS	start_codon	1418591	1418593	.	-	0	ID=g263.t1.start1;Parent=g263.t1;
OX101752.1_Tachina_lurida_genome_assembly,_chromosome:_1	AUGUSTUS	gene	1447712	1451731	.	+	.	ID=g264;
OX101752.1_Tachina_lurida_genome_assembly,_chromosome:_1	AUGUSTUS	mRNA	1447712	1451731	1	+	.	ID=g264.t1;Parent=g264;
OX101752.1_Tachina_lurida_genome_assembly,_chromosome:_1	AUGUSTUS	start_codon	1447712	1447714	.	+	0	ID=g264.t1.start1;Parent=g264.t1;
OX101752.1_Tachina_lurida_genome_assembly,_chromosome:_1	AUGUSTUS	CDS	1447712	1451731	1	+	0	ID=g264.t1.CDS1;Parent=g264.t1;
OX101752.1_Tachina_lurida_genome_assembly,_chromosome:_1	AUGUSTUS	exon	1447712	1451731	.	+	.	ID=g264.t1.exon1;Parent=g264.t1;
OX101752.1_Tachina_lurida_genome_assembly,_chromosome:_1	AUGUSTUS	stop_codon	1451729	1451731	.	+	0	ID=g264.t1.stop1;Parent=g264.t1;
OX101752.1_Tachina_lurida_genome_assembly,_chromosome:_1	AUGUSTUS	gene	1487644	1498868	.	+	.	ID=g265;
OX101752.1_Tachina_lurida_genome_assembly,_chromosome:_1	AUGUSTUS	mRNA	1487644	1498868	1	+	.	ID=g265.t1;Parent=g265;
OX101752.1_Tachina_lurida_genome_assembly,_chromosome:_1	AUGUSTUS	start_codon	1487644	1487646	.	+	0	ID=g265.t1.start1;Parent=g265.t1;
OX101752.1_Tachina_lurida_genome_assembly,_chromosome:_1	AUGUSTUS	CDS	1487644	1488236	1	+	0	ID=g265.t1.CDS1;Parent=g265.t1;
OX101752.1_Tachina_lurida_genome_assembly,_chromosome:_1	AUGUSTUS	exon	1487644	1488236	.	+	.	ID=g265.t1.exon1;Parent=g265.t1;
OX101752.1_Tachina_lurida_genome_assembly,_chromosome:_1	AUGUSTUS	intron	1488237	1492828	1	+	.	ID=g265.t1.intron1;Parent=g265.t1;
OX101752.1_Tachina_lurida_genome_assembly,_chromosome:_1	AUGUSTUS	CDS	1492829	1492945	1	+	1	ID=g265.t1.CDS2;Parent=g265.t1;
OX101752.1_Tachina_lurida_genome_assembly,_chromosome:_1	AUGUSTUS	exon	1492829	1492945	.	+	.	ID=g265.t1.exon2;Parent=g265.t1;
OX101752.1_Tachina_lurida_genome_assembly,_chromosome:_1	AUGUSTUS	intron	1492946	1493019	1	+	.	ID=g265.t1.intron2;Parent=g265.t1;
OX101752.1_Tachina_lurida_genome_assembly,_chromosome:_1	AUGUSTUS	CDS	1493020	1493452	1	+	1	ID=g265.t1.CDS3;Parent=g265.t1;
OX101752.1_Tachina_lurida_genome_assembly,_chromosome:_1	AUGUSTUS	exon	1493020	1493452	.	+	.	ID=g265.t1.exon3;Parent=g265.t1;
OX101752.1_Tachina_lurida_genome_assembly,_chromosome:_1	AUGUSTUS	intron	1493453	1494528	1	+	.	ID=g265.t1.intron3;Parent=g265.t1;
OX101752.1_Tachina_lurida_genome_assembly,_chromosome:_1	AUGUSTUS	CDS	1494529	1494645	1	+	0	ID=g265.t1.CDS4;Parent=g265.t1;
OX101752.1_Tachina_lurida_genome_assembly,_chromosome:_1	AUGUSTUS	exon	1494529	1494645	.	+	.	ID=g265.t1.exon4;Parent=g265.t1;
OX101752.1_Tachina_lurida_genome_assembly,_chromosome:_1	AUGUSTUS	intron	1494646	1494723	1	+	.	ID=g265.t1.intron4;Parent=g265.t1;
OX101752.1_Tachina_lurida_genome_assembly,_chromosome:_1	AUGUSTUS	CDS	1494724	1494855	1	+	0	ID=g265.t1.CDS5;Parent=g265.t1;
OX101752.1_Tachina_lurida_genome_assembly,_chromosome:_1	AUGUSTUS	exon	1494724	1494855	.	+	.	ID=g265.t1.exon5;Parent=g265.t1;
OX101752.1_Tachina_lurida_genome_assembly,_chromosome:_1	AUGUSTUS	intron	1494856	1494911	1	+	.	ID=g265.t1.intron5;Parent=g265.t1;
OX101752.1_Tachina_lurida_genome_assembly,_chromosome:_1	AUGUSTUS	CDS	1494912	1495171	1	+	0	ID=g265.t1.CDS6;Parent=g265.t1;
OX101752.1_Tachina_lurida_genome_assembly,_chromosome:_1	AUGUSTUS	exon	1494912	1495171	.	+	.	ID=g265.t1.exon6;Parent=g265.t1;
OX101752.1_Tachina_lurida_genome_assembly,_chromosome:_1	AUGUSTUS	intron	1495172	1495236	1	+	.	ID=g265.t1.intron6;Parent=g265.t1;
OX101752.1_Tachina_lurida_genome_assembly,_chromosome:_1	AUGUSTUS	CDS	1495237	1495378	1	+	1	ID=g265.t1.CDS7;Parent=g265.t1;
OX101752.1_Tachina_lurida_genome_assembly,_chromosome:_1	AUGUSTUS	exon	1495237	1495378	.	+	.	ID=g265.t1.exon7;Parent=g265.t1;
OX101752.1_Tachina_lurida_genome_assembly,_chromosome:_1	AUGUSTUS	intron	1495379	1495448	1	+	.	ID=g265.t1.intron7;Parent=g265.t1;
OX101752.1_Tachina_lurida_genome_assembly,_chromosome:_1	AUGUSTUS	CDS	1495449	1495598	1	+	0	ID=g265.t1.CDS8;Parent=g265.t1;
OX101752.1_Tachina_lurida_genome_assembly,_chromosome:_1	AUGUSTUS	exon	1495449	1495598	.	+	.	ID=g265.t1.exon8;Parent=g265.t1;
OX101752.1_Tachina_lurida_genome_assembly,_chromosome:_1	AUGUSTUS	intron	1495599	1495690	1	+	.	ID=g265.t1.intron8;Parent=g265.t1;
OX101752.1_Tachina_lurida_genome_assembly,_chromosome:_1	AUGUSTUS	CDS	1495691	1495868	1	+	0	ID=g265.t1.CDS9;Parent=g265.t1;
OX101752.1_Tachina_lurida_genome_assembly,_chromosome:_1	AUGUSTUS	exon	1495691	1495868	.	+	.	ID=g265.t1.exon9;Parent=g265.t1;
OX101752.1_Tachina_lurida_genome_assembly,_chromosome:_1	AUGUSTUS	intron	1495869	1495929	1	+	.	ID=g265.t1.intron9;Parent=g265.t1;
OX101752.1_Tachina_lurida_genome_assembly,_chromosome:_1	AUGUSTUS	CDS	1495930	1498868	1	+	2	ID=g265.t1.CDS10;Parent=g265.t1;
OX101752.1_Tachina_lurida_genome_assembly,_chromosome:_1	AUGUSTUS	exon	1495930	1498868	.	+	.	ID=g265.t1.exon10;Parent=g265.t1;
OX101752.1_Tachina_lurida_genome_assembly,_chromosome:_1	AUGUSTUS	stop_codon	1498866	1498868	.	+	0	ID=g265.t1.stop1;Parent=g265.t1;
OX101752.1_Tachina_lurida_genome_assembly,_chromosome:_1	AUGUSTUS	gene	1510374	1511435	.	+	.	ID=g266;
OX101752.1_Tachina_lurida_genome_assembly,_chromosome:_1	AUGUSTUS	mRNA	1510374	1511435	1	+	.	ID=g266.t1;Parent=g266;
OX101752.1_Tachina_lurida_genome_assembly,_chromosome:_1	AUGUSTUS	start_codon	1510374	1510376	.	+	0	ID=g266.t1.start1;Parent=g266.t1;
OX101752.1_Tachina_lurida_genome_assembly,_chromosome:_1	AUGUSTUS	CDS	1510374	1511435	1	+	0	ID=g266.t1.CDS1;Parent=g266.t1;
OX101752.1_Tachina_lurida_genome_assembly,_chromosome:_1	AUGUSTUS	exon	1510374	1511435	.	+	.	ID=g266.t1.exon1;Parent=g266.t1;
OX101752.1_Tachina_lurida_genome_assembly,_chromosome:_1	AUGUSTUS	stop_codon	1511433	1511435	.	+	0	ID=g266.t1.stop1;Parent=g266.t1;
OX101752.1_Tachina_lurida_genome_assembly,_chromosome:_1	GeneMark.hmm3	mRNA	1510644	1511435	.	+	.	ID=g266.t2;Parent=g266;
OX101752.1_Tachina_lurida_genome_assembly,_chromosome:_1	GeneMark.hmm3	CDS	1510644	1511435	.	+	0	ID=g266.t2.CDS1;Parent=g266.t2;
OX101752.1_Tachina_lurida_genome_assembly,_chromosome:_1	GeneMark.hmm3	exon	1510644	1511435	.	+	0	ID=g266.t2.exon1;Parent=g266.t2;
OX101752.1_Tachina_lurida_genome_assembly,_chromosome:_1	AUGUSTUS	gene	1511679	1512788	.	-	.	ID=g267;
OX101752.1_Tachina_lurida_genome_assembly,_chromosome:_1	AUGUSTUS	mRNA	1511679	1512788	1	-	.	ID=g267.t1;Parent=g267;
OX101752.1_Tachina_lurida_genome_assembly,_chromosome:_1	AUGUSTUS	stop_codon	1511679	1511681	.	-	0	ID=g267.t1.stop1;Parent=g267.t1;
OX101752.1_Tachina_lurida_genome_assembly,_chromosome:_1	AUGUSTUS	CDS	1511679	1512116	1	-	0	ID=g267.t1.CDS1;Parent=g267.t1;
OX101752.1_Tachina_lurida_genome_assembly,_chromosome:_1	AUGUSTUS	exon	1511679	1512116	.	-	.	ID=g267.t1.exon1;Parent=g267.t1;
OX101752.1_Tachina_lurida_genome_assembly,_chromosome:_1	AUGUSTUS	intron	1512117	1512507	1	-	.	ID=g267.t1.intron1;Parent=g267.t1;
OX101752.1_Tachina_lurida_genome_assembly,_chromosome:_1	AUGUSTUS	CDS	1512508	1512642	1	-	0	ID=g267.t1.CDS2;Parent=g267.t1;
OX101752.1_Tachina_lurida_genome_assembly,_chromosome:_1	AUGUSTUS	exon	1512508	1512642	.	-	.	ID=g267.t1.exon2;Parent=g267.t1;
OX101752.1_Tachina_lurida_genome_assembly,_chromosome:_1	AUGUSTUS	intron	1512643	1512710	1	-	.	ID=g267.t1.intron2;Parent=g267.t1;
OX101752.1_Tachina_lurida_genome_assembly,_chromosome:_1	AUGUSTUS	CDS	1512711	1512788	1	-	0	ID=g267.t1.CDS3;Parent=g267.t1;
OX101752.1_Tachina_lurida_genome_assembly,_chromosome:_1	AUGUSTUS	exon	1512711	1512788	.	-	.	ID=g267.t1.exon3;Parent=g267.t1;
OX101752.1_Tachina_lurida_genome_assembly,_chromosome:_1	AUGUSTUS	start_codon	1512786	1512788	.	-	0	ID=g267.t1.start1;Parent=g267.t1;
OX101752.1_Tachina_lurida_genome_assembly,_chromosome:_1	AUGUSTUS	gene	1527095	1567447	.	-	.	ID=g268;
OX101752.1_Tachina_lurida_genome_assembly,_chromosome:_1	AUGUSTUS	mRNA	1527095	1567447	1	-	.	ID=g268.t1;Parent=g268;
OX101752.1_Tachina_lurida_genome_assembly,_chromosome:_1	AUGUSTUS	stop_codon	1527095	1527097	.	-	0	ID=g268.t1.stop1;Parent=g268.t1;
OX101752.1_Tachina_lurida_genome_assembly,_chromosome:_1	AUGUSTUS	CDS	1527095	1528098	1	-	2	ID=g268.t1.CDS1;Parent=g268.t1;
OX101752.1_Tachina_lurida_genome_assembly,_chromosome:_1	AUGUSTUS	exon	1527095	1528098	.	-	.	ID=g268.t1.exon1;Parent=g268.t1;
OX101752.1_Tachina_lurida_genome_assembly,_chromosome:_1	AUGUSTUS	intron	1528099	1528163	1	-	.	ID=g268.t1.intron1;Parent=g268.t1;
OX101752.1_Tachina_lurida_genome_assembly,_chromosome:_1	AUGUSTUS	CDS	1528164	1528383	1	-	0	ID=g268.t1.CDS2;Parent=g268.t1;
OX101752.1_Tachina_lurida_genome_assembly,_chromosome:_1	AUGUSTUS	exon	1528164	1528383	.	-	.	ID=g268.t1.exon2;Parent=g268.t1;
OX101752.1_Tachina_lurida_genome_assembly,_chromosome:_1	AUGUSTUS	intron	1528384	1530193	1	-	.	ID=g268.t1.intron2;Parent=g268.t1;
OX101752.1_Tachina_lurida_genome_assembly,_chromosome:_1	AUGUSTUS	CDS	1530194	1531354	1	-	0	ID=g268.t1.CDS3;Parent=g268.t1;
OX101752.1_Tachina_lurida_genome_assembly,_chromosome:_1	AUGUSTUS	exon	1530194	1531354	.	-	.	ID=g268.t1.exon3;Parent=g268.t1;
OX101752.1_Tachina_lurida_genome_assembly,_chromosome:_1	AUGUSTUS	intron	1531355	1531910	1	-	.	ID=g268.t1.intron3;Parent=g268.t1;
OX101752.1_Tachina_lurida_genome_assembly,_chromosome:_1	AUGUSTUS	CDS	1531911	1532184	1	-	1	ID=g268.t1.CDS4;Parent=g268.t1;
OX101752.1_Tachina_lurida_genome_assembly,_chromosome:_1	AUGUSTUS	exon	1531911	1532184	.	-	.	ID=g268.t1.exon4;Parent=g268.t1;
OX101752.1_Tachina_lurida_genome_assembly,_chromosome:_1	AUGUSTUS	intron	1532185	1532260	1	-	.	ID=g268.t1.intron4;Parent=g268.t1;
OX101752.1_Tachina_lurida_genome_assembly,_chromosome:_1	AUGUSTUS	CDS	1532261	1532431	1	-	1	ID=g268.t1.CDS5;Parent=g268.t1;
OX101752.1_Tachina_lurida_genome_assembly,_chromosome:_1	AUGUSTUS	exon	1532261	1532431	.	-	.	ID=g268.t1.exon5;Parent=g268.t1;
OX101752.1_Tachina_lurida_genome_assembly,_chromosome:_1	AUGUSTUS	intron	1532432	1532675	1	-	.	ID=g268.t1.intron5;Parent=g268.t1;
OX101752.1_Tachina_lurida_genome_assembly,_chromosome:_1	AUGUSTUS	CDS	1532676	1532935	1	-	0	ID=g268.t1.CDS6;Parent=g268.t1;
OX101752.1_Tachina_lurida_genome_assembly,_chromosome:_1	AUGUSTUS	exon	1532676	1532935	.	-	.	ID=g268.t1.exon6;Parent=g268.t1;
OX101752.1_Tachina_lurida_genome_assembly,_chromosome:_1	AUGUSTUS	intron	1532936	1534607	1	-	.	ID=g268.t1.intron6;Parent=g268.t1;
OX101752.1_Tachina_lurida_genome_assembly,_chromosome:_1	AUGUSTUS	CDS	1534608	1536548	1	-	0	ID=g268.t1.CDS7;Parent=g268.t1;
OX101752.1_Tachina_lurida_genome_assembly,_chromosome:_1	AUGUSTUS	exon	1534608	1536548	.	-	.	ID=g268.t1.exon7;Parent=g268.t1;
OX101752.1_Tachina_lurida_genome_assembly,_chromosome:_1	AUGUSTUS	intron	1536549	1536609	1	-	.	ID=g268.t1.intron7;Parent=g268.t1;
OX101752.1_Tachina_lurida_genome_assembly,_chromosome:_1	AUGUSTUS	CDS	1536610	1536924	1	-	0	ID=g268.t1.CDS8;Parent=g268.t1;
OX101752.1_Tachina_lurida_genome_assembly,_chromosome:_1	AUGUSTUS	exon	1536610	1536924	.	-	.	ID=g268.t1.exon8;Parent=g268.t1;
OX101752.1_Tachina_lurida_genome_assembly,_chromosome:_1	AUGUSTUS	intron	1536925	1537054	1	-	.	ID=g268.t1.intron8;Parent=g268.t1;
OX101752.1_Tachina_lurida_genome_assembly,_chromosome:_1	AUGUSTUS	CDS	1537055	1537151	1	-	1	ID=g268.t1.CDS9;Parent=g268.t1;
OX101752.1_Tachina_lurida_genome_assembly,_chromosome:_1	AUGUSTUS	exon	1537055	1537151	.	-	.	ID=g268.t1.exon9;Parent=g268.t1;
OX101752.1_Tachina_lurida_genome_assembly,_chromosome:_1	AUGUSTUS	intron	1537152	1548263	1	-	.	ID=g268.t1.intron9;Parent=g268.t1;
OX101752.1_Tachina_lurida_genome_assembly,_chromosome:_1	AUGUSTUS	CDS	1548264	1549071	1	-	2	ID=g268.t1.CDS10;Parent=g268.t1;
OX101752.1_Tachina_lurida_genome_assembly,_chromosome:_1	AUGUSTUS	exon	1548264	1549071	.	-	.	ID=g268.t1.exon10;Parent=g268.t1;
OX101752.1_Tachina_lurida_genome_assembly,_chromosome:_1	AUGUSTUS	intron	1549072	1549141	1	-	.	ID=g268.t1.intron10;Parent=g268.t1;
OX101752.1_Tachina_lurida_genome_assembly,_chromosome:_1	AUGUSTUS	CDS	1549142	1549388	1	-	0	ID=g268.t1.CDS11;Parent=g268.t1;
OX101752.1_Tachina_lurida_genome_assembly,_chromosome:_1	AUGUSTUS	exon	1549142	1549388	.	-	.	ID=g268.t1.exon11;Parent=g268.t1;
OX101752.1_Tachina_lurida_genome_assembly,_chromosome:_1	AUGUSTUS	intron	1549389	1565103	1	-	.	ID=g268.t1.intron11;Parent=g268.t1;
OX101752.1_Tachina_lurida_genome_assembly,_chromosome:_1	AUGUSTUS	CDS	1565104	1565163	1	-	0	ID=g268.t1.CDS12;Parent=g268.t1;
OX101752.1_Tachina_lurida_genome_assembly,_chromosome:_1	AUGUSTUS	exon	1565104	1565163	.	-	.	ID=g268.t1.exon12;Parent=g268.t1;
OX101752.1_Tachina_lurida_genome_assembly,_chromosome:_1	AUGUSTUS	intron	1565164	1567028	1	-	.	ID=g268.t1.intron12;Parent=g268.t1;
OX101752.1_Tachina_lurida_genome_assembly,_chromosome:_1	AUGUSTUS	CDS	1567029	1567058	1	-	0	ID=g268.t1.CDS13;Parent=g268.t1;
OX101752.1_Tachina_lurida_genome_assembly,_chromosome:_1	AUGUSTUS	exon	1567029	1567058	.	-	.	ID=g268.t1.exon13;Parent=g268.t1;
OX101752.1_Tachina_lurida_genome_assembly,_chromosome:_1	AUGUSTUS	intron	1567059	1567138	1	-	.	ID=g268.t1.intron13;Parent=g268.t1;
OX101752.1_Tachina_lurida_genome_assembly,_chromosome:_1	AUGUSTUS	CDS	1567139	1567197	1	-	2	ID=g268.t1.CDS14;Parent=g268.t1;
OX101752.1_Tachina_lurida_genome_assembly,_chromosome:_1	AUGUSTUS	exon	1567139	1567197	.	-	.	ID=g268.t1.exon14;Parent=g268.t1;
OX101752.1_Tachina_lurida_genome_assembly,_chromosome:_1	AUGUSTUS	intron	1567198	1567404	1	-	.	ID=g268.t1.intron14;Parent=g268.t1;
OX101752.1_Tachina_lurida_genome_assembly,_chromosome:_1	AUGUSTUS	CDS	1567405	1567447	1	-	0	ID=g268.t1.CDS15;Parent=g268.t1;
OX101752.1_Tachina_lurida_genome_assembly,_chromosome:_1	AUGUSTUS	exon	1567405	1567447	.	-	.	ID=g268.t1.exon15;Parent=g268.t1;
OX101752.1_Tachina_lurida_genome_assembly,_chromosome:_1	AUGUSTUS	start_codon	1567445	1567447	.	-	0	ID=g268.t1.start1;Parent=g268.t1;
OX101752.1_Tachina_lurida_genome_assembly,_chromosome:_1	AUGUSTUS	gene	1567828	1568791	.	+	.	ID=g269;
OX101752.1_Tachina_lurida_genome_assembly,_chromosome:_1	AUGUSTUS	mRNA	1567828	1568791	1	+	.	ID=g269.t1;Parent=g269;
OX101752.1_Tachina_lurida_genome_assembly,_chromosome:_1	AUGUSTUS	start_codon	1567828	1567830	.	+	0	ID=g269.t1.start1;Parent=g269.t1;
OX101752.1_Tachina_lurida_genome_assembly,_chromosome:_1	AUGUSTUS	CDS	1567828	1568481	1	+	0	ID=g269.t1.CDS1;Parent=g269.t1;
OX101752.1_Tachina_lurida_genome_assembly,_chromosome:_1	AUGUSTUS	exon	1567828	1568481	.	+	.	ID=g269.t1.exon1;Parent=g269.t1;
OX101752.1_Tachina_lurida_genome_assembly,_chromosome:_1	AUGUSTUS	intron	1568482	1568539	1	+	.	ID=g269.t1.intron1;Parent=g269.t1;
OX101752.1_Tachina_lurida_genome_assembly,_chromosome:_1	AUGUSTUS	CDS	1568540	1568791	1	+	0	ID=g269.t1.CDS2;Parent=g269.t1;
OX101752.1_Tachina_lurida_genome_assembly,_chromosome:_1	AUGUSTUS	exon	1568540	1568791	.	+	.	ID=g269.t1.exon2;Parent=g269.t1;
OX101752.1_Tachina_lurida_genome_assembly,_chromosome:_1	AUGUSTUS	stop_codon	1568789	1568791	.	+	0	ID=g269.t1.stop1;Parent=g269.t1;
OX101752.1_Tachina_lurida_genome_assembly,_chromosome:_1	AUGUSTUS	gene	1574519	1574731	.	-	.	ID=g270;
OX101752.1_Tachina_lurida_genome_assembly,_chromosome:_1	AUGUSTUS	mRNA	1574519	1574731	0.39	-	.	ID=g270.t1;Parent=g270;
OX101752.1_Tachina_lurida_genome_assembly,_chromosome:_1	AUGUSTUS	stop_codon	1574519	1574521	.	-	0	ID=g270.t1.stop1;Parent=g270.t1;
OX101752.1_Tachina_lurida_genome_assembly,_chromosome:_1	AUGUSTUS	CDS	1574519	1574731	0.39	-	0	ID=g270.t1.CDS1;Parent=g270.t1;
OX101752.1_Tachina_lurida_genome_assembly,_chromosome:_1	AUGUSTUS	exon	1574519	1574731	.	-	.	ID=g270.t1.exon1;Parent=g270.t1;
OX101752.1_Tachina_lurida_genome_assembly,_chromosome:_1	AUGUSTUS	start_codon	1574729	1574731	.	-	0	ID=g270.t1.start1;Parent=g270.t1;
OX101752.1_Tachina_lurida_genome_assembly,_chromosome:_1	AUGUSTUS	gene	1574519	1577072	.	-	.	ID=g271;
OX101752.1_Tachina_lurida_genome_assembly,_chromosome:_1	AUGUSTUS	mRNA	1574519	1577072	0.22	-	.	ID=g271.t1;Parent=g271;
OX101752.1_Tachina_lurida_genome_assembly,_chromosome:_1	AUGUSTUS	stop_codon	1574519	1574521	.	-	0	ID=g271.t1.stop1;Parent=g271.t1;
OX101752.1_Tachina_lurida_genome_assembly,_chromosome:_1	AUGUSTUS	CDS	1574519	1574774	0.35	-	1	ID=g271.t1.CDS1;Parent=g271.t1;
OX101752.1_Tachina_lurida_genome_assembly,_chromosome:_1	AUGUSTUS	exon	1574519	1574774	.	-	.	ID=g271.t1.exon1;Parent=g271.t1;
OX101752.1_Tachina_lurida_genome_assembly,_chromosome:_1	AUGUSTUS	intron	1574775	1574907	0.35	-	.	ID=g271.t1.intron1;Parent=g271.t1;
OX101752.1_Tachina_lurida_genome_assembly,_chromosome:_1	AUGUSTUS	CDS	1574908	1575454	0.67	-	2	ID=g271.t1.CDS2;Parent=g271.t1;
OX101752.1_Tachina_lurida_genome_assembly,_chromosome:_1	AUGUSTUS	exon	1574908	1575454	.	-	.	ID=g271.t1.exon2;Parent=g271.t1;
OX101752.1_Tachina_lurida_genome_assembly,_chromosome:_1	AUGUSTUS	intron	1575455	1576114	0.87	-	.	ID=g271.t1.intron2;Parent=g271.t1;
OX101752.1_Tachina_lurida_genome_assembly,_chromosome:_1	AUGUSTUS	CDS	1576115	1577072	0.73	-	0	ID=g271.t1.CDS3;Parent=g271.t1;
OX101752.1_Tachina_lurida_genome_assembly,_chromosome:_1	AUGUSTUS	exon	1576115	1577072	.	-	.	ID=g271.t1.exon3;Parent=g271.t1;
OX101752.1_Tachina_lurida_genome_assembly,_chromosome:_1	AUGUSTUS	start_codon	1577070	1577072	.	-	0	ID=g271.t1.start1;Parent=g271.t1;
OX101752.1_Tachina_lurida_genome_assembly,_chromosome:_1	AUGUSTUS	gene	1574817	1577072	.	-	.	ID=g272;
OX101752.1_Tachina_lurida_genome_assembly,_chromosome:_1	AUGUSTUS	mRNA	1574817	1577072	0.3	-	.	ID=g272.t1;Parent=g272;
OX101752.1_Tachina_lurida_genome_assembly,_chromosome:_1	AUGUSTUS	stop_codon	1574817	1574819	.	-	0	ID=g272.t1.stop1;Parent=g272.t1;
OX101752.1_Tachina_lurida_genome_assembly,_chromosome:_1	AUGUSTUS	CDS	1574817	1577072	0.3	-	0	ID=g272.t1.CDS1;Parent=g272.t1;
OX101752.1_Tachina_lurida_genome_assembly,_chromosome:_1	AUGUSTUS	exon	1574817	1577072	.	-	.	ID=g272.t1.exon1;Parent=g272.t1;
OX101752.1_Tachina_lurida_genome_assembly,_chromosome:_1	AUGUSTUS	start_codon	1577070	1577072	.	-	0	ID=g272.t1.start1;Parent=g272.t1;
OX101752.1_Tachina_lurida_genome_assembly,_chromosome:_1	AUGUSTUS	gene	1577100	1578092	.	-	.	ID=g273;
OX101752.1_Tachina_lurida_genome_assembly,_chromosome:_1	AUGUSTUS	mRNA	1577100	1578092	1	-	.	ID=g273.t1;Parent=g273;
OX101752.1_Tachina_lurida_genome_assembly,_chromosome:_1	AUGUSTUS	stop_codon	1577100	1577102	.	-	0	ID=g273.t1.stop1;Parent=g273.t1;
OX101752.1_Tachina_lurida_genome_assembly,_chromosome:_1	AUGUSTUS	CDS	1577100	1578092	1	-	0	ID=g273.t1.CDS1;Parent=g273.t1;
OX101752.1_Tachina_lurida_genome_assembly,_chromosome:_1	AUGUSTUS	exon	1577100	1578092	.	-	.	ID=g273.t1.exon1;Parent=g273.t1;
OX101752.1_Tachina_lurida_genome_assembly,_chromosome:_1	AUGUSTUS	start_codon	1578090	1578092	.	-	0	ID=g273.t1.start1;Parent=g273.t1;
OX101752.1_Tachina_lurida_genome_assembly,_chromosome:_1	AUGUSTUS	gene	1577100	1578092	.	-	.	ID=g274;
OX101752.1_Tachina_lurida_genome_assembly,_chromosome:_1	AUGUSTUS	mRNA	1577100	1578092	0.72	-	.	ID=g274.t1;Parent=g274;
OX101752.1_Tachina_lurida_genome_assembly,_chromosome:_1	AUGUSTUS	stop_codon	1577100	1577102	.	-	0	ID=g274.t1.stop1;Parent=g274.t1;
OX101752.1_Tachina_lurida_genome_assembly,_chromosome:_1	AUGUSTUS	CDS	1577100	1577772	0.72	-	1	ID=g274.t1.CDS1;Parent=g274.t1;
OX101752.1_Tachina_lurida_genome_assembly,_chromosome:_1	AUGUSTUS	exon	1577100	1577772	.	-	.	ID=g274.t1.exon1;Parent=g274.t1;
OX101752.1_Tachina_lurida_genome_assembly,_chromosome:_1	AUGUSTUS	intron	1577773	1578078	0.72	-	.	ID=g274.t1.intron1;Parent=g274.t1;
OX101752.1_Tachina_lurida_genome_assembly,_chromosome:_1	AUGUSTUS	CDS	1578079	1578092	0.76	-	0	ID=g274.t1.CDS2;Parent=g274.t1;
OX101752.1_Tachina_lurida_genome_assembly,_chromosome:_1	AUGUSTUS	exon	1578079	1578092	.	-	.	ID=g274.t1.exon2;Parent=g274.t1;
OX101752.1_Tachina_lurida_genome_assembly,_chromosome:_1	AUGUSTUS	start_codon	1578090	1578092	.	-	0	ID=g274.t1.start1;Parent=g274.t1;
OX101752.1_Tachina_lurida_genome_assembly,_chromosome:_1	AUGUSTUS	gene	1578146	1578708	.	-	.	ID=g275;
OX101752.1_Tachina_lurida_genome_assembly,_chromosome:_1	AUGUSTUS	mRNA	1578146	1578708	1	-	.	ID=g275.t1;Parent=g275;
OX101752.1_Tachina_lurida_genome_assembly,_chromosome:_1	AUGUSTUS	stop_codon	1578146	1578148	.	-	0	ID=g275.t1.stop1;Parent=g275.t1;
OX101752.1_Tachina_lurida_genome_assembly,_chromosome:_1	AUGUSTUS	CDS	1578146	1578166	1	-	0	ID=g275.t1.CDS1;Parent=g275.t1;
OX101752.1_Tachina_lurida_genome_assembly,_chromosome:_1	AUGUSTUS	exon	1578146	1578166	.	-	.	ID=g275.t1.exon1;Parent=g275.t1;
OX101752.1_Tachina_lurida_genome_assembly,_chromosome:_1	AUGUSTUS	intron	1578167	1578210	1	-	.	ID=g275.t1.intron1;Parent=g275.t1;
OX101752.1_Tachina_lurida_genome_assembly,_chromosome:_1	AUGUSTUS	CDS	1578211	1578708	1	-	0	ID=g275.t1.CDS2;Parent=g275.t1;
OX101752.1_Tachina_lurida_genome_assembly,_chromosome:_1	AUGUSTUS	exon	1578211	1578708	.	-	.	ID=g275.t1.exon2;Parent=g275.t1;
OX101752.1_Tachina_lurida_genome_assembly,_chromosome:_1	AUGUSTUS	start_codon	1578706	1578708	.	-	0	ID=g275.t1.start1;Parent=g275.t1;
OX101752.1_Tachina_lurida_genome_assembly,_chromosome:_1	AUGUSTUS	gene	1578878	1579614	.	-	.	ID=g276;
OX101752.1_Tachina_lurida_genome_assembly,_chromosome:_1	AUGUSTUS	mRNA	1578878	1579614	0.57	-	.	ID=g276.t1;Parent=g276;
OX101752.1_Tachina_lurida_genome_assembly,_chromosome:_1	AUGUSTUS	stop_codon	1578878	1578880	.	-	0	ID=g276.t1.stop1;Parent=g276.t1;
OX101752.1_Tachina_lurida_genome_assembly,_chromosome:_1	AUGUSTUS	CDS	1578878	1578900	0.83	-	2	ID=g276.t1.CDS1;Parent=g276.t1;
OX101752.1_Tachina_lurida_genome_assembly,_chromosome:_1	AUGUSTUS	exon	1578878	1578900	.	-	.	ID=g276.t1.exon1;Parent=g276.t1;
OX101752.1_Tachina_lurida_genome_assembly,_chromosome:_1	AUGUSTUS	intron	1578901	1579349	0.81	-	.	ID=g276.t1.intron1;Parent=g276.t1;
OX101752.1_Tachina_lurida_genome_assembly,_chromosome:_1	AUGUSTUS	CDS	1579350	1579518	0.69	-	0	ID=g276.t1.CDS2;Parent=g276.t1;
OX101752.1_Tachina_lurida_genome_assembly,_chromosome:_1	AUGUSTUS	exon	1579350	1579518	.	-	.	ID=g276.t1.exon2;Parent=g276.t1;
OX101752.1_Tachina_lurida_genome_assembly,_chromosome:_1	AUGUSTUS	intron	1579519	1579575	0.72	-	.	ID=g276.t1.intron2;Parent=g276.t1;
OX101752.1_Tachina_lurida_genome_assembly,_chromosome:_1	AUGUSTUS	CDS	1579576	1579614	0.72	-	0	ID=g276.t1.CDS3;Parent=g276.t1;
OX101752.1_Tachina_lurida_genome_assembly,_chromosome:_1	AUGUSTUS	exon	1579576	1579614	.	-	.	ID=g276.t1.exon3;Parent=g276.t1;
OX101752.1_Tachina_lurida_genome_assembly,_chromosome:_1	AUGUSTUS	start_codon	1579612	1579614	.	-	0	ID=g276.t1.start1;Parent=g276.t1;
OX101752.1_Tachina_lurida_genome_assembly,_chromosome:_1	AUGUSTUS	gene	1588627	1590862	.	-	.	ID=g277;
OX101752.1_Tachina_lurida_genome_assembly,_chromosome:_1	AUGUSTUS	mRNA	1588627	1590862	0.49	-	.	ID=g277.t1;Parent=g277;
OX101752.1_Tachina_lurida_genome_assembly,_chromosome:_1	AUGUSTUS	stop_codon	1588627	1588629	.	-	0	ID=g277.t1.stop1;Parent=g277.t1;
OX101752.1_Tachina_lurida_genome_assembly,_chromosome:_1	AUGUSTUS	CDS	1588627	1589727	0.66	-	0	ID=g277.t1.CDS1;Parent=g277.t1;
OX101752.1_Tachina_lurida_genome_assembly,_chromosome:_1	AUGUSTUS	exon	1588627	1589727	.	-	.	ID=g277.t1.exon1;Parent=g277.t1;
OX101752.1_Tachina_lurida_genome_assembly,_chromosome:_1	AUGUSTUS	intron	1589728	1589904	0.51	-	.	ID=g277.t1.intron1;Parent=g277.t1;
OX101752.1_Tachina_lurida_genome_assembly,_chromosome:_1	AUGUSTUS	CDS	1589905	1590367	0.49	-	1	ID=g277.t1.CDS2;Parent=g277.t1;
OX101752.1_Tachina_lurida_genome_assembly,_chromosome:_1	AUGUSTUS	exon	1589905	1590367	.	-	.	ID=g277.t1.exon2;Parent=g277.t1;
OX101752.1_Tachina_lurida_genome_assembly,_chromosome:_1	AUGUSTUS	intron	1590368	1590440	0.97	-	.	ID=g277.t1.intron2;Parent=g277.t1;
OX101752.1_Tachina_lurida_genome_assembly,_chromosome:_1	AUGUSTUS	CDS	1590441	1590862	0.97	-	0	ID=g277.t1.CDS3;Parent=g277.t1;
OX101752.1_Tachina_lurida_genome_assembly,_chromosome:_1	AUGUSTUS	exon	1590441	1590862	.	-	.	ID=g277.t1.exon3;Parent=g277.t1;
OX101752.1_Tachina_lurida_genome_assembly,_chromosome:_1	AUGUSTUS	start_codon	1590860	1590862	.	-	0	ID=g277.t1.start1;Parent=g277.t1;
OX101752.1_Tachina_lurida_genome_assembly,_chromosome:_1	AUGUSTUS	gene	1592312	1611526	.	+	.	ID=g278;
OX101752.1_Tachina_lurida_genome_assembly,_chromosome:_1	AUGUSTUS	mRNA	1607177	1611526	1	+	.	ID=g278.t1;Parent=g278;
OX101752.1_Tachina_lurida_genome_assembly,_chromosome:_1	AUGUSTUS	start_codon	1607177	1607179	.	+	0	ID=g278.t1.start1;Parent=g278.t1;
OX101752.1_Tachina_lurida_genome_assembly,_chromosome:_1	AUGUSTUS	CDS	1607177	1607191	1	+	0	ID=g278.t1.CDS1;Parent=g278.t1;
OX101752.1_Tachina_lurida_genome_assembly,_chromosome:_1	AUGUSTUS	exon	1607177	1607191	.	+	.	ID=g278.t1.exon1;Parent=g278.t1;
OX101752.1_Tachina_lurida_genome_assembly,_chromosome:_1	AUGUSTUS	intron	1607192	1608581	1	+	.	ID=g278.t1.intron1;Parent=g278.t1;
OX101752.1_Tachina_lurida_genome_assembly,_chromosome:_1	AUGUSTUS	CDS	1608582	1608788	1	+	0	ID=g278.t1.CDS2;Parent=g278.t1;
OX101752.1_Tachina_lurida_genome_assembly,_chromosome:_1	AUGUSTUS	exon	1608582	1608788	.	+	.	ID=g278.t1.exon2;Parent=g278.t1;
OX101752.1_Tachina_lurida_genome_assembly,_chromosome:_1	AUGUSTUS	intron	1608789	1608852	1	+	.	ID=g278.t1.intron2;Parent=g278.t1;
OX101752.1_Tachina_lurida_genome_assembly,_chromosome:_1	AUGUSTUS	CDS	1608853	1608948	1	+	0	ID=g278.t1.CDS3;Parent=g278.t1;
OX101752.1_Tachina_lurida_genome_assembly,_chromosome:_1	AUGUSTUS	exon	1608853	1608948	.	+	.	ID=g278.t1.exon3;Parent=g278.t1;
OX101752.1_Tachina_lurida_genome_assembly,_chromosome:_1	AUGUSTUS	intron	1608949	1609596	1	+	.	ID=g278.t1.intron3;Parent=g278.t1;
OX101752.1_Tachina_lurida_genome_assembly,_chromosome:_1	AUGUSTUS	CDS	1609597	1609653	1	+	0	ID=g278.t1.CDS4;Parent=g278.t1;
OX101752.1_Tachina_lurida_genome_assembly,_chromosome:_1	AUGUSTUS	exon	1609597	1609653	.	+	.	ID=g278.t1.exon4;Parent=g278.t1;
OX101752.1_Tachina_lurida_genome_assembly,_chromosome:_1	AUGUSTUS	intron	1609654	1609824	1	+	.	ID=g278.t1.intron4;Parent=g278.t1;
OX101752.1_Tachina_lurida_genome_assembly,_chromosome:_1	AUGUSTUS	CDS	1609825	1610007	1	+	0	ID=g278.t1.CDS5;Parent=g278.t1;
OX101752.1_Tachina_lurida_genome_assembly,_chromosome:_1	AUGUSTUS	exon	1609825	1610007	.	+	.	ID=g278.t1.exon5;Parent=g278.t1;
OX101752.1_Tachina_lurida_genome_assembly,_chromosome:_1	AUGUSTUS	intron	1610008	1610078	1	+	.	ID=g278.t1.intron5;Parent=g278.t1;
OX101752.1_Tachina_lurida_genome_assembly,_chromosome:_1	AUGUSTUS	CDS	1610079	1610353	1	+	0	ID=g278.t1.CDS6;Parent=g278.t1;
OX101752.1_Tachina_lurida_genome_assembly,_chromosome:_1	AUGUSTUS	exon	1610079	1610353	.	+	.	ID=g278.t1.exon6;Parent=g278.t1;
OX101752.1_Tachina_lurida_genome_assembly,_chromosome:_1	AUGUSTUS	intron	1610354	1610415	1	+	.	ID=g278.t1.intron6;Parent=g278.t1;
OX101752.1_Tachina_lurida_genome_assembly,_chromosome:_1	AUGUSTUS	CDS	1610416	1611089	1	+	1	ID=g278.t1.CDS7;Parent=g278.t1;
OX101752.1_Tachina_lurida_genome_assembly,_chromosome:_1	AUGUSTUS	exon	1610416	1611089	.	+	.	ID=g278.t1.exon7;Parent=g278.t1;
OX101752.1_Tachina_lurida_genome_assembly,_chromosome:_1	AUGUSTUS	intron	1611090	1611146	1	+	.	ID=g278.t1.intron7;Parent=g278.t1;
OX101752.1_Tachina_lurida_genome_assembly,_chromosome:_1	AUGUSTUS	CDS	1611147	1611346	1	+	2	ID=g278.t1.CDS8;Parent=g278.t1;
OX101752.1_Tachina_lurida_genome_assembly,_chromosome:_1	AUGUSTUS	exon	1611147	1611346	.	+	.	ID=g278.t1.exon8;Parent=g278.t1;
OX101752.1_Tachina_lurida_genome_assembly,_chromosome:_1	AUGUSTUS	intron	1611347	1611418	1	+	.	ID=g278.t1.intron8;Parent=g278.t1;
OX101752.1_Tachina_lurida_genome_assembly,_chromosome:_1	AUGUSTUS	CDS	1611419	1611526	1	+	0	ID=g278.t1.CDS9;Parent=g278.t1;
OX101752.1_Tachina_lurida_genome_assembly,_chromosome:_1	AUGUSTUS	exon	1611419	1611526	.	+	.	ID=g278.t1.exon9;Parent=g278.t1;
OX101752.1_Tachina_lurida_genome_assembly,_chromosome:_1	AUGUSTUS	stop_codon	1611524	1611526	.	+	0	ID=g278.t1.stop1;Parent=g278.t1;
OX101752.1_Tachina_lurida_genome_assembly,_chromosome:_1	AUGUSTUS	mRNA	1592312	1611526	0.76	+	.	ID=g278.t2;Parent=g278;
OX101752.1_Tachina_lurida_genome_assembly,_chromosome:_1	AUGUSTUS	start_codon	1592312	1592314	.	+	0	ID=g278.t2.start1;Parent=g278.t2;
OX101752.1_Tachina_lurida_genome_assembly,_chromosome:_1	AUGUSTUS	CDS	1592312	1592364	0.76	+	0	ID=g278.t2.CDS1;Parent=g278.t2;
OX101752.1_Tachina_lurida_genome_assembly,_chromosome:_1	AUGUSTUS	exon	1592312	1592364	.	+	.	ID=g278.t2.exon1;Parent=g278.t2;
OX101752.1_Tachina_lurida_genome_assembly,_chromosome:_1	AUGUSTUS	intron	1592365	1595894	0.76	+	.	ID=g278.t2.intron1;Parent=g278.t2;
OX101752.1_Tachina_lurida_genome_assembly,_chromosome:_1	AUGUSTUS	CDS	1595895	1595958	0.98	+	1	ID=g278.t2.CDS2;Parent=g278.t2;
OX101752.1_Tachina_lurida_genome_assembly,_chromosome:_1	AUGUSTUS	exon	1595895	1595958	.	+	.	ID=g278.t2.exon2;Parent=g278.t2;
OX101752.1_Tachina_lurida_genome_assembly,_chromosome:_1	AUGUSTUS	intron	1595959	1596037	1	+	.	ID=g278.t2.intron2;Parent=g278.t2;
OX101752.1_Tachina_lurida_genome_assembly,_chromosome:_1	AUGUSTUS	CDS	1596038	1596082	1	+	0	ID=g278.t2.CDS3;Parent=g278.t2;
OX101752.1_Tachina_lurida_genome_assembly,_chromosome:_1	AUGUSTUS	exon	1596038	1596082	.	+	.	ID=g278.t2.exon3;Parent=g278.t2;
OX101752.1_Tachina_lurida_genome_assembly,_chromosome:_1	AUGUSTUS	intron	1596083	1596149	1	+	.	ID=g278.t2.intron3;Parent=g278.t2;
OX101752.1_Tachina_lurida_genome_assembly,_chromosome:_1	AUGUSTUS	CDS	1596150	1596287	1	+	0	ID=g278.t2.CDS4;Parent=g278.t2;
OX101752.1_Tachina_lurida_genome_assembly,_chromosome:_1	AUGUSTUS	exon	1596150	1596287	.	+	.	ID=g278.t2.exon4;Parent=g278.t2;
OX101752.1_Tachina_lurida_genome_assembly,_chromosome:_1	AUGUSTUS	intron	1596288	1608581	1	+	.	ID=g278.t2.intron4;Parent=g278.t2;
OX101752.1_Tachina_lurida_genome_assembly,_chromosome:_1	AUGUSTUS	CDS	1608582	1608788	1	+	0	ID=g278.t2.CDS5;Parent=g278.t2;
OX101752.1_Tachina_lurida_genome_assembly,_chromosome:_1	AUGUSTUS	exon	1608582	1608788	.	+	.	ID=g278.t2.exon5;Parent=g278.t2;
OX101752.1_Tachina_lurida_genome_assembly,_chromosome:_1	AUGUSTUS	intron	1608789	1608852	1	+	.	ID=g278.t2.intron5;Parent=g278.t2;
OX101752.1_Tachina_lurida_genome_assembly,_chromosome:_1	AUGUSTUS	CDS	1608853	1608948	1	+	0	ID=g278.t2.CDS6;Parent=g278.t2;
OX101752.1_Tachina_lurida_genome_assembly,_chromosome:_1	AUGUSTUS	exon	1608853	1608948	.	+	.	ID=g278.t2.exon6;Parent=g278.t2;
OX101752.1_Tachina_lurida_genome_assembly,_chromosome:_1	AUGUSTUS	intron	1608949	1609596	1	+	.	ID=g278.t2.intron6;Parent=g278.t2;
OX101752.1_Tachina_lurida_genome_assembly,_chromosome:_1	AUGUSTUS	CDS	1609597	1609653	1	+	0	ID=g278.t2.CDS7;Parent=g278.t2;
OX101752.1_Tachina_lurida_genome_assembly,_chromosome:_1	AUGUSTUS	exon	1609597	1609653	.	+	.	ID=g278.t2.exon7;Parent=g278.t2;
OX101752.1_Tachina_lurida_genome_assembly,_chromosome:_1	AUGUSTUS	intron	1609654	1609824	1	+	.	ID=g278.t2.intron7;Parent=g278.t2;
OX101752.1_Tachina_lurida_genome_assembly,_chromosome:_1	AUGUSTUS	CDS	1609825	1610007	1	+	0	ID=g278.t2.CDS8;Parent=g278.t2;
OX101752.1_Tachina_lurida_genome_assembly,_chromosome:_1	AUGUSTUS	exon	1609825	1610007	.	+	.	ID=g278.t2.exon8;Parent=g278.t2;
OX101752.1_Tachina_lurida_genome_assembly,_chromosome:_1	AUGUSTUS	intron	1610008	1610078	1	+	.	ID=g278.t2.intron8;Parent=g278.t2;
OX101752.1_Tachina_lurida_genome_assembly,_chromosome:_1	AUGUSTUS	CDS	1610079	1610353	1	+	0	ID=g278.t2.CDS9;Parent=g278.t2;
OX101752.1_Tachina_lurida_genome_assembly,_chromosome:_1	AUGUSTUS	exon	1610079	1610353	.	+	.	ID=g278.t2.exon9;Parent=g278.t2;
OX101752.1_Tachina_lurida_genome_assembly,_chromosome:_1	AUGUSTUS	intron	1610354	1610415	1	+	.	ID=g278.t2.intron9;Parent=g278.t2;
OX101752.1_Tachina_lurida_genome_assembly,_chromosome:_1	AUGUSTUS	CDS	1610416	1611089	1	+	1	ID=g278.t2.CDS10;Parent=g278.t2;
OX101752.1_Tachina_lurida_genome_assembly,_chromosome:_1	AUGUSTUS	exon	1610416	1611089	.	+	.	ID=g278.t2.exon10;Parent=g278.t2;
OX101752.1_Tachina_lurida_genome_assembly,_chromosome:_1	AUGUSTUS	intron	1611090	1611146	1	+	.	ID=g278.t2.intron10;Parent=g278.t2;
OX101752.1_Tachina_lurida_genome_assembly,_chromosome:_1	AUGUSTUS	CDS	1611147	1611346	1	+	2	ID=g278.t2.CDS11;Parent=g278.t2;
OX101752.1_Tachina_lurida_genome_assembly,_chromosome:_1	AUGUSTUS	exon	1611147	1611346	.	+	.	ID=g278.t2.exon11;Parent=g278.t2;
OX101752.1_Tachina_lurida_genome_assembly,_chromosome:_1	AUGUSTUS	intron	1611347	1611418	1	+	.	ID=g278.t2.intron11;Parent=g278.t2;
OX101752.1_Tachina_lurida_genome_assembly,_chromosome:_1	AUGUSTUS	CDS	1611419	1611526	1	+	0	ID=g278.t2.CDS12;Parent=g278.t2;
OX101752.1_Tachina_lurida_genome_assembly,_chromosome:_1	AUGUSTUS	exon	1611419	1611526	.	+	.	ID=g278.t2.exon12;Parent=g278.t2;
OX101752.1_Tachina_lurida_genome_assembly,_chromosome:_1	AUGUSTUS	stop_codon	1611524	1611526	.	+	0	ID=g278.t2.stop1;Parent=g278.t2;
OX101752.1_Tachina_lurida_genome_assembly,_chromosome:_1	AUGUSTUS	mRNA	1595938	1611526	1	+	.	ID=g278.t3;Parent=g278;
OX101752.1_Tachina_lurida_genome_assembly,_chromosome:_1	AUGUSTUS	start_codon	1595938	1595940	.	+	0	ID=g278.t3.start1;Parent=g278.t3;
OX101752.1_Tachina_lurida_genome_assembly,_chromosome:_1	AUGUSTUS	CDS	1595938	1595958	1	+	0	ID=g278.t3.CDS1;Parent=g278.t3;
OX101752.1_Tachina_lurida_genome_assembly,_chromosome:_1	AUGUSTUS	exon	1595938	1595958	.	+	.	ID=g278.t3.exon1;Parent=g278.t3;
OX101752.1_Tachina_lurida_genome_assembly,_chromosome:_1	AUGUSTUS	intron	1595959	1596037	1	+	.	ID=g278.t3.intron1;Parent=g278.t3;
OX101752.1_Tachina_lurida_genome_assembly,_chromosome:_1	AUGUSTUS	CDS	1596038	1596082	1	+	0	ID=g278.t3.CDS2;Parent=g278.t3;
OX101752.1_Tachina_lurida_genome_assembly,_chromosome:_1	AUGUSTUS	exon	1596038	1596082	.	+	.	ID=g278.t3.exon2;Parent=g278.t3;
OX101752.1_Tachina_lurida_genome_assembly,_chromosome:_1	AUGUSTUS	intron	1596083	1596149	1	+	.	ID=g278.t3.intron2;Parent=g278.t3;
OX101752.1_Tachina_lurida_genome_assembly,_chromosome:_1	AUGUSTUS	CDS	1596150	1596287	1	+	0	ID=g278.t3.CDS3;Parent=g278.t3;
OX101752.1_Tachina_lurida_genome_assembly,_chromosome:_1	AUGUSTUS	exon	1596150	1596287	.	+	.	ID=g278.t3.exon3;Parent=g278.t3;
OX101752.1_Tachina_lurida_genome_assembly,_chromosome:_1	AUGUSTUS	intron	1596288	1607158	1	+	.	ID=g278.t3.intron3;Parent=g278.t3;
OX101752.1_Tachina_lurida_genome_assembly,_chromosome:_1	AUGUSTUS	CDS	1607159	1607191	1	+	0	ID=g278.t3.CDS4;Parent=g278.t3;
OX101752.1_Tachina_lurida_genome_assembly,_chromosome:_1	AUGUSTUS	exon	1607159	1607191	.	+	.	ID=g278.t3.exon4;Parent=g278.t3;
OX101752.1_Tachina_lurida_genome_assembly,_chromosome:_1	AUGUSTUS	intron	1607192	1608581	1	+	.	ID=g278.t3.intron4;Parent=g278.t3;
OX101752.1_Tachina_lurida_genome_assembly,_chromosome:_1	AUGUSTUS	CDS	1608582	1608788	1	+	0	ID=g278.t3.CDS5;Parent=g278.t3;
OX101752.1_Tachina_lurida_genome_assembly,_chromosome:_1	AUGUSTUS	exon	1608582	1608788	.	+	.	ID=g278.t3.exon5;Parent=g278.t3;
OX101752.1_Tachina_lurida_genome_assembly,_chromosome:_1	AUGUSTUS	intron	1608789	1608852	1	+	.	ID=g278.t3.intron5;Parent=g278.t3;
OX101752.1_Tachina_lurida_genome_assembly,_chromosome:_1	AUGUSTUS	CDS	1608853	1608948	1	+	0	ID=g278.t3.CDS6;Parent=g278.t3;
OX101752.1_Tachina_lurida_genome_assembly,_chromosome:_1	AUGUSTUS	exon	1608853	1608948	.	+	.	ID=g278.t3.exon6;Parent=g278.t3;
OX101752.1_Tachina_lurida_genome_assembly,_chromosome:_1	AUGUSTUS	intron	1608949	1609596	1	+	.	ID=g278.t3.intron6;Parent=g278.t3;
OX101752.1_Tachina_lurida_genome_assembly,_chromosome:_1	AUGUSTUS	CDS	1609597	1609653	1	+	0	ID=g278.t3.CDS7;Parent=g278.t3;
OX101752.1_Tachina_lurida_genome_assembly,_chromosome:_1	AUGUSTUS	exon	1609597	1609653	.	+	.	ID=g278.t3.exon7;Parent=g278.t3;
OX101752.1_Tachina_lurida_genome_assembly,_chromosome:_1	AUGUSTUS	intron	1609654	1609824	1	+	.	ID=g278.t3.intron7;Parent=g278.t3;
OX101752.1_Tachina_lurida_genome_assembly,_chromosome:_1	AUGUSTUS	CDS	1609825	1610007	1	+	0	ID=g278.t3.CDS8;Parent=g278.t3;
OX101752.1_Tachina_lurida_genome_assembly,_chromosome:_1	AUGUSTUS	exon	1609825	1610007	.	+	.	ID=g278.t3.exon8;Parent=g278.t3;
OX101752.1_Tachina_lurida_genome_assembly,_chromosome:_1	AUGUSTUS	intron	1610008	1610078	1	+	.	ID=g278.t3.intron8;Parent=g278.t3;
OX101752.1_Tachina_lurida_genome_assembly,_chromosome:_1	AUGUSTUS	CDS	1610079	1610353	1	+	0	ID=g278.t3.CDS9;Parent=g278.t3;
OX101752.1_Tachina_lurida_genome_assembly,_chromosome:_1	AUGUSTUS	exon	1610079	1610353	.	+	.	ID=g278.t3.exon9;Parent=g278.t3;
OX101752.1_Tachina_lurida_genome_assembly,_chromosome:_1	AUGUSTUS	intron	1610354	1610415	1	+	.	ID=g278.t3.intron9;Parent=g278.t3;
OX101752.1_Tachina_lurida_genome_assembly,_chromosome:_1	AUGUSTUS	CDS	1610416	1611089	1	+	1	ID=g278.t3.CDS10;Parent=g278.t3;
OX101752.1_Tachina_lurida_genome_assembly,_chromosome:_1	AUGUSTUS	exon	1610416	1611089	.	+	.	ID=g278.t3.exon10;Parent=g278.t3;
OX101752.1_Tachina_lurida_genome_assembly,_chromosome:_1	AUGUSTUS	intron	1611090	1611146	1	+	.	ID=g278.t3.intron10;Parent=g278.t3;
OX101752.1_Tachina_lurida_genome_assembly,_chromosome:_1	AUGUSTUS	CDS	1611147	1611346	1	+	2	ID=g278.t3.CDS11;Parent=g278.t3;
OX101752.1_Tachina_lurida_genome_assembly,_chromosome:_1	AUGUSTUS	exon	1611147	1611346	.	+	.	ID=g278.t3.exon11;Parent=g278.t3;
OX101752.1_Tachina_lurida_genome_assembly,_chromosome:_1	AUGUSTUS	intron	1611347	1611418	1	+	.	ID=g278.t3.intron11;Parent=g278.t3;
OX101752.1_Tachina_lurida_genome_assembly,_chromosome:_1	AUGUSTUS	CDS	1611419	1611526	1	+	0	ID=g278.t3.CDS12;Parent=g278.t3;
OX101752.1_Tachina_lurida_genome_assembly,_chromosome:_1	AUGUSTUS	exon	1611419	1611526	.	+	.	ID=g278.t3.exon12;Parent=g278.t3;
OX101752.1_Tachina_lurida_genome_assembly,_chromosome:_1	AUGUSTUS	stop_codon	1611524	1611526	.	+	0	ID=g278.t3.stop1;Parent=g278.t3;
OX101752.1_Tachina_lurida_genome_assembly,_chromosome:_1	AUGUSTUS	gene	1597981	1599258	.	+	.	ID=g279;
OX101752.1_Tachina_lurida_genome_assembly,_chromosome:_1	AUGUSTUS	mRNA	1597981	1599258	1	+	.	ID=g279.t1;Parent=g279;
OX101752.1_Tachina_lurida_genome_assembly,_chromosome:_1	AUGUSTUS	start_codon	1597981	1597983	.	+	0	ID=g279.t1.start1;Parent=g279.t1;
OX101752.1_Tachina_lurida_genome_assembly,_chromosome:_1	AUGUSTUS	CDS	1597981	1599258	1	+	0	ID=g279.t1.CDS1;Parent=g279.t1;
OX101752.1_Tachina_lurida_genome_assembly,_chromosome:_1	AUGUSTUS	exon	1597981	1599258	.	+	.	ID=g279.t1.exon1;Parent=g279.t1;
OX101752.1_Tachina_lurida_genome_assembly,_chromosome:_1	AUGUSTUS	stop_codon	1599256	1599258	.	+	0	ID=g279.t1.stop1;Parent=g279.t1;
OX101752.1_Tachina_lurida_genome_assembly,_chromosome:_1	AUGUSTUS	gene	1619404	1621849	.	-	.	ID=g280;
OX101752.1_Tachina_lurida_genome_assembly,_chromosome:_1	AUGUSTUS	mRNA	1619404	1621849	1	-	.	ID=g280.t1;Parent=g280;
OX101752.1_Tachina_lurida_genome_assembly,_chromosome:_1	AUGUSTUS	stop_codon	1619404	1619406	.	-	0	ID=g280.t1.stop1;Parent=g280.t1;
OX101752.1_Tachina_lurida_genome_assembly,_chromosome:_1	AUGUSTUS	CDS	1619404	1619586	1	-	0	ID=g280.t1.CDS1;Parent=g280.t1;
OX101752.1_Tachina_lurida_genome_assembly,_chromosome:_1	AUGUSTUS	exon	1619404	1619586	.	-	.	ID=g280.t1.exon1;Parent=g280.t1;
OX101752.1_Tachina_lurida_genome_assembly,_chromosome:_1	AUGUSTUS	intron	1619587	1619642	1	-	.	ID=g280.t1.intron1;Parent=g280.t1;
OX101752.1_Tachina_lurida_genome_assembly,_chromosome:_1	AUGUSTUS	CDS	1619643	1620172	1	-	2	ID=g280.t1.CDS2;Parent=g280.t1;
OX101752.1_Tachina_lurida_genome_assembly,_chromosome:_1	AUGUSTUS	exon	1619643	1620172	.	-	.	ID=g280.t1.exon2;Parent=g280.t1;
OX101752.1_Tachina_lurida_genome_assembly,_chromosome:_1	AUGUSTUS	intron	1620173	1620266	1	-	.	ID=g280.t1.intron2;Parent=g280.t1;
OX101752.1_Tachina_lurida_genome_assembly,_chromosome:_1	AUGUSTUS	CDS	1620267	1621036	1	-	1	ID=g280.t1.CDS3;Parent=g280.t1;
OX101752.1_Tachina_lurida_genome_assembly,_chromosome:_1	AUGUSTUS	exon	1620267	1621036	.	-	.	ID=g280.t1.exon3;Parent=g280.t1;
OX101752.1_Tachina_lurida_genome_assembly,_chromosome:_1	AUGUSTUS	intron	1621037	1621100	1	-	.	ID=g280.t1.intron3;Parent=g280.t1;
OX101752.1_Tachina_lurida_genome_assembly,_chromosome:_1	AUGUSTUS	CDS	1621101	1621431	1	-	2	ID=g280.t1.CDS4;Parent=g280.t1;
OX101752.1_Tachina_lurida_genome_assembly,_chromosome:_1	AUGUSTUS	exon	1621101	1621431	.	-	.	ID=g280.t1.exon4;Parent=g280.t1;
OX101752.1_Tachina_lurida_genome_assembly,_chromosome:_1	AUGUSTUS	intron	1621432	1621523	1	-	.	ID=g280.t1.intron4;Parent=g280.t1;
OX101752.1_Tachina_lurida_genome_assembly,_chromosome:_1	AUGUSTUS	CDS	1621524	1621679	1	-	2	ID=g280.t1.CDS5;Parent=g280.t1;
OX101752.1_Tachina_lurida_genome_assembly,_chromosome:_1	AUGUSTUS	exon	1621524	1621679	.	-	.	ID=g280.t1.exon5;Parent=g280.t1;
OX101752.1_Tachina_lurida_genome_assembly,_chromosome:_1	AUGUSTUS	intron	1621680	1621797	1	-	.	ID=g280.t1.intron5;Parent=g280.t1;
OX101752.1_Tachina_lurida_genome_assembly,_chromosome:_1	AUGUSTUS	CDS	1621798	1621849	1	-	0	ID=g280.t1.CDS6;Parent=g280.t1;
OX101752.1_Tachina_lurida_genome_assembly,_chromosome:_1	AUGUSTUS	exon	1621798	1621849	.	-	.	ID=g280.t1.exon6;Parent=g280.t1;
OX101752.1_Tachina_lurida_genome_assembly,_chromosome:_1	AUGUSTUS	start_codon	1621847	1621849	.	-	0	ID=g280.t1.start1;Parent=g280.t1;
OX101752.1_Tachina_lurida_genome_assembly,_chromosome:_1	AUGUSTUS	gene	1643381	1644987	.	-	.	ID=g281;
OX101752.1_Tachina_lurida_genome_assembly,_chromosome:_1	AUGUSTUS	mRNA	1643381	1644987	1	-	.	ID=g281.t1;Parent=g281;
OX101752.1_Tachina_lurida_genome_assembly,_chromosome:_1	AUGUSTUS	stop_codon	1643381	1643383	.	-	0	ID=g281.t1.stop1;Parent=g281.t1;
OX101752.1_Tachina_lurida_genome_assembly,_chromosome:_1	AUGUSTUS	CDS	1643381	1643624	1	-	1	ID=g281.t1.CDS1;Parent=g281.t1;
OX101752.1_Tachina_lurida_genome_assembly,_chromosome:_1	AUGUSTUS	exon	1643381	1643624	.	-	.	ID=g281.t1.exon1;Parent=g281.t1;
OX101752.1_Tachina_lurida_genome_assembly,_chromosome:_1	AUGUSTUS	intron	1643625	1643677	1	-	.	ID=g281.t1.intron1;Parent=g281.t1;
OX101752.1_Tachina_lurida_genome_assembly,_chromosome:_1	AUGUSTUS	CDS	1643678	1644426	1	-	0	ID=g281.t1.CDS2;Parent=g281.t1;
OX101752.1_Tachina_lurida_genome_assembly,_chromosome:_1	AUGUSTUS	exon	1643678	1644426	.	-	.	ID=g281.t1.exon2;Parent=g281.t1;
OX101752.1_Tachina_lurida_genome_assembly,_chromosome:_1	AUGUSTUS	intron	1644427	1644480	1	-	.	ID=g281.t1.intron2;Parent=g281.t1;
OX101752.1_Tachina_lurida_genome_assembly,_chromosome:_1	AUGUSTUS	CDS	1644481	1644987	1	-	0	ID=g281.t1.CDS3;Parent=g281.t1;
OX101752.1_Tachina_lurida_genome_assembly,_chromosome:_1	AUGUSTUS	exon	1644481	1644987	.	-	.	ID=g281.t1.exon3;Parent=g281.t1;
OX101752.1_Tachina_lurida_genome_assembly,_chromosome:_1	AUGUSTUS	start_codon	1644985	1644987	.	-	0	ID=g281.t1.start1;Parent=g281.t1;
OX101752.1_Tachina_lurida_genome_assembly,_chromosome:_1	GeneMark.hmm3	mRNA	1643381	1644918	.	-	.	ID=g281.t2;Parent=g281;
OX101752.1_Tachina_lurida_genome_assembly,_chromosome:_1	GeneMark.hmm3	stop_codon	1643381	1643383	.	-	0	ID=g281.t2.stop1;Parent=g281.t2;
OX101752.1_Tachina_lurida_genome_assembly,_chromosome:_1	GeneMark.hmm3	CDS	1643381	1643624	.	-	1	ID=g281.t2.CDS1;Parent=g281.t2;
OX101752.1_Tachina_lurida_genome_assembly,_chromosome:_1	GeneMark.hmm3	exon	1643381	1643624	0	-	.	ID=g281.t2.exon1;Parent=g281.t2;
OX101752.1_Tachina_lurida_genome_assembly,_chromosome:_1	GeneMark.hmm3	intron	1643625	1643677	.	-	0	ID=g281.t2.intron1;Parent=g281.t2;
OX101752.1_Tachina_lurida_genome_assembly,_chromosome:_1	GeneMark.hmm3	CDS	1643678	1644426	.	-	0	ID=g281.t2.CDS2;Parent=g281.t2;
OX101752.1_Tachina_lurida_genome_assembly,_chromosome:_1	GeneMark.hmm3	exon	1643678	1644426	0	-	.	ID=g281.t2.exon2;Parent=g281.t2;
OX101752.1_Tachina_lurida_genome_assembly,_chromosome:_1	GeneMark.hmm3	intron	1644427	1644480	.	-	0	ID=g281.t2.intron2;Parent=g281.t2;
OX101752.1_Tachina_lurida_genome_assembly,_chromosome:_1	GeneMark.hmm3	CDS	1644481	1644918	.	-	0	ID=g281.t2.CDS3;Parent=g281.t2;
OX101752.1_Tachina_lurida_genome_assembly,_chromosome:_1	GeneMark.hmm3	exon	1644481	1644918	0	-	.	ID=g281.t2.exon3;Parent=g281.t2;
OX101752.1_Tachina_lurida_genome_assembly,_chromosome:_1	GeneMark.hmm3	start_codon	1644916	1644918	.	-	0	ID=g281.t2.start1;Parent=g281.t2;
OX101752.1_Tachina_lurida_genome_assembly,_chromosome:_1	AUGUSTUS	gene	1646719	1647429	.	-	.	ID=g282;
OX101752.1_Tachina_lurida_genome_assembly,_chromosome:_1	AUGUSTUS	mRNA	1646719	1647429	1	-	.	ID=g282.t1;Parent=g282;
OX101752.1_Tachina_lurida_genome_assembly,_chromosome:_1	AUGUSTUS	stop_codon	1646719	1646721	.	-	0	ID=g282.t1.stop1;Parent=g282.t1;
OX101752.1_Tachina_lurida_genome_assembly,_chromosome:_1	AUGUSTUS	CDS	1646719	1647429	1	-	0	ID=g282.t1.CDS1;Parent=g282.t1;
OX101752.1_Tachina_lurida_genome_assembly,_chromosome:_1	AUGUSTUS	exon	1646719	1647429	.	-	.	ID=g282.t1.exon1;Parent=g282.t1;
OX101752.1_Tachina_lurida_genome_assembly,_chromosome:_1	AUGUSTUS	start_codon	1647427	1647429	.	-	0	ID=g282.t1.start1;Parent=g282.t1;
OX101752.1_Tachina_lurida_genome_assembly,_chromosome:_1	AUGUSTUS	gene	1648091	1649174	.	-	.	ID=g283;
OX101752.1_Tachina_lurida_genome_assembly,_chromosome:_1	AUGUSTUS	mRNA	1648091	1649174	1	-	.	ID=g283.t1;Parent=g283;
OX101752.1_Tachina_lurida_genome_assembly,_chromosome:_1	AUGUSTUS	stop_codon	1648091	1648093	.	-	0	ID=g283.t1.stop1;Parent=g283.t1;
OX101752.1_Tachina_lurida_genome_assembly,_chromosome:_1	AUGUSTUS	CDS	1648091	1648223	1	-	1	ID=g283.t1.CDS1;Parent=g283.t1;
OX101752.1_Tachina_lurida_genome_assembly,_chromosome:_1	AUGUSTUS	exon	1648091	1648223	.	-	.	ID=g283.t1.exon1;Parent=g283.t1;
OX101752.1_Tachina_lurida_genome_assembly,_chromosome:_1	AUGUSTUS	intron	1648224	1648308	1	-	.	ID=g283.t1.intron1;Parent=g283.t1;
OX101752.1_Tachina_lurida_genome_assembly,_chromosome:_1	AUGUSTUS	CDS	1648309	1648646	1	-	0	ID=g283.t1.CDS2;Parent=g283.t1;
OX101752.1_Tachina_lurida_genome_assembly,_chromosome:_1	AUGUSTUS	exon	1648309	1648646	.	-	.	ID=g283.t1.exon2;Parent=g283.t1;
OX101752.1_Tachina_lurida_genome_assembly,_chromosome:_1	AUGUSTUS	intron	1648647	1648715	1	-	.	ID=g283.t1.intron2;Parent=g283.t1;
OX101752.1_Tachina_lurida_genome_assembly,_chromosome:_1	AUGUSTUS	CDS	1648716	1649174	1	-	0	ID=g283.t1.CDS3;Parent=g283.t1;
OX101752.1_Tachina_lurida_genome_assembly,_chromosome:_1	AUGUSTUS	exon	1648716	1649174	.	-	.	ID=g283.t1.exon3;Parent=g283.t1;
OX101752.1_Tachina_lurida_genome_assembly,_chromosome:_1	AUGUSTUS	start_codon	1649172	1649174	.	-	0	ID=g283.t1.start1;Parent=g283.t1;
OX101752.1_Tachina_lurida_genome_assembly,_chromosome:_1	AUGUSTUS	gene	1651326	1652348	.	+	.	ID=g284;
OX101752.1_Tachina_lurida_genome_assembly,_chromosome:_1	AUGUSTUS	mRNA	1651326	1652348	1	+	.	ID=g284.t1;Parent=g284;
OX101752.1_Tachina_lurida_genome_assembly,_chromosome:_1	AUGUSTUS	start_codon	1651326	1651328	.	+	0	ID=g284.t1.start1;Parent=g284.t1;
OX101752.1_Tachina_lurida_genome_assembly,_chromosome:_1	AUGUSTUS	CDS	1651326	1652348	1	+	0	ID=g284.t1.CDS1;Parent=g284.t1;
OX101752.1_Tachina_lurida_genome_assembly,_chromosome:_1	AUGUSTUS	exon	1651326	1652348	.	+	.	ID=g284.t1.exon1;Parent=g284.t1;
OX101752.1_Tachina_lurida_genome_assembly,_chromosome:_1	AUGUSTUS	stop_codon	1652346	1652348	.	+	0	ID=g284.t1.stop1;Parent=g284.t1;
OX101752.1_Tachina_lurida_genome_assembly,_chromosome:_1	AUGUSTUS	gene	1680531	1681434	.	+	.	ID=g285;
OX101752.1_Tachina_lurida_genome_assembly,_chromosome:_1	AUGUSTUS	mRNA	1680531	1681434	1	+	.	ID=g285.t1;Parent=g285;
OX101752.1_Tachina_lurida_genome_assembly,_chromosome:_1	AUGUSTUS	start_codon	1680531	1680533	.	+	0	ID=g285.t1.start1;Parent=g285.t1;
OX101752.1_Tachina_lurida_genome_assembly,_chromosome:_1	AUGUSTUS	CDS	1680531	1680632	1	+	0	ID=g285.t1.CDS1;Parent=g285.t1;
OX101752.1_Tachina_lurida_genome_assembly,_chromosome:_1	AUGUSTUS	exon	1680531	1680632	.	+	.	ID=g285.t1.exon1;Parent=g285.t1;
OX101752.1_Tachina_lurida_genome_assembly,_chromosome:_1	AUGUSTUS	intron	1680633	1680705	1	+	.	ID=g285.t1.intron1;Parent=g285.t1;
OX101752.1_Tachina_lurida_genome_assembly,_chromosome:_1	AUGUSTUS	CDS	1680706	1681010	1	+	0	ID=g285.t1.CDS2;Parent=g285.t1;
OX101752.1_Tachina_lurida_genome_assembly,_chromosome:_1	AUGUSTUS	exon	1680706	1681010	.	+	.	ID=g285.t1.exon2;Parent=g285.t1;
OX101752.1_Tachina_lurida_genome_assembly,_chromosome:_1	AUGUSTUS	intron	1681011	1681074	1	+	.	ID=g285.t1.intron2;Parent=g285.t1;
OX101752.1_Tachina_lurida_genome_assembly,_chromosome:_1	AUGUSTUS	CDS	1681075	1681185	1	+	1	ID=g285.t1.CDS3;Parent=g285.t1;
OX101752.1_Tachina_lurida_genome_assembly,_chromosome:_1	AUGUSTUS	exon	1681075	1681185	.	+	.	ID=g285.t1.exon3;Parent=g285.t1;
OX101752.1_Tachina_lurida_genome_assembly,_chromosome:_1	AUGUSTUS	intron	1681186	1681247	1	+	.	ID=g285.t1.intron3;Parent=g285.t1;
OX101752.1_Tachina_lurida_genome_assembly,_chromosome:_1	AUGUSTUS	CDS	1681248	1681434	1	+	1	ID=g285.t1.CDS4;Parent=g285.t1;
OX101752.1_Tachina_lurida_genome_assembly,_chromosome:_1	AUGUSTUS	exon	1681248	1681434	.	+	.	ID=g285.t1.exon4;Parent=g285.t1;
OX101752.1_Tachina_lurida_genome_assembly,_chromosome:_1	AUGUSTUS	stop_codon	1681432	1681434	.	+	0	ID=g285.t1.stop1;Parent=g285.t1;
OX101752.1_Tachina_lurida_genome_assembly,_chromosome:_1	AUGUSTUS	gene	1681764	1683082	.	+	.	ID=g286;
OX101752.1_Tachina_lurida_genome_assembly,_chromosome:_1	AUGUSTUS	mRNA	1681764	1683082	1	+	.	ID=g286.t1;Parent=g286;
OX101752.1_Tachina_lurida_genome_assembly,_chromosome:_1	AUGUSTUS	start_codon	1681764	1681766	.	+	0	ID=g286.t1.start1;Parent=g286.t1;
OX101752.1_Tachina_lurida_genome_assembly,_chromosome:_1	AUGUSTUS	CDS	1681764	1681865	1	+	0	ID=g286.t1.CDS1;Parent=g286.t1;
OX101752.1_Tachina_lurida_genome_assembly,_chromosome:_1	AUGUSTUS	exon	1681764	1681865	.	+	.	ID=g286.t1.exon1;Parent=g286.t1;
OX101752.1_Tachina_lurida_genome_assembly,_chromosome:_1	AUGUSTUS	intron	1681866	1681932	1	+	.	ID=g286.t1.intron1;Parent=g286.t1;
OX101752.1_Tachina_lurida_genome_assembly,_chromosome:_1	AUGUSTUS	CDS	1681933	1682165	1	+	0	ID=g286.t1.CDS2;Parent=g286.t1;
OX101752.1_Tachina_lurida_genome_assembly,_chromosome:_1	AUGUSTUS	exon	1681933	1682165	.	+	.	ID=g286.t1.exon2;Parent=g286.t1;
OX101752.1_Tachina_lurida_genome_assembly,_chromosome:_1	AUGUSTUS	intron	1682166	1682614	1	+	.	ID=g286.t1.intron2;Parent=g286.t1;
OX101752.1_Tachina_lurida_genome_assembly,_chromosome:_1	AUGUSTUS	CDS	1682615	1682725	1	+	1	ID=g286.t1.CDS3;Parent=g286.t1;
OX101752.1_Tachina_lurida_genome_assembly,_chromosome:_1	AUGUSTUS	exon	1682615	1682725	.	+	.	ID=g286.t1.exon3;Parent=g286.t1;
OX101752.1_Tachina_lurida_genome_assembly,_chromosome:_1	AUGUSTUS	intron	1682726	1682916	1	+	.	ID=g286.t1.intron3;Parent=g286.t1;
OX101752.1_Tachina_lurida_genome_assembly,_chromosome:_1	AUGUSTUS	CDS	1682917	1683082	1	+	1	ID=g286.t1.CDS4;Parent=g286.t1;
OX101752.1_Tachina_lurida_genome_assembly,_chromosome:_1	AUGUSTUS	exon	1682917	1683082	.	+	.	ID=g286.t1.exon4;Parent=g286.t1;
OX101752.1_Tachina_lurida_genome_assembly,_chromosome:_1	AUGUSTUS	stop_codon	1683080	1683082	.	+	0	ID=g286.t1.stop1;Parent=g286.t1;
OX101752.1_Tachina_lurida_genome_assembly,_chromosome:_1	GeneMark.hmm3	mRNA	1682008	1683082	.	+	.	ID=g286.t2;Parent=g286;
OX101752.1_Tachina_lurida_genome_assembly,_chromosome:_1	GeneMark.hmm3	start_codon	1682008	1682010	.	+	0	ID=g286.t2.start1;Parent=g286.t2;
OX101752.1_Tachina_lurida_genome_assembly,_chromosome:_1	GeneMark.hmm3	CDS	1682008	1682165	.	+	0	ID=g286.t2.CDS1;Parent=g286.t2;
OX101752.1_Tachina_lurida_genome_assembly,_chromosome:_1	GeneMark.hmm3	exon	1682008	1682165	0	+	.	ID=g286.t2.exon1;Parent=g286.t2;
OX101752.1_Tachina_lurida_genome_assembly,_chromosome:_1	GeneMark.hmm3	intron	1682166	1682614	.	+	1	ID=g286.t2.intron1;Parent=g286.t2;
OX101752.1_Tachina_lurida_genome_assembly,_chromosome:_1	GeneMark.hmm3	CDS	1682615	1682725	.	+	1	ID=g286.t2.CDS2;Parent=g286.t2;
OX101752.1_Tachina_lurida_genome_assembly,_chromosome:_1	GeneMark.hmm3	exon	1682615	1682725	0	+	.	ID=g286.t2.exon2;Parent=g286.t2;
OX101752.1_Tachina_lurida_genome_assembly,_chromosome:_1	GeneMark.hmm3	intron	1682726	1682916	.	+	1	ID=g286.t2.intron2;Parent=g286.t2;
OX101752.1_Tachina_lurida_genome_assembly,_chromosome:_1	GeneMark.hmm3	CDS	1682917	1683082	.	+	1	ID=g286.t2.CDS3;Parent=g286.t2;
OX101752.1_Tachina_lurida_genome_assembly,_chromosome:_1	GeneMark.hmm3	exon	1682917	1683082	0	+	.	ID=g286.t2.exon3;Parent=g286.t2;
OX101752.1_Tachina_lurida_genome_assembly,_chromosome:_1	GeneMark.hmm3	stop_codon	1683080	1683082	.	+	0	ID=g286.t2.stop1;Parent=g286.t2;
OX101752.1_Tachina_lurida_genome_assembly,_chromosome:_1	AUGUSTUS	gene	1683123	1683834	.	-	.	ID=g287;
OX101752.1_Tachina_lurida_genome_assembly,_chromosome:_1	AUGUSTUS	mRNA	1683123	1683834	1	-	.	ID=g287.t1;Parent=g287;
OX101752.1_Tachina_lurida_genome_assembly,_chromosome:_1	AUGUSTUS	stop_codon	1683123	1683125	.	-	0	ID=g287.t1.stop1;Parent=g287.t1;
OX101752.1_Tachina_lurida_genome_assembly,_chromosome:_1	AUGUSTUS	CDS	1683123	1683279	1	-	1	ID=g287.t1.CDS1;Parent=g287.t1;
OX101752.1_Tachina_lurida_genome_assembly,_chromosome:_1	AUGUSTUS	exon	1683123	1683279	.	-	.	ID=g287.t1.exon1;Parent=g287.t1;
OX101752.1_Tachina_lurida_genome_assembly,_chromosome:_1	AUGUSTUS	intron	1683280	1683345	1	-	.	ID=g287.t1.intron1;Parent=g287.t1;
OX101752.1_Tachina_lurida_genome_assembly,_chromosome:_1	AUGUSTUS	CDS	1683346	1683456	1	-	1	ID=g287.t1.CDS2;Parent=g287.t1;
OX101752.1_Tachina_lurida_genome_assembly,_chromosome:_1	AUGUSTUS	exon	1683346	1683456	.	-	.	ID=g287.t1.exon2;Parent=g287.t1;
OX101752.1_Tachina_lurida_genome_assembly,_chromosome:_1	AUGUSTUS	intron	1683457	1683514	1	-	.	ID=g287.t1.intron2;Parent=g287.t1;
OX101752.1_Tachina_lurida_genome_assembly,_chromosome:_1	AUGUSTUS	CDS	1683515	1683834	1	-	0	ID=g287.t1.CDS3;Parent=g287.t1;
OX101752.1_Tachina_lurida_genome_assembly,_chromosome:_1	AUGUSTUS	exon	1683515	1683834	.	-	.	ID=g287.t1.exon3;Parent=g287.t1;
OX101752.1_Tachina_lurida_genome_assembly,_chromosome:_1	AUGUSTUS	start_codon	1683832	1683834	.	-	0	ID=g287.t1.start1;Parent=g287.t1;
OX101752.1_Tachina_lurida_genome_assembly,_chromosome:_1	AUGUSTUS	gene	1687470	1691586	.	+	.	ID=g288;
OX101752.1_Tachina_lurida_genome_assembly,_chromosome:_1	AUGUSTUS	mRNA	1687470	1691586	1	+	.	ID=g288.t1;Parent=g288;
OX101752.1_Tachina_lurida_genome_assembly,_chromosome:_1	AUGUSTUS	start_codon	1687470	1687472	.	+	0	ID=g288.t1.start1;Parent=g288.t1;
OX101752.1_Tachina_lurida_genome_assembly,_chromosome:_1	AUGUSTUS	CDS	1687470	1688284	1	+	0	ID=g288.t1.CDS1;Parent=g288.t1;
OX101752.1_Tachina_lurida_genome_assembly,_chromosome:_1	AUGUSTUS	exon	1687470	1688284	.	+	.	ID=g288.t1.exon1;Parent=g288.t1;
OX101752.1_Tachina_lurida_genome_assembly,_chromosome:_1	AUGUSTUS	intron	1688285	1690110	1	+	.	ID=g288.t1.intron1;Parent=g288.t1;
OX101752.1_Tachina_lurida_genome_assembly,_chromosome:_1	AUGUSTUS	CDS	1690111	1690221	1	+	1	ID=g288.t1.CDS2;Parent=g288.t1;
OX101752.1_Tachina_lurida_genome_assembly,_chromosome:_1	AUGUSTUS	exon	1690111	1690221	.	+	.	ID=g288.t1.exon2;Parent=g288.t1;
OX101752.1_Tachina_lurida_genome_assembly,_chromosome:_1	AUGUSTUS	intron	1690222	1691447	1	+	.	ID=g288.t1.intron2;Parent=g288.t1;
OX101752.1_Tachina_lurida_genome_assembly,_chromosome:_1	AUGUSTUS	CDS	1691448	1691586	1	+	1	ID=g288.t1.CDS3;Parent=g288.t1;
OX101752.1_Tachina_lurida_genome_assembly,_chromosome:_1	AUGUSTUS	exon	1691448	1691586	.	+	.	ID=g288.t1.exon3;Parent=g288.t1;
OX101752.1_Tachina_lurida_genome_assembly,_chromosome:_1	AUGUSTUS	stop_codon	1691584	1691586	.	+	0	ID=g288.t1.stop1;Parent=g288.t1;
OX101752.1_Tachina_lurida_genome_assembly,_chromosome:_1	AUGUSTUS	gene	1691722	1696160	.	-	.	ID=g289;
OX101752.1_Tachina_lurida_genome_assembly,_chromosome:_1	AUGUSTUS	mRNA	1691722	1696160	1	-	.	ID=g289.t1;Parent=g289;
OX101752.1_Tachina_lurida_genome_assembly,_chromosome:_1	AUGUSTUS	stop_codon	1691722	1691724	.	-	0	ID=g289.t1.stop1;Parent=g289.t1;
OX101752.1_Tachina_lurida_genome_assembly,_chromosome:_1	AUGUSTUS	CDS	1691722	1691989	1	-	1	ID=g289.t1.CDS1;Parent=g289.t1;
OX101752.1_Tachina_lurida_genome_assembly,_chromosome:_1	AUGUSTUS	exon	1691722	1691989	.	-	.	ID=g289.t1.exon1;Parent=g289.t1;
OX101752.1_Tachina_lurida_genome_assembly,_chromosome:_1	AUGUSTUS	intron	1691990	1694724	1	-	.	ID=g289.t1.intron1;Parent=g289.t1;
OX101752.1_Tachina_lurida_genome_assembly,_chromosome:_1	AUGUSTUS	CDS	1694725	1695057	1	-	1	ID=g289.t1.CDS2;Parent=g289.t1;
OX101752.1_Tachina_lurida_genome_assembly,_chromosome:_1	AUGUSTUS	exon	1694725	1695057	.	-	.	ID=g289.t1.exon2;Parent=g289.t1;
OX101752.1_Tachina_lurida_genome_assembly,_chromosome:_1	AUGUSTUS	intron	1695058	1695323	1	-	.	ID=g289.t1.intron2;Parent=g289.t1;
OX101752.1_Tachina_lurida_genome_assembly,_chromosome:_1	AUGUSTUS	CDS	1695324	1695795	1	-	2	ID=g289.t1.CDS3;Parent=g289.t1;
OX101752.1_Tachina_lurida_genome_assembly,_chromosome:_1	AUGUSTUS	exon	1695324	1695795	.	-	.	ID=g289.t1.exon3;Parent=g289.t1;
OX101752.1_Tachina_lurida_genome_assembly,_chromosome:_1	AUGUSTUS	intron	1695796	1695916	1	-	.	ID=g289.t1.intron3;Parent=g289.t1;
OX101752.1_Tachina_lurida_genome_assembly,_chromosome:_1	AUGUSTUS	CDS	1695917	1696160	1	-	0	ID=g289.t1.CDS4;Parent=g289.t1;
OX101752.1_Tachina_lurida_genome_assembly,_chromosome:_1	AUGUSTUS	exon	1695917	1696160	.	-	.	ID=g289.t1.exon4;Parent=g289.t1;
OX101752.1_Tachina_lurida_genome_assembly,_chromosome:_1	AUGUSTUS	start_codon	1696158	1696160	.	-	0	ID=g289.t1.start1;Parent=g289.t1;
OX101752.1_Tachina_lurida_genome_assembly,_chromosome:_1	AUGUSTUS	gene	1699367	1703269	.	+	.	ID=g290;
OX101752.1_Tachina_lurida_genome_assembly,_chromosome:_1	AUGUSTUS	mRNA	1699367	1703269	0.44	+	.	ID=g290.t1;Parent=g290;
OX101752.1_Tachina_lurida_genome_assembly,_chromosome:_1	AUGUSTUS	start_codon	1699367	1699369	.	+	0	ID=g290.t1.start1;Parent=g290.t1;
OX101752.1_Tachina_lurida_genome_assembly,_chromosome:_1	AUGUSTUS	CDS	1699367	1700663	1	+	0	ID=g290.t1.CDS1;Parent=g290.t1;
OX101752.1_Tachina_lurida_genome_assembly,_chromosome:_1	AUGUSTUS	exon	1699367	1700663	.	+	.	ID=g290.t1.exon1;Parent=g290.t1;
OX101752.1_Tachina_lurida_genome_assembly,_chromosome:_1	AUGUSTUS	intron	1700664	1701446	0.99	+	.	ID=g290.t1.intron1;Parent=g290.t1;
OX101752.1_Tachina_lurida_genome_assembly,_chromosome:_1	AUGUSTUS	CDS	1701447	1701832	0.46	+	2	ID=g290.t1.CDS2;Parent=g290.t1;
OX101752.1_Tachina_lurida_genome_assembly,_chromosome:_1	AUGUSTUS	exon	1701447	1701832	.	+	.	ID=g290.t1.exon2;Parent=g290.t1;
OX101752.1_Tachina_lurida_genome_assembly,_chromosome:_1	AUGUSTUS	intron	1701833	1702381	0.44	+	.	ID=g290.t1.intron2;Parent=g290.t1;
OX101752.1_Tachina_lurida_genome_assembly,_chromosome:_1	AUGUSTUS	CDS	1702382	1703269	0.44	+	0	ID=g290.t1.CDS3;Parent=g290.t1;
OX101752.1_Tachina_lurida_genome_assembly,_chromosome:_1	AUGUSTUS	exon	1702382	1703269	.	+	.	ID=g290.t1.exon3;Parent=g290.t1;
OX101752.1_Tachina_lurida_genome_assembly,_chromosome:_1	AUGUSTUS	stop_codon	1703267	1703269	.	+	0	ID=g290.t1.stop1;Parent=g290.t1;
OX101752.1_Tachina_lurida_genome_assembly,_chromosome:_1	AUGUSTUS	gene	1707949	1713670	.	-	.	ID=g291;
OX101752.1_Tachina_lurida_genome_assembly,_chromosome:_1	AUGUSTUS	mRNA	1707949	1713670	1	-	.	ID=g291.t1;Parent=g291;
OX101752.1_Tachina_lurida_genome_assembly,_chromosome:_1	AUGUSTUS	stop_codon	1707949	1707951	.	-	0	ID=g291.t1.stop1;Parent=g291.t1;
OX101752.1_Tachina_lurida_genome_assembly,_chromosome:_1	AUGUSTUS	CDS	1707949	1708228	1	-	1	ID=g291.t1.CDS1;Parent=g291.t1;
OX101752.1_Tachina_lurida_genome_assembly,_chromosome:_1	AUGUSTUS	exon	1707949	1708228	.	-	.	ID=g291.t1.exon1;Parent=g291.t1;
OX101752.1_Tachina_lurida_genome_assembly,_chromosome:_1	AUGUSTUS	intron	1708229	1709906	1	-	.	ID=g291.t1.intron1;Parent=g291.t1;
OX101752.1_Tachina_lurida_genome_assembly,_chromosome:_1	AUGUSTUS	CDS	1709907	1710161	1	-	1	ID=g291.t1.CDS2;Parent=g291.t1;
OX101752.1_Tachina_lurida_genome_assembly,_chromosome:_1	AUGUSTUS	exon	1709907	1710161	.	-	.	ID=g291.t1.exon2;Parent=g291.t1;
OX101752.1_Tachina_lurida_genome_assembly,_chromosome:_1	AUGUSTUS	intron	1710162	1710324	1	-	.	ID=g291.t1.intron2;Parent=g291.t1;
OX101752.1_Tachina_lurida_genome_assembly,_chromosome:_1	AUGUSTUS	CDS	1710325	1711117	1	-	2	ID=g291.t1.CDS3;Parent=g291.t1;
OX101752.1_Tachina_lurida_genome_assembly,_chromosome:_1	AUGUSTUS	exon	1710325	1711117	.	-	.	ID=g291.t1.exon3;Parent=g291.t1;
OX101752.1_Tachina_lurida_genome_assembly,_chromosome:_1	AUGUSTUS	intron	1711118	1713036	1	-	.	ID=g291.t1.intron3;Parent=g291.t1;
OX101752.1_Tachina_lurida_genome_assembly,_chromosome:_1	AUGUSTUS	CDS	1713037	1713670	1	-	0	ID=g291.t1.CDS4;Parent=g291.t1;
OX101752.1_Tachina_lurida_genome_assembly,_chromosome:_1	AUGUSTUS	exon	1713037	1713670	.	-	.	ID=g291.t1.exon4;Parent=g291.t1;
OX101752.1_Tachina_lurida_genome_assembly,_chromosome:_1	AUGUSTUS	start_codon	1713668	1713670	.	-	0	ID=g291.t1.start1;Parent=g291.t1;
OX101752.1_Tachina_lurida_genome_assembly,_chromosome:_1	AUGUSTUS	gene	1725113	1726134	.	-	.	ID=g292;
OX101752.1_Tachina_lurida_genome_assembly,_chromosome:_1	AUGUSTUS	mRNA	1725113	1726134	1	-	.	ID=g292.t1;Parent=g292;
OX101752.1_Tachina_lurida_genome_assembly,_chromosome:_1	AUGUSTUS	stop_codon	1725113	1725115	.	-	0	ID=g292.t1.stop1;Parent=g292.t1;
OX101752.1_Tachina_lurida_genome_assembly,_chromosome:_1	AUGUSTUS	CDS	1725113	1725696	1	-	2	ID=g292.t1.CDS1;Parent=g292.t1;
OX101752.1_Tachina_lurida_genome_assembly,_chromosome:_1	AUGUSTUS	exon	1725113	1725696	.	-	.	ID=g292.t1.exon1;Parent=g292.t1;
OX101752.1_Tachina_lurida_genome_assembly,_chromosome:_1	AUGUSTUS	intron	1725697	1725767	1	-	.	ID=g292.t1.intron1;Parent=g292.t1;
OX101752.1_Tachina_lurida_genome_assembly,_chromosome:_1	AUGUSTUS	CDS	1725768	1726134	1	-	0	ID=g292.t1.CDS2;Parent=g292.t1;
OX101752.1_Tachina_lurida_genome_assembly,_chromosome:_1	AUGUSTUS	exon	1725768	1726134	.	-	.	ID=g292.t1.exon2;Parent=g292.t1;
OX101752.1_Tachina_lurida_genome_assembly,_chromosome:_1	AUGUSTUS	start_codon	1726132	1726134	.	-	0	ID=g292.t1.start1;Parent=g292.t1;
OX101752.1_Tachina_lurida_genome_assembly,_chromosome:_1	AUGUSTUS	gene	1727680	1730178	.	+	.	ID=g293;
OX101752.1_Tachina_lurida_genome_assembly,_chromosome:_1	AUGUSTUS	mRNA	1727680	1730178	0.98	+	.	ID=g293.t1;Parent=g293;
OX101752.1_Tachina_lurida_genome_assembly,_chromosome:_1	AUGUSTUS	start_codon	1727680	1727682	.	+	0	ID=g293.t1.start1;Parent=g293.t1;
OX101752.1_Tachina_lurida_genome_assembly,_chromosome:_1	AUGUSTUS	CDS	1727680	1727853	0.98	+	0	ID=g293.t1.CDS1;Parent=g293.t1;
OX101752.1_Tachina_lurida_genome_assembly,_chromosome:_1	AUGUSTUS	exon	1727680	1727853	.	+	.	ID=g293.t1.exon1;Parent=g293.t1;
OX101752.1_Tachina_lurida_genome_assembly,_chromosome:_1	AUGUSTUS	intron	1727854	1727920	1	+	.	ID=g293.t1.intron1;Parent=g293.t1;
OX101752.1_Tachina_lurida_genome_assembly,_chromosome:_1	AUGUSTUS	CDS	1727921	1728078	1	+	0	ID=g293.t1.CDS2;Parent=g293.t1;
OX101752.1_Tachina_lurida_genome_assembly,_chromosome:_1	AUGUSTUS	exon	1727921	1728078	.	+	.	ID=g293.t1.exon2;Parent=g293.t1;
OX101752.1_Tachina_lurida_genome_assembly,_chromosome:_1	AUGUSTUS	intron	1728079	1728157	1	+	.	ID=g293.t1.intron2;Parent=g293.t1;
OX101752.1_Tachina_lurida_genome_assembly,_chromosome:_1	AUGUSTUS	CDS	1728158	1728271	1	+	1	ID=g293.t1.CDS3;Parent=g293.t1;
OX101752.1_Tachina_lurida_genome_assembly,_chromosome:_1	AUGUSTUS	exon	1728158	1728271	.	+	.	ID=g293.t1.exon3;Parent=g293.t1;
OX101752.1_Tachina_lurida_genome_assembly,_chromosome:_1	AUGUSTUS	intron	1728272	1728920	1	+	.	ID=g293.t1.intron3;Parent=g293.t1;
OX101752.1_Tachina_lurida_genome_assembly,_chromosome:_1	AUGUSTUS	CDS	1728921	1729158	1	+	1	ID=g293.t1.CDS4;Parent=g293.t1;
OX101752.1_Tachina_lurida_genome_assembly,_chromosome:_1	AUGUSTUS	exon	1728921	1729158	.	+	.	ID=g293.t1.exon4;Parent=g293.t1;
OX101752.1_Tachina_lurida_genome_assembly,_chromosome:_1	AUGUSTUS	intron	1729159	1729329	1	+	.	ID=g293.t1.intron4;Parent=g293.t1;
OX101752.1_Tachina_lurida_genome_assembly,_chromosome:_1	AUGUSTUS	CDS	1729330	1729481	1	+	0	ID=g293.t1.CDS5;Parent=g293.t1;
OX101752.1_Tachina_lurida_genome_assembly,_chromosome:_1	AUGUSTUS	exon	1729330	1729481	.	+	.	ID=g293.t1.exon5;Parent=g293.t1;
OX101752.1_Tachina_lurida_genome_assembly,_chromosome:_1	AUGUSTUS	intron	1729482	1729547	1	+	.	ID=g293.t1.intron5;Parent=g293.t1;
OX101752.1_Tachina_lurida_genome_assembly,_chromosome:_1	AUGUSTUS	CDS	1729548	1729661	1	+	1	ID=g293.t1.CDS6;Parent=g293.t1;
OX101752.1_Tachina_lurida_genome_assembly,_chromosome:_1	AUGUSTUS	exon	1729548	1729661	.	+	.	ID=g293.t1.exon6;Parent=g293.t1;
OX101752.1_Tachina_lurida_genome_assembly,_chromosome:_1	AUGUSTUS	intron	1729662	1730057	1	+	.	ID=g293.t1.intron6;Parent=g293.t1;
OX101752.1_Tachina_lurida_genome_assembly,_chromosome:_1	AUGUSTUS	CDS	1730058	1730178	1	+	1	ID=g293.t1.CDS7;Parent=g293.t1;
OX101752.1_Tachina_lurida_genome_assembly,_chromosome:_1	AUGUSTUS	exon	1730058	1730178	.	+	.	ID=g293.t1.exon7;Parent=g293.t1;
OX101752.1_Tachina_lurida_genome_assembly,_chromosome:_1	AUGUSTUS	stop_codon	1730176	1730178	.	+	0	ID=g293.t1.stop1;Parent=g293.t1;
OX101752.1_Tachina_lurida_genome_assembly,_chromosome:_1	AUGUSTUS	gene	1731697	1734622	.	-	.	ID=g294;
OX101752.1_Tachina_lurida_genome_assembly,_chromosome:_1	AUGUSTUS	mRNA	1731697	1734622	1	-	.	ID=g294.t1;Parent=g294;
OX101752.1_Tachina_lurida_genome_assembly,_chromosome:_1	AUGUSTUS	stop_codon	1731697	1731699	.	-	0	ID=g294.t1.stop1;Parent=g294.t1;
OX101752.1_Tachina_lurida_genome_assembly,_chromosome:_1	AUGUSTUS	CDS	1731697	1731886	1	-	1	ID=g294.t1.CDS1;Parent=g294.t1;
OX101752.1_Tachina_lurida_genome_assembly,_chromosome:_1	AUGUSTUS	exon	1731697	1731886	.	-	.	ID=g294.t1.exon1;Parent=g294.t1;
OX101752.1_Tachina_lurida_genome_assembly,_chromosome:_1	AUGUSTUS	intron	1731887	1731955	1	-	.	ID=g294.t1.intron1;Parent=g294.t1;
OX101752.1_Tachina_lurida_genome_assembly,_chromosome:_1	AUGUSTUS	CDS	1731956	1732066	1	-	1	ID=g294.t1.CDS2;Parent=g294.t1;
OX101752.1_Tachina_lurida_genome_assembly,_chromosome:_1	AUGUSTUS	exon	1731956	1732066	.	-	.	ID=g294.t1.exon2;Parent=g294.t1;
OX101752.1_Tachina_lurida_genome_assembly,_chromosome:_1	AUGUSTUS	intron	1732067	1732132	1	-	.	ID=g294.t1.intron2;Parent=g294.t1;
OX101752.1_Tachina_lurida_genome_assembly,_chromosome:_1	AUGUSTUS	CDS	1732133	1732344	1	-	0	ID=g294.t1.CDS3;Parent=g294.t1;
OX101752.1_Tachina_lurida_genome_assembly,_chromosome:_1	AUGUSTUS	exon	1732133	1732344	.	-	.	ID=g294.t1.exon3;Parent=g294.t1;
OX101752.1_Tachina_lurida_genome_assembly,_chromosome:_1	AUGUSTUS	intron	1732345	1734100	1	-	.	ID=g294.t1.intron3;Parent=g294.t1;
OX101752.1_Tachina_lurida_genome_assembly,_chromosome:_1	AUGUSTUS	CDS	1734101	1734622	1	-	0	ID=g294.t1.CDS4;Parent=g294.t1;
OX101752.1_Tachina_lurida_genome_assembly,_chromosome:_1	AUGUSTUS	exon	1734101	1734622	.	-	.	ID=g294.t1.exon4;Parent=g294.t1;
OX101752.1_Tachina_lurida_genome_assembly,_chromosome:_1	AUGUSTUS	start_codon	1734620	1734622	.	-	0	ID=g294.t1.start1;Parent=g294.t1;
OX101752.1_Tachina_lurida_genome_assembly,_chromosome:_1	AUGUSTUS	gene	1755930	1757592	.	-	.	ID=g295;
OX101752.1_Tachina_lurida_genome_assembly,_chromosome:_1	AUGUSTUS	mRNA	1755930	1757592	1	-	.	ID=g295.t1;Parent=g295;
OX101752.1_Tachina_lurida_genome_assembly,_chromosome:_1	AUGUSTUS	stop_codon	1755930	1755932	.	-	0	ID=g295.t1.stop1;Parent=g295.t1;
OX101752.1_Tachina_lurida_genome_assembly,_chromosome:_1	AUGUSTUS	CDS	1755930	1756154	1	-	0	ID=g295.t1.CDS1;Parent=g295.t1;
OX101752.1_Tachina_lurida_genome_assembly,_chromosome:_1	AUGUSTUS	exon	1755930	1756154	.	-	.	ID=g295.t1.exon1;Parent=g295.t1;
OX101752.1_Tachina_lurida_genome_assembly,_chromosome:_1	AUGUSTUS	intron	1756155	1757337	1	-	.	ID=g295.t1.intron1;Parent=g295.t1;
OX101752.1_Tachina_lurida_genome_assembly,_chromosome:_1	AUGUSTUS	CDS	1757338	1757592	1	-	0	ID=g295.t1.CDS2;Parent=g295.t1;
OX101752.1_Tachina_lurida_genome_assembly,_chromosome:_1	AUGUSTUS	exon	1757338	1757592	.	-	.	ID=g295.t1.exon2;Parent=g295.t1;
OX101752.1_Tachina_lurida_genome_assembly,_chromosome:_1	AUGUSTUS	start_codon	1757590	1757592	.	-	0	ID=g295.t1.start1;Parent=g295.t1;
OX101752.1_Tachina_lurida_genome_assembly,_chromosome:_1	AUGUSTUS	gene	1758047	1761059	.	+	.	ID=g296;
OX101752.1_Tachina_lurida_genome_assembly,_chromosome:_1	AUGUSTUS	mRNA	1758047	1761059	0.53	+	.	ID=g296.t1;Parent=g296;
OX101752.1_Tachina_lurida_genome_assembly,_chromosome:_1	AUGUSTUS	start_codon	1758047	1758049	.	+	0	ID=g296.t1.start1;Parent=g296.t1;
OX101752.1_Tachina_lurida_genome_assembly,_chromosome:_1	AUGUSTUS	CDS	1758047	1758206	0.53	+	0	ID=g296.t1.CDS1;Parent=g296.t1;
OX101752.1_Tachina_lurida_genome_assembly,_chromosome:_1	AUGUSTUS	exon	1758047	1758206	.	+	.	ID=g296.t1.exon1;Parent=g296.t1;
OX101752.1_Tachina_lurida_genome_assembly,_chromosome:_1	AUGUSTUS	intron	1758207	1758475	0.53	+	.	ID=g296.t1.intron1;Parent=g296.t1;
OX101752.1_Tachina_lurida_genome_assembly,_chromosome:_1	AUGUSTUS	CDS	1758476	1758618	0.53	+	2	ID=g296.t1.CDS2;Parent=g296.t1;
OX101752.1_Tachina_lurida_genome_assembly,_chromosome:_1	AUGUSTUS	exon	1758476	1758618	.	+	.	ID=g296.t1.exon2;Parent=g296.t1;
OX101752.1_Tachina_lurida_genome_assembly,_chromosome:_1	AUGUSTUS	intron	1758619	1758692	1	+	.	ID=g296.t1.intron2;Parent=g296.t1;
OX101752.1_Tachina_lurida_genome_assembly,_chromosome:_1	AUGUSTUS	CDS	1758693	1759144	1	+	0	ID=g296.t1.CDS3;Parent=g296.t1;
OX101752.1_Tachina_lurida_genome_assembly,_chromosome:_1	AUGUSTUS	exon	1758693	1759144	.	+	.	ID=g296.t1.exon3;Parent=g296.t1;
OX101752.1_Tachina_lurida_genome_assembly,_chromosome:_1	AUGUSTUS	intron	1759145	1760545	1	+	.	ID=g296.t1.intron3;Parent=g296.t1;
OX101752.1_Tachina_lurida_genome_assembly,_chromosome:_1	AUGUSTUS	CDS	1760546	1760656	1	+	1	ID=g296.t1.CDS4;Parent=g296.t1;
OX101752.1_Tachina_lurida_genome_assembly,_chromosome:_1	AUGUSTUS	exon	1760546	1760656	.	+	.	ID=g296.t1.exon4;Parent=g296.t1;
OX101752.1_Tachina_lurida_genome_assembly,_chromosome:_1	AUGUSTUS	intron	1760657	1760902	1	+	.	ID=g296.t1.intron4;Parent=g296.t1;
OX101752.1_Tachina_lurida_genome_assembly,_chromosome:_1	AUGUSTUS	CDS	1760903	1761059	1	+	1	ID=g296.t1.CDS5;Parent=g296.t1;
OX101752.1_Tachina_lurida_genome_assembly,_chromosome:_1	AUGUSTUS	exon	1760903	1761059	.	+	.	ID=g296.t1.exon5;Parent=g296.t1;
OX101752.1_Tachina_lurida_genome_assembly,_chromosome:_1	AUGUSTUS	stop_codon	1761057	1761059	.	+	0	ID=g296.t1.stop1;Parent=g296.t1;
OX101752.1_Tachina_lurida_genome_assembly,_chromosome:_1	AUGUSTUS	mRNA	1758047	1761059	0.3	+	.	ID=g296.t2;Parent=g296;
OX101752.1_Tachina_lurida_genome_assembly,_chromosome:_1	AUGUSTUS	start_codon	1758047	1758049	.	+	0	ID=g296.t2.start1;Parent=g296.t2;
OX101752.1_Tachina_lurida_genome_assembly,_chromosome:_1	AUGUSTUS	CDS	1758047	1758129	0.69	+	0	ID=g296.t2.CDS1;Parent=g296.t2;
OX101752.1_Tachina_lurida_genome_assembly,_chromosome:_1	AUGUSTUS	exon	1758047	1758129	.	+	.	ID=g296.t2.exon1;Parent=g296.t2;
OX101752.1_Tachina_lurida_genome_assembly,_chromosome:_1	AUGUSTUS	intron	1758130	1758575	0.3	+	.	ID=g296.t2.intron1;Parent=g296.t2;
OX101752.1_Tachina_lurida_genome_assembly,_chromosome:_1	AUGUSTUS	CDS	1758576	1758618	0.3	+	1	ID=g296.t2.CDS2;Parent=g296.t2;
OX101752.1_Tachina_lurida_genome_assembly,_chromosome:_1	AUGUSTUS	exon	1758576	1758618	.	+	.	ID=g296.t2.exon2;Parent=g296.t2;
OX101752.1_Tachina_lurida_genome_assembly,_chromosome:_1	AUGUSTUS	intron	1758619	1758692	1	+	.	ID=g296.t2.intron2;Parent=g296.t2;
OX101752.1_Tachina_lurida_genome_assembly,_chromosome:_1	AUGUSTUS	CDS	1758693	1759144	1	+	0	ID=g296.t2.CDS3;Parent=g296.t2;
OX101752.1_Tachina_lurida_genome_assembly,_chromosome:_1	AUGUSTUS	exon	1758693	1759144	.	+	.	ID=g296.t2.exon3;Parent=g296.t2;
OX101752.1_Tachina_lurida_genome_assembly,_chromosome:_1	AUGUSTUS	intron	1759145	1760902	1	+	.	ID=g296.t2.intron3;Parent=g296.t2;
OX101752.1_Tachina_lurida_genome_assembly,_chromosome:_1	AUGUSTUS	CDS	1760903	1761059	1	+	1	ID=g296.t2.CDS4;Parent=g296.t2;
OX101752.1_Tachina_lurida_genome_assembly,_chromosome:_1	AUGUSTUS	exon	1760903	1761059	.	+	.	ID=g296.t2.exon4;Parent=g296.t2;
OX101752.1_Tachina_lurida_genome_assembly,_chromosome:_1	AUGUSTUS	stop_codon	1761057	1761059	.	+	0	ID=g296.t2.stop1;Parent=g296.t2;
OX101752.1_Tachina_lurida_genome_assembly,_chromosome:_1	AUGUSTUS	gene	1770660	1771580	.	+	.	ID=g297;
OX101752.1_Tachina_lurida_genome_assembly,_chromosome:_1	AUGUSTUS	mRNA	1770660	1771580	1	+	.	ID=g297.t1;Parent=g297;
OX101752.1_Tachina_lurida_genome_assembly,_chromosome:_1	AUGUSTUS	start_codon	1770660	1770662	.	+	0	ID=g297.t1.start1;Parent=g297.t1;
OX101752.1_Tachina_lurida_genome_assembly,_chromosome:_1	AUGUSTUS	CDS	1770660	1770818	1	+	0	ID=g297.t1.CDS1;Parent=g297.t1;
OX101752.1_Tachina_lurida_genome_assembly,_chromosome:_1	AUGUSTUS	exon	1770660	1770818	.	+	.	ID=g297.t1.exon1;Parent=g297.t1;
OX101752.1_Tachina_lurida_genome_assembly,_chromosome:_1	AUGUSTUS	intron	1770819	1770912	1	+	.	ID=g297.t1.intron1;Parent=g297.t1;
OX101752.1_Tachina_lurida_genome_assembly,_chromosome:_1	AUGUSTUS	CDS	1770913	1771118	1	+	0	ID=g297.t1.CDS2;Parent=g297.t1;
OX101752.1_Tachina_lurida_genome_assembly,_chromosome:_1	AUGUSTUS	exon	1770913	1771118	.	+	.	ID=g297.t1.exon2;Parent=g297.t1;
OX101752.1_Tachina_lurida_genome_assembly,_chromosome:_1	AUGUSTUS	intron	1771119	1771201	1	+	.	ID=g297.t1.intron2;Parent=g297.t1;
OX101752.1_Tachina_lurida_genome_assembly,_chromosome:_1	AUGUSTUS	CDS	1771202	1771321	1	+	1	ID=g297.t1.CDS3;Parent=g297.t1;
OX101752.1_Tachina_lurida_genome_assembly,_chromosome:_1	AUGUSTUS	exon	1771202	1771321	.	+	.	ID=g297.t1.exon3;Parent=g297.t1;
OX101752.1_Tachina_lurida_genome_assembly,_chromosome:_1	AUGUSTUS	intron	1771322	1771384	1	+	.	ID=g297.t1.intron3;Parent=g297.t1;
OX101752.1_Tachina_lurida_genome_assembly,_chromosome:_1	AUGUSTUS	CDS	1771385	1771580	1	+	1	ID=g297.t1.CDS4;Parent=g297.t1;
OX101752.1_Tachina_lurida_genome_assembly,_chromosome:_1	AUGUSTUS	exon	1771385	1771580	.	+	.	ID=g297.t1.exon4;Parent=g297.t1;
OX101752.1_Tachina_lurida_genome_assembly,_chromosome:_1	AUGUSTUS	stop_codon	1771578	1771580	.	+	0	ID=g297.t1.stop1;Parent=g297.t1;
OX101752.1_Tachina_lurida_genome_assembly,_chromosome:_1	AUGUSTUS	gene	1796112	1816199	.	-	.	ID=g298;
OX101752.1_Tachina_lurida_genome_assembly,_chromosome:_1	AUGUSTUS	mRNA	1796112	1816199	0.96	-	.	ID=g298.t1;Parent=g298;
OX101752.1_Tachina_lurida_genome_assembly,_chromosome:_1	AUGUSTUS	stop_codon	1796112	1796114	.	-	0	ID=g298.t1.stop1;Parent=g298.t1;
OX101752.1_Tachina_lurida_genome_assembly,_chromosome:_1	AUGUSTUS	CDS	1796112	1796318	1	-	0	ID=g298.t1.CDS1;Parent=g298.t1;
OX101752.1_Tachina_lurida_genome_assembly,_chromosome:_1	AUGUSTUS	exon	1796112	1796318	.	-	.	ID=g298.t1.exon1;Parent=g298.t1;
OX101752.1_Tachina_lurida_genome_assembly,_chromosome:_1	AUGUSTUS	intron	1796319	1804102	1	-	.	ID=g298.t1.intron1;Parent=g298.t1;
OX101752.1_Tachina_lurida_genome_assembly,_chromosome:_1	AUGUSTUS	CDS	1804103	1804374	1	-	2	ID=g298.t1.CDS2;Parent=g298.t1;
OX101752.1_Tachina_lurida_genome_assembly,_chromosome:_1	AUGUSTUS	exon	1804103	1804374	.	-	.	ID=g298.t1.exon2;Parent=g298.t1;
OX101752.1_Tachina_lurida_genome_assembly,_chromosome:_1	AUGUSTUS	intron	1804375	1808977	1	-	.	ID=g298.t1.intron2;Parent=g298.t1;
OX101752.1_Tachina_lurida_genome_assembly,_chromosome:_1	AUGUSTUS	CDS	1808978	1809198	1	-	1	ID=g298.t1.CDS3;Parent=g298.t1;
OX101752.1_Tachina_lurida_genome_assembly,_chromosome:_1	AUGUSTUS	exon	1808978	1809198	.	-	.	ID=g298.t1.exon3;Parent=g298.t1;
OX101752.1_Tachina_lurida_genome_assembly,_chromosome:_1	AUGUSTUS	intron	1809199	1809272	1	-	.	ID=g298.t1.intron3;Parent=g298.t1;
OX101752.1_Tachina_lurida_genome_assembly,_chromosome:_1	AUGUSTUS	CDS	1809273	1809733	1	-	0	ID=g298.t1.CDS4;Parent=g298.t1;
OX101752.1_Tachina_lurida_genome_assembly,_chromosome:_1	AUGUSTUS	exon	1809273	1809733	.	-	.	ID=g298.t1.exon4;Parent=g298.t1;
OX101752.1_Tachina_lurida_genome_assembly,_chromosome:_1	AUGUSTUS	intron	1809734	1816046	1	-	.	ID=g298.t1.intron4;Parent=g298.t1;
OX101752.1_Tachina_lurida_genome_assembly,_chromosome:_1	AUGUSTUS	CDS	1816047	1816199	0.96	-	0	ID=g298.t1.CDS5;Parent=g298.t1;
OX101752.1_Tachina_lurida_genome_assembly,_chromosome:_1	AUGUSTUS	exon	1816047	1816199	.	-	.	ID=g298.t1.exon5;Parent=g298.t1;
OX101752.1_Tachina_lurida_genome_assembly,_chromosome:_1	AUGUSTUS	start_codon	1816197	1816199	.	-	0	ID=g298.t1.start1;Parent=g298.t1;
OX101752.1_Tachina_lurida_genome_assembly,_chromosome:_1	AUGUSTUS	gene	1823498	1824587	.	-	.	ID=g299;
OX101752.1_Tachina_lurida_genome_assembly,_chromosome:_1	AUGUSTUS	mRNA	1823498	1824587	1	-	.	ID=g299.t1;Parent=g299;
OX101752.1_Tachina_lurida_genome_assembly,_chromosome:_1	AUGUSTUS	stop_codon	1823498	1823500	.	-	0	ID=g299.t1.stop1;Parent=g299.t1;
OX101752.1_Tachina_lurida_genome_assembly,_chromosome:_1	AUGUSTUS	CDS	1823498	1824076	1	-	0	ID=g299.t1.CDS1;Parent=g299.t1;
OX101752.1_Tachina_lurida_genome_assembly,_chromosome:_1	AUGUSTUS	exon	1823498	1824076	.	-	.	ID=g299.t1.exon1;Parent=g299.t1;
OX101752.1_Tachina_lurida_genome_assembly,_chromosome:_1	AUGUSTUS	intron	1824077	1824137	1	-	.	ID=g299.t1.intron1;Parent=g299.t1;
OX101752.1_Tachina_lurida_genome_assembly,_chromosome:_1	AUGUSTUS	CDS	1824138	1824587	1	-	0	ID=g299.t1.CDS2;Parent=g299.t1;
OX101752.1_Tachina_lurida_genome_assembly,_chromosome:_1	AUGUSTUS	exon	1824138	1824587	.	-	.	ID=g299.t1.exon2;Parent=g299.t1;
OX101752.1_Tachina_lurida_genome_assembly,_chromosome:_1	AUGUSTUS	start_codon	1824585	1824587	.	-	0	ID=g299.t1.start1;Parent=g299.t1;
OX101752.1_Tachina_lurida_genome_assembly,_chromosome:_1	AUGUSTUS	gene	2013082	2043867	.	+	.	ID=g300;
OX101752.1_Tachina_lurida_genome_assembly,_chromosome:_1	AUGUSTUS	mRNA	2013082	2043867	0.99	+	.	ID=g300.t1;Parent=g300;
OX101752.1_Tachina_lurida_genome_assembly,_chromosome:_1	AUGUSTUS	start_codon	2013082	2013084	.	+	0	ID=g300.t1.start1;Parent=g300.t1;
OX101752.1_Tachina_lurida_genome_assembly,_chromosome:_1	AUGUSTUS	CDS	2013082	2013306	0.99	+	0	ID=g300.t1.CDS1;Parent=g300.t1;
OX101752.1_Tachina_lurida_genome_assembly,_chromosome:_1	AUGUSTUS	exon	2013082	2013306	.	+	.	ID=g300.t1.exon1;Parent=g300.t1;
OX101752.1_Tachina_lurida_genome_assembly,_chromosome:_1	AUGUSTUS	intron	2013307	2030936	0.99	+	.	ID=g300.t1.intron1;Parent=g300.t1;
OX101752.1_Tachina_lurida_genome_assembly,_chromosome:_1	AUGUSTUS	CDS	2030937	2031091	1	+	0	ID=g300.t1.CDS2;Parent=g300.t1;
OX101752.1_Tachina_lurida_genome_assembly,_chromosome:_1	AUGUSTUS	exon	2030937	2031091	.	+	.	ID=g300.t1.exon2;Parent=g300.t1;
OX101752.1_Tachina_lurida_genome_assembly,_chromosome:_1	AUGUSTUS	intron	2031092	2031171	1	+	.	ID=g300.t1.intron2;Parent=g300.t1;
OX101752.1_Tachina_lurida_genome_assembly,_chromosome:_1	AUGUSTUS	CDS	2031172	2031352	1	+	1	ID=g300.t1.CDS3;Parent=g300.t1;
OX101752.1_Tachina_lurida_genome_assembly,_chromosome:_1	AUGUSTUS	exon	2031172	2031352	.	+	.	ID=g300.t1.exon3;Parent=g300.t1;
OX101752.1_Tachina_lurida_genome_assembly,_chromosome:_1	AUGUSTUS	intron	2031353	2031492	1	+	.	ID=g300.t1.intron3;Parent=g300.t1;
OX101752.1_Tachina_lurida_genome_assembly,_chromosome:_1	AUGUSTUS	CDS	2031493	2031652	1	+	0	ID=g300.t1.CDS4;Parent=g300.t1;
OX101752.1_Tachina_lurida_genome_assembly,_chromosome:_1	AUGUSTUS	exon	2031493	2031652	.	+	.	ID=g300.t1.exon4;Parent=g300.t1;
OX101752.1_Tachina_lurida_genome_assembly,_chromosome:_1	AUGUSTUS	intron	2031653	2036589	1	+	.	ID=g300.t1.intron4;Parent=g300.t1;
OX101752.1_Tachina_lurida_genome_assembly,_chromosome:_1	AUGUSTUS	CDS	2036590	2037163	1	+	2	ID=g300.t1.CDS5;Parent=g300.t1;
OX101752.1_Tachina_lurida_genome_assembly,_chromosome:_1	AUGUSTUS	exon	2036590	2037163	.	+	.	ID=g300.t1.exon5;Parent=g300.t1;
OX101752.1_Tachina_lurida_genome_assembly,_chromosome:_1	AUGUSTUS	intron	2037164	2037381	1	+	.	ID=g300.t1.intron5;Parent=g300.t1;
OX101752.1_Tachina_lurida_genome_assembly,_chromosome:_1	AUGUSTUS	CDS	2037382	2037583	1	+	1	ID=g300.t1.CDS6;Parent=g300.t1;
OX101752.1_Tachina_lurida_genome_assembly,_chromosome:_1	AUGUSTUS	exon	2037382	2037583	.	+	.	ID=g300.t1.exon6;Parent=g300.t1;
OX101752.1_Tachina_lurida_genome_assembly,_chromosome:_1	AUGUSTUS	intron	2037584	2043672	1	+	.	ID=g300.t1.intron6;Parent=g300.t1;
OX101752.1_Tachina_lurida_genome_assembly,_chromosome:_1	AUGUSTUS	CDS	2043673	2043867	1	+	0	ID=g300.t1.CDS7;Parent=g300.t1;
OX101752.1_Tachina_lurida_genome_assembly,_chromosome:_1	AUGUSTUS	exon	2043673	2043867	.	+	.	ID=g300.t1.exon7;Parent=g300.t1;
OX101752.1_Tachina_lurida_genome_assembly,_chromosome:_1	AUGUSTUS	stop_codon	2043865	2043867	.	+	0	ID=g300.t1.stop1;Parent=g300.t1;
OX101752.1_Tachina_lurida_genome_assembly,_chromosome:_1	AUGUSTUS	gene	2064944	2065531	.	+	.	ID=g301;
OX101752.1_Tachina_lurida_genome_assembly,_chromosome:_1	AUGUSTUS	mRNA	2064944	2065531	0.96	+	.	ID=g301.t1;Parent=g301;
OX101752.1_Tachina_lurida_genome_assembly,_chromosome:_1	AUGUSTUS	start_codon	2064944	2064946	.	+	0	ID=g301.t1.start1;Parent=g301.t1;
OX101752.1_Tachina_lurida_genome_assembly,_chromosome:_1	AUGUSTUS	CDS	2064944	2065531	0.96	+	0	ID=g301.t1.CDS1;Parent=g301.t1;
OX101752.1_Tachina_lurida_genome_assembly,_chromosome:_1	AUGUSTUS	exon	2064944	2065531	.	+	.	ID=g301.t1.exon1;Parent=g301.t1;
OX101752.1_Tachina_lurida_genome_assembly,_chromosome:_1	AUGUSTUS	stop_codon	2065529	2065531	.	+	0	ID=g301.t1.stop1;Parent=g301.t1;
OX101752.1_Tachina_lurida_genome_assembly,_chromosome:_1	AUGUSTUS	gene	2101807	2130265	.	-	.	ID=g302;
OX101752.1_Tachina_lurida_genome_assembly,_chromosome:_1	AUGUSTUS	mRNA	2101807	2130265	0.6	-	.	ID=g302.t1;Parent=g302;
OX101752.1_Tachina_lurida_genome_assembly,_chromosome:_1	AUGUSTUS	stop_codon	2101807	2101809	.	-	0	ID=g302.t1.stop1;Parent=g302.t1;
OX101752.1_Tachina_lurida_genome_assembly,_chromosome:_1	AUGUSTUS	CDS	2101807	2102022	1	-	0	ID=g302.t1.CDS1;Parent=g302.t1;
OX101752.1_Tachina_lurida_genome_assembly,_chromosome:_1	AUGUSTUS	exon	2101807	2102022	.	-	.	ID=g302.t1.exon1;Parent=g302.t1;
OX101752.1_Tachina_lurida_genome_assembly,_chromosome:_1	AUGUSTUS	intron	2102023	2110057	1	-	.	ID=g302.t1.intron1;Parent=g302.t1;
OX101752.1_Tachina_lurida_genome_assembly,_chromosome:_1	AUGUSTUS	CDS	2110058	2110164	1	-	2	ID=g302.t1.CDS2;Parent=g302.t1;
OX101752.1_Tachina_lurida_genome_assembly,_chromosome:_1	AUGUSTUS	exon	2110058	2110164	.	-	.	ID=g302.t1.exon2;Parent=g302.t1;
OX101752.1_Tachina_lurida_genome_assembly,_chromosome:_1	AUGUSTUS	intron	2110165	2113252	1	-	.	ID=g302.t1.intron2;Parent=g302.t1;
OX101752.1_Tachina_lurida_genome_assembly,_chromosome:_1	AUGUSTUS	CDS	2113253	2113332	1	-	1	ID=g302.t1.CDS3;Parent=g302.t1;
OX101752.1_Tachina_lurida_genome_assembly,_chromosome:_1	AUGUSTUS	exon	2113253	2113332	.	-	.	ID=g302.t1.exon3;Parent=g302.t1;
OX101752.1_Tachina_lurida_genome_assembly,_chromosome:_1	AUGUSTUS	intron	2113333	2114119	1	-	.	ID=g302.t1.intron3;Parent=g302.t1;
OX101752.1_Tachina_lurida_genome_assembly,_chromosome:_1	AUGUSTUS	CDS	2114120	2114275	1	-	1	ID=g302.t1.CDS4;Parent=g302.t1;
OX101752.1_Tachina_lurida_genome_assembly,_chromosome:_1	AUGUSTUS	exon	2114120	2114275	.	-	.	ID=g302.t1.exon4;Parent=g302.t1;
OX101752.1_Tachina_lurida_genome_assembly,_chromosome:_1	AUGUSTUS	intron	2114276	2114494	1	-	.	ID=g302.t1.intron4;Parent=g302.t1;
OX101752.1_Tachina_lurida_genome_assembly,_chromosome:_1	AUGUSTUS	CDS	2114495	2114670	1	-	0	ID=g302.t1.CDS5;Parent=g302.t1;
OX101752.1_Tachina_lurida_genome_assembly,_chromosome:_1	AUGUSTUS	exon	2114495	2114670	.	-	.	ID=g302.t1.exon5;Parent=g302.t1;
OX101752.1_Tachina_lurida_genome_assembly,_chromosome:_1	AUGUSTUS	intron	2114671	2125630	1	-	.	ID=g302.t1.intron5;Parent=g302.t1;
OX101752.1_Tachina_lurida_genome_assembly,_chromosome:_1	AUGUSTUS	CDS	2125631	2125758	1	-	2	ID=g302.t1.CDS6;Parent=g302.t1;
OX101752.1_Tachina_lurida_genome_assembly,_chromosome:_1	AUGUSTUS	exon	2125631	2125758	.	-	.	ID=g302.t1.exon6;Parent=g302.t1;
OX101752.1_Tachina_lurida_genome_assembly,_chromosome:_1	AUGUSTUS	intron	2125759	2125832	1	-	.	ID=g302.t1.intron6;Parent=g302.t1;
OX101752.1_Tachina_lurida_genome_assembly,_chromosome:_1	AUGUSTUS	CDS	2125833	2125965	1	-	0	ID=g302.t1.CDS7;Parent=g302.t1;
OX101752.1_Tachina_lurida_genome_assembly,_chromosome:_1	AUGUSTUS	exon	2125833	2125965	.	-	.	ID=g302.t1.exon7;Parent=g302.t1;
OX101752.1_Tachina_lurida_genome_assembly,_chromosome:_1	AUGUSTUS	intron	2125966	2126271	1	-	.	ID=g302.t1.intron7;Parent=g302.t1;
OX101752.1_Tachina_lurida_genome_assembly,_chromosome:_1	AUGUSTUS	CDS	2126272	2126457	1	-	0	ID=g302.t1.CDS8;Parent=g302.t1;
OX101752.1_Tachina_lurida_genome_assembly,_chromosome:_1	AUGUSTUS	exon	2126272	2126457	.	-	.	ID=g302.t1.exon8;Parent=g302.t1;
OX101752.1_Tachina_lurida_genome_assembly,_chromosome:_1	AUGUSTUS	intron	2126458	2129518	1	-	.	ID=g302.t1.intron8;Parent=g302.t1;
OX101752.1_Tachina_lurida_genome_assembly,_chromosome:_1	AUGUSTUS	CDS	2129519	2129647	1	-	0	ID=g302.t1.CDS9;Parent=g302.t1;
OX101752.1_Tachina_lurida_genome_assembly,_chromosome:_1	AUGUSTUS	exon	2129519	2129647	.	-	.	ID=g302.t1.exon9;Parent=g302.t1;
OX101752.1_Tachina_lurida_genome_assembly,_chromosome:_1	AUGUSTUS	intron	2129648	2129710	0.81	-	.	ID=g302.t1.intron9;Parent=g302.t1;
OX101752.1_Tachina_lurida_genome_assembly,_chromosome:_1	AUGUSTUS	CDS	2129711	2129904	0.81	-	2	ID=g302.t1.CDS10;Parent=g302.t1;
OX101752.1_Tachina_lurida_genome_assembly,_chromosome:_1	AUGUSTUS	exon	2129711	2129904	.	-	.	ID=g302.t1.exon10;Parent=g302.t1;
OX101752.1_Tachina_lurida_genome_assembly,_chromosome:_1	AUGUSTUS	intron	2129905	2130204	1	-	.	ID=g302.t1.intron10;Parent=g302.t1;
OX101752.1_Tachina_lurida_genome_assembly,_chromosome:_1	AUGUSTUS	CDS	2130205	2130265	0.73	-	0	ID=g302.t1.CDS11;Parent=g302.t1;
OX101752.1_Tachina_lurida_genome_assembly,_chromosome:_1	AUGUSTUS	exon	2130205	2130265	.	-	.	ID=g302.t1.exon11;Parent=g302.t1;
OX101752.1_Tachina_lurida_genome_assembly,_chromosome:_1	AUGUSTUS	start_codon	2130263	2130265	.	-	0	ID=g302.t1.start1;Parent=g302.t1;
OX101752.1_Tachina_lurida_genome_assembly,_chromosome:_1	GeneMark.hmm3	mRNA	2101807	2114553	.	-	.	ID=g302.t2;Parent=g302;
OX101752.1_Tachina_lurida_genome_assembly,_chromosome:_1	GeneMark.hmm3	stop_codon	2101807	2101809	.	-	0	ID=g302.t2.stop1;Parent=g302.t2;
OX101752.1_Tachina_lurida_genome_assembly,_chromosome:_1	GeneMark.hmm3	CDS	2101807	2102022	.	-	0	ID=g302.t2.CDS1;Parent=g302.t2;
OX101752.1_Tachina_lurida_genome_assembly,_chromosome:_1	GeneMark.hmm3	exon	2101807	2102022	0	-	.	ID=g302.t2.exon1;Parent=g302.t2;
OX101752.1_Tachina_lurida_genome_assembly,_chromosome:_1	GeneMark.hmm3	intron	2102023	2110057	.	-	2	ID=g302.t2.intron1;Parent=g302.t2;
OX101752.1_Tachina_lurida_genome_assembly,_chromosome:_1	GeneMark.hmm3	CDS	2110058	2110164	.	-	2	ID=g302.t2.CDS2;Parent=g302.t2;
OX101752.1_Tachina_lurida_genome_assembly,_chromosome:_1	GeneMark.hmm3	exon	2110058	2110164	0	-	.	ID=g302.t2.exon2;Parent=g302.t2;
OX101752.1_Tachina_lurida_genome_assembly,_chromosome:_1	GeneMark.hmm3	intron	2110165	2113252	.	-	1	ID=g302.t2.intron2;Parent=g302.t2;
OX101752.1_Tachina_lurida_genome_assembly,_chromosome:_1	GeneMark.hmm3	CDS	2113253	2113332	.	-	1	ID=g302.t2.CDS3;Parent=g302.t2;
OX101752.1_Tachina_lurida_genome_assembly,_chromosome:_1	GeneMark.hmm3	exon	2113253	2113332	0	-	.	ID=g302.t2.exon3;Parent=g302.t2;
OX101752.1_Tachina_lurida_genome_assembly,_chromosome:_1	GeneMark.hmm3	intron	2113333	2114119	.	-	1	ID=g302.t2.intron3;Parent=g302.t2;
OX101752.1_Tachina_lurida_genome_assembly,_chromosome:_1	GeneMark.hmm3	CDS	2114120	2114275	.	-	1	ID=g302.t2.CDS4;Parent=g302.t2;
OX101752.1_Tachina_lurida_genome_assembly,_chromosome:_1	GeneMark.hmm3	exon	2114120	2114275	0	-	.	ID=g302.t2.exon4;Parent=g302.t2;
OX101752.1_Tachina_lurida_genome_assembly,_chromosome:_1	GeneMark.hmm3	intron	2114276	2114494	.	-	0	ID=g302.t2.intron4;Parent=g302.t2;
OX101752.1_Tachina_lurida_genome_assembly,_chromosome:_1	GeneMark.hmm3	CDS	2114495	2114553	.	-	0	ID=g302.t2.CDS5;Parent=g302.t2;
OX101752.1_Tachina_lurida_genome_assembly,_chromosome:_1	GeneMark.hmm3	exon	2114495	2114553	0	-	.	ID=g302.t2.exon5;Parent=g302.t2;
OX101752.1_Tachina_lurida_genome_assembly,_chromosome:_1	GeneMark.hmm3	start_codon	2114551	2114553	.	-	0	ID=g302.t2.start1;Parent=g302.t2;
OX101752.1_Tachina_lurida_genome_assembly,_chromosome:_1	AUGUSTUS	gene	2135861	2142174	.	+	.	ID=g303;
OX101752.1_Tachina_lurida_genome_assembly,_chromosome:_1	AUGUSTUS	mRNA	2135861	2142174	1	+	.	ID=g303.t1;Parent=g303;
OX101752.1_Tachina_lurida_genome_assembly,_chromosome:_1	AUGUSTUS	start_codon	2135861	2135863	.	+	0	ID=g303.t1.start1;Parent=g303.t1;
OX101752.1_Tachina_lurida_genome_assembly,_chromosome:_1	AUGUSTUS	CDS	2135861	2135960	1	+	0	ID=g303.t1.CDS1;Parent=g303.t1;
OX101752.1_Tachina_lurida_genome_assembly,_chromosome:_1	AUGUSTUS	exon	2135861	2135960	.	+	.	ID=g303.t1.exon1;Parent=g303.t1;
OX101752.1_Tachina_lurida_genome_assembly,_chromosome:_1	AUGUSTUS	intron	2135961	2137854	1	+	.	ID=g303.t1.intron1;Parent=g303.t1;
OX101752.1_Tachina_lurida_genome_assembly,_chromosome:_1	AUGUSTUS	CDS	2137855	2139174	1	+	2	ID=g303.t1.CDS2;Parent=g303.t1;
OX101752.1_Tachina_lurida_genome_assembly,_chromosome:_1	AUGUSTUS	exon	2137855	2139174	.	+	.	ID=g303.t1.exon2;Parent=g303.t1;
OX101752.1_Tachina_lurida_genome_assembly,_chromosome:_1	AUGUSTUS	intron	2139175	2140321	1	+	.	ID=g303.t1.intron2;Parent=g303.t1;
OX101752.1_Tachina_lurida_genome_assembly,_chromosome:_1	AUGUSTUS	CDS	2140322	2140493	1	+	2	ID=g303.t1.CDS3;Parent=g303.t1;
OX101752.1_Tachina_lurida_genome_assembly,_chromosome:_1	AUGUSTUS	exon	2140322	2140493	.	+	.	ID=g303.t1.exon3;Parent=g303.t1;
OX101752.1_Tachina_lurida_genome_assembly,_chromosome:_1	AUGUSTUS	intron	2140494	2140545	1	+	.	ID=g303.t1.intron3;Parent=g303.t1;
OX101752.1_Tachina_lurida_genome_assembly,_chromosome:_1	AUGUSTUS	CDS	2140546	2140714	1	+	1	ID=g303.t1.CDS4;Parent=g303.t1;
OX101752.1_Tachina_lurida_genome_assembly,_chromosome:_1	AUGUSTUS	exon	2140546	2140714	.	+	.	ID=g303.t1.exon4;Parent=g303.t1;
OX101752.1_Tachina_lurida_genome_assembly,_chromosome:_1	AUGUSTUS	intron	2140715	2141754	1	+	.	ID=g303.t1.intron4;Parent=g303.t1;
OX101752.1_Tachina_lurida_genome_assembly,_chromosome:_1	AUGUSTUS	CDS	2141755	2142174	1	+	0	ID=g303.t1.CDS5;Parent=g303.t1;
OX101752.1_Tachina_lurida_genome_assembly,_chromosome:_1	AUGUSTUS	exon	2141755	2142174	.	+	.	ID=g303.t1.exon5;Parent=g303.t1;
OX101752.1_Tachina_lurida_genome_assembly,_chromosome:_1	AUGUSTUS	stop_codon	2142172	2142174	.	+	0	ID=g303.t1.stop1;Parent=g303.t1;
OX101752.1_Tachina_lurida_genome_assembly,_chromosome:_1	AUGUSTUS	gene	2142407	2143511	.	-	.	ID=g304;
OX101752.1_Tachina_lurida_genome_assembly,_chromosome:_1	AUGUSTUS	mRNA	2142407	2143511	1	-	.	ID=g304.t1;Parent=g304;
OX101752.1_Tachina_lurida_genome_assembly,_chromosome:_1	AUGUSTUS	stop_codon	2142407	2142409	.	-	0	ID=g304.t1.stop1;Parent=g304.t1;
OX101752.1_Tachina_lurida_genome_assembly,_chromosome:_1	AUGUSTUS	CDS	2142407	2142528	1	-	2	ID=g304.t1.CDS1;Parent=g304.t1;
OX101752.1_Tachina_lurida_genome_assembly,_chromosome:_1	AUGUSTUS	exon	2142407	2142528	.	-	.	ID=g304.t1.exon1;Parent=g304.t1;
OX101752.1_Tachina_lurida_genome_assembly,_chromosome:_1	AUGUSTUS	intron	2142529	2142922	1	-	.	ID=g304.t1.intron1;Parent=g304.t1;
OX101752.1_Tachina_lurida_genome_assembly,_chromosome:_1	AUGUSTUS	CDS	2142923	2143511	1	-	0	ID=g304.t1.CDS2;Parent=g304.t1;
OX101752.1_Tachina_lurida_genome_assembly,_chromosome:_1	AUGUSTUS	exon	2142923	2143511	.	-	.	ID=g304.t1.exon2;Parent=g304.t1;
OX101752.1_Tachina_lurida_genome_assembly,_chromosome:_1	AUGUSTUS	start_codon	2143509	2143511	.	-	0	ID=g304.t1.start1;Parent=g304.t1;
OX101752.1_Tachina_lurida_genome_assembly,_chromosome:_1	AUGUSTUS	gene	2143770	2144328	.	+	.	ID=g305;
OX101752.1_Tachina_lurida_genome_assembly,_chromosome:_1	AUGUSTUS	mRNA	2143770	2144328	1	+	.	ID=g305.t1;Parent=g305;
OX101752.1_Tachina_lurida_genome_assembly,_chromosome:_1	AUGUSTUS	start_codon	2143770	2143772	.	+	0	ID=g305.t1.start1;Parent=g305.t1;
OX101752.1_Tachina_lurida_genome_assembly,_chromosome:_1	AUGUSTUS	CDS	2143770	2143886	1	+	0	ID=g305.t1.CDS1;Parent=g305.t1;
OX101752.1_Tachina_lurida_genome_assembly,_chromosome:_1	AUGUSTUS	exon	2143770	2143886	.	+	.	ID=g305.t1.exon1;Parent=g305.t1;
OX101752.1_Tachina_lurida_genome_assembly,_chromosome:_1	AUGUSTUS	intron	2143887	2143944	1	+	.	ID=g305.t1.intron1;Parent=g305.t1;
OX101752.1_Tachina_lurida_genome_assembly,_chromosome:_1	AUGUSTUS	CDS	2143945	2144328	1	+	0	ID=g305.t1.CDS2;Parent=g305.t1;
OX101752.1_Tachina_lurida_genome_assembly,_chromosome:_1	AUGUSTUS	exon	2143945	2144328	.	+	.	ID=g305.t1.exon2;Parent=g305.t1;
OX101752.1_Tachina_lurida_genome_assembly,_chromosome:_1	AUGUSTUS	stop_codon	2144326	2144328	.	+	0	ID=g305.t1.stop1;Parent=g305.t1;
OX101752.1_Tachina_lurida_genome_assembly,_chromosome:_1	AUGUSTUS	gene	2144740	2145231	.	-	.	ID=g306;
OX101752.1_Tachina_lurida_genome_assembly,_chromosome:_1	AUGUSTUS	mRNA	2144740	2145231	1	-	.	ID=g306.t1;Parent=g306;
OX101752.1_Tachina_lurida_genome_assembly,_chromosome:_1	AUGUSTUS	stop_codon	2144740	2144742	.	-	0	ID=g306.t1.stop1;Parent=g306.t1;
OX101752.1_Tachina_lurida_genome_assembly,_chromosome:_1	AUGUSTUS	CDS	2144740	2145231	1	-	0	ID=g306.t1.CDS1;Parent=g306.t1;
OX101752.1_Tachina_lurida_genome_assembly,_chromosome:_1	AUGUSTUS	exon	2144740	2145231	.	-	.	ID=g306.t1.exon1;Parent=g306.t1;
OX101752.1_Tachina_lurida_genome_assembly,_chromosome:_1	AUGUSTUS	start_codon	2145229	2145231	.	-	0	ID=g306.t1.start1;Parent=g306.t1;
OX101752.1_Tachina_lurida_genome_assembly,_chromosome:_1	AUGUSTUS	gene	2147164	2149350	.	-	.	ID=g307;
OX101752.1_Tachina_lurida_genome_assembly,_chromosome:_1	AUGUSTUS	mRNA	2147164	2149350	1	-	.	ID=g307.t1;Parent=g307;
OX101752.1_Tachina_lurida_genome_assembly,_chromosome:_1	AUGUSTUS	stop_codon	2147164	2147166	.	-	0	ID=g307.t1.stop1;Parent=g307.t1;
OX101752.1_Tachina_lurida_genome_assembly,_chromosome:_1	AUGUSTUS	CDS	2147164	2147326	1	-	1	ID=g307.t1.CDS1;Parent=g307.t1;
OX101752.1_Tachina_lurida_genome_assembly,_chromosome:_1	AUGUSTUS	exon	2147164	2147326	.	-	.	ID=g307.t1.exon1;Parent=g307.t1;
OX101752.1_Tachina_lurida_genome_assembly,_chromosome:_1	AUGUSTUS	intron	2147327	2147393	1	-	.	ID=g307.t1.intron1;Parent=g307.t1;
OX101752.1_Tachina_lurida_genome_assembly,_chromosome:_1	AUGUSTUS	CDS	2147394	2147476	1	-	0	ID=g307.t1.CDS2;Parent=g307.t1;
OX101752.1_Tachina_lurida_genome_assembly,_chromosome:_1	AUGUSTUS	exon	2147394	2147476	.	-	.	ID=g307.t1.exon2;Parent=g307.t1;
OX101752.1_Tachina_lurida_genome_assembly,_chromosome:_1	AUGUSTUS	intron	2147477	2147537	1	-	.	ID=g307.t1.intron2;Parent=g307.t1;
OX101752.1_Tachina_lurida_genome_assembly,_chromosome:_1	AUGUSTUS	CDS	2147538	2147748	1	-	1	ID=g307.t1.CDS3;Parent=g307.t1;
OX101752.1_Tachina_lurida_genome_assembly,_chromosome:_1	AUGUSTUS	exon	2147538	2147748	.	-	.	ID=g307.t1.exon3;Parent=g307.t1;
OX101752.1_Tachina_lurida_genome_assembly,_chromosome:_1	AUGUSTUS	intron	2147749	2147806	1	-	.	ID=g307.t1.intron3;Parent=g307.t1;
OX101752.1_Tachina_lurida_genome_assembly,_chromosome:_1	AUGUSTUS	CDS	2147807	2149350	1	-	0	ID=g307.t1.CDS4;Parent=g307.t1;
OX101752.1_Tachina_lurida_genome_assembly,_chromosome:_1	AUGUSTUS	exon	2147807	2149350	.	-	.	ID=g307.t1.exon4;Parent=g307.t1;
OX101752.1_Tachina_lurida_genome_assembly,_chromosome:_1	AUGUSTUS	start_codon	2149348	2149350	.	-	0	ID=g307.t1.start1;Parent=g307.t1;
OX101752.1_Tachina_lurida_genome_assembly,_chromosome:_1	AUGUSTUS	gene	2180859	2181238	.	+	.	ID=g308;
OX101752.1_Tachina_lurida_genome_assembly,_chromosome:_1	AUGUSTUS	mRNA	2180859	2181238	1	+	.	ID=g308.t1;Parent=g308;
OX101752.1_Tachina_lurida_genome_assembly,_chromosome:_1	AUGUSTUS	start_codon	2180859	2180861	.	+	0	ID=g308.t1.start1;Parent=g308.t1;
OX101752.1_Tachina_lurida_genome_assembly,_chromosome:_1	AUGUSTUS	CDS	2180859	2181122	1	+	0	ID=g308.t1.CDS1;Parent=g308.t1;
OX101752.1_Tachina_lurida_genome_assembly,_chromosome:_1	AUGUSTUS	exon	2180859	2181122	.	+	.	ID=g308.t1.exon1;Parent=g308.t1;
OX101752.1_Tachina_lurida_genome_assembly,_chromosome:_1	AUGUSTUS	intron	2181123	2181187	1	+	.	ID=g308.t1.intron1;Parent=g308.t1;
OX101752.1_Tachina_lurida_genome_assembly,_chromosome:_1	AUGUSTUS	CDS	2181188	2181238	1	+	0	ID=g308.t1.CDS2;Parent=g308.t1;
OX101752.1_Tachina_lurida_genome_assembly,_chromosome:_1	AUGUSTUS	exon	2181188	2181238	.	+	.	ID=g308.t1.exon2;Parent=g308.t1;
OX101752.1_Tachina_lurida_genome_assembly,_chromosome:_1	AUGUSTUS	stop_codon	2181236	2181238	.	+	0	ID=g308.t1.stop1;Parent=g308.t1;
OX101752.1_Tachina_lurida_genome_assembly,_chromosome:_1	AUGUSTUS	gene	2197495	2199951	.	+	.	ID=g309;
OX101752.1_Tachina_lurida_genome_assembly,_chromosome:_1	AUGUSTUS	mRNA	2197495	2199951	1	+	.	ID=g309.t1;Parent=g309;
OX101752.1_Tachina_lurida_genome_assembly,_chromosome:_1	AUGUSTUS	start_codon	2197495	2197497	.	+	0	ID=g309.t1.start1;Parent=g309.t1;
OX101752.1_Tachina_lurida_genome_assembly,_chromosome:_1	AUGUSTUS	CDS	2197495	2197687	1	+	0	ID=g309.t1.CDS1;Parent=g309.t1;
OX101752.1_Tachina_lurida_genome_assembly,_chromosome:_1	AUGUSTUS	exon	2197495	2197687	.	+	.	ID=g309.t1.exon1;Parent=g309.t1;
OX101752.1_Tachina_lurida_genome_assembly,_chromosome:_1	AUGUSTUS	intron	2197688	2197748	1	+	.	ID=g309.t1.intron1;Parent=g309.t1;
OX101752.1_Tachina_lurida_genome_assembly,_chromosome:_1	AUGUSTUS	CDS	2197749	2197875	1	+	2	ID=g309.t1.CDS2;Parent=g309.t1;
OX101752.1_Tachina_lurida_genome_assembly,_chromosome:_1	AUGUSTUS	exon	2197749	2197875	.	+	.	ID=g309.t1.exon2;Parent=g309.t1;
OX101752.1_Tachina_lurida_genome_assembly,_chromosome:_1	AUGUSTUS	intron	2197876	2199249	1	+	.	ID=g309.t1.intron2;Parent=g309.t1;
OX101752.1_Tachina_lurida_genome_assembly,_chromosome:_1	AUGUSTUS	CDS	2199250	2199473	1	+	1	ID=g309.t1.CDS3;Parent=g309.t1;
OX101752.1_Tachina_lurida_genome_assembly,_chromosome:_1	AUGUSTUS	exon	2199250	2199473	.	+	.	ID=g309.t1.exon3;Parent=g309.t1;
OX101752.1_Tachina_lurida_genome_assembly,_chromosome:_1	AUGUSTUS	intron	2199474	2199550	1	+	.	ID=g309.t1.intron3;Parent=g309.t1;
OX101752.1_Tachina_lurida_genome_assembly,_chromosome:_1	AUGUSTUS	CDS	2199551	2199951	1	+	2	ID=g309.t1.CDS4;Parent=g309.t1;
OX101752.1_Tachina_lurida_genome_assembly,_chromosome:_1	AUGUSTUS	exon	2199551	2199951	.	+	.	ID=g309.t1.exon4;Parent=g309.t1;
OX101752.1_Tachina_lurida_genome_assembly,_chromosome:_1	AUGUSTUS	stop_codon	2199949	2199951	.	+	0	ID=g309.t1.stop1;Parent=g309.t1;
OX101752.1_Tachina_lurida_genome_assembly,_chromosome:_1	AUGUSTUS	gene	2213022	2214091	.	+	.	ID=g310;
OX101752.1_Tachina_lurida_genome_assembly,_chromosome:_1	AUGUSTUS	mRNA	2213022	2214091	1	+	.	ID=g310.t1;Parent=g310;
OX101752.1_Tachina_lurida_genome_assembly,_chromosome:_1	AUGUSTUS	start_codon	2213022	2213024	.	+	0	ID=g310.t1.start1;Parent=g310.t1;
OX101752.1_Tachina_lurida_genome_assembly,_chromosome:_1	AUGUSTUS	CDS	2213022	2213344	1	+	0	ID=g310.t1.CDS1;Parent=g310.t1;
OX101752.1_Tachina_lurida_genome_assembly,_chromosome:_1	AUGUSTUS	exon	2213022	2213344	.	+	.	ID=g310.t1.exon1;Parent=g310.t1;
OX101752.1_Tachina_lurida_genome_assembly,_chromosome:_1	AUGUSTUS	intron	2213345	2213405	1	+	.	ID=g310.t1.intron1;Parent=g310.t1;
OX101752.1_Tachina_lurida_genome_assembly,_chromosome:_1	AUGUSTUS	CDS	2213406	2213629	1	+	1	ID=g310.t1.CDS2;Parent=g310.t1;
OX101752.1_Tachina_lurida_genome_assembly,_chromosome:_1	AUGUSTUS	exon	2213406	2213629	.	+	.	ID=g310.t1.exon2;Parent=g310.t1;
OX101752.1_Tachina_lurida_genome_assembly,_chromosome:_1	AUGUSTUS	intron	2213630	2213684	1	+	.	ID=g310.t1.intron2;Parent=g310.t1;
OX101752.1_Tachina_lurida_genome_assembly,_chromosome:_1	AUGUSTUS	CDS	2213685	2214091	1	+	2	ID=g310.t1.CDS3;Parent=g310.t1;
OX101752.1_Tachina_lurida_genome_assembly,_chromosome:_1	AUGUSTUS	exon	2213685	2214091	.	+	.	ID=g310.t1.exon3;Parent=g310.t1;
OX101752.1_Tachina_lurida_genome_assembly,_chromosome:_1	AUGUSTUS	stop_codon	2214089	2214091	.	+	0	ID=g310.t1.stop1;Parent=g310.t1;
OX101752.1_Tachina_lurida_genome_assembly,_chromosome:_1	AUGUSTUS	gene	2215781	2218372	.	-	.	ID=g311;
OX101752.1_Tachina_lurida_genome_assembly,_chromosome:_1	AUGUSTUS	mRNA	2215781	2218372	1	-	.	ID=g311.t1;Parent=g311;
OX101752.1_Tachina_lurida_genome_assembly,_chromosome:_1	AUGUSTUS	stop_codon	2215781	2215783	.	-	0	ID=g311.t1.stop1;Parent=g311.t1;
OX101752.1_Tachina_lurida_genome_assembly,_chromosome:_1	AUGUSTUS	CDS	2215781	2216553	1	-	2	ID=g311.t1.CDS1;Parent=g311.t1;
OX101752.1_Tachina_lurida_genome_assembly,_chromosome:_1	AUGUSTUS	exon	2215781	2216553	.	-	.	ID=g311.t1.exon1;Parent=g311.t1;
OX101752.1_Tachina_lurida_genome_assembly,_chromosome:_1	AUGUSTUS	intron	2216554	2218104	1	-	.	ID=g311.t1.intron1;Parent=g311.t1;
OX101752.1_Tachina_lurida_genome_assembly,_chromosome:_1	AUGUSTUS	CDS	2218105	2218372	1	-	0	ID=g311.t1.CDS2;Parent=g311.t1;
OX101752.1_Tachina_lurida_genome_assembly,_chromosome:_1	AUGUSTUS	exon	2218105	2218372	.	-	.	ID=g311.t1.exon2;Parent=g311.t1;
OX101752.1_Tachina_lurida_genome_assembly,_chromosome:_1	AUGUSTUS	start_codon	2218370	2218372	.	-	0	ID=g311.t1.start1;Parent=g311.t1;
OX101752.1_Tachina_lurida_genome_assembly,_chromosome:_1	AUGUSTUS	gene	2223549	2229040	.	+	.	ID=g312;
OX101752.1_Tachina_lurida_genome_assembly,_chromosome:_1	AUGUSTUS	mRNA	2223549	2229040	1	+	.	ID=g312.t1;Parent=g312;
OX101752.1_Tachina_lurida_genome_assembly,_chromosome:_1	AUGUSTUS	start_codon	2223549	2223551	.	+	0	ID=g312.t1.start1;Parent=g312.t1;
OX101752.1_Tachina_lurida_genome_assembly,_chromosome:_1	AUGUSTUS	CDS	2223549	2223594	1	+	0	ID=g312.t1.CDS1;Parent=g312.t1;
OX101752.1_Tachina_lurida_genome_assembly,_chromosome:_1	AUGUSTUS	exon	2223549	2223594	.	+	.	ID=g312.t1.exon1;Parent=g312.t1;
OX101752.1_Tachina_lurida_genome_assembly,_chromosome:_1	AUGUSTUS	intron	2223595	2223659	1	+	.	ID=g312.t1.intron1;Parent=g312.t1;
OX101752.1_Tachina_lurida_genome_assembly,_chromosome:_1	AUGUSTUS	CDS	2223660	2223791	1	+	2	ID=g312.t1.CDS2;Parent=g312.t1;
OX101752.1_Tachina_lurida_genome_assembly,_chromosome:_1	AUGUSTUS	exon	2223660	2223791	.	+	.	ID=g312.t1.exon2;Parent=g312.t1;
OX101752.1_Tachina_lurida_genome_assembly,_chromosome:_1	AUGUSTUS	intron	2223792	2227936	1	+	.	ID=g312.t1.intron2;Parent=g312.t1;
OX101752.1_Tachina_lurida_genome_assembly,_chromosome:_1	AUGUSTUS	CDS	2227937	2228153	1	+	2	ID=g312.t1.CDS3;Parent=g312.t1;
OX101752.1_Tachina_lurida_genome_assembly,_chromosome:_1	AUGUSTUS	exon	2227937	2228153	.	+	.	ID=g312.t1.exon3;Parent=g312.t1;
OX101752.1_Tachina_lurida_genome_assembly,_chromosome:_1	AUGUSTUS	intron	2228154	2228212	1	+	.	ID=g312.t1.intron3;Parent=g312.t1;
OX101752.1_Tachina_lurida_genome_assembly,_chromosome:_1	AUGUSTUS	CDS	2228213	2228301	1	+	1	ID=g312.t1.CDS4;Parent=g312.t1;
OX101752.1_Tachina_lurida_genome_assembly,_chromosome:_1	AUGUSTUS	exon	2228213	2228301	.	+	.	ID=g312.t1.exon4;Parent=g312.t1;
OX101752.1_Tachina_lurida_genome_assembly,_chromosome:_1	AUGUSTUS	intron	2228302	2228368	1	+	.	ID=g312.t1.intron4;Parent=g312.t1;
OX101752.1_Tachina_lurida_genome_assembly,_chromosome:_1	AUGUSTUS	CDS	2228369	2228565	1	+	2	ID=g312.t1.CDS5;Parent=g312.t1;
OX101752.1_Tachina_lurida_genome_assembly,_chromosome:_1	AUGUSTUS	exon	2228369	2228565	.	+	.	ID=g312.t1.exon5;Parent=g312.t1;
OX101752.1_Tachina_lurida_genome_assembly,_chromosome:_1	AUGUSTUS	intron	2228566	2228668	1	+	.	ID=g312.t1.intron5;Parent=g312.t1;
OX101752.1_Tachina_lurida_genome_assembly,_chromosome:_1	AUGUSTUS	CDS	2228669	2228816	1	+	0	ID=g312.t1.CDS6;Parent=g312.t1;
OX101752.1_Tachina_lurida_genome_assembly,_chromosome:_1	AUGUSTUS	exon	2228669	2228816	.	+	.	ID=g312.t1.exon6;Parent=g312.t1;
OX101752.1_Tachina_lurida_genome_assembly,_chromosome:_1	AUGUSTUS	intron	2228817	2228888	1	+	.	ID=g312.t1.intron6;Parent=g312.t1;
OX101752.1_Tachina_lurida_genome_assembly,_chromosome:_1	AUGUSTUS	CDS	2228889	2229040	1	+	2	ID=g312.t1.CDS7;Parent=g312.t1;
OX101752.1_Tachina_lurida_genome_assembly,_chromosome:_1	AUGUSTUS	exon	2228889	2229040	.	+	.	ID=g312.t1.exon7;Parent=g312.t1;
OX101752.1_Tachina_lurida_genome_assembly,_chromosome:_1	AUGUSTUS	stop_codon	2229038	2229040	.	+	0	ID=g312.t1.stop1;Parent=g312.t1;
OX101752.1_Tachina_lurida_genome_assembly,_chromosome:_1	AUGUSTUS	gene	2235172	2235987	.	-	.	ID=g313;
OX101752.1_Tachina_lurida_genome_assembly,_chromosome:_1	AUGUSTUS	mRNA	2235172	2235987	0.68	-	.	ID=g313.t1;Parent=g313;
OX101752.1_Tachina_lurida_genome_assembly,_chromosome:_1	AUGUSTUS	stop_codon	2235172	2235174	.	-	0	ID=g313.t1.stop1;Parent=g313.t1;
OX101752.1_Tachina_lurida_genome_assembly,_chromosome:_1	AUGUSTUS	CDS	2235172	2235987	0.68	-	0	ID=g313.t1.CDS1;Parent=g313.t1;
OX101752.1_Tachina_lurida_genome_assembly,_chromosome:_1	AUGUSTUS	exon	2235172	2235987	.	-	.	ID=g313.t1.exon1;Parent=g313.t1;
OX101752.1_Tachina_lurida_genome_assembly,_chromosome:_1	AUGUSTUS	start_codon	2235985	2235987	.	-	0	ID=g313.t1.start1;Parent=g313.t1;
OX101752.1_Tachina_lurida_genome_assembly,_chromosome:_1	AUGUSTUS	gene	2249768	2261780	.	+	.	ID=g314;
OX101752.1_Tachina_lurida_genome_assembly,_chromosome:_1	AUGUSTUS	mRNA	2249768	2261780	1	+	.	ID=g314.t1;Parent=g314;
OX101752.1_Tachina_lurida_genome_assembly,_chromosome:_1	AUGUSTUS	start_codon	2249768	2249770	.	+	0	ID=g314.t1.start1;Parent=g314.t1;
OX101752.1_Tachina_lurida_genome_assembly,_chromosome:_1	AUGUSTUS	CDS	2249768	2249846	1	+	0	ID=g314.t1.CDS1;Parent=g314.t1;
OX101752.1_Tachina_lurida_genome_assembly,_chromosome:_1	AUGUSTUS	exon	2249768	2249846	.	+	.	ID=g314.t1.exon1;Parent=g314.t1;
OX101752.1_Tachina_lurida_genome_assembly,_chromosome:_1	AUGUSTUS	intron	2249847	2260353	1	+	.	ID=g314.t1.intron1;Parent=g314.t1;
OX101752.1_Tachina_lurida_genome_assembly,_chromosome:_1	AUGUSTUS	CDS	2260354	2260443	1	+	2	ID=g314.t1.CDS2;Parent=g314.t1;
OX101752.1_Tachina_lurida_genome_assembly,_chromosome:_1	AUGUSTUS	exon	2260354	2260443	.	+	.	ID=g314.t1.exon2;Parent=g314.t1;
OX101752.1_Tachina_lurida_genome_assembly,_chromosome:_1	AUGUSTUS	intron	2260444	2260910	1	+	.	ID=g314.t1.intron2;Parent=g314.t1;
OX101752.1_Tachina_lurida_genome_assembly,_chromosome:_1	AUGUSTUS	CDS	2260911	2261061	1	+	2	ID=g314.t1.CDS3;Parent=g314.t1;
OX101752.1_Tachina_lurida_genome_assembly,_chromosome:_1	AUGUSTUS	exon	2260911	2261061	.	+	.	ID=g314.t1.exon3;Parent=g314.t1;
OX101752.1_Tachina_lurida_genome_assembly,_chromosome:_1	AUGUSTUS	intron	2261062	2261347	1	+	.	ID=g314.t1.intron3;Parent=g314.t1;
OX101752.1_Tachina_lurida_genome_assembly,_chromosome:_1	AUGUSTUS	CDS	2261348	2261780	1	+	1	ID=g314.t1.CDS4;Parent=g314.t1;
OX101752.1_Tachina_lurida_genome_assembly,_chromosome:_1	AUGUSTUS	exon	2261348	2261780	.	+	.	ID=g314.t1.exon4;Parent=g314.t1;
OX101752.1_Tachina_lurida_genome_assembly,_chromosome:_1	AUGUSTUS	stop_codon	2261778	2261780	.	+	0	ID=g314.t1.stop1;Parent=g314.t1;
OX101752.1_Tachina_lurida_genome_assembly,_chromosome:_1	AUGUSTUS	gene	2272670	2274245	.	+	.	ID=g315;
OX101752.1_Tachina_lurida_genome_assembly,_chromosome:_1	AUGUSTUS	mRNA	2272670	2274245	1	+	.	ID=g315.t1;Parent=g315;
OX101752.1_Tachina_lurida_genome_assembly,_chromosome:_1	AUGUSTUS	start_codon	2272670	2272672	.	+	0	ID=g315.t1.start1;Parent=g315.t1;
OX101752.1_Tachina_lurida_genome_assembly,_chromosome:_1	AUGUSTUS	CDS	2272670	2272858	1	+	0	ID=g315.t1.CDS1;Parent=g315.t1;
OX101752.1_Tachina_lurida_genome_assembly,_chromosome:_1	AUGUSTUS	exon	2272670	2272858	.	+	.	ID=g315.t1.exon1;Parent=g315.t1;
OX101752.1_Tachina_lurida_genome_assembly,_chromosome:_1	AUGUSTUS	intron	2272859	2272910	1	+	.	ID=g315.t1.intron1;Parent=g315.t1;
OX101752.1_Tachina_lurida_genome_assembly,_chromosome:_1	AUGUSTUS	CDS	2272911	2273174	1	+	0	ID=g315.t1.CDS2;Parent=g315.t1;
OX101752.1_Tachina_lurida_genome_assembly,_chromosome:_1	AUGUSTUS	exon	2272911	2273174	.	+	.	ID=g315.t1.exon2;Parent=g315.t1;
OX101752.1_Tachina_lurida_genome_assembly,_chromosome:_1	AUGUSTUS	intron	2273175	2273237	1	+	.	ID=g315.t1.intron2;Parent=g315.t1;
OX101752.1_Tachina_lurida_genome_assembly,_chromosome:_1	AUGUSTUS	CDS	2273238	2274017	1	+	0	ID=g315.t1.CDS3;Parent=g315.t1;
OX101752.1_Tachina_lurida_genome_assembly,_chromosome:_1	AUGUSTUS	exon	2273238	2274017	.	+	.	ID=g315.t1.exon3;Parent=g315.t1;
OX101752.1_Tachina_lurida_genome_assembly,_chromosome:_1	AUGUSTUS	intron	2274018	2274080	1	+	.	ID=g315.t1.intron3;Parent=g315.t1;
OX101752.1_Tachina_lurida_genome_assembly,_chromosome:_1	AUGUSTUS	CDS	2274081	2274245	1	+	0	ID=g315.t1.CDS4;Parent=g315.t1;
OX101752.1_Tachina_lurida_genome_assembly,_chromosome:_1	AUGUSTUS	exon	2274081	2274245	.	+	.	ID=g315.t1.exon4;Parent=g315.t1;
OX101752.1_Tachina_lurida_genome_assembly,_chromosome:_1	AUGUSTUS	stop_codon	2274243	2274245	.	+	0	ID=g315.t1.stop1;Parent=g315.t1;
OX101752.1_Tachina_lurida_genome_assembly,_chromosome:_1	AUGUSTUS	mRNA	2272670	2274245	0.85	+	.	ID=g315.t2;Parent=g315;
OX101752.1_Tachina_lurida_genome_assembly,_chromosome:_1	AUGUSTUS	start_codon	2272670	2272672	.	+	0	ID=g315.t2.start1;Parent=g315.t2;
OX101752.1_Tachina_lurida_genome_assembly,_chromosome:_1	AUGUSTUS	CDS	2272670	2272849	0.86	+	0	ID=g315.t2.CDS1;Parent=g315.t2;
OX101752.1_Tachina_lurida_genome_assembly,_chromosome:_1	AUGUSTUS	exon	2272670	2272849	.	+	.	ID=g315.t2.exon1;Parent=g315.t2;
OX101752.1_Tachina_lurida_genome_assembly,_chromosome:_1	AUGUSTUS	intron	2272850	2272910	0.86	+	.	ID=g315.t2.intron1;Parent=g315.t2;
OX101752.1_Tachina_lurida_genome_assembly,_chromosome:_1	AUGUSTUS	CDS	2272911	2273174	1	+	0	ID=g315.t2.CDS2;Parent=g315.t2;
OX101752.1_Tachina_lurida_genome_assembly,_chromosome:_1	AUGUSTUS	exon	2272911	2273174	.	+	.	ID=g315.t2.exon2;Parent=g315.t2;
OX101752.1_Tachina_lurida_genome_assembly,_chromosome:_1	AUGUSTUS	intron	2273175	2273237	1	+	.	ID=g315.t2.intron2;Parent=g315.t2;
OX101752.1_Tachina_lurida_genome_assembly,_chromosome:_1	AUGUSTUS	CDS	2273238	2274017	1	+	0	ID=g315.t2.CDS3;Parent=g315.t2;
OX101752.1_Tachina_lurida_genome_assembly,_chromosome:_1	AUGUSTUS	exon	2273238	2274017	.	+	.	ID=g315.t2.exon3;Parent=g315.t2;
OX101752.1_Tachina_lurida_genome_assembly,_chromosome:_1	AUGUSTUS	intron	2274018	2274080	1	+	.	ID=g315.t2.intron3;Parent=g315.t2;
OX101752.1_Tachina_lurida_genome_assembly,_chromosome:_1	AUGUSTUS	CDS	2274081	2274245	0.99	+	0	ID=g315.t2.CDS4;Parent=g315.t2;
OX101752.1_Tachina_lurida_genome_assembly,_chromosome:_1	AUGUSTUS	exon	2274081	2274245	.	+	.	ID=g315.t2.exon4;Parent=g315.t2;
OX101752.1_Tachina_lurida_genome_assembly,_chromosome:_1	AUGUSTUS	stop_codon	2274243	2274245	.	+	0	ID=g315.t2.stop1;Parent=g315.t2;
OX101752.1_Tachina_lurida_genome_assembly,_chromosome:_1	AUGUSTUS	gene	2283135	2284085	.	-	.	ID=g316;
OX101752.1_Tachina_lurida_genome_assembly,_chromosome:_1	AUGUSTUS	mRNA	2283135	2284085	1	-	.	ID=g316.t1;Parent=g316;
OX101752.1_Tachina_lurida_genome_assembly,_chromosome:_1	AUGUSTUS	stop_codon	2283135	2283137	.	-	0	ID=g316.t1.stop1;Parent=g316.t1;
OX101752.1_Tachina_lurida_genome_assembly,_chromosome:_1	AUGUSTUS	CDS	2283135	2284085	1	-	0	ID=g316.t1.CDS1;Parent=g316.t1;
OX101752.1_Tachina_lurida_genome_assembly,_chromosome:_1	AUGUSTUS	exon	2283135	2284085	.	-	.	ID=g316.t1.exon1;Parent=g316.t1;
OX101752.1_Tachina_lurida_genome_assembly,_chromosome:_1	AUGUSTUS	start_codon	2284083	2284085	.	-	0	ID=g316.t1.start1;Parent=g316.t1;
OX101752.1_Tachina_lurida_genome_assembly,_chromosome:_1	AUGUSTUS	gene	2283135	2284520	.	-	.	ID=g317;
OX101752.1_Tachina_lurida_genome_assembly,_chromosome:_1	AUGUSTUS	mRNA	2283135	2284520	0.28	-	.	ID=g317.t1;Parent=g317;
OX101752.1_Tachina_lurida_genome_assembly,_chromosome:_1	AUGUSTUS	stop_codon	2283135	2283137	.	-	0	ID=g317.t1.stop1;Parent=g317.t1;
OX101752.1_Tachina_lurida_genome_assembly,_chromosome:_1	AUGUSTUS	CDS	2283135	2284242	0.7	-	1	ID=g317.t1.CDS1;Parent=g317.t1;
OX101752.1_Tachina_lurida_genome_assembly,_chromosome:_1	AUGUSTUS	exon	2283135	2284242	.	-	.	ID=g317.t1.exon1;Parent=g317.t1;
OX101752.1_Tachina_lurida_genome_assembly,_chromosome:_1	AUGUSTUS	intron	2284243	2284311	0.73	-	.	ID=g317.t1.intron1;Parent=g317.t1;
OX101752.1_Tachina_lurida_genome_assembly,_chromosome:_1	AUGUSTUS	CDS	2284312	2284520	0.28	-	0	ID=g317.t1.CDS2;Parent=g317.t1;
OX101752.1_Tachina_lurida_genome_assembly,_chromosome:_1	AUGUSTUS	exon	2284312	2284520	.	-	.	ID=g317.t1.exon2;Parent=g317.t1;
OX101752.1_Tachina_lurida_genome_assembly,_chromosome:_1	AUGUSTUS	start_codon	2284518	2284520	.	-	0	ID=g317.t1.start1;Parent=g317.t1;
OX101752.1_Tachina_lurida_genome_assembly,_chromosome:_1	AUGUSTUS	gene	2286048	2286980	.	-	.	ID=g318;
OX101752.1_Tachina_lurida_genome_assembly,_chromosome:_1	AUGUSTUS	mRNA	2286048	2286980	0.99	-	.	ID=g318.t1;Parent=g318;
OX101752.1_Tachina_lurida_genome_assembly,_chromosome:_1	AUGUSTUS	stop_codon	2286048	2286050	.	-	0	ID=g318.t1.stop1;Parent=g318.t1;
OX101752.1_Tachina_lurida_genome_assembly,_chromosome:_1	AUGUSTUS	CDS	2286048	2286220	0.99	-	2	ID=g318.t1.CDS1;Parent=g318.t1;
OX101752.1_Tachina_lurida_genome_assembly,_chromosome:_1	AUGUSTUS	exon	2286048	2286220	.	-	.	ID=g318.t1.exon1;Parent=g318.t1;
OX101752.1_Tachina_lurida_genome_assembly,_chromosome:_1	AUGUSTUS	intron	2286221	2286361	0.99	-	.	ID=g318.t1.intron1;Parent=g318.t1;
OX101752.1_Tachina_lurida_genome_assembly,_chromosome:_1	AUGUSTUS	CDS	2286362	2286980	0.99	-	0	ID=g318.t1.CDS2;Parent=g318.t1;
OX101752.1_Tachina_lurida_genome_assembly,_chromosome:_1	AUGUSTUS	exon	2286362	2286980	.	-	.	ID=g318.t1.exon2;Parent=g318.t1;
OX101752.1_Tachina_lurida_genome_assembly,_chromosome:_1	AUGUSTUS	start_codon	2286978	2286980	.	-	0	ID=g318.t1.start1;Parent=g318.t1;
OX101752.1_Tachina_lurida_genome_assembly,_chromosome:_1	AUGUSTUS	gene	2293105	2314858	.	+	.	ID=g319;
OX101752.1_Tachina_lurida_genome_assembly,_chromosome:_1	AUGUSTUS	mRNA	2293105	2314858	1	+	.	ID=g319.t1;Parent=g319;
OX101752.1_Tachina_lurida_genome_assembly,_chromosome:_1	AUGUSTUS	start_codon	2293105	2293107	.	+	0	ID=g319.t1.start1;Parent=g319.t1;
OX101752.1_Tachina_lurida_genome_assembly,_chromosome:_1	AUGUSTUS	CDS	2293105	2293929	1	+	0	ID=g319.t1.CDS1;Parent=g319.t1;
OX101752.1_Tachina_lurida_genome_assembly,_chromosome:_1	AUGUSTUS	exon	2293105	2293929	.	+	.	ID=g319.t1.exon1;Parent=g319.t1;
OX101752.1_Tachina_lurida_genome_assembly,_chromosome:_1	AUGUSTUS	intron	2293930	2306849	1	+	.	ID=g319.t1.intron1;Parent=g319.t1;
OX101752.1_Tachina_lurida_genome_assembly,_chromosome:_1	AUGUSTUS	CDS	2306850	2307260	1	+	0	ID=g319.t1.CDS2;Parent=g319.t1;
OX101752.1_Tachina_lurida_genome_assembly,_chromosome:_1	AUGUSTUS	exon	2306850	2307260	.	+	.	ID=g319.t1.exon2;Parent=g319.t1;
OX101752.1_Tachina_lurida_genome_assembly,_chromosome:_1	AUGUSTUS	intron	2307261	2307325	1	+	.	ID=g319.t1.intron2;Parent=g319.t1;
OX101752.1_Tachina_lurida_genome_assembly,_chromosome:_1	AUGUSTUS	CDS	2307326	2307512	1	+	0	ID=g319.t1.CDS3;Parent=g319.t1;
OX101752.1_Tachina_lurida_genome_assembly,_chromosome:_1	AUGUSTUS	exon	2307326	2307512	.	+	.	ID=g319.t1.exon3;Parent=g319.t1;
OX101752.1_Tachina_lurida_genome_assembly,_chromosome:_1	AUGUSTUS	intron	2307513	2312811	1	+	.	ID=g319.t1.intron3;Parent=g319.t1;
OX101752.1_Tachina_lurida_genome_assembly,_chromosome:_1	AUGUSTUS	CDS	2312812	2312978	1	+	2	ID=g319.t1.CDS4;Parent=g319.t1;
OX101752.1_Tachina_lurida_genome_assembly,_chromosome:_1	AUGUSTUS	exon	2312812	2312978	.	+	.	ID=g319.t1.exon4;Parent=g319.t1;
OX101752.1_Tachina_lurida_genome_assembly,_chromosome:_1	AUGUSTUS	intron	2312979	2313029	1	+	.	ID=g319.t1.intron4;Parent=g319.t1;
OX101752.1_Tachina_lurida_genome_assembly,_chromosome:_1	AUGUSTUS	CDS	2313030	2314526	1	+	0	ID=g319.t1.CDS5;Parent=g319.t1;
OX101752.1_Tachina_lurida_genome_assembly,_chromosome:_1	AUGUSTUS	exon	2313030	2314526	.	+	.	ID=g319.t1.exon5;Parent=g319.t1;
OX101752.1_Tachina_lurida_genome_assembly,_chromosome:_1	AUGUSTUS	intron	2314527	2314600	1	+	.	ID=g319.t1.intron5;Parent=g319.t1;
OX101752.1_Tachina_lurida_genome_assembly,_chromosome:_1	AUGUSTUS	CDS	2314601	2314858	1	+	0	ID=g319.t1.CDS6;Parent=g319.t1;
OX101752.1_Tachina_lurida_genome_assembly,_chromosome:_1	AUGUSTUS	exon	2314601	2314858	.	+	.	ID=g319.t1.exon6;Parent=g319.t1;
OX101752.1_Tachina_lurida_genome_assembly,_chromosome:_1	AUGUSTUS	stop_codon	2314856	2314858	.	+	0	ID=g319.t1.stop1;Parent=g319.t1;
OX101752.1_Tachina_lurida_genome_assembly,_chromosome:_1	AUGUSTUS	gene	2317513	2318851	.	-	.	ID=g320;
OX101752.1_Tachina_lurida_genome_assembly,_chromosome:_1	AUGUSTUS	mRNA	2317513	2318851	1	-	.	ID=g320.t1;Parent=g320;
OX101752.1_Tachina_lurida_genome_assembly,_chromosome:_1	AUGUSTUS	stop_codon	2317513	2317515	.	-	0	ID=g320.t1.stop1;Parent=g320.t1;
OX101752.1_Tachina_lurida_genome_assembly,_chromosome:_1	AUGUSTUS	CDS	2317513	2318371	1	-	1	ID=g320.t1.CDS1;Parent=g320.t1;
OX101752.1_Tachina_lurida_genome_assembly,_chromosome:_1	AUGUSTUS	exon	2317513	2318371	.	-	.	ID=g320.t1.exon1;Parent=g320.t1;
OX101752.1_Tachina_lurida_genome_assembly,_chromosome:_1	AUGUSTUS	intron	2318372	2318433	1	-	.	ID=g320.t1.intron1;Parent=g320.t1;
OX101752.1_Tachina_lurida_genome_assembly,_chromosome:_1	AUGUSTUS	CDS	2318434	2318677	1	-	2	ID=g320.t1.CDS2;Parent=g320.t1;
OX101752.1_Tachina_lurida_genome_assembly,_chromosome:_1	AUGUSTUS	exon	2318434	2318677	.	-	.	ID=g320.t1.exon2;Parent=g320.t1;
OX101752.1_Tachina_lurida_genome_assembly,_chromosome:_1	AUGUSTUS	intron	2318678	2318799	1	-	.	ID=g320.t1.intron2;Parent=g320.t1;
OX101752.1_Tachina_lurida_genome_assembly,_chromosome:_1	AUGUSTUS	CDS	2318800	2318851	1	-	0	ID=g320.t1.CDS3;Parent=g320.t1;
OX101752.1_Tachina_lurida_genome_assembly,_chromosome:_1	AUGUSTUS	exon	2318800	2318851	.	-	.	ID=g320.t1.exon3;Parent=g320.t1;
OX101752.1_Tachina_lurida_genome_assembly,_chromosome:_1	AUGUSTUS	start_codon	2318849	2318851	.	-	0	ID=g320.t1.start1;Parent=g320.t1;
OX101752.1_Tachina_lurida_genome_assembly,_chromosome:_1	AUGUSTUS	gene	2342498	2344705	.	+	.	ID=g321;
OX101752.1_Tachina_lurida_genome_assembly,_chromosome:_1	AUGUSTUS	mRNA	2342498	2344705	1	+	.	ID=g321.t1;Parent=g321;
OX101752.1_Tachina_lurida_genome_assembly,_chromosome:_1	AUGUSTUS	start_codon	2342498	2342500	.	+	0	ID=g321.t1.start1;Parent=g321.t1;
OX101752.1_Tachina_lurida_genome_assembly,_chromosome:_1	AUGUSTUS	CDS	2342498	2344705	1	+	0	ID=g321.t1.CDS1;Parent=g321.t1;
OX101752.1_Tachina_lurida_genome_assembly,_chromosome:_1	AUGUSTUS	exon	2342498	2344705	.	+	.	ID=g321.t1.exon1;Parent=g321.t1;
OX101752.1_Tachina_lurida_genome_assembly,_chromosome:_1	AUGUSTUS	stop_codon	2344703	2344705	.	+	0	ID=g321.t1.stop1;Parent=g321.t1;
OX101752.1_Tachina_lurida_genome_assembly,_chromosome:_1	AUGUSTUS	gene	2360758	2377136	.	+	.	ID=g322;
OX101752.1_Tachina_lurida_genome_assembly,_chromosome:_1	AUGUSTUS	mRNA	2360758	2377136	1	+	.	ID=g322.t1;Parent=g322;
OX101752.1_Tachina_lurida_genome_assembly,_chromosome:_1	AUGUSTUS	start_codon	2360758	2360760	.	+	0	ID=g322.t1.start1;Parent=g322.t1;
OX101752.1_Tachina_lurida_genome_assembly,_chromosome:_1	AUGUSTUS	CDS	2360758	2362227	1	+	0	ID=g322.t1.CDS1;Parent=g322.t1;
OX101752.1_Tachina_lurida_genome_assembly,_chromosome:_1	AUGUSTUS	exon	2360758	2362227	.	+	.	ID=g322.t1.exon1;Parent=g322.t1;
OX101752.1_Tachina_lurida_genome_assembly,_chromosome:_1	AUGUSTUS	intron	2362228	2365742	1	+	.	ID=g322.t1.intron1;Parent=g322.t1;
OX101752.1_Tachina_lurida_genome_assembly,_chromosome:_1	AUGUSTUS	CDS	2365743	2366117	1	+	0	ID=g322.t1.CDS2;Parent=g322.t1;
OX101752.1_Tachina_lurida_genome_assembly,_chromosome:_1	AUGUSTUS	exon	2365743	2366117	.	+	.	ID=g322.t1.exon2;Parent=g322.t1;
OX101752.1_Tachina_lurida_genome_assembly,_chromosome:_1	AUGUSTUS	intron	2366118	2366308	1	+	.	ID=g322.t1.intron2;Parent=g322.t1;
OX101752.1_Tachina_lurida_genome_assembly,_chromosome:_1	AUGUSTUS	CDS	2366309	2366491	1	+	0	ID=g322.t1.CDS3;Parent=g322.t1;
OX101752.1_Tachina_lurida_genome_assembly,_chromosome:_1	AUGUSTUS	exon	2366309	2366491	.	+	.	ID=g322.t1.exon3;Parent=g322.t1;
OX101752.1_Tachina_lurida_genome_assembly,_chromosome:_1	AUGUSTUS	intron	2366492	2374472	1	+	.	ID=g322.t1.intron3;Parent=g322.t1;
OX101752.1_Tachina_lurida_genome_assembly,_chromosome:_1	AUGUSTUS	CDS	2374473	2374568	1	+	0	ID=g322.t1.CDS4;Parent=g322.t1;
OX101752.1_Tachina_lurida_genome_assembly,_chromosome:_1	AUGUSTUS	exon	2374473	2374568	.	+	.	ID=g322.t1.exon4;Parent=g322.t1;
OX101752.1_Tachina_lurida_genome_assembly,_chromosome:_1	AUGUSTUS	intron	2374569	2374984	1	+	.	ID=g322.t1.intron4;Parent=g322.t1;
OX101752.1_Tachina_lurida_genome_assembly,_chromosome:_1	AUGUSTUS	CDS	2374985	2375300	1	+	0	ID=g322.t1.CDS5;Parent=g322.t1;
OX101752.1_Tachina_lurida_genome_assembly,_chromosome:_1	AUGUSTUS	exon	2374985	2375300	.	+	.	ID=g322.t1.exon5;Parent=g322.t1;
OX101752.1_Tachina_lurida_genome_assembly,_chromosome:_1	AUGUSTUS	intron	2375301	2375400	1	+	.	ID=g322.t1.intron5;Parent=g322.t1;
OX101752.1_Tachina_lurida_genome_assembly,_chromosome:_1	AUGUSTUS	CDS	2375401	2376043	1	+	2	ID=g322.t1.CDS6;Parent=g322.t1;
OX101752.1_Tachina_lurida_genome_assembly,_chromosome:_1	AUGUSTUS	exon	2375401	2376043	.	+	.	ID=g322.t1.exon6;Parent=g322.t1;
OX101752.1_Tachina_lurida_genome_assembly,_chromosome:_1	AUGUSTUS	intron	2376044	2376101	1	+	.	ID=g322.t1.intron6;Parent=g322.t1;
OX101752.1_Tachina_lurida_genome_assembly,_chromosome:_1	AUGUSTUS	CDS	2376102	2376482	1	+	1	ID=g322.t1.CDS7;Parent=g322.t1;
OX101752.1_Tachina_lurida_genome_assembly,_chromosome:_1	AUGUSTUS	exon	2376102	2376482	.	+	.	ID=g322.t1.exon7;Parent=g322.t1;
OX101752.1_Tachina_lurida_genome_assembly,_chromosome:_1	AUGUSTUS	intron	2376483	2376545	1	+	.	ID=g322.t1.intron7;Parent=g322.t1;
OX101752.1_Tachina_lurida_genome_assembly,_chromosome:_1	AUGUSTUS	CDS	2376546	2376698	1	+	1	ID=g322.t1.CDS8;Parent=g322.t1;
OX101752.1_Tachina_lurida_genome_assembly,_chromosome:_1	AUGUSTUS	exon	2376546	2376698	.	+	.	ID=g322.t1.exon8;Parent=g322.t1;
OX101752.1_Tachina_lurida_genome_assembly,_chromosome:_1	AUGUSTUS	intron	2376699	2377039	1	+	.	ID=g322.t1.intron8;Parent=g322.t1;
OX101752.1_Tachina_lurida_genome_assembly,_chromosome:_1	AUGUSTUS	CDS	2377040	2377136	1	+	1	ID=g322.t1.CDS9;Parent=g322.t1;
OX101752.1_Tachina_lurida_genome_assembly,_chromosome:_1	AUGUSTUS	exon	2377040	2377136	.	+	.	ID=g322.t1.exon9;Parent=g322.t1;
OX101752.1_Tachina_lurida_genome_assembly,_chromosome:_1	AUGUSTUS	stop_codon	2377134	2377136	.	+	0	ID=g322.t1.stop1;Parent=g322.t1;
OX101752.1_Tachina_lurida_genome_assembly,_chromosome:_1	AUGUSTUS	gene	2388604	2404346	.	+	.	ID=g323;
OX101752.1_Tachina_lurida_genome_assembly,_chromosome:_1	AUGUSTUS	mRNA	2388604	2404346	1	+	.	ID=g323.t1;Parent=g323;
OX101752.1_Tachina_lurida_genome_assembly,_chromosome:_1	AUGUSTUS	start_codon	2388604	2388606	.	+	0	ID=g323.t1.start1;Parent=g323.t1;
OX101752.1_Tachina_lurida_genome_assembly,_chromosome:_1	AUGUSTUS	CDS	2388604	2388684	1	+	0	ID=g323.t1.CDS1;Parent=g323.t1;
OX101752.1_Tachina_lurida_genome_assembly,_chromosome:_1	AUGUSTUS	exon	2388604	2388684	.	+	.	ID=g323.t1.exon1;Parent=g323.t1;
OX101752.1_Tachina_lurida_genome_assembly,_chromosome:_1	AUGUSTUS	intron	2388685	2388756	1	+	.	ID=g323.t1.intron1;Parent=g323.t1;
OX101752.1_Tachina_lurida_genome_assembly,_chromosome:_1	AUGUSTUS	CDS	2388757	2389222	1	+	0	ID=g323.t1.CDS2;Parent=g323.t1;
OX101752.1_Tachina_lurida_genome_assembly,_chromosome:_1	AUGUSTUS	exon	2388757	2389222	.	+	.	ID=g323.t1.exon2;Parent=g323.t1;
OX101752.1_Tachina_lurida_genome_assembly,_chromosome:_1	AUGUSTUS	intron	2389223	2389447	1	+	.	ID=g323.t1.intron2;Parent=g323.t1;
OX101752.1_Tachina_lurida_genome_assembly,_chromosome:_1	AUGUSTUS	CDS	2389448	2390115	1	+	2	ID=g323.t1.CDS3;Parent=g323.t1;
OX101752.1_Tachina_lurida_genome_assembly,_chromosome:_1	AUGUSTUS	exon	2389448	2390115	.	+	.	ID=g323.t1.exon3;Parent=g323.t1;
OX101752.1_Tachina_lurida_genome_assembly,_chromosome:_1	AUGUSTUS	intron	2390116	2390178	1	+	.	ID=g323.t1.intron3;Parent=g323.t1;
OX101752.1_Tachina_lurida_genome_assembly,_chromosome:_1	AUGUSTUS	CDS	2390179	2390379	1	+	0	ID=g323.t1.CDS4;Parent=g323.t1;
OX101752.1_Tachina_lurida_genome_assembly,_chromosome:_1	AUGUSTUS	exon	2390179	2390379	.	+	.	ID=g323.t1.exon4;Parent=g323.t1;
OX101752.1_Tachina_lurida_genome_assembly,_chromosome:_1	AUGUSTUS	intron	2390380	2394193	1	+	.	ID=g323.t1.intron4;Parent=g323.t1;
OX101752.1_Tachina_lurida_genome_assembly,_chromosome:_1	AUGUSTUS	CDS	2394194	2395042	1	+	0	ID=g323.t1.CDS5;Parent=g323.t1;
OX101752.1_Tachina_lurida_genome_assembly,_chromosome:_1	AUGUSTUS	exon	2394194	2395042	.	+	.	ID=g323.t1.exon5;Parent=g323.t1;
OX101752.1_Tachina_lurida_genome_assembly,_chromosome:_1	AUGUSTUS	intron	2395043	2395526	1	+	.	ID=g323.t1.intron5;Parent=g323.t1;
OX101752.1_Tachina_lurida_genome_assembly,_chromosome:_1	AUGUSTUS	CDS	2395527	2395919	1	+	0	ID=g323.t1.CDS6;Parent=g323.t1;
OX101752.1_Tachina_lurida_genome_assembly,_chromosome:_1	AUGUSTUS	exon	2395527	2395919	.	+	.	ID=g323.t1.exon6;Parent=g323.t1;
OX101752.1_Tachina_lurida_genome_assembly,_chromosome:_1	AUGUSTUS	intron	2395920	2395980	1	+	.	ID=g323.t1.intron6;Parent=g323.t1;
OX101752.1_Tachina_lurida_genome_assembly,_chromosome:_1	AUGUSTUS	CDS	2395981	2396294	1	+	0	ID=g323.t1.CDS7;Parent=g323.t1;
OX101752.1_Tachina_lurida_genome_assembly,_chromosome:_1	AUGUSTUS	exon	2395981	2396294	.	+	.	ID=g323.t1.exon7;Parent=g323.t1;
OX101752.1_Tachina_lurida_genome_assembly,_chromosome:_1	AUGUSTUS	intron	2396295	2396396	1	+	.	ID=g323.t1.intron7;Parent=g323.t1;
OX101752.1_Tachina_lurida_genome_assembly,_chromosome:_1	AUGUSTUS	CDS	2396397	2397233	1	+	1	ID=g323.t1.CDS8;Parent=g323.t1;
OX101752.1_Tachina_lurida_genome_assembly,_chromosome:_1	AUGUSTUS	exon	2396397	2397233	.	+	.	ID=g323.t1.exon8;Parent=g323.t1;
OX101752.1_Tachina_lurida_genome_assembly,_chromosome:_1	AUGUSTUS	intron	2397234	2402883	1	+	.	ID=g323.t1.intron8;Parent=g323.t1;
OX101752.1_Tachina_lurida_genome_assembly,_chromosome:_1	AUGUSTUS	CDS	2402884	2403248	1	+	1	ID=g323.t1.CDS9;Parent=g323.t1;
OX101752.1_Tachina_lurida_genome_assembly,_chromosome:_1	AUGUSTUS	exon	2402884	2403248	.	+	.	ID=g323.t1.exon9;Parent=g323.t1;
OX101752.1_Tachina_lurida_genome_assembly,_chromosome:_1	AUGUSTUS	intron	2403249	2403327	1	+	.	ID=g323.t1.intron9;Parent=g323.t1;
OX101752.1_Tachina_lurida_genome_assembly,_chromosome:_1	AUGUSTUS	CDS	2403328	2404217	1	+	2	ID=g323.t1.CDS10;Parent=g323.t1;
OX101752.1_Tachina_lurida_genome_assembly,_chromosome:_1	AUGUSTUS	exon	2403328	2404217	.	+	.	ID=g323.t1.exon10;Parent=g323.t1;
OX101752.1_Tachina_lurida_genome_assembly,_chromosome:_1	AUGUSTUS	intron	2404218	2404316	1	+	.	ID=g323.t1.intron10;Parent=g323.t1;
OX101752.1_Tachina_lurida_genome_assembly,_chromosome:_1	AUGUSTUS	CDS	2404317	2404346	1	+	0	ID=g323.t1.CDS11;Parent=g323.t1;
OX101752.1_Tachina_lurida_genome_assembly,_chromosome:_1	AUGUSTUS	exon	2404317	2404346	.	+	.	ID=g323.t1.exon11;Parent=g323.t1;
OX101752.1_Tachina_lurida_genome_assembly,_chromosome:_1	AUGUSTUS	stop_codon	2404344	2404346	.	+	0	ID=g323.t1.stop1;Parent=g323.t1;
OX101752.1_Tachina_lurida_genome_assembly,_chromosome:_1	AUGUSTUS	gene	2413575	2414765	.	-	.	ID=g324;
OX101752.1_Tachina_lurida_genome_assembly,_chromosome:_1	AUGUSTUS	mRNA	2413575	2414765	0.49	-	.	ID=g324.t1;Parent=g324;
OX101752.1_Tachina_lurida_genome_assembly,_chromosome:_1	AUGUSTUS	stop_codon	2413575	2413577	.	-	0	ID=g324.t1.stop1;Parent=g324.t1;
OX101752.1_Tachina_lurida_genome_assembly,_chromosome:_1	AUGUSTUS	CDS	2413575	2413652	1	-	0	ID=g324.t1.CDS1;Parent=g324.t1;
OX101752.1_Tachina_lurida_genome_assembly,_chromosome:_1	AUGUSTUS	exon	2413575	2413652	.	-	.	ID=g324.t1.exon1;Parent=g324.t1;
OX101752.1_Tachina_lurida_genome_assembly,_chromosome:_1	AUGUSTUS	intron	2413653	2413722	1	-	.	ID=g324.t1.intron1;Parent=g324.t1;
OX101752.1_Tachina_lurida_genome_assembly,_chromosome:_1	AUGUSTUS	CDS	2413723	2413991	0.49	-	2	ID=g324.t1.CDS2;Parent=g324.t1;
OX101752.1_Tachina_lurida_genome_assembly,_chromosome:_1	AUGUSTUS	exon	2413723	2413991	.	-	.	ID=g324.t1.exon2;Parent=g324.t1;
OX101752.1_Tachina_lurida_genome_assembly,_chromosome:_1	AUGUSTUS	intron	2413992	2414749	0.49	-	.	ID=g324.t1.intron2;Parent=g324.t1;
OX101752.1_Tachina_lurida_genome_assembly,_chromosome:_1	AUGUSTUS	CDS	2414750	2414765	0.49	-	0	ID=g324.t1.CDS3;Parent=g324.t1;
OX101752.1_Tachina_lurida_genome_assembly,_chromosome:_1	AUGUSTUS	exon	2414750	2414765	.	-	.	ID=g324.t1.exon3;Parent=g324.t1;
OX101752.1_Tachina_lurida_genome_assembly,_chromosome:_1	AUGUSTUS	start_codon	2414763	2414765	.	-	0	ID=g324.t1.start1;Parent=g324.t1;
OX101752.1_Tachina_lurida_genome_assembly,_chromosome:_1	AUGUSTUS	gene	2414877	2418251	.	-	.	ID=g325;
OX101752.1_Tachina_lurida_genome_assembly,_chromosome:_1	AUGUSTUS	mRNA	2414877	2418251	0.89	-	.	ID=g325.t1;Parent=g325;
OX101752.1_Tachina_lurida_genome_assembly,_chromosome:_1	AUGUSTUS	stop_codon	2414877	2414879	.	-	0	ID=g325.t1.stop1;Parent=g325.t1;
OX101752.1_Tachina_lurida_genome_assembly,_chromosome:_1	AUGUSTUS	CDS	2414877	2418251	0.89	-	0	ID=g325.t1.CDS1;Parent=g325.t1;
OX101752.1_Tachina_lurida_genome_assembly,_chromosome:_1	AUGUSTUS	exon	2414877	2418251	.	-	.	ID=g325.t1.exon1;Parent=g325.t1;
OX101752.1_Tachina_lurida_genome_assembly,_chromosome:_1	AUGUSTUS	start_codon	2418249	2418251	.	-	0	ID=g325.t1.start1;Parent=g325.t1;
OX101752.1_Tachina_lurida_genome_assembly,_chromosome:_1	AUGUSTUS	gene	2418753	2432985	.	-	.	ID=g326;
OX101752.1_Tachina_lurida_genome_assembly,_chromosome:_1	AUGUSTUS	mRNA	2418753	2432985	0.75	-	.	ID=g326.t1;Parent=g326;
OX101752.1_Tachina_lurida_genome_assembly,_chromosome:_1	AUGUSTUS	stop_codon	2418753	2418755	.	-	0	ID=g326.t1.stop1;Parent=g326.t1;
OX101752.1_Tachina_lurida_genome_assembly,_chromosome:_1	AUGUSTUS	CDS	2418753	2419429	0.75	-	2	ID=g326.t1.CDS1;Parent=g326.t1;
OX101752.1_Tachina_lurida_genome_assembly,_chromosome:_1	AUGUSTUS	exon	2418753	2419429	.	-	.	ID=g326.t1.exon1;Parent=g326.t1;
OX101752.1_Tachina_lurida_genome_assembly,_chromosome:_1	AUGUSTUS	intron	2419430	2420476	0.75	-	.	ID=g326.t1.intron1;Parent=g326.t1;
OX101752.1_Tachina_lurida_genome_assembly,_chromosome:_1	AUGUSTUS	CDS	2420477	2420630	1	-	0	ID=g326.t1.CDS2;Parent=g326.t1;
OX101752.1_Tachina_lurida_genome_assembly,_chromosome:_1	AUGUSTUS	exon	2420477	2420630	.	-	.	ID=g326.t1.exon2;Parent=g326.t1;
OX101752.1_Tachina_lurida_genome_assembly,_chromosome:_1	AUGUSTUS	intron	2420631	2420719	1	-	.	ID=g326.t1.intron2;Parent=g326.t1;
OX101752.1_Tachina_lurida_genome_assembly,_chromosome:_1	AUGUSTUS	CDS	2420720	2420899	1	-	0	ID=g326.t1.CDS3;Parent=g326.t1;
OX101752.1_Tachina_lurida_genome_assembly,_chromosome:_1	AUGUSTUS	exon	2420720	2420899	.	-	.	ID=g326.t1.exon3;Parent=g326.t1;
OX101752.1_Tachina_lurida_genome_assembly,_chromosome:_1	AUGUSTUS	intron	2420900	2420977	1	-	.	ID=g326.t1.intron3;Parent=g326.t1;
OX101752.1_Tachina_lurida_genome_assembly,_chromosome:_1	AUGUSTUS	CDS	2420978	2421308	1	-	1	ID=g326.t1.CDS4;Parent=g326.t1;
OX101752.1_Tachina_lurida_genome_assembly,_chromosome:_1	AUGUSTUS	exon	2420978	2421308	.	-	.	ID=g326.t1.exon4;Parent=g326.t1;
OX101752.1_Tachina_lurida_genome_assembly,_chromosome:_1	AUGUSTUS	intron	2421309	2421374	1	-	.	ID=g326.t1.intron4;Parent=g326.t1;
OX101752.1_Tachina_lurida_genome_assembly,_chromosome:_1	AUGUSTUS	CDS	2421375	2421628	1	-	0	ID=g326.t1.CDS5;Parent=g326.t1;
OX101752.1_Tachina_lurida_genome_assembly,_chromosome:_1	AUGUSTUS	exon	2421375	2421628	.	-	.	ID=g326.t1.exon5;Parent=g326.t1;
OX101752.1_Tachina_lurida_genome_assembly,_chromosome:_1	AUGUSTUS	intron	2421629	2422808	1	-	.	ID=g326.t1.intron5;Parent=g326.t1;
OX101752.1_Tachina_lurida_genome_assembly,_chromosome:_1	AUGUSTUS	CDS	2422809	2422998	1	-	1	ID=g326.t1.CDS6;Parent=g326.t1;
OX101752.1_Tachina_lurida_genome_assembly,_chromosome:_1	AUGUSTUS	exon	2422809	2422998	.	-	.	ID=g326.t1.exon6;Parent=g326.t1;
OX101752.1_Tachina_lurida_genome_assembly,_chromosome:_1	AUGUSTUS	intron	2422999	2423069	1	-	.	ID=g326.t1.intron6;Parent=g326.t1;
OX101752.1_Tachina_lurida_genome_assembly,_chromosome:_1	AUGUSTUS	CDS	2423070	2423483	1	-	1	ID=g326.t1.CDS7;Parent=g326.t1;
OX101752.1_Tachina_lurida_genome_assembly,_chromosome:_1	AUGUSTUS	exon	2423070	2423483	.	-	.	ID=g326.t1.exon7;Parent=g326.t1;
OX101752.1_Tachina_lurida_genome_assembly,_chromosome:_1	AUGUSTUS	intron	2423484	2427082	1	-	.	ID=g326.t1.intron7;Parent=g326.t1;
OX101752.1_Tachina_lurida_genome_assembly,_chromosome:_1	AUGUSTUS	CDS	2427083	2427163	1	-	1	ID=g326.t1.CDS8;Parent=g326.t1;
OX101752.1_Tachina_lurida_genome_assembly,_chromosome:_1	AUGUSTUS	exon	2427083	2427163	.	-	.	ID=g326.t1.exon8;Parent=g326.t1;
OX101752.1_Tachina_lurida_genome_assembly,_chromosome:_1	AUGUSTUS	intron	2427164	2427319	1	-	.	ID=g326.t1.intron8;Parent=g326.t1;
OX101752.1_Tachina_lurida_genome_assembly,_chromosome:_1	AUGUSTUS	CDS	2427320	2427843	1	-	0	ID=g326.t1.CDS9;Parent=g326.t1;
OX101752.1_Tachina_lurida_genome_assembly,_chromosome:_1	AUGUSTUS	exon	2427320	2427843	.	-	.	ID=g326.t1.exon9;Parent=g326.t1;
OX101752.1_Tachina_lurida_genome_assembly,_chromosome:_1	AUGUSTUS	intron	2427844	2427907	1	-	.	ID=g326.t1.intron9;Parent=g326.t1;
OX101752.1_Tachina_lurida_genome_assembly,_chromosome:_1	AUGUSTUS	CDS	2427908	2428145	1	-	1	ID=g326.t1.CDS10;Parent=g326.t1;
OX101752.1_Tachina_lurida_genome_assembly,_chromosome:_1	AUGUSTUS	exon	2427908	2428145	.	-	.	ID=g326.t1.exon10;Parent=g326.t1;
OX101752.1_Tachina_lurida_genome_assembly,_chromosome:_1	AUGUSTUS	intron	2428146	2428209	1	-	.	ID=g326.t1.intron10;Parent=g326.t1;
OX101752.1_Tachina_lurida_genome_assembly,_chromosome:_1	AUGUSTUS	CDS	2428210	2430746	1	-	0	ID=g326.t1.CDS11;Parent=g326.t1;
OX101752.1_Tachina_lurida_genome_assembly,_chromosome:_1	AUGUSTUS	exon	2428210	2430746	.	-	.	ID=g326.t1.exon11;Parent=g326.t1;
OX101752.1_Tachina_lurida_genome_assembly,_chromosome:_1	AUGUSTUS	intron	2430747	2430804	1	-	.	ID=g326.t1.intron11;Parent=g326.t1;
OX101752.1_Tachina_lurida_genome_assembly,_chromosome:_1	AUGUSTUS	CDS	2430805	2431124	1	-	2	ID=g326.t1.CDS12;Parent=g326.t1;
OX101752.1_Tachina_lurida_genome_assembly,_chromosome:_1	AUGUSTUS	exon	2430805	2431124	.	-	.	ID=g326.t1.exon12;Parent=g326.t1;
OX101752.1_Tachina_lurida_genome_assembly,_chromosome:_1	AUGUSTUS	intron	2431125	2431782	1	-	.	ID=g326.t1.intron12;Parent=g326.t1;
OX101752.1_Tachina_lurida_genome_assembly,_chromosome:_1	AUGUSTUS	CDS	2431783	2431967	1	-	1	ID=g326.t1.CDS13;Parent=g326.t1;
OX101752.1_Tachina_lurida_genome_assembly,_chromosome:_1	AUGUSTUS	exon	2431783	2431967	.	-	.	ID=g326.t1.exon13;Parent=g326.t1;
OX101752.1_Tachina_lurida_genome_assembly,_chromosome:_1	AUGUSTUS	intron	2431968	2432749	1	-	.	ID=g326.t1.intron13;Parent=g326.t1;
OX101752.1_Tachina_lurida_genome_assembly,_chromosome:_1	AUGUSTUS	CDS	2432750	2432985	1	-	0	ID=g326.t1.CDS14;Parent=g326.t1;
OX101752.1_Tachina_lurida_genome_assembly,_chromosome:_1	AUGUSTUS	exon	2432750	2432985	.	-	.	ID=g326.t1.exon14;Parent=g326.t1;
OX101752.1_Tachina_lurida_genome_assembly,_chromosome:_1	AUGUSTUS	start_codon	2432983	2432985	.	-	0	ID=g326.t1.start1;Parent=g326.t1;
OX101752.1_Tachina_lurida_genome_assembly,_chromosome:_1	AUGUSTUS	gene	2438025	2439254	.	-	.	ID=g327;
OX101752.1_Tachina_lurida_genome_assembly,_chromosome:_1	AUGUSTUS	mRNA	2438025	2439254	1	-	.	ID=g327.t1;Parent=g327;
OX101752.1_Tachina_lurida_genome_assembly,_chromosome:_1	AUGUSTUS	stop_codon	2438025	2438027	.	-	0	ID=g327.t1.stop1;Parent=g327.t1;
OX101752.1_Tachina_lurida_genome_assembly,_chromosome:_1	AUGUSTUS	CDS	2438025	2439254	1	-	0	ID=g327.t1.CDS1;Parent=g327.t1;
OX101752.1_Tachina_lurida_genome_assembly,_chromosome:_1	AUGUSTUS	exon	2438025	2439254	.	-	.	ID=g327.t1.exon1;Parent=g327.t1;
OX101752.1_Tachina_lurida_genome_assembly,_chromosome:_1	AUGUSTUS	start_codon	2439252	2439254	.	-	0	ID=g327.t1.start1;Parent=g327.t1;
OX101752.1_Tachina_lurida_genome_assembly,_chromosome:_1	AUGUSTUS	mRNA	2438025	2439191	0.37	-	.	ID=g327.t2;Parent=g327;
OX101752.1_Tachina_lurida_genome_assembly,_chromosome:_1	AUGUSTUS	stop_codon	2438025	2438027	.	-	0	ID=g327.t2.stop1;Parent=g327.t2;
OX101752.1_Tachina_lurida_genome_assembly,_chromosome:_1	AUGUSTUS	CDS	2438025	2438347	0.75	-	2	ID=g327.t2.CDS1;Parent=g327.t2;
OX101752.1_Tachina_lurida_genome_assembly,_chromosome:_1	AUGUSTUS	exon	2438025	2438347	.	-	.	ID=g327.t2.exon1;Parent=g327.t2;
OX101752.1_Tachina_lurida_genome_assembly,_chromosome:_1	AUGUSTUS	intron	2438348	2438578	0.74	-	.	ID=g327.t2.intron1;Parent=g327.t2;
OX101752.1_Tachina_lurida_genome_assembly,_chromosome:_1	AUGUSTUS	CDS	2438579	2439191	0.48	-	0	ID=g327.t2.CDS2;Parent=g327.t2;
OX101752.1_Tachina_lurida_genome_assembly,_chromosome:_1	AUGUSTUS	exon	2438579	2439191	.	-	.	ID=g327.t2.exon2;Parent=g327.t2;
OX101752.1_Tachina_lurida_genome_assembly,_chromosome:_1	AUGUSTUS	start_codon	2439189	2439191	.	-	0	ID=g327.t2.start1;Parent=g327.t2;
OX101752.1_Tachina_lurida_genome_assembly,_chromosome:_1	AUGUSTUS	gene	2439418	2440344	.	-	.	ID=g328;
OX101752.1_Tachina_lurida_genome_assembly,_chromosome:_1	AUGUSTUS	mRNA	2439418	2439660	0.96	-	.	ID=g328.t1;Parent=g328;
OX101752.1_Tachina_lurida_genome_assembly,_chromosome:_1	AUGUSTUS	stop_codon	2439418	2439420	.	-	0	ID=g328.t1.stop1;Parent=g328.t1;
OX101752.1_Tachina_lurida_genome_assembly,_chromosome:_1	AUGUSTUS	CDS	2439418	2439660	0.96	-	0	ID=g328.t1.CDS1;Parent=g328.t1;
OX101752.1_Tachina_lurida_genome_assembly,_chromosome:_1	AUGUSTUS	exon	2439418	2439660	.	-	.	ID=g328.t1.exon1;Parent=g328.t1;
OX101752.1_Tachina_lurida_genome_assembly,_chromosome:_1	AUGUSTUS	start_codon	2439658	2439660	.	-	0	ID=g328.t1.start1;Parent=g328.t1;
OX101752.1_Tachina_lurida_genome_assembly,_chromosome:_1	AUGUSTUS	mRNA	2439650	2440344	0.39	-	.	ID=g328.t2;Parent=g328;
OX101752.1_Tachina_lurida_genome_assembly,_chromosome:_1	AUGUSTUS	stop_codon	2439650	2439652	.	-	0	ID=g328.t2.stop1;Parent=g328.t2;
OX101752.1_Tachina_lurida_genome_assembly,_chromosome:_1	AUGUSTUS	CDS	2439650	2440211	0.6	-	1	ID=g328.t2.CDS1;Parent=g328.t2;
OX101752.1_Tachina_lurida_genome_assembly,_chromosome:_1	AUGUSTUS	exon	2439650	2440211	.	-	.	ID=g328.t2.exon1;Parent=g328.t2;
OX101752.1_Tachina_lurida_genome_assembly,_chromosome:_1	AUGUSTUS	intron	2440212	2440285	0.41	-	.	ID=g328.t2.intron1;Parent=g328.t2;
OX101752.1_Tachina_lurida_genome_assembly,_chromosome:_1	AUGUSTUS	CDS	2440286	2440344	0.39	-	0	ID=g328.t2.CDS2;Parent=g328.t2;
OX101752.1_Tachina_lurida_genome_assembly,_chromosome:_1	AUGUSTUS	exon	2440286	2440344	.	-	.	ID=g328.t2.exon2;Parent=g328.t2;
OX101752.1_Tachina_lurida_genome_assembly,_chromosome:_1	AUGUSTUS	start_codon	2440342	2440344	.	-	0	ID=g328.t2.start1;Parent=g328.t2;
OX101752.1_Tachina_lurida_genome_assembly,_chromosome:_1	AUGUSTUS	gene	2440487	2440942	.	-	.	ID=g329;
OX101752.1_Tachina_lurida_genome_assembly,_chromosome:_1	AUGUSTUS	mRNA	2440487	2440942	0.72	-	.	ID=g329.t1;Parent=g329;
OX101752.1_Tachina_lurida_genome_assembly,_chromosome:_1	AUGUSTUS	stop_codon	2440487	2440489	.	-	0	ID=g329.t1.stop1;Parent=g329.t1;
OX101752.1_Tachina_lurida_genome_assembly,_chromosome:_1	AUGUSTUS	CDS	2440487	2440942	0.72	-	0	ID=g329.t1.CDS1;Parent=g329.t1;
OX101752.1_Tachina_lurida_genome_assembly,_chromosome:_1	AUGUSTUS	exon	2440487	2440942	.	-	.	ID=g329.t1.exon1;Parent=g329.t1;
OX101752.1_Tachina_lurida_genome_assembly,_chromosome:_1	AUGUSTUS	start_codon	2440940	2440942	.	-	0	ID=g329.t1.start1;Parent=g329.t1;
OX101752.1_Tachina_lurida_genome_assembly,_chromosome:_1	AUGUSTUS	gene	2441164	2441826	.	-	.	ID=g330;
OX101752.1_Tachina_lurida_genome_assembly,_chromosome:_1	AUGUSTUS	mRNA	2441164	2441826	1	-	.	ID=g330.t1;Parent=g330;
OX101752.1_Tachina_lurida_genome_assembly,_chromosome:_1	AUGUSTUS	stop_codon	2441164	2441166	.	-	0	ID=g330.t1.stop1;Parent=g330.t1;
OX101752.1_Tachina_lurida_genome_assembly,_chromosome:_1	AUGUSTUS	CDS	2441164	2441826	1	-	0	ID=g330.t1.CDS1;Parent=g330.t1;
OX101752.1_Tachina_lurida_genome_assembly,_chromosome:_1	AUGUSTUS	exon	2441164	2441826	.	-	.	ID=g330.t1.exon1;Parent=g330.t1;
OX101752.1_Tachina_lurida_genome_assembly,_chromosome:_1	AUGUSTUS	start_codon	2441824	2441826	.	-	0	ID=g330.t1.start1;Parent=g330.t1;
OX101752.1_Tachina_lurida_genome_assembly,_chromosome:_1	AUGUSTUS	gene	2466615	2470889	.	+	.	ID=g331;
OX101752.1_Tachina_lurida_genome_assembly,_chromosome:_1	AUGUSTUS	mRNA	2466615	2470889	1	+	.	ID=g331.t1;Parent=g331;
OX101752.1_Tachina_lurida_genome_assembly,_chromosome:_1	AUGUSTUS	start_codon	2466615	2466617	.	+	0	ID=g331.t1.start1;Parent=g331.t1;
OX101752.1_Tachina_lurida_genome_assembly,_chromosome:_1	AUGUSTUS	CDS	2466615	2466973	1	+	0	ID=g331.t1.CDS1;Parent=g331.t1;
OX101752.1_Tachina_lurida_genome_assembly,_chromosome:_1	AUGUSTUS	exon	2466615	2466973	.	+	.	ID=g331.t1.exon1;Parent=g331.t1;
OX101752.1_Tachina_lurida_genome_assembly,_chromosome:_1	AUGUSTUS	intron	2466974	2467030	1	+	.	ID=g331.t1.intron1;Parent=g331.t1;
OX101752.1_Tachina_lurida_genome_assembly,_chromosome:_1	AUGUSTUS	CDS	2467031	2467196	1	+	1	ID=g331.t1.CDS2;Parent=g331.t1;
OX101752.1_Tachina_lurida_genome_assembly,_chromosome:_1	AUGUSTUS	exon	2467031	2467196	.	+	.	ID=g331.t1.exon2;Parent=g331.t1;
OX101752.1_Tachina_lurida_genome_assembly,_chromosome:_1	AUGUSTUS	intron	2467197	2467289	1	+	.	ID=g331.t1.intron2;Parent=g331.t1;
OX101752.1_Tachina_lurida_genome_assembly,_chromosome:_1	AUGUSTUS	CDS	2467290	2467487	1	+	0	ID=g331.t1.CDS3;Parent=g331.t1;
OX101752.1_Tachina_lurida_genome_assembly,_chromosome:_1	AUGUSTUS	exon	2467290	2467487	.	+	.	ID=g331.t1.exon3;Parent=g331.t1;
OX101752.1_Tachina_lurida_genome_assembly,_chromosome:_1	AUGUSTUS	intron	2467488	2469200	1	+	.	ID=g331.t1.intron3;Parent=g331.t1;
OX101752.1_Tachina_lurida_genome_assembly,_chromosome:_1	AUGUSTUS	CDS	2469201	2469590	1	+	0	ID=g331.t1.CDS4;Parent=g331.t1;
OX101752.1_Tachina_lurida_genome_assembly,_chromosome:_1	AUGUSTUS	exon	2469201	2469590	.	+	.	ID=g331.t1.exon4;Parent=g331.t1;
OX101752.1_Tachina_lurida_genome_assembly,_chromosome:_1	AUGUSTUS	intron	2469591	2469649	1	+	.	ID=g331.t1.intron4;Parent=g331.t1;
OX101752.1_Tachina_lurida_genome_assembly,_chromosome:_1	AUGUSTUS	CDS	2469650	2469883	1	+	0	ID=g331.t1.CDS5;Parent=g331.t1;
OX101752.1_Tachina_lurida_genome_assembly,_chromosome:_1	AUGUSTUS	exon	2469650	2469883	.	+	.	ID=g331.t1.exon5;Parent=g331.t1;
OX101752.1_Tachina_lurida_genome_assembly,_chromosome:_1	AUGUSTUS	intron	2469884	2470560	1	+	.	ID=g331.t1.intron5;Parent=g331.t1;
OX101752.1_Tachina_lurida_genome_assembly,_chromosome:_1	AUGUSTUS	CDS	2470561	2470707	1	+	0	ID=g331.t1.CDS6;Parent=g331.t1;
OX101752.1_Tachina_lurida_genome_assembly,_chromosome:_1	AUGUSTUS	exon	2470561	2470707	.	+	.	ID=g331.t1.exon6;Parent=g331.t1;
OX101752.1_Tachina_lurida_genome_assembly,_chromosome:_1	AUGUSTUS	intron	2470708	2470808	1	+	.	ID=g331.t1.intron6;Parent=g331.t1;
OX101752.1_Tachina_lurida_genome_assembly,_chromosome:_1	AUGUSTUS	CDS	2470809	2470889	1	+	0	ID=g331.t1.CDS7;Parent=g331.t1;
OX101752.1_Tachina_lurida_genome_assembly,_chromosome:_1	AUGUSTUS	exon	2470809	2470889	.	+	.	ID=g331.t1.exon7;Parent=g331.t1;
OX101752.1_Tachina_lurida_genome_assembly,_chromosome:_1	AUGUSTUS	stop_codon	2470887	2470889	.	+	0	ID=g331.t1.stop1;Parent=g331.t1;
OX101752.1_Tachina_lurida_genome_assembly,_chromosome:_1	AUGUSTUS	gene	2478893	2479740	.	-	.	ID=g332;
OX101752.1_Tachina_lurida_genome_assembly,_chromosome:_1	AUGUSTUS	mRNA	2478893	2479740	1	-	.	ID=g332.t1;Parent=g332;
OX101752.1_Tachina_lurida_genome_assembly,_chromosome:_1	AUGUSTUS	stop_codon	2478893	2478895	.	-	0	ID=g332.t1.stop1;Parent=g332.t1;
OX101752.1_Tachina_lurida_genome_assembly,_chromosome:_1	AUGUSTUS	CDS	2478893	2479043	1	-	1	ID=g332.t1.CDS1;Parent=g332.t1;
OX101752.1_Tachina_lurida_genome_assembly,_chromosome:_1	AUGUSTUS	exon	2478893	2479043	.	-	.	ID=g332.t1.exon1;Parent=g332.t1;
OX101752.1_Tachina_lurida_genome_assembly,_chromosome:_1	AUGUSTUS	intron	2479044	2479099	1	-	.	ID=g332.t1.intron1;Parent=g332.t1;
OX101752.1_Tachina_lurida_genome_assembly,_chromosome:_1	AUGUSTUS	CDS	2479100	2479419	1	-	0	ID=g332.t1.CDS2;Parent=g332.t1;
OX101752.1_Tachina_lurida_genome_assembly,_chromosome:_1	AUGUSTUS	exon	2479100	2479419	.	-	.	ID=g332.t1.exon2;Parent=g332.t1;
OX101752.1_Tachina_lurida_genome_assembly,_chromosome:_1	AUGUSTUS	intron	2479420	2479653	1	-	.	ID=g332.t1.intron2;Parent=g332.t1;
OX101752.1_Tachina_lurida_genome_assembly,_chromosome:_1	AUGUSTUS	CDS	2479654	2479740	1	-	0	ID=g332.t1.CDS3;Parent=g332.t1;
OX101752.1_Tachina_lurida_genome_assembly,_chromosome:_1	AUGUSTUS	exon	2479654	2479740	.	-	.	ID=g332.t1.exon3;Parent=g332.t1;
OX101752.1_Tachina_lurida_genome_assembly,_chromosome:_1	AUGUSTUS	start_codon	2479738	2479740	.	-	0	ID=g332.t1.start1;Parent=g332.t1;
OX101752.1_Tachina_lurida_genome_assembly,_chromosome:_1	AUGUSTUS	gene	2492975	2493749	.	+	.	ID=g333;
OX101752.1_Tachina_lurida_genome_assembly,_chromosome:_1	AUGUSTUS	mRNA	2492975	2493749	0.43	+	.	ID=g333.t1;Parent=g333;
OX101752.1_Tachina_lurida_genome_assembly,_chromosome:_1	AUGUSTUS	start_codon	2492975	2492977	.	+	0	ID=g333.t1.start1;Parent=g333.t1;
OX101752.1_Tachina_lurida_genome_assembly,_chromosome:_1	AUGUSTUS	CDS	2492975	2493040	0.75	+	0	ID=g333.t1.CDS1;Parent=g333.t1;
OX101752.1_Tachina_lurida_genome_assembly,_chromosome:_1	AUGUSTUS	exon	2492975	2493040	.	+	.	ID=g333.t1.exon1;Parent=g333.t1;
OX101752.1_Tachina_lurida_genome_assembly,_chromosome:_1	AUGUSTUS	intron	2493041	2493091	0.75	+	.	ID=g333.t1.intron1;Parent=g333.t1;
OX101752.1_Tachina_lurida_genome_assembly,_chromosome:_1	AUGUSTUS	CDS	2493092	2493492	0.52	+	0	ID=g333.t1.CDS2;Parent=g333.t1;
OX101752.1_Tachina_lurida_genome_assembly,_chromosome:_1	AUGUSTUS	exon	2493092	2493492	.	+	.	ID=g333.t1.exon2;Parent=g333.t1;
OX101752.1_Tachina_lurida_genome_assembly,_chromosome:_1	AUGUSTUS	intron	2493493	2493610	0.52	+	.	ID=g333.t1.intron2;Parent=g333.t1;
OX101752.1_Tachina_lurida_genome_assembly,_chromosome:_1	AUGUSTUS	CDS	2493611	2493749	1	+	1	ID=g333.t1.CDS3;Parent=g333.t1;
OX101752.1_Tachina_lurida_genome_assembly,_chromosome:_1	AUGUSTUS	exon	2493611	2493749	.	+	.	ID=g333.t1.exon3;Parent=g333.t1;
OX101752.1_Tachina_lurida_genome_assembly,_chromosome:_1	AUGUSTUS	stop_codon	2493747	2493749	.	+	0	ID=g333.t1.stop1;Parent=g333.t1;
OX101752.1_Tachina_lurida_genome_assembly,_chromosome:_1	AUGUSTUS	gene	2581278	2591103	.	+	.	ID=g334;
OX101752.1_Tachina_lurida_genome_assembly,_chromosome:_1	AUGUSTUS	mRNA	2581278	2591103	1	+	.	ID=g334.t1;Parent=g334;
OX101752.1_Tachina_lurida_genome_assembly,_chromosome:_1	AUGUSTUS	start_codon	2581278	2581280	.	+	0	ID=g334.t1.start1;Parent=g334.t1;
OX101752.1_Tachina_lurida_genome_assembly,_chromosome:_1	AUGUSTUS	CDS	2581278	2582185	1	+	0	ID=g334.t1.CDS1;Parent=g334.t1;
OX101752.1_Tachina_lurida_genome_assembly,_chromosome:_1	AUGUSTUS	exon	2581278	2582185	.	+	.	ID=g334.t1.exon1;Parent=g334.t1;
OX101752.1_Tachina_lurida_genome_assembly,_chromosome:_1	AUGUSTUS	intron	2582186	2582254	1	+	.	ID=g334.t1.intron1;Parent=g334.t1;
OX101752.1_Tachina_lurida_genome_assembly,_chromosome:_1	AUGUSTUS	CDS	2582255	2582502	1	+	1	ID=g334.t1.CDS2;Parent=g334.t1;
OX101752.1_Tachina_lurida_genome_assembly,_chromosome:_1	AUGUSTUS	exon	2582255	2582502	.	+	.	ID=g334.t1.exon2;Parent=g334.t1;
OX101752.1_Tachina_lurida_genome_assembly,_chromosome:_1	AUGUSTUS	intron	2582503	2582593	1	+	.	ID=g334.t1.intron2;Parent=g334.t1;
OX101752.1_Tachina_lurida_genome_assembly,_chromosome:_1	AUGUSTUS	CDS	2582594	2582931	1	+	2	ID=g334.t1.CDS3;Parent=g334.t1;
OX101752.1_Tachina_lurida_genome_assembly,_chromosome:_1	AUGUSTUS	exon	2582594	2582931	.	+	.	ID=g334.t1.exon3;Parent=g334.t1;
OX101752.1_Tachina_lurida_genome_assembly,_chromosome:_1	AUGUSTUS	intron	2582932	2585058	1	+	.	ID=g334.t1.intron3;Parent=g334.t1;
OX101752.1_Tachina_lurida_genome_assembly,_chromosome:_1	AUGUSTUS	CDS	2585059	2585521	1	+	0	ID=g334.t1.CDS4;Parent=g334.t1;
OX101752.1_Tachina_lurida_genome_assembly,_chromosome:_1	AUGUSTUS	exon	2585059	2585521	.	+	.	ID=g334.t1.exon4;Parent=g334.t1;
OX101752.1_Tachina_lurida_genome_assembly,_chromosome:_1	AUGUSTUS	intron	2585522	2585679	1	+	.	ID=g334.t1.intron4;Parent=g334.t1;
OX101752.1_Tachina_lurida_genome_assembly,_chromosome:_1	AUGUSTUS	CDS	2585680	2585869	1	+	2	ID=g334.t1.CDS5;Parent=g334.t1;
OX101752.1_Tachina_lurida_genome_assembly,_chromosome:_1	AUGUSTUS	exon	2585680	2585869	.	+	.	ID=g334.t1.exon5;Parent=g334.t1;
OX101752.1_Tachina_lurida_genome_assembly,_chromosome:_1	AUGUSTUS	intron	2585870	2589013	1	+	.	ID=g334.t1.intron5;Parent=g334.t1;
OX101752.1_Tachina_lurida_genome_assembly,_chromosome:_1	AUGUSTUS	CDS	2589014	2589311	1	+	1	ID=g334.t1.CDS6;Parent=g334.t1;
OX101752.1_Tachina_lurida_genome_assembly,_chromosome:_1	AUGUSTUS	exon	2589014	2589311	.	+	.	ID=g334.t1.exon6;Parent=g334.t1;
OX101752.1_Tachina_lurida_genome_assembly,_chromosome:_1	AUGUSTUS	intron	2589312	2590749	1	+	.	ID=g334.t1.intron6;Parent=g334.t1;
OX101752.1_Tachina_lurida_genome_assembly,_chromosome:_1	AUGUSTUS	CDS	2590750	2590899	1	+	0	ID=g334.t1.CDS7;Parent=g334.t1;
OX101752.1_Tachina_lurida_genome_assembly,_chromosome:_1	AUGUSTUS	exon	2590750	2590899	.	+	.	ID=g334.t1.exon7;Parent=g334.t1;
OX101752.1_Tachina_lurida_genome_assembly,_chromosome:_1	AUGUSTUS	intron	2590900	2590968	1	+	.	ID=g334.t1.intron7;Parent=g334.t1;
OX101752.1_Tachina_lurida_genome_assembly,_chromosome:_1	AUGUSTUS	CDS	2590969	2591103	1	+	0	ID=g334.t1.CDS8;Parent=g334.t1;
OX101752.1_Tachina_lurida_genome_assembly,_chromosome:_1	AUGUSTUS	exon	2590969	2591103	.	+	.	ID=g334.t1.exon8;Parent=g334.t1;
OX101752.1_Tachina_lurida_genome_assembly,_chromosome:_1	AUGUSTUS	stop_codon	2591101	2591103	.	+	0	ID=g334.t1.stop1;Parent=g334.t1;
OX101752.1_Tachina_lurida_genome_assembly,_chromosome:_1	AUGUSTUS	mRNA	2581278	2591103	0.51	+	.	ID=g334.t2;Parent=g334;
OX101752.1_Tachina_lurida_genome_assembly,_chromosome:_1	AUGUSTUS	start_codon	2581278	2581280	.	+	0	ID=g334.t2.start1;Parent=g334.t2;
OX101752.1_Tachina_lurida_genome_assembly,_chromosome:_1	AUGUSTUS	CDS	2581278	2582185	1	+	0	ID=g334.t2.CDS1;Parent=g334.t2;
OX101752.1_Tachina_lurida_genome_assembly,_chromosome:_1	AUGUSTUS	exon	2581278	2582185	.	+	.	ID=g334.t2.exon1;Parent=g334.t2;
OX101752.1_Tachina_lurida_genome_assembly,_chromosome:_1	AUGUSTUS	intron	2582186	2582254	1	+	.	ID=g334.t2.intron1;Parent=g334.t2;
OX101752.1_Tachina_lurida_genome_assembly,_chromosome:_1	AUGUSTUS	CDS	2582255	2582502	1	+	1	ID=g334.t2.CDS2;Parent=g334.t2;
OX101752.1_Tachina_lurida_genome_assembly,_chromosome:_1	AUGUSTUS	exon	2582255	2582502	.	+	.	ID=g334.t2.exon2;Parent=g334.t2;
OX101752.1_Tachina_lurida_genome_assembly,_chromosome:_1	AUGUSTUS	intron	2582503	2582593	1	+	.	ID=g334.t2.intron2;Parent=g334.t2;
OX101752.1_Tachina_lurida_genome_assembly,_chromosome:_1	AUGUSTUS	CDS	2582594	2582931	1	+	2	ID=g334.t2.CDS3;Parent=g334.t2;
OX101752.1_Tachina_lurida_genome_assembly,_chromosome:_1	AUGUSTUS	exon	2582594	2582931	.	+	.	ID=g334.t2.exon3;Parent=g334.t2;
OX101752.1_Tachina_lurida_genome_assembly,_chromosome:_1	AUGUSTUS	intron	2582932	2585058	1	+	.	ID=g334.t2.intron3;Parent=g334.t2;
OX101752.1_Tachina_lurida_genome_assembly,_chromosome:_1	AUGUSTUS	CDS	2585059	2585216	0.51	+	0	ID=g334.t2.CDS4;Parent=g334.t2;
OX101752.1_Tachina_lurida_genome_assembly,_chromosome:_1	AUGUSTUS	exon	2585059	2585216	.	+	.	ID=g334.t2.exon4;Parent=g334.t2;
OX101752.1_Tachina_lurida_genome_assembly,_chromosome:_1	AUGUSTUS	intron	2585217	2585285	0.51	+	.	ID=g334.t2.intron4;Parent=g334.t2;
OX101752.1_Tachina_lurida_genome_assembly,_chromosome:_1	AUGUSTUS	CDS	2585286	2585521	0.51	+	1	ID=g334.t2.CDS5;Parent=g334.t2;
OX101752.1_Tachina_lurida_genome_assembly,_chromosome:_1	AUGUSTUS	exon	2585286	2585521	.	+	.	ID=g334.t2.exon5;Parent=g334.t2;
OX101752.1_Tachina_lurida_genome_assembly,_chromosome:_1	AUGUSTUS	intron	2585522	2585679	1	+	.	ID=g334.t2.intron5;Parent=g334.t2;
OX101752.1_Tachina_lurida_genome_assembly,_chromosome:_1	AUGUSTUS	CDS	2585680	2585869	1	+	2	ID=g334.t2.CDS6;Parent=g334.t2;
OX101752.1_Tachina_lurida_genome_assembly,_chromosome:_1	AUGUSTUS	exon	2585680	2585869	.	+	.	ID=g334.t2.exon6;Parent=g334.t2;
OX101752.1_Tachina_lurida_genome_assembly,_chromosome:_1	AUGUSTUS	intron	2585870	2589013	1	+	.	ID=g334.t2.intron6;Parent=g334.t2;
OX101752.1_Tachina_lurida_genome_assembly,_chromosome:_1	AUGUSTUS	CDS	2589014	2589311	1	+	1	ID=g334.t2.CDS7;Parent=g334.t2;
OX101752.1_Tachina_lurida_genome_assembly,_chromosome:_1	AUGUSTUS	exon	2589014	2589311	.	+	.	ID=g334.t2.exon7;Parent=g334.t2;
OX101752.1_Tachina_lurida_genome_assembly,_chromosome:_1	AUGUSTUS	intron	2589312	2590749	1	+	.	ID=g334.t2.intron7;Parent=g334.t2;
OX101752.1_Tachina_lurida_genome_assembly,_chromosome:_1	AUGUSTUS	CDS	2590750	2590899	1	+	0	ID=g334.t2.CDS8;Parent=g334.t2;
OX101752.1_Tachina_lurida_genome_assembly,_chromosome:_1	AUGUSTUS	exon	2590750	2590899	.	+	.	ID=g334.t2.exon8;Parent=g334.t2;
OX101752.1_Tachina_lurida_genome_assembly,_chromosome:_1	AUGUSTUS	intron	2590900	2590968	1	+	.	ID=g334.t2.intron8;Parent=g334.t2;
OX101752.1_Tachina_lurida_genome_assembly,_chromosome:_1	AUGUSTUS	CDS	2590969	2591103	1	+	0	ID=g334.t2.CDS9;Parent=g334.t2;
OX101752.1_Tachina_lurida_genome_assembly,_chromosome:_1	AUGUSTUS	exon	2590969	2591103	.	+	.	ID=g334.t2.exon9;Parent=g334.t2;
OX101752.1_Tachina_lurida_genome_assembly,_chromosome:_1	AUGUSTUS	stop_codon	2591101	2591103	.	+	0	ID=g334.t2.stop1;Parent=g334.t2;
OX101752.1_Tachina_lurida_genome_assembly,_chromosome:_1	AUGUSTUS	gene	2593236	2594018	.	-	.	ID=g335;
OX101752.1_Tachina_lurida_genome_assembly,_chromosome:_1	AUGUSTUS	mRNA	2593236	2594018	1	-	.	ID=g335.t1;Parent=g335;
OX101752.1_Tachina_lurida_genome_assembly,_chromosome:_1	AUGUSTUS	stop_codon	2593236	2593238	.	-	0	ID=g335.t1.stop1;Parent=g335.t1;
OX101752.1_Tachina_lurida_genome_assembly,_chromosome:_1	AUGUSTUS	CDS	2593236	2593773	1	-	1	ID=g335.t1.CDS1;Parent=g335.t1;
OX101752.1_Tachina_lurida_genome_assembly,_chromosome:_1	AUGUSTUS	exon	2593236	2593773	.	-	.	ID=g335.t1.exon1;Parent=g335.t1;
OX101752.1_Tachina_lurida_genome_assembly,_chromosome:_1	AUGUSTUS	intron	2593774	2593845	1	-	.	ID=g335.t1.intron1;Parent=g335.t1;
OX101752.1_Tachina_lurida_genome_assembly,_chromosome:_1	AUGUSTUS	CDS	2593846	2594018	1	-	0	ID=g335.t1.CDS2;Parent=g335.t1;
OX101752.1_Tachina_lurida_genome_assembly,_chromosome:_1	AUGUSTUS	exon	2593846	2594018	.	-	.	ID=g335.t1.exon2;Parent=g335.t1;
OX101752.1_Tachina_lurida_genome_assembly,_chromosome:_1	AUGUSTUS	start_codon	2594016	2594018	.	-	0	ID=g335.t1.start1;Parent=g335.t1;
OX101752.1_Tachina_lurida_genome_assembly,_chromosome:_1	AUGUSTUS	gene	2595123	2597455	.	+	.	ID=g336;
OX101752.1_Tachina_lurida_genome_assembly,_chromosome:_1	AUGUSTUS	mRNA	2595123	2597455	1	+	.	ID=g336.t1;Parent=g336;
OX101752.1_Tachina_lurida_genome_assembly,_chromosome:_1	AUGUSTUS	start_codon	2595123	2595125	.	+	0	ID=g336.t1.start1;Parent=g336.t1;
OX101752.1_Tachina_lurida_genome_assembly,_chromosome:_1	AUGUSTUS	CDS	2595123	2595154	1	+	0	ID=g336.t1.CDS1;Parent=g336.t1;
OX101752.1_Tachina_lurida_genome_assembly,_chromosome:_1	AUGUSTUS	exon	2595123	2595154	.	+	.	ID=g336.t1.exon1;Parent=g336.t1;
OX101752.1_Tachina_lurida_genome_assembly,_chromosome:_1	AUGUSTUS	intron	2595155	2596056	1	+	.	ID=g336.t1.intron1;Parent=g336.t1;
OX101752.1_Tachina_lurida_genome_assembly,_chromosome:_1	AUGUSTUS	CDS	2596057	2596244	1	+	1	ID=g336.t1.CDS2;Parent=g336.t1;
OX101752.1_Tachina_lurida_genome_assembly,_chromosome:_1	AUGUSTUS	exon	2596057	2596244	.	+	.	ID=g336.t1.exon2;Parent=g336.t1;
OX101752.1_Tachina_lurida_genome_assembly,_chromosome:_1	AUGUSTUS	intron	2596245	2596518	1	+	.	ID=g336.t1.intron2;Parent=g336.t1;
OX101752.1_Tachina_lurida_genome_assembly,_chromosome:_1	AUGUSTUS	CDS	2596519	2596959	1	+	2	ID=g336.t1.CDS3;Parent=g336.t1;
OX101752.1_Tachina_lurida_genome_assembly,_chromosome:_1	AUGUSTUS	exon	2596519	2596959	.	+	.	ID=g336.t1.exon3;Parent=g336.t1;
OX101752.1_Tachina_lurida_genome_assembly,_chromosome:_1	AUGUSTUS	intron	2596960	2597028	1	+	.	ID=g336.t1.intron3;Parent=g336.t1;
OX101752.1_Tachina_lurida_genome_assembly,_chromosome:_1	AUGUSTUS	CDS	2597029	2597141	1	+	2	ID=g336.t1.CDS4;Parent=g336.t1;
OX101752.1_Tachina_lurida_genome_assembly,_chromosome:_1	AUGUSTUS	exon	2597029	2597141	.	+	.	ID=g336.t1.exon4;Parent=g336.t1;
OX101752.1_Tachina_lurida_genome_assembly,_chromosome:_1	AUGUSTUS	intron	2597142	2597233	1	+	.	ID=g336.t1.intron4;Parent=g336.t1;
OX101752.1_Tachina_lurida_genome_assembly,_chromosome:_1	AUGUSTUS	CDS	2597234	2597455	1	+	0	ID=g336.t1.CDS5;Parent=g336.t1;
OX101752.1_Tachina_lurida_genome_assembly,_chromosome:_1	AUGUSTUS	exon	2597234	2597455	.	+	.	ID=g336.t1.exon5;Parent=g336.t1;
OX101752.1_Tachina_lurida_genome_assembly,_chromosome:_1	AUGUSTUS	stop_codon	2597453	2597455	.	+	0	ID=g336.t1.stop1;Parent=g336.t1;
OX101752.1_Tachina_lurida_genome_assembly,_chromosome:_1	AUGUSTUS	gene	2600077	2607305	.	-	.	ID=g337;
OX101752.1_Tachina_lurida_genome_assembly,_chromosome:_1	AUGUSTUS	mRNA	2600077	2607305	1	-	.	ID=g337.t1;Parent=g337;
OX101752.1_Tachina_lurida_genome_assembly,_chromosome:_1	AUGUSTUS	stop_codon	2600077	2600079	.	-	0	ID=g337.t1.stop1;Parent=g337.t1;
OX101752.1_Tachina_lurida_genome_assembly,_chromosome:_1	AUGUSTUS	CDS	2600077	2600204	1	-	2	ID=g337.t1.CDS1;Parent=g337.t1;
OX101752.1_Tachina_lurida_genome_assembly,_chromosome:_1	AUGUSTUS	exon	2600077	2600204	.	-	.	ID=g337.t1.exon1;Parent=g337.t1;
OX101752.1_Tachina_lurida_genome_assembly,_chromosome:_1	AUGUSTUS	intron	2600205	2601407	1	-	.	ID=g337.t1.intron1;Parent=g337.t1;
OX101752.1_Tachina_lurida_genome_assembly,_chromosome:_1	AUGUSTUS	CDS	2601408	2601619	1	-	1	ID=g337.t1.CDS2;Parent=g337.t1;
OX101752.1_Tachina_lurida_genome_assembly,_chromosome:_1	AUGUSTUS	exon	2601408	2601619	.	-	.	ID=g337.t1.exon2;Parent=g337.t1;
OX101752.1_Tachina_lurida_genome_assembly,_chromosome:_1	AUGUSTUS	intron	2601620	2601793	1	-	.	ID=g337.t1.intron2;Parent=g337.t1;
OX101752.1_Tachina_lurida_genome_assembly,_chromosome:_1	AUGUSTUS	CDS	2601794	2601953	1	-	2	ID=g337.t1.CDS3;Parent=g337.t1;
OX101752.1_Tachina_lurida_genome_assembly,_chromosome:_1	AUGUSTUS	exon	2601794	2601953	.	-	.	ID=g337.t1.exon3;Parent=g337.t1;
OX101752.1_Tachina_lurida_genome_assembly,_chromosome:_1	AUGUSTUS	intron	2601954	2603669	1	-	.	ID=g337.t1.intron3;Parent=g337.t1;
OX101752.1_Tachina_lurida_genome_assembly,_chromosome:_1	AUGUSTUS	CDS	2603670	2603824	1	-	1	ID=g337.t1.CDS4;Parent=g337.t1;
OX101752.1_Tachina_lurida_genome_assembly,_chromosome:_1	AUGUSTUS	exon	2603670	2603824	.	-	.	ID=g337.t1.exon4;Parent=g337.t1;
OX101752.1_Tachina_lurida_genome_assembly,_chromosome:_1	AUGUSTUS	intron	2603825	2607258	1	-	.	ID=g337.t1.intron4;Parent=g337.t1;
OX101752.1_Tachina_lurida_genome_assembly,_chromosome:_1	AUGUSTUS	CDS	2607259	2607305	1	-	0	ID=g337.t1.CDS5;Parent=g337.t1;
OX101752.1_Tachina_lurida_genome_assembly,_chromosome:_1	AUGUSTUS	exon	2607259	2607305	.	-	.	ID=g337.t1.exon5;Parent=g337.t1;
OX101752.1_Tachina_lurida_genome_assembly,_chromosome:_1	AUGUSTUS	start_codon	2607303	2607305	.	-	0	ID=g337.t1.start1;Parent=g337.t1;
OX101752.1_Tachina_lurida_genome_assembly,_chromosome:_1	AUGUSTUS	mRNA	2600077	2607305	1	-	.	ID=g337.t2;Parent=g337;
OX101752.1_Tachina_lurida_genome_assembly,_chromosome:_1	AUGUSTUS	stop_codon	2600077	2600079	.	-	0	ID=g337.t2.stop1;Parent=g337.t2;
OX101752.1_Tachina_lurida_genome_assembly,_chromosome:_1	AUGUSTUS	CDS	2600077	2600204	1	-	2	ID=g337.t2.CDS1;Parent=g337.t2;
OX101752.1_Tachina_lurida_genome_assembly,_chromosome:_1	AUGUSTUS	exon	2600077	2600204	.	-	.	ID=g337.t2.exon1;Parent=g337.t2;
OX101752.1_Tachina_lurida_genome_assembly,_chromosome:_1	AUGUSTUS	intron	2600205	2601407	1	-	.	ID=g337.t2.intron1;Parent=g337.t2;
OX101752.1_Tachina_lurida_genome_assembly,_chromosome:_1	AUGUSTUS	CDS	2601408	2601619	1	-	1	ID=g337.t2.CDS2;Parent=g337.t2;
OX101752.1_Tachina_lurida_genome_assembly,_chromosome:_1	AUGUSTUS	exon	2601408	2601619	.	-	.	ID=g337.t2.exon2;Parent=g337.t2;
OX101752.1_Tachina_lurida_genome_assembly,_chromosome:_1	AUGUSTUS	intron	2601620	2601778	1	-	.	ID=g337.t2.intron2;Parent=g337.t2;
OX101752.1_Tachina_lurida_genome_assembly,_chromosome:_1	AUGUSTUS	CDS	2601779	2601953	1	-	2	ID=g337.t2.CDS3;Parent=g337.t2;
OX101752.1_Tachina_lurida_genome_assembly,_chromosome:_1	AUGUSTUS	exon	2601779	2601953	.	-	.	ID=g337.t2.exon3;Parent=g337.t2;
OX101752.1_Tachina_lurida_genome_assembly,_chromosome:_1	AUGUSTUS	intron	2601954	2603669	1	-	.	ID=g337.t2.intron3;Parent=g337.t2;
OX101752.1_Tachina_lurida_genome_assembly,_chromosome:_1	AUGUSTUS	CDS	2603670	2603824	1	-	1	ID=g337.t2.CDS4;Parent=g337.t2;
OX101752.1_Tachina_lurida_genome_assembly,_chromosome:_1	AUGUSTUS	exon	2603670	2603824	.	-	.	ID=g337.t2.exon4;Parent=g337.t2;
OX101752.1_Tachina_lurida_genome_assembly,_chromosome:_1	AUGUSTUS	intron	2603825	2607258	1	-	.	ID=g337.t2.intron4;Parent=g337.t2;
OX101752.1_Tachina_lurida_genome_assembly,_chromosome:_1	AUGUSTUS	CDS	2607259	2607305	1	-	0	ID=g337.t2.CDS5;Parent=g337.t2;
OX101752.1_Tachina_lurida_genome_assembly,_chromosome:_1	AUGUSTUS	exon	2607259	2607305	.	-	.	ID=g337.t2.exon5;Parent=g337.t2;
OX101752.1_Tachina_lurida_genome_assembly,_chromosome:_1	AUGUSTUS	start_codon	2607303	2607305	.	-	0	ID=g337.t2.start1;Parent=g337.t2;
OX101752.1_Tachina_lurida_genome_assembly,_chromosome:_1	AUGUSTUS	gene	2625387	2637242	.	+	.	ID=g338;
OX101752.1_Tachina_lurida_genome_assembly,_chromosome:_1	AUGUSTUS	mRNA	2625515	2637242	0.98	+	.	ID=g338.t1;Parent=g338;
OX101752.1_Tachina_lurida_genome_assembly,_chromosome:_1	AUGUSTUS	start_codon	2625515	2625517	.	+	0	ID=g338.t1.start1;Parent=g338.t1;
OX101752.1_Tachina_lurida_genome_assembly,_chromosome:_1	AUGUSTUS	CDS	2625515	2625819	0.98	+	0	ID=g338.t1.CDS1;Parent=g338.t1;
OX101752.1_Tachina_lurida_genome_assembly,_chromosome:_1	AUGUSTUS	exon	2625515	2625819	.	+	.	ID=g338.t1.exon1;Parent=g338.t1;
OX101752.1_Tachina_lurida_genome_assembly,_chromosome:_1	AUGUSTUS	intron	2625820	2636070	1	+	.	ID=g338.t1.intron1;Parent=g338.t1;
OX101752.1_Tachina_lurida_genome_assembly,_chromosome:_1	AUGUSTUS	CDS	2636071	2636214	1	+	1	ID=g338.t1.CDS2;Parent=g338.t1;
OX101752.1_Tachina_lurida_genome_assembly,_chromosome:_1	AUGUSTUS	exon	2636071	2636214	.	+	.	ID=g338.t1.exon2;Parent=g338.t1;
OX101752.1_Tachina_lurida_genome_assembly,_chromosome:_1	AUGUSTUS	intron	2636215	2636275	1	+	.	ID=g338.t1.intron2;Parent=g338.t1;
OX101752.1_Tachina_lurida_genome_assembly,_chromosome:_1	AUGUSTUS	CDS	2636276	2637242	1	+	1	ID=g338.t1.CDS3;Parent=g338.t1;
OX101752.1_Tachina_lurida_genome_assembly,_chromosome:_1	AUGUSTUS	exon	2636276	2637242	.	+	.	ID=g338.t1.exon3;Parent=g338.t1;
OX101752.1_Tachina_lurida_genome_assembly,_chromosome:_1	AUGUSTUS	stop_codon	2637240	2637242	.	+	0	ID=g338.t1.stop1;Parent=g338.t1;
OX101752.1_Tachina_lurida_genome_assembly,_chromosome:_1	AUGUSTUS	mRNA	2625387	2637242	1	+	.	ID=g338.t2;Parent=g338;
OX101752.1_Tachina_lurida_genome_assembly,_chromosome:_1	AUGUSTUS	start_codon	2625387	2625389	.	+	0	ID=g338.t2.start1;Parent=g338.t2;
OX101752.1_Tachina_lurida_genome_assembly,_chromosome:_1	AUGUSTUS	CDS	2625387	2625405	1	+	0	ID=g338.t2.CDS1;Parent=g338.t2;
OX101752.1_Tachina_lurida_genome_assembly,_chromosome:_1	AUGUSTUS	exon	2625387	2625405	.	+	.	ID=g338.t2.exon1;Parent=g338.t2;
OX101752.1_Tachina_lurida_genome_assembly,_chromosome:_1	AUGUSTUS	intron	2625406	2625476	1	+	.	ID=g338.t2.intron1;Parent=g338.t2;
OX101752.1_Tachina_lurida_genome_assembly,_chromosome:_1	AUGUSTUS	CDS	2625477	2625819	1	+	2	ID=g338.t2.CDS2;Parent=g338.t2;
OX101752.1_Tachina_lurida_genome_assembly,_chromosome:_1	AUGUSTUS	exon	2625477	2625819	.	+	.	ID=g338.t2.exon2;Parent=g338.t2;
OX101752.1_Tachina_lurida_genome_assembly,_chromosome:_1	AUGUSTUS	intron	2625820	2636070	1	+	.	ID=g338.t2.intron2;Parent=g338.t2;
OX101752.1_Tachina_lurida_genome_assembly,_chromosome:_1	AUGUSTUS	CDS	2636071	2636214	1	+	1	ID=g338.t2.CDS3;Parent=g338.t2;
OX101752.1_Tachina_lurida_genome_assembly,_chromosome:_1	AUGUSTUS	exon	2636071	2636214	.	+	.	ID=g338.t2.exon3;Parent=g338.t2;
OX101752.1_Tachina_lurida_genome_assembly,_chromosome:_1	AUGUSTUS	intron	2636215	2636275	1	+	.	ID=g338.t2.intron3;Parent=g338.t2;
OX101752.1_Tachina_lurida_genome_assembly,_chromosome:_1	AUGUSTUS	CDS	2636276	2637242	1	+	1	ID=g338.t2.CDS4;Parent=g338.t2;
OX101752.1_Tachina_lurida_genome_assembly,_chromosome:_1	AUGUSTUS	exon	2636276	2637242	.	+	.	ID=g338.t2.exon4;Parent=g338.t2;
OX101752.1_Tachina_lurida_genome_assembly,_chromosome:_1	AUGUSTUS	stop_codon	2637240	2637242	.	+	0	ID=g338.t2.stop1;Parent=g338.t2;
OX101752.1_Tachina_lurida_genome_assembly,_chromosome:_1	GeneMark.hmm3	mRNA	2636129	2637242	.	+	.	ID=g338.t3;Parent=g338;
OX101752.1_Tachina_lurida_genome_assembly,_chromosome:_1	GeneMark.hmm3	start_codon	2636129	2636131	.	+	0	ID=g338.t3.start1;Parent=g338.t3;
OX101752.1_Tachina_lurida_genome_assembly,_chromosome:_1	GeneMark.hmm3	CDS	2636129	2636214	.	+	0	ID=g338.t3.CDS1;Parent=g338.t3;
OX101752.1_Tachina_lurida_genome_assembly,_chromosome:_1	GeneMark.hmm3	exon	2636129	2636214	0	+	.	ID=g338.t3.exon1;Parent=g338.t3;
OX101752.1_Tachina_lurida_genome_assembly,_chromosome:_1	GeneMark.hmm3	intron	2636215	2636275	.	+	1	ID=g338.t3.intron1;Parent=g338.t3;
OX101752.1_Tachina_lurida_genome_assembly,_chromosome:_1	GeneMark.hmm3	CDS	2636276	2637242	.	+	1	ID=g338.t3.CDS2;Parent=g338.t3;
OX101752.1_Tachina_lurida_genome_assembly,_chromosome:_1	GeneMark.hmm3	exon	2636276	2637242	0	+	.	ID=g338.t3.exon2;Parent=g338.t3;
OX101752.1_Tachina_lurida_genome_assembly,_chromosome:_1	GeneMark.hmm3	stop_codon	2637240	2637242	.	+	0	ID=g338.t3.stop1;Parent=g338.t3;
OX101752.1_Tachina_lurida_genome_assembly,_chromosome:_1	AUGUSTUS	gene	2698152	2715411	.	+	.	ID=g339;
OX101752.1_Tachina_lurida_genome_assembly,_chromosome:_1	AUGUSTUS	mRNA	2698152	2715411	1	+	.	ID=g339.t1;Parent=g339;
OX101752.1_Tachina_lurida_genome_assembly,_chromosome:_1	AUGUSTUS	start_codon	2698152	2698154	.	+	0	ID=g339.t1.start1;Parent=g339.t1;
OX101752.1_Tachina_lurida_genome_assembly,_chromosome:_1	AUGUSTUS	CDS	2698152	2698586	1	+	0	ID=g339.t1.CDS1;Parent=g339.t1;
OX101752.1_Tachina_lurida_genome_assembly,_chromosome:_1	AUGUSTUS	exon	2698152	2698586	.	+	.	ID=g339.t1.exon1;Parent=g339.t1;
OX101752.1_Tachina_lurida_genome_assembly,_chromosome:_1	AUGUSTUS	intron	2698587	2698662	1	+	.	ID=g339.t1.intron1;Parent=g339.t1;
OX101752.1_Tachina_lurida_genome_assembly,_chromosome:_1	AUGUSTUS	CDS	2698663	2698818	1	+	0	ID=g339.t1.CDS2;Parent=g339.t1;
OX101752.1_Tachina_lurida_genome_assembly,_chromosome:_1	AUGUSTUS	exon	2698663	2698818	.	+	.	ID=g339.t1.exon2;Parent=g339.t1;
OX101752.1_Tachina_lurida_genome_assembly,_chromosome:_1	AUGUSTUS	intron	2698819	2699077	1	+	.	ID=g339.t1.intron2;Parent=g339.t1;
OX101752.1_Tachina_lurida_genome_assembly,_chromosome:_1	AUGUSTUS	CDS	2699078	2699339	1	+	0	ID=g339.t1.CDS3;Parent=g339.t1;
OX101752.1_Tachina_lurida_genome_assembly,_chromosome:_1	AUGUSTUS	exon	2699078	2699339	.	+	.	ID=g339.t1.exon3;Parent=g339.t1;
OX101752.1_Tachina_lurida_genome_assembly,_chromosome:_1	AUGUSTUS	intron	2699340	2705191	1	+	.	ID=g339.t1.intron3;Parent=g339.t1;
OX101752.1_Tachina_lurida_genome_assembly,_chromosome:_1	AUGUSTUS	CDS	2705192	2705459	1	+	2	ID=g339.t1.CDS4;Parent=g339.t1;
OX101752.1_Tachina_lurida_genome_assembly,_chromosome:_1	AUGUSTUS	exon	2705192	2705459	.	+	.	ID=g339.t1.exon4;Parent=g339.t1;
OX101752.1_Tachina_lurida_genome_assembly,_chromosome:_1	AUGUSTUS	intron	2705460	2706457	1	+	.	ID=g339.t1.intron4;Parent=g339.t1;
OX101752.1_Tachina_lurida_genome_assembly,_chromosome:_1	AUGUSTUS	CDS	2706458	2706755	1	+	1	ID=g339.t1.CDS5;Parent=g339.t1;
OX101752.1_Tachina_lurida_genome_assembly,_chromosome:_1	AUGUSTUS	exon	2706458	2706755	.	+	.	ID=g339.t1.exon5;Parent=g339.t1;
OX101752.1_Tachina_lurida_genome_assembly,_chromosome:_1	AUGUSTUS	intron	2706756	2710293	1	+	.	ID=g339.t1.intron5;Parent=g339.t1;
OX101752.1_Tachina_lurida_genome_assembly,_chromosome:_1	AUGUSTUS	CDS	2710294	2710474	1	+	0	ID=g339.t1.CDS6;Parent=g339.t1;
OX101752.1_Tachina_lurida_genome_assembly,_chromosome:_1	AUGUSTUS	exon	2710294	2710474	.	+	.	ID=g339.t1.exon6;Parent=g339.t1;
OX101752.1_Tachina_lurida_genome_assembly,_chromosome:_1	AUGUSTUS	intron	2710475	2712382	1	+	.	ID=g339.t1.intron6;Parent=g339.t1;
OX101752.1_Tachina_lurida_genome_assembly,_chromosome:_1	AUGUSTUS	CDS	2712383	2712528	1	+	2	ID=g339.t1.CDS7;Parent=g339.t1;
OX101752.1_Tachina_lurida_genome_assembly,_chromosome:_1	AUGUSTUS	exon	2712383	2712528	.	+	.	ID=g339.t1.exon7;Parent=g339.t1;
OX101752.1_Tachina_lurida_genome_assembly,_chromosome:_1	AUGUSTUS	intron	2712529	2715282	1	+	.	ID=g339.t1.intron7;Parent=g339.t1;
OX101752.1_Tachina_lurida_genome_assembly,_chromosome:_1	AUGUSTUS	CDS	2715283	2715411	1	+	0	ID=g339.t1.CDS8;Parent=g339.t1;
OX101752.1_Tachina_lurida_genome_assembly,_chromosome:_1	AUGUSTUS	exon	2715283	2715411	.	+	.	ID=g339.t1.exon8;Parent=g339.t1;
OX101752.1_Tachina_lurida_genome_assembly,_chromosome:_1	AUGUSTUS	stop_codon	2715409	2715411	.	+	0	ID=g339.t1.stop1;Parent=g339.t1;
OX101752.1_Tachina_lurida_genome_assembly,_chromosome:_1	AUGUSTUS	gene	2724247	2724639	.	+	.	ID=g340;
OX101752.1_Tachina_lurida_genome_assembly,_chromosome:_1	AUGUSTUS	mRNA	2724247	2724639	1	+	.	ID=g340.t1;Parent=g340;
OX101752.1_Tachina_lurida_genome_assembly,_chromosome:_1	AUGUSTUS	start_codon	2724247	2724249	.	+	0	ID=g340.t1.start1;Parent=g340.t1;
OX101752.1_Tachina_lurida_genome_assembly,_chromosome:_1	AUGUSTUS	CDS	2724247	2724639	1	+	0	ID=g340.t1.CDS1;Parent=g340.t1;
OX101752.1_Tachina_lurida_genome_assembly,_chromosome:_1	AUGUSTUS	exon	2724247	2724639	.	+	.	ID=g340.t1.exon1;Parent=g340.t1;
OX101752.1_Tachina_lurida_genome_assembly,_chromosome:_1	AUGUSTUS	stop_codon	2724637	2724639	.	+	0	ID=g340.t1.stop1;Parent=g340.t1;
OX101752.1_Tachina_lurida_genome_assembly,_chromosome:_1	AUGUSTUS	gene	2784167	2797326	.	+	.	ID=g341;
OX101752.1_Tachina_lurida_genome_assembly,_chromosome:_1	AUGUSTUS	mRNA	2784167	2797326	1	+	.	ID=g341.t1;Parent=g341;
OX101752.1_Tachina_lurida_genome_assembly,_chromosome:_1	AUGUSTUS	start_codon	2784167	2784169	.	+	0	ID=g341.t1.start1;Parent=g341.t1;
OX101752.1_Tachina_lurida_genome_assembly,_chromosome:_1	AUGUSTUS	CDS	2784167	2784397	1	+	0	ID=g341.t1.CDS1;Parent=g341.t1;
OX101752.1_Tachina_lurida_genome_assembly,_chromosome:_1	AUGUSTUS	exon	2784167	2784397	.	+	.	ID=g341.t1.exon1;Parent=g341.t1;
OX101752.1_Tachina_lurida_genome_assembly,_chromosome:_1	AUGUSTUS	intron	2784398	2788555	1	+	.	ID=g341.t1.intron1;Parent=g341.t1;
OX101752.1_Tachina_lurida_genome_assembly,_chromosome:_1	AUGUSTUS	CDS	2788556	2788958	1	+	0	ID=g341.t1.CDS2;Parent=g341.t1;
OX101752.1_Tachina_lurida_genome_assembly,_chromosome:_1	AUGUSTUS	exon	2788556	2788958	.	+	.	ID=g341.t1.exon2;Parent=g341.t1;
OX101752.1_Tachina_lurida_genome_assembly,_chromosome:_1	AUGUSTUS	intron	2788959	2793376	1	+	.	ID=g341.t1.intron2;Parent=g341.t1;
OX101752.1_Tachina_lurida_genome_assembly,_chromosome:_1	AUGUSTUS	CDS	2793377	2793644	1	+	2	ID=g341.t1.CDS3;Parent=g341.t1;
OX101752.1_Tachina_lurida_genome_assembly,_chromosome:_1	AUGUSTUS	exon	2793377	2793644	.	+	.	ID=g341.t1.exon3;Parent=g341.t1;
OX101752.1_Tachina_lurida_genome_assembly,_chromosome:_1	AUGUSTUS	intron	2793645	2793772	1	+	.	ID=g341.t1.intron3;Parent=g341.t1;
OX101752.1_Tachina_lurida_genome_assembly,_chromosome:_1	AUGUSTUS	CDS	2793773	2794178	1	+	1	ID=g341.t1.CDS4;Parent=g341.t1;
OX101752.1_Tachina_lurida_genome_assembly,_chromosome:_1	AUGUSTUS	exon	2793773	2794178	.	+	.	ID=g341.t1.exon4;Parent=g341.t1;
OX101752.1_Tachina_lurida_genome_assembly,_chromosome:_1	AUGUSTUS	intron	2794179	2796784	1	+	.	ID=g341.t1.intron4;Parent=g341.t1;
OX101752.1_Tachina_lurida_genome_assembly,_chromosome:_1	AUGUSTUS	CDS	2796785	2796965	1	+	0	ID=g341.t1.CDS5;Parent=g341.t1;
OX101752.1_Tachina_lurida_genome_assembly,_chromosome:_1	AUGUSTUS	exon	2796785	2796965	.	+	.	ID=g341.t1.exon5;Parent=g341.t1;
OX101752.1_Tachina_lurida_genome_assembly,_chromosome:_1	AUGUSTUS	intron	2796966	2797028	1	+	.	ID=g341.t1.intron5;Parent=g341.t1;
OX101752.1_Tachina_lurida_genome_assembly,_chromosome:_1	AUGUSTUS	CDS	2797029	2797174	1	+	2	ID=g341.t1.CDS6;Parent=g341.t1;
OX101752.1_Tachina_lurida_genome_assembly,_chromosome:_1	AUGUSTUS	exon	2797029	2797174	.	+	.	ID=g341.t1.exon6;Parent=g341.t1;
OX101752.1_Tachina_lurida_genome_assembly,_chromosome:_1	AUGUSTUS	intron	2797175	2797230	1	+	.	ID=g341.t1.intron6;Parent=g341.t1;
OX101752.1_Tachina_lurida_genome_assembly,_chromosome:_1	AUGUSTUS	CDS	2797231	2797326	1	+	0	ID=g341.t1.CDS7;Parent=g341.t1;
OX101752.1_Tachina_lurida_genome_assembly,_chromosome:_1	AUGUSTUS	exon	2797231	2797326	.	+	.	ID=g341.t1.exon7;Parent=g341.t1;
OX101752.1_Tachina_lurida_genome_assembly,_chromosome:_1	AUGUSTUS	stop_codon	2797324	2797326	.	+	0	ID=g341.t1.stop1;Parent=g341.t1;
OX101752.1_Tachina_lurida_genome_assembly,_chromosome:_1	AUGUSTUS	gene	2807116	2831316	.	+	.	ID=g342;
OX101752.1_Tachina_lurida_genome_assembly,_chromosome:_1	AUGUSTUS	mRNA	2807116	2831316	1	+	.	ID=g342.t1;Parent=g342;
OX101752.1_Tachina_lurida_genome_assembly,_chromosome:_1	AUGUSTUS	start_codon	2807116	2807118	.	+	0	ID=g342.t1.start1;Parent=g342.t1;
OX101752.1_Tachina_lurida_genome_assembly,_chromosome:_1	AUGUSTUS	CDS	2807116	2807142	1	+	0	ID=g342.t1.CDS1;Parent=g342.t1;
OX101752.1_Tachina_lurida_genome_assembly,_chromosome:_1	AUGUSTUS	exon	2807116	2807142	.	+	.	ID=g342.t1.exon1;Parent=g342.t1;
OX101752.1_Tachina_lurida_genome_assembly,_chromosome:_1	AUGUSTUS	intron	2807143	2830162	1	+	.	ID=g342.t1.intron1;Parent=g342.t1;
OX101752.1_Tachina_lurida_genome_assembly,_chromosome:_1	AUGUSTUS	CDS	2830163	2831028	1	+	0	ID=g342.t1.CDS2;Parent=g342.t1;
OX101752.1_Tachina_lurida_genome_assembly,_chromosome:_1	AUGUSTUS	exon	2830163	2831028	.	+	.	ID=g342.t1.exon2;Parent=g342.t1;
OX101752.1_Tachina_lurida_genome_assembly,_chromosome:_1	AUGUSTUS	intron	2831029	2831090	1	+	.	ID=g342.t1.intron2;Parent=g342.t1;
OX101752.1_Tachina_lurida_genome_assembly,_chromosome:_1	AUGUSTUS	CDS	2831091	2831316	1	+	1	ID=g342.t1.CDS3;Parent=g342.t1;
OX101752.1_Tachina_lurida_genome_assembly,_chromosome:_1	AUGUSTUS	exon	2831091	2831316	.	+	.	ID=g342.t1.exon3;Parent=g342.t1;
OX101752.1_Tachina_lurida_genome_assembly,_chromosome:_1	AUGUSTUS	stop_codon	2831314	2831316	.	+	0	ID=g342.t1.stop1;Parent=g342.t1;
OX101752.1_Tachina_lurida_genome_assembly,_chromosome:_1	AUGUSTUS	gene	2831623	2832127	.	-	.	ID=g343;
OX101752.1_Tachina_lurida_genome_assembly,_chromosome:_1	AUGUSTUS	mRNA	2831623	2832127	1	-	.	ID=g343.t1;Parent=g343;
OX101752.1_Tachina_lurida_genome_assembly,_chromosome:_1	AUGUSTUS	stop_codon	2831623	2831625	.	-	0	ID=g343.t1.stop1;Parent=g343.t1;
OX101752.1_Tachina_lurida_genome_assembly,_chromosome:_1	AUGUSTUS	CDS	2831623	2832006	1	-	0	ID=g343.t1.CDS1;Parent=g343.t1;
OX101752.1_Tachina_lurida_genome_assembly,_chromosome:_1	AUGUSTUS	exon	2831623	2832006	.	-	.	ID=g343.t1.exon1;Parent=g343.t1;
OX101752.1_Tachina_lurida_genome_assembly,_chromosome:_1	AUGUSTUS	intron	2832007	2832061	1	-	.	ID=g343.t1.intron1;Parent=g343.t1;
OX101752.1_Tachina_lurida_genome_assembly,_chromosome:_1	AUGUSTUS	CDS	2832062	2832127	1	-	0	ID=g343.t1.CDS2;Parent=g343.t1;
OX101752.1_Tachina_lurida_genome_assembly,_chromosome:_1	AUGUSTUS	exon	2832062	2832127	.	-	.	ID=g343.t1.exon2;Parent=g343.t1;
OX101752.1_Tachina_lurida_genome_assembly,_chromosome:_1	AUGUSTUS	start_codon	2832125	2832127	.	-	0	ID=g343.t1.start1;Parent=g343.t1;
OX101752.1_Tachina_lurida_genome_assembly,_chromosome:_1	AUGUSTUS	gene	2835626	2836417	.	+	.	ID=g344;
OX101752.1_Tachina_lurida_genome_assembly,_chromosome:_1	AUGUSTUS	mRNA	2835626	2836417	1	+	.	ID=g344.t1;Parent=g344;
OX101752.1_Tachina_lurida_genome_assembly,_chromosome:_1	AUGUSTUS	start_codon	2835626	2835628	.	+	0	ID=g344.t1.start1;Parent=g344.t1;
OX101752.1_Tachina_lurida_genome_assembly,_chromosome:_1	AUGUSTUS	CDS	2835626	2836417	1	+	0	ID=g344.t1.CDS1;Parent=g344.t1;
OX101752.1_Tachina_lurida_genome_assembly,_chromosome:_1	AUGUSTUS	exon	2835626	2836417	.	+	.	ID=g344.t1.exon1;Parent=g344.t1;
OX101752.1_Tachina_lurida_genome_assembly,_chromosome:_1	AUGUSTUS	stop_codon	2836415	2836417	.	+	0	ID=g344.t1.stop1;Parent=g344.t1;
OX101752.1_Tachina_lurida_genome_assembly,_chromosome:_1	AUGUSTUS	gene	2847379	2849111	.	-	.	ID=g345;
OX101752.1_Tachina_lurida_genome_assembly,_chromosome:_1	AUGUSTUS	mRNA	2847379	2849111	1	-	.	ID=g345.t1;Parent=g345;
OX101752.1_Tachina_lurida_genome_assembly,_chromosome:_1	AUGUSTUS	stop_codon	2847379	2847381	.	-	0	ID=g345.t1.stop1;Parent=g345.t1;
OX101752.1_Tachina_lurida_genome_assembly,_chromosome:_1	AUGUSTUS	CDS	2847379	2848368	1	-	0	ID=g345.t1.CDS1;Parent=g345.t1;
OX101752.1_Tachina_lurida_genome_assembly,_chromosome:_1	AUGUSTUS	exon	2847379	2848368	.	-	.	ID=g345.t1.exon1;Parent=g345.t1;
OX101752.1_Tachina_lurida_genome_assembly,_chromosome:_1	AUGUSTUS	intron	2848369	2848457	1	-	.	ID=g345.t1.intron1;Parent=g345.t1;
OX101752.1_Tachina_lurida_genome_assembly,_chromosome:_1	AUGUSTUS	CDS	2848458	2849111	1	-	0	ID=g345.t1.CDS2;Parent=g345.t1;
OX101752.1_Tachina_lurida_genome_assembly,_chromosome:_1	AUGUSTUS	exon	2848458	2849111	.	-	.	ID=g345.t1.exon2;Parent=g345.t1;
OX101752.1_Tachina_lurida_genome_assembly,_chromosome:_1	AUGUSTUS	start_codon	2849109	2849111	.	-	0	ID=g345.t1.start1;Parent=g345.t1;
OX101752.1_Tachina_lurida_genome_assembly,_chromosome:_1	AUGUSTUS	gene	2870292	2898375	.	+	.	ID=g346;
OX101752.1_Tachina_lurida_genome_assembly,_chromosome:_1	AUGUSTUS	mRNA	2870292	2898375	0.99	+	.	ID=g346.t1;Parent=g346;
OX101752.1_Tachina_lurida_genome_assembly,_chromosome:_1	AUGUSTUS	start_codon	2870292	2870294	.	+	0	ID=g346.t1.start1;Parent=g346.t1;
OX101752.1_Tachina_lurida_genome_assembly,_chromosome:_1	AUGUSTUS	CDS	2870292	2870682	0.99	+	0	ID=g346.t1.CDS1;Parent=g346.t1;
OX101752.1_Tachina_lurida_genome_assembly,_chromosome:_1	AUGUSTUS	exon	2870292	2870682	.	+	.	ID=g346.t1.exon1;Parent=g346.t1;
OX101752.1_Tachina_lurida_genome_assembly,_chromosome:_1	AUGUSTUS	intron	2870683	2870758	1	+	.	ID=g346.t1.intron1;Parent=g346.t1;
OX101752.1_Tachina_lurida_genome_assembly,_chromosome:_1	AUGUSTUS	CDS	2870759	2870993	1	+	2	ID=g346.t1.CDS2;Parent=g346.t1;
OX101752.1_Tachina_lurida_genome_assembly,_chromosome:_1	AUGUSTUS	exon	2870759	2870993	.	+	.	ID=g346.t1.exon2;Parent=g346.t1;
OX101752.1_Tachina_lurida_genome_assembly,_chromosome:_1	AUGUSTUS	intron	2870994	2880482	1	+	.	ID=g346.t1.intron2;Parent=g346.t1;
OX101752.1_Tachina_lurida_genome_assembly,_chromosome:_1	AUGUSTUS	CDS	2880483	2880621	1	+	1	ID=g346.t1.CDS3;Parent=g346.t1;
OX101752.1_Tachina_lurida_genome_assembly,_chromosome:_1	AUGUSTUS	exon	2880483	2880621	.	+	.	ID=g346.t1.exon3;Parent=g346.t1;
OX101752.1_Tachina_lurida_genome_assembly,_chromosome:_1	AUGUSTUS	intron	2880622	2880716	1	+	.	ID=g346.t1.intron3;Parent=g346.t1;
OX101752.1_Tachina_lurida_genome_assembly,_chromosome:_1	AUGUSTUS	CDS	2880717	2880878	1	+	0	ID=g346.t1.CDS4;Parent=g346.t1;
OX101752.1_Tachina_lurida_genome_assembly,_chromosome:_1	AUGUSTUS	exon	2880717	2880878	.	+	.	ID=g346.t1.exon4;Parent=g346.t1;
OX101752.1_Tachina_lurida_genome_assembly,_chromosome:_1	AUGUSTUS	intron	2880879	2881678	1	+	.	ID=g346.t1.intron4;Parent=g346.t1;
OX101752.1_Tachina_lurida_genome_assembly,_chromosome:_1	AUGUSTUS	CDS	2881679	2881781	1	+	0	ID=g346.t1.CDS5;Parent=g346.t1;
OX101752.1_Tachina_lurida_genome_assembly,_chromosome:_1	AUGUSTUS	exon	2881679	2881781	.	+	.	ID=g346.t1.exon5;Parent=g346.t1;
OX101752.1_Tachina_lurida_genome_assembly,_chromosome:_1	AUGUSTUS	intron	2881782	2881957	1	+	.	ID=g346.t1.intron5;Parent=g346.t1;
OX101752.1_Tachina_lurida_genome_assembly,_chromosome:_1	AUGUSTUS	CDS	2881958	2882014	1	+	2	ID=g346.t1.CDS6;Parent=g346.t1;
OX101752.1_Tachina_lurida_genome_assembly,_chromosome:_1	AUGUSTUS	exon	2881958	2882014	.	+	.	ID=g346.t1.exon6;Parent=g346.t1;
OX101752.1_Tachina_lurida_genome_assembly,_chromosome:_1	AUGUSTUS	intron	2882015	2882553	1	+	.	ID=g346.t1.intron6;Parent=g346.t1;
OX101752.1_Tachina_lurida_genome_assembly,_chromosome:_1	AUGUSTUS	CDS	2882554	2882672	1	+	2	ID=g346.t1.CDS7;Parent=g346.t1;
OX101752.1_Tachina_lurida_genome_assembly,_chromosome:_1	AUGUSTUS	exon	2882554	2882672	.	+	.	ID=g346.t1.exon7;Parent=g346.t1;
OX101752.1_Tachina_lurida_genome_assembly,_chromosome:_1	AUGUSTUS	intron	2882673	2882728	1	+	.	ID=g346.t1.intron7;Parent=g346.t1;
OX101752.1_Tachina_lurida_genome_assembly,_chromosome:_1	AUGUSTUS	CDS	2882729	2882984	1	+	0	ID=g346.t1.CDS8;Parent=g346.t1;
OX101752.1_Tachina_lurida_genome_assembly,_chromosome:_1	AUGUSTUS	exon	2882729	2882984	.	+	.	ID=g346.t1.exon8;Parent=g346.t1;
OX101752.1_Tachina_lurida_genome_assembly,_chromosome:_1	AUGUSTUS	intron	2882985	2897587	1	+	.	ID=g346.t1.intron8;Parent=g346.t1;
OX101752.1_Tachina_lurida_genome_assembly,_chromosome:_1	AUGUSTUS	CDS	2897588	2898375	1	+	2	ID=g346.t1.CDS9;Parent=g346.t1;
OX101752.1_Tachina_lurida_genome_assembly,_chromosome:_1	AUGUSTUS	exon	2897588	2898375	.	+	.	ID=g346.t1.exon9;Parent=g346.t1;
OX101752.1_Tachina_lurida_genome_assembly,_chromosome:_1	AUGUSTUS	stop_codon	2898373	2898375	.	+	0	ID=g346.t1.stop1;Parent=g346.t1;
OX101752.1_Tachina_lurida_genome_assembly,_chromosome:_1	AUGUSTUS	gene	2916076	2917826	.	-	.	ID=g347;
OX101752.1_Tachina_lurida_genome_assembly,_chromosome:_1	AUGUSTUS	mRNA	2916076	2917826	1	-	.	ID=g347.t1;Parent=g347;
OX101752.1_Tachina_lurida_genome_assembly,_chromosome:_1	AUGUSTUS	stop_codon	2916076	2916078	.	-	0	ID=g347.t1.stop1;Parent=g347.t1;
OX101752.1_Tachina_lurida_genome_assembly,_chromosome:_1	AUGUSTUS	CDS	2916076	2916946	1	-	1	ID=g347.t1.CDS1;Parent=g347.t1;
OX101752.1_Tachina_lurida_genome_assembly,_chromosome:_1	AUGUSTUS	exon	2916076	2916946	.	-	.	ID=g347.t1.exon1;Parent=g347.t1;
OX101752.1_Tachina_lurida_genome_assembly,_chromosome:_1	AUGUSTUS	intron	2916947	2917021	1	-	.	ID=g347.t1.intron1;Parent=g347.t1;
OX101752.1_Tachina_lurida_genome_assembly,_chromosome:_1	AUGUSTUS	CDS	2917022	2917347	1	-	0	ID=g347.t1.CDS2;Parent=g347.t1;
OX101752.1_Tachina_lurida_genome_assembly,_chromosome:_1	AUGUSTUS	exon	2917022	2917347	.	-	.	ID=g347.t1.exon2;Parent=g347.t1;
OX101752.1_Tachina_lurida_genome_assembly,_chromosome:_1	AUGUSTUS	intron	2917348	2917694	1	-	.	ID=g347.t1.intron2;Parent=g347.t1;
OX101752.1_Tachina_lurida_genome_assembly,_chromosome:_1	AUGUSTUS	CDS	2917695	2917826	1	-	0	ID=g347.t1.CDS3;Parent=g347.t1;
OX101752.1_Tachina_lurida_genome_assembly,_chromosome:_1	AUGUSTUS	exon	2917695	2917826	.	-	.	ID=g347.t1.exon3;Parent=g347.t1;
OX101752.1_Tachina_lurida_genome_assembly,_chromosome:_1	AUGUSTUS	start_codon	2917824	2917826	.	-	0	ID=g347.t1.start1;Parent=g347.t1;
OX101752.1_Tachina_lurida_genome_assembly,_chromosome:_1	AUGUSTUS	gene	2924561	2928198	.	+	.	ID=g348;
OX101752.1_Tachina_lurida_genome_assembly,_chromosome:_1	AUGUSTUS	mRNA	2924561	2928198	1	+	.	ID=g348.t1;Parent=g348;
OX101752.1_Tachina_lurida_genome_assembly,_chromosome:_1	AUGUSTUS	start_codon	2924561	2924563	.	+	0	ID=g348.t1.start1;Parent=g348.t1;
OX101752.1_Tachina_lurida_genome_assembly,_chromosome:_1	AUGUSTUS	CDS	2924561	2924652	1	+	0	ID=g348.t1.CDS1;Parent=g348.t1;
OX101752.1_Tachina_lurida_genome_assembly,_chromosome:_1	AUGUSTUS	exon	2924561	2924652	.	+	.	ID=g348.t1.exon1;Parent=g348.t1;
OX101752.1_Tachina_lurida_genome_assembly,_chromosome:_1	AUGUSTUS	intron	2924653	2924732	1	+	.	ID=g348.t1.intron1;Parent=g348.t1;
OX101752.1_Tachina_lurida_genome_assembly,_chromosome:_1	AUGUSTUS	CDS	2924733	2925070	1	+	1	ID=g348.t1.CDS2;Parent=g348.t1;
OX101752.1_Tachina_lurida_genome_assembly,_chromosome:_1	AUGUSTUS	exon	2924733	2925070	.	+	.	ID=g348.t1.exon2;Parent=g348.t1;
OX101752.1_Tachina_lurida_genome_assembly,_chromosome:_1	AUGUSTUS	intron	2925071	2925147	1	+	.	ID=g348.t1.intron2;Parent=g348.t1;
OX101752.1_Tachina_lurida_genome_assembly,_chromosome:_1	AUGUSTUS	CDS	2925148	2925347	1	+	2	ID=g348.t1.CDS3;Parent=g348.t1;
OX101752.1_Tachina_lurida_genome_assembly,_chromosome:_1	AUGUSTUS	exon	2925148	2925347	.	+	.	ID=g348.t1.exon3;Parent=g348.t1;
OX101752.1_Tachina_lurida_genome_assembly,_chromosome:_1	AUGUSTUS	intron	2925348	2925399	1	+	.	ID=g348.t1.intron3;Parent=g348.t1;
OX101752.1_Tachina_lurida_genome_assembly,_chromosome:_1	AUGUSTUS	CDS	2925400	2928198	1	+	0	ID=g348.t1.CDS4;Parent=g348.t1;
OX101752.1_Tachina_lurida_genome_assembly,_chromosome:_1	AUGUSTUS	exon	2925400	2928198	.	+	.	ID=g348.t1.exon4;Parent=g348.t1;
OX101752.1_Tachina_lurida_genome_assembly,_chromosome:_1	AUGUSTUS	stop_codon	2928196	2928198	.	+	0	ID=g348.t1.stop1;Parent=g348.t1;
OX101752.1_Tachina_lurida_genome_assembly,_chromosome:_1	AUGUSTUS	gene	2931593	2935238	.	+	.	ID=g349;
OX101752.1_Tachina_lurida_genome_assembly,_chromosome:_1	AUGUSTUS	mRNA	2931593	2935238	1	+	.	ID=g349.t1;Parent=g349;
OX101752.1_Tachina_lurida_genome_assembly,_chromosome:_1	AUGUSTUS	start_codon	2931593	2931595	.	+	0	ID=g349.t1.start1;Parent=g349.t1;
OX101752.1_Tachina_lurida_genome_assembly,_chromosome:_1	AUGUSTUS	CDS	2931593	2931731	1	+	0	ID=g349.t1.CDS1;Parent=g349.t1;
OX101752.1_Tachina_lurida_genome_assembly,_chromosome:_1	AUGUSTUS	exon	2931593	2931731	.	+	.	ID=g349.t1.exon1;Parent=g349.t1;
OX101752.1_Tachina_lurida_genome_assembly,_chromosome:_1	AUGUSTUS	intron	2931732	2935005	1	+	.	ID=g349.t1.intron1;Parent=g349.t1;
OX101752.1_Tachina_lurida_genome_assembly,_chromosome:_1	AUGUSTUS	CDS	2935006	2935238	1	+	2	ID=g349.t1.CDS2;Parent=g349.t1;
OX101752.1_Tachina_lurida_genome_assembly,_chromosome:_1	AUGUSTUS	exon	2935006	2935238	.	+	.	ID=g349.t1.exon2;Parent=g349.t1;
OX101752.1_Tachina_lurida_genome_assembly,_chromosome:_1	AUGUSTUS	stop_codon	2935236	2935238	.	+	0	ID=g349.t1.stop1;Parent=g349.t1;
OX101752.1_Tachina_lurida_genome_assembly,_chromosome:_1	AUGUSTUS	gene	2936582	2937276	.	-	.	ID=g350;
OX101752.1_Tachina_lurida_genome_assembly,_chromosome:_1	AUGUSTUS	mRNA	2936582	2937276	0.68	-	.	ID=g350.t1;Parent=g350;
OX101752.1_Tachina_lurida_genome_assembly,_chromosome:_1	AUGUSTUS	stop_codon	2936582	2936584	.	-	0	ID=g350.t1.stop1;Parent=g350.t1;
OX101752.1_Tachina_lurida_genome_assembly,_chromosome:_1	AUGUSTUS	CDS	2936582	2937170	0.7	-	1	ID=g350.t1.CDS1;Parent=g350.t1;
OX101752.1_Tachina_lurida_genome_assembly,_chromosome:_1	AUGUSTUS	exon	2936582	2937170	.	-	.	ID=g350.t1.exon1;Parent=g350.t1;
OX101752.1_Tachina_lurida_genome_assembly,_chromosome:_1	AUGUSTUS	intron	2937171	2937241	0.68	-	.	ID=g350.t1.intron1;Parent=g350.t1;
OX101752.1_Tachina_lurida_genome_assembly,_chromosome:_1	AUGUSTUS	CDS	2937242	2937276	0.87	-	0	ID=g350.t1.CDS2;Parent=g350.t1;
OX101752.1_Tachina_lurida_genome_assembly,_chromosome:_1	AUGUSTUS	exon	2937242	2937276	.	-	.	ID=g350.t1.exon2;Parent=g350.t1;
OX101752.1_Tachina_lurida_genome_assembly,_chromosome:_1	AUGUSTUS	start_codon	2937274	2937276	.	-	0	ID=g350.t1.start1;Parent=g350.t1;
OX101752.1_Tachina_lurida_genome_assembly,_chromosome:_1	AUGUSTUS	gene	2937328	2937972	.	-	.	ID=g351;
OX101752.1_Tachina_lurida_genome_assembly,_chromosome:_1	AUGUSTUS	mRNA	2937328	2937972	0.92	-	.	ID=g351.t1;Parent=g351;
OX101752.1_Tachina_lurida_genome_assembly,_chromosome:_1	AUGUSTUS	stop_codon	2937328	2937330	.	-	0	ID=g351.t1.stop1;Parent=g351.t1;
OX101752.1_Tachina_lurida_genome_assembly,_chromosome:_1	AUGUSTUS	CDS	2937328	2937972	0.92	-	0	ID=g351.t1.CDS1;Parent=g351.t1;
OX101752.1_Tachina_lurida_genome_assembly,_chromosome:_1	AUGUSTUS	exon	2937328	2937972	.	-	.	ID=g351.t1.exon1;Parent=g351.t1;
OX101752.1_Tachina_lurida_genome_assembly,_chromosome:_1	AUGUSTUS	start_codon	2937970	2937972	.	-	0	ID=g351.t1.start1;Parent=g351.t1;
OX101752.1_Tachina_lurida_genome_assembly,_chromosome:_1	AUGUSTUS	gene	2938007	2938636	.	-	.	ID=g352;
OX101752.1_Tachina_lurida_genome_assembly,_chromosome:_1	AUGUSTUS	mRNA	2938007	2938636	0.92	-	.	ID=g352.t1;Parent=g352;
OX101752.1_Tachina_lurida_genome_assembly,_chromosome:_1	AUGUSTUS	stop_codon	2938007	2938009	.	-	0	ID=g352.t1.stop1;Parent=g352.t1;
OX101752.1_Tachina_lurida_genome_assembly,_chromosome:_1	AUGUSTUS	CDS	2938007	2938636	0.92	-	0	ID=g352.t1.CDS1;Parent=g352.t1;
OX101752.1_Tachina_lurida_genome_assembly,_chromosome:_1	AUGUSTUS	exon	2938007	2938636	.	-	.	ID=g352.t1.exon1;Parent=g352.t1;
OX101752.1_Tachina_lurida_genome_assembly,_chromosome:_1	AUGUSTUS	start_codon	2938634	2938636	.	-	0	ID=g352.t1.start1;Parent=g352.t1;
OX101752.1_Tachina_lurida_genome_assembly,_chromosome:_1	AUGUSTUS	gene	2949641	2955400	.	+	.	ID=g353;
OX101752.1_Tachina_lurida_genome_assembly,_chromosome:_1	AUGUSTUS	mRNA	2949641	2955400	0.59	+	.	ID=g353.t1;Parent=g353;
OX101752.1_Tachina_lurida_genome_assembly,_chromosome:_1	AUGUSTUS	start_codon	2949641	2949643	.	+	0	ID=g353.t1.start1;Parent=g353.t1;
OX101752.1_Tachina_lurida_genome_assembly,_chromosome:_1	AUGUSTUS	CDS	2949641	2949764	0.59	+	0	ID=g353.t1.CDS1;Parent=g353.t1;
OX101752.1_Tachina_lurida_genome_assembly,_chromosome:_1	AUGUSTUS	exon	2949641	2949764	.	+	.	ID=g353.t1.exon1;Parent=g353.t1;
OX101752.1_Tachina_lurida_genome_assembly,_chromosome:_1	AUGUSTUS	intron	2949765	2954907	0.78	+	.	ID=g353.t1.intron1;Parent=g353.t1;
OX101752.1_Tachina_lurida_genome_assembly,_chromosome:_1	AUGUSTUS	CDS	2954908	2955164	1	+	2	ID=g353.t1.CDS2;Parent=g353.t1;
OX101752.1_Tachina_lurida_genome_assembly,_chromosome:_1	AUGUSTUS	exon	2954908	2955164	.	+	.	ID=g353.t1.exon2;Parent=g353.t1;
OX101752.1_Tachina_lurida_genome_assembly,_chromosome:_1	AUGUSTUS	intron	2955165	2955223	1	+	.	ID=g353.t1.intron2;Parent=g353.t1;
OX101752.1_Tachina_lurida_genome_assembly,_chromosome:_1	AUGUSTUS	CDS	2955224	2955400	1	+	0	ID=g353.t1.CDS3;Parent=g353.t1;
OX101752.1_Tachina_lurida_genome_assembly,_chromosome:_1	AUGUSTUS	exon	2955224	2955400	.	+	.	ID=g353.t1.exon3;Parent=g353.t1;
OX101752.1_Tachina_lurida_genome_assembly,_chromosome:_1	AUGUSTUS	stop_codon	2955398	2955400	.	+	0	ID=g353.t1.stop1;Parent=g353.t1;
OX101752.1_Tachina_lurida_genome_assembly,_chromosome:_1	AUGUSTUS	gene	2958441	2963511	.	-	.	ID=g354;
OX101752.1_Tachina_lurida_genome_assembly,_chromosome:_1	AUGUSTUS	mRNA	2958441	2963511	1	-	.	ID=g354.t1;Parent=g354;
OX101752.1_Tachina_lurida_genome_assembly,_chromosome:_1	AUGUSTUS	stop_codon	2958441	2958443	.	-	0	ID=g354.t1.stop1;Parent=g354.t1;
OX101752.1_Tachina_lurida_genome_assembly,_chromosome:_1	AUGUSTUS	CDS	2958441	2958628	1	-	2	ID=g354.t1.CDS1;Parent=g354.t1;
OX101752.1_Tachina_lurida_genome_assembly,_chromosome:_1	AUGUSTUS	exon	2958441	2958628	.	-	.	ID=g354.t1.exon1;Parent=g354.t1;
OX101752.1_Tachina_lurida_genome_assembly,_chromosome:_1	AUGUSTUS	intron	2958629	2960133	1	-	.	ID=g354.t1.intron1;Parent=g354.t1;
OX101752.1_Tachina_lurida_genome_assembly,_chromosome:_1	AUGUSTUS	CDS	2960134	2960852	1	-	1	ID=g354.t1.CDS2;Parent=g354.t1;
OX101752.1_Tachina_lurida_genome_assembly,_chromosome:_1	AUGUSTUS	exon	2960134	2960852	.	-	.	ID=g354.t1.exon2;Parent=g354.t1;
OX101752.1_Tachina_lurida_genome_assembly,_chromosome:_1	AUGUSTUS	intron	2960853	2960935	1	-	.	ID=g354.t1.intron2;Parent=g354.t1;
OX101752.1_Tachina_lurida_genome_assembly,_chromosome:_1	AUGUSTUS	CDS	2960936	2961812	1	-	2	ID=g354.t1.CDS3;Parent=g354.t1;
OX101752.1_Tachina_lurida_genome_assembly,_chromosome:_1	AUGUSTUS	exon	2960936	2961812	.	-	.	ID=g354.t1.exon3;Parent=g354.t1;
OX101752.1_Tachina_lurida_genome_assembly,_chromosome:_1	AUGUSTUS	intron	2961813	2963348	1	-	.	ID=g354.t1.intron3;Parent=g354.t1;
OX101752.1_Tachina_lurida_genome_assembly,_chromosome:_1	AUGUSTUS	CDS	2963349	2963511	1	-	0	ID=g354.t1.CDS4;Parent=g354.t1;
OX101752.1_Tachina_lurida_genome_assembly,_chromosome:_1	AUGUSTUS	exon	2963349	2963511	.	-	.	ID=g354.t1.exon4;Parent=g354.t1;
OX101752.1_Tachina_lurida_genome_assembly,_chromosome:_1	AUGUSTUS	start_codon	2963509	2963511	.	-	0	ID=g354.t1.start1;Parent=g354.t1;
OX101752.1_Tachina_lurida_genome_assembly,_chromosome:_1	AUGUSTUS	gene	2964462	2966477	.	-	.	ID=g355;
OX101752.1_Tachina_lurida_genome_assembly,_chromosome:_1	AUGUSTUS	mRNA	2964462	2966477	1	-	.	ID=g355.t1;Parent=g355;
OX101752.1_Tachina_lurida_genome_assembly,_chromosome:_1	AUGUSTUS	stop_codon	2964462	2964464	.	-	0	ID=g355.t1.stop1;Parent=g355.t1;
OX101752.1_Tachina_lurida_genome_assembly,_chromosome:_1	AUGUSTUS	CDS	2964462	2964539	1	-	0	ID=g355.t1.CDS1;Parent=g355.t1;
OX101752.1_Tachina_lurida_genome_assembly,_chromosome:_1	AUGUSTUS	exon	2964462	2964539	.	-	.	ID=g355.t1.exon1;Parent=g355.t1;
OX101752.1_Tachina_lurida_genome_assembly,_chromosome:_1	AUGUSTUS	intron	2964540	2966239	1	-	.	ID=g355.t1.intron1;Parent=g355.t1;
OX101752.1_Tachina_lurida_genome_assembly,_chromosome:_1	AUGUSTUS	CDS	2966240	2966314	1	-	0	ID=g355.t1.CDS2;Parent=g355.t1;
OX101752.1_Tachina_lurida_genome_assembly,_chromosome:_1	AUGUSTUS	exon	2966240	2966314	.	-	.	ID=g355.t1.exon2;Parent=g355.t1;
OX101752.1_Tachina_lurida_genome_assembly,_chromosome:_1	AUGUSTUS	intron	2966315	2966369	1	-	.	ID=g355.t1.intron2;Parent=g355.t1;
OX101752.1_Tachina_lurida_genome_assembly,_chromosome:_1	AUGUSTUS	CDS	2966370	2966477	1	-	0	ID=g355.t1.CDS3;Parent=g355.t1;
OX101752.1_Tachina_lurida_genome_assembly,_chromosome:_1	AUGUSTUS	exon	2966370	2966477	.	-	.	ID=g355.t1.exon3;Parent=g355.t1;
OX101752.1_Tachina_lurida_genome_assembly,_chromosome:_1	AUGUSTUS	start_codon	2966475	2966477	.	-	0	ID=g355.t1.start1;Parent=g355.t1;
OX101752.1_Tachina_lurida_genome_assembly,_chromosome:_1	AUGUSTUS	gene	2968857	2969714	.	+	.	ID=g356;
OX101752.1_Tachina_lurida_genome_assembly,_chromosome:_1	AUGUSTUS	mRNA	2968857	2969714	1	+	.	ID=g356.t1;Parent=g356;
OX101752.1_Tachina_lurida_genome_assembly,_chromosome:_1	AUGUSTUS	start_codon	2968857	2968859	.	+	0	ID=g356.t1.start1;Parent=g356.t1;
OX101752.1_Tachina_lurida_genome_assembly,_chromosome:_1	AUGUSTUS	CDS	2968857	2969714	1	+	0	ID=g356.t1.CDS1;Parent=g356.t1;
OX101752.1_Tachina_lurida_genome_assembly,_chromosome:_1	AUGUSTUS	exon	2968857	2969714	.	+	.	ID=g356.t1.exon1;Parent=g356.t1;
OX101752.1_Tachina_lurida_genome_assembly,_chromosome:_1	AUGUSTUS	stop_codon	2969712	2969714	.	+	0	ID=g356.t1.stop1;Parent=g356.t1;
OX101752.1_Tachina_lurida_genome_assembly,_chromosome:_1	AUGUSTUS	gene	2982242	2982955	.	-	.	ID=g357;
OX101752.1_Tachina_lurida_genome_assembly,_chromosome:_1	AUGUSTUS	mRNA	2982242	2982955	1	-	.	ID=g357.t1;Parent=g357;
OX101752.1_Tachina_lurida_genome_assembly,_chromosome:_1	AUGUSTUS	stop_codon	2982242	2982244	.	-	0	ID=g357.t1.stop1;Parent=g357.t1;
OX101752.1_Tachina_lurida_genome_assembly,_chromosome:_1	AUGUSTUS	CDS	2982242	2982955	1	-	0	ID=g357.t1.CDS1;Parent=g357.t1;
OX101752.1_Tachina_lurida_genome_assembly,_chromosome:_1	AUGUSTUS	exon	2982242	2982955	.	-	.	ID=g357.t1.exon1;Parent=g357.t1;
OX101752.1_Tachina_lurida_genome_assembly,_chromosome:_1	AUGUSTUS	start_codon	2982953	2982955	.	-	0	ID=g357.t1.start1;Parent=g357.t1;
OX101752.1_Tachina_lurida_genome_assembly,_chromosome:_1	AUGUSTUS	gene	2983296	2983709	.	-	.	ID=g358;
OX101752.1_Tachina_lurida_genome_assembly,_chromosome:_1	AUGUSTUS	mRNA	2983296	2983709	1	-	.	ID=g358.t1;Parent=g358;
OX101752.1_Tachina_lurida_genome_assembly,_chromosome:_1	AUGUSTUS	stop_codon	2983296	2983298	.	-	0	ID=g358.t1.stop1;Parent=g358.t1;
OX101752.1_Tachina_lurida_genome_assembly,_chromosome:_1	AUGUSTUS	CDS	2983296	2983709	1	-	0	ID=g358.t1.CDS1;Parent=g358.t1;
OX101752.1_Tachina_lurida_genome_assembly,_chromosome:_1	AUGUSTUS	exon	2983296	2983709	.	-	.	ID=g358.t1.exon1;Parent=g358.t1;
OX101752.1_Tachina_lurida_genome_assembly,_chromosome:_1	AUGUSTUS	start_codon	2983707	2983709	.	-	0	ID=g358.t1.start1;Parent=g358.t1;
OX101752.1_Tachina_lurida_genome_assembly,_chromosome:_1	AUGUSTUS	gene	2992781	2995828	.	+	.	ID=g359;
OX101752.1_Tachina_lurida_genome_assembly,_chromosome:_1	AUGUSTUS	mRNA	2992781	2995828	1	+	.	ID=g359.t1;Parent=g359;
OX101752.1_Tachina_lurida_genome_assembly,_chromosome:_1	AUGUSTUS	start_codon	2992781	2992783	.	+	0	ID=g359.t1.start1;Parent=g359.t1;
OX101752.1_Tachina_lurida_genome_assembly,_chromosome:_1	AUGUSTUS	CDS	2992781	2995828	1	+	0	ID=g359.t1.CDS1;Parent=g359.t1;
OX101752.1_Tachina_lurida_genome_assembly,_chromosome:_1	AUGUSTUS	exon	2992781	2995828	.	+	.	ID=g359.t1.exon1;Parent=g359.t1;
OX101752.1_Tachina_lurida_genome_assembly,_chromosome:_1	AUGUSTUS	stop_codon	2995826	2995828	.	+	0	ID=g359.t1.stop1;Parent=g359.t1;
OX101752.1_Tachina_lurida_genome_assembly,_chromosome:_1	AUGUSTUS	gene	3005975	3020110	.	+	.	ID=g360;
OX101752.1_Tachina_lurida_genome_assembly,_chromosome:_1	AUGUSTUS	mRNA	3005975	3020110	1	+	.	ID=g360.t1;Parent=g360;
OX101752.1_Tachina_lurida_genome_assembly,_chromosome:_1	AUGUSTUS	start_codon	3005975	3005977	.	+	0	ID=g360.t1.start1;Parent=g360.t1;
OX101752.1_Tachina_lurida_genome_assembly,_chromosome:_1	AUGUSTUS	CDS	3005975	3006004	1	+	0	ID=g360.t1.CDS1;Parent=g360.t1;
OX101752.1_Tachina_lurida_genome_assembly,_chromosome:_1	AUGUSTUS	exon	3005975	3006004	.	+	.	ID=g360.t1.exon1;Parent=g360.t1;
OX101752.1_Tachina_lurida_genome_assembly,_chromosome:_1	AUGUSTUS	intron	3006005	3006069	1	+	.	ID=g360.t1.intron1;Parent=g360.t1;
OX101752.1_Tachina_lurida_genome_assembly,_chromosome:_1	AUGUSTUS	CDS	3006070	3006636	1	+	0	ID=g360.t1.CDS2;Parent=g360.t1;
OX101752.1_Tachina_lurida_genome_assembly,_chromosome:_1	AUGUSTUS	exon	3006070	3006636	.	+	.	ID=g360.t1.exon2;Parent=g360.t1;
OX101752.1_Tachina_lurida_genome_assembly,_chromosome:_1	AUGUSTUS	intron	3006637	3006833	1	+	.	ID=g360.t1.intron2;Parent=g360.t1;
OX101752.1_Tachina_lurida_genome_assembly,_chromosome:_1	AUGUSTUS	CDS	3006834	3006932	1	+	0	ID=g360.t1.CDS3;Parent=g360.t1;
OX101752.1_Tachina_lurida_genome_assembly,_chromosome:_1	AUGUSTUS	exon	3006834	3006932	.	+	.	ID=g360.t1.exon3;Parent=g360.t1;
OX101752.1_Tachina_lurida_genome_assembly,_chromosome:_1	AUGUSTUS	intron	3006933	3017072	1	+	.	ID=g360.t1.intron3;Parent=g360.t1;
OX101752.1_Tachina_lurida_genome_assembly,_chromosome:_1	AUGUSTUS	CDS	3017073	3017169	1	+	0	ID=g360.t1.CDS4;Parent=g360.t1;
OX101752.1_Tachina_lurida_genome_assembly,_chromosome:_1	AUGUSTUS	exon	3017073	3017169	.	+	.	ID=g360.t1.exon4;Parent=g360.t1;
OX101752.1_Tachina_lurida_genome_assembly,_chromosome:_1	AUGUSTUS	intron	3017170	3019496	1	+	.	ID=g360.t1.intron4;Parent=g360.t1;
OX101752.1_Tachina_lurida_genome_assembly,_chromosome:_1	AUGUSTUS	CDS	3019497	3020110	1	+	2	ID=g360.t1.CDS5;Parent=g360.t1;
OX101752.1_Tachina_lurida_genome_assembly,_chromosome:_1	AUGUSTUS	exon	3019497	3020110	.	+	.	ID=g360.t1.exon5;Parent=g360.t1;
OX101752.1_Tachina_lurida_genome_assembly,_chromosome:_1	AUGUSTUS	stop_codon	3020108	3020110	.	+	0	ID=g360.t1.stop1;Parent=g360.t1;
OX101752.1_Tachina_lurida_genome_assembly,_chromosome:_1	AUGUSTUS	gene	3034837	3035445	.	+	.	ID=g361;
OX101752.1_Tachina_lurida_genome_assembly,_chromosome:_1	AUGUSTUS	mRNA	3034837	3035445	0.45	+	.	ID=g361.t1;Parent=g361;
OX101752.1_Tachina_lurida_genome_assembly,_chromosome:_1	AUGUSTUS	start_codon	3034837	3034839	.	+	0	ID=g361.t1.start1;Parent=g361.t1;
OX101752.1_Tachina_lurida_genome_assembly,_chromosome:_1	AUGUSTUS	CDS	3034837	3035445	0.45	+	0	ID=g361.t1.CDS1;Parent=g361.t1;
OX101752.1_Tachina_lurida_genome_assembly,_chromosome:_1	AUGUSTUS	exon	3034837	3035445	.	+	.	ID=g361.t1.exon1;Parent=g361.t1;
OX101752.1_Tachina_lurida_genome_assembly,_chromosome:_1	AUGUSTUS	stop_codon	3035443	3035445	.	+	0	ID=g361.t1.stop1;Parent=g361.t1;
OX101752.1_Tachina_lurida_genome_assembly,_chromosome:_1	AUGUSTUS	gene	3036144	3050712	.	+	.	ID=g362;
OX101752.1_Tachina_lurida_genome_assembly,_chromosome:_1	AUGUSTUS	mRNA	3036144	3050712	0.4	+	.	ID=g362.t1;Parent=g362;
OX101752.1_Tachina_lurida_genome_assembly,_chromosome:_1	AUGUSTUS	start_codon	3036144	3036146	.	+	0	ID=g362.t1.start1;Parent=g362.t1;
OX101752.1_Tachina_lurida_genome_assembly,_chromosome:_1	AUGUSTUS	CDS	3036144	3036157	0.82	+	0	ID=g362.t1.CDS1;Parent=g362.t1;
OX101752.1_Tachina_lurida_genome_assembly,_chromosome:_1	AUGUSTUS	exon	3036144	3036157	.	+	.	ID=g362.t1.exon1;Parent=g362.t1;
OX101752.1_Tachina_lurida_genome_assembly,_chromosome:_1	AUGUSTUS	intron	3036158	3036679	0.82	+	.	ID=g362.t1.intron1;Parent=g362.t1;
OX101752.1_Tachina_lurida_genome_assembly,_chromosome:_1	AUGUSTUS	CDS	3036680	3037014	1	+	1	ID=g362.t1.CDS2;Parent=g362.t1;
OX101752.1_Tachina_lurida_genome_assembly,_chromosome:_1	AUGUSTUS	exon	3036680	3037014	.	+	.	ID=g362.t1.exon2;Parent=g362.t1;
OX101752.1_Tachina_lurida_genome_assembly,_chromosome:_1	AUGUSTUS	intron	3037015	3037081	1	+	.	ID=g362.t1.intron2;Parent=g362.t1;
OX101752.1_Tachina_lurida_genome_assembly,_chromosome:_1	AUGUSTUS	CDS	3037082	3037254	0.98	+	2	ID=g362.t1.CDS3;Parent=g362.t1;
OX101752.1_Tachina_lurida_genome_assembly,_chromosome:_1	AUGUSTUS	exon	3037082	3037254	.	+	.	ID=g362.t1.exon3;Parent=g362.t1;
OX101752.1_Tachina_lurida_genome_assembly,_chromosome:_1	AUGUSTUS	intron	3037255	3037631	0.5	+	.	ID=g362.t1.intron3;Parent=g362.t1;
OX101752.1_Tachina_lurida_genome_assembly,_chromosome:_1	AUGUSTUS	CDS	3037632	3037777	0.48	+	0	ID=g362.t1.CDS4;Parent=g362.t1;
OX101752.1_Tachina_lurida_genome_assembly,_chromosome:_1	AUGUSTUS	exon	3037632	3037777	.	+	.	ID=g362.t1.exon4;Parent=g362.t1;
OX101752.1_Tachina_lurida_genome_assembly,_chromosome:_1	AUGUSTUS	intron	3037778	3048813	0.97	+	.	ID=g362.t1.intron4;Parent=g362.t1;
OX101752.1_Tachina_lurida_genome_assembly,_chromosome:_1	AUGUSTUS	CDS	3048814	3049176	1	+	1	ID=g362.t1.CDS5;Parent=g362.t1;
OX101752.1_Tachina_lurida_genome_assembly,_chromosome:_1	AUGUSTUS	exon	3048814	3049176	.	+	.	ID=g362.t1.exon5;Parent=g362.t1;
OX101752.1_Tachina_lurida_genome_assembly,_chromosome:_1	AUGUSTUS	intron	3049177	3049245	1	+	.	ID=g362.t1.intron5;Parent=g362.t1;
OX101752.1_Tachina_lurida_genome_assembly,_chromosome:_1	AUGUSTUS	CDS	3049246	3049419	1	+	1	ID=g362.t1.CDS6;Parent=g362.t1;
OX101752.1_Tachina_lurida_genome_assembly,_chromosome:_1	AUGUSTUS	exon	3049246	3049419	.	+	.	ID=g362.t1.exon6;Parent=g362.t1;
OX101752.1_Tachina_lurida_genome_assembly,_chromosome:_1	AUGUSTUS	intron	3049420	3049904	1	+	.	ID=g362.t1.intron6;Parent=g362.t1;
OX101752.1_Tachina_lurida_genome_assembly,_chromosome:_1	AUGUSTUS	CDS	3049905	3050240	1	+	1	ID=g362.t1.CDS7;Parent=g362.t1;
OX101752.1_Tachina_lurida_genome_assembly,_chromosome:_1	AUGUSTUS	exon	3049905	3050240	.	+	.	ID=g362.t1.exon7;Parent=g362.t1;
OX101752.1_Tachina_lurida_genome_assembly,_chromosome:_1	AUGUSTUS	intron	3050241	3050315	1	+	.	ID=g362.t1.intron7;Parent=g362.t1;
OX101752.1_Tachina_lurida_genome_assembly,_chromosome:_1	AUGUSTUS	CDS	3050316	3050545	1	+	1	ID=g362.t1.CDS8;Parent=g362.t1;
OX101752.1_Tachina_lurida_genome_assembly,_chromosome:_1	AUGUSTUS	exon	3050316	3050545	.	+	.	ID=g362.t1.exon8;Parent=g362.t1;
OX101752.1_Tachina_lurida_genome_assembly,_chromosome:_1	AUGUSTUS	intron	3050546	3050614	1	+	.	ID=g362.t1.intron8;Parent=g362.t1;
OX101752.1_Tachina_lurida_genome_assembly,_chromosome:_1	AUGUSTUS	CDS	3050615	3050712	1	+	2	ID=g362.t1.CDS9;Parent=g362.t1;
OX101752.1_Tachina_lurida_genome_assembly,_chromosome:_1	AUGUSTUS	exon	3050615	3050712	.	+	.	ID=g362.t1.exon9;Parent=g362.t1;
OX101752.1_Tachina_lurida_genome_assembly,_chromosome:_1	AUGUSTUS	stop_codon	3050710	3050712	.	+	0	ID=g362.t1.stop1;Parent=g362.t1;
OX101752.1_Tachina_lurida_genome_assembly,_chromosome:_1	AUGUSTUS	gene	3058454	3059488	.	-	.	ID=g363;
OX101752.1_Tachina_lurida_genome_assembly,_chromosome:_1	AUGUSTUS	mRNA	3058454	3059488	1	-	.	ID=g363.t1;Parent=g363;
OX101752.1_Tachina_lurida_genome_assembly,_chromosome:_1	AUGUSTUS	stop_codon	3058454	3058456	.	-	0	ID=g363.t1.stop1;Parent=g363.t1;
OX101752.1_Tachina_lurida_genome_assembly,_chromosome:_1	AUGUSTUS	CDS	3058454	3059488	1	-	0	ID=g363.t1.CDS1;Parent=g363.t1;
OX101752.1_Tachina_lurida_genome_assembly,_chromosome:_1	AUGUSTUS	exon	3058454	3059488	.	-	.	ID=g363.t1.exon1;Parent=g363.t1;
OX101752.1_Tachina_lurida_genome_assembly,_chromosome:_1	AUGUSTUS	start_codon	3059486	3059488	.	-	0	ID=g363.t1.start1;Parent=g363.t1;
OX101752.1_Tachina_lurida_genome_assembly,_chromosome:_1	AUGUSTUS	gene	3062124	3065470	.	+	.	ID=g364;
OX101752.1_Tachina_lurida_genome_assembly,_chromosome:_1	AUGUSTUS	mRNA	3062124	3065470	1	+	.	ID=g364.t1;Parent=g364;
OX101752.1_Tachina_lurida_genome_assembly,_chromosome:_1	AUGUSTUS	start_codon	3062124	3062126	.	+	0	ID=g364.t1.start1;Parent=g364.t1;
OX101752.1_Tachina_lurida_genome_assembly,_chromosome:_1	AUGUSTUS	CDS	3062124	3062208	1	+	0	ID=g364.t1.CDS1;Parent=g364.t1;
OX101752.1_Tachina_lurida_genome_assembly,_chromosome:_1	AUGUSTUS	exon	3062124	3062208	.	+	.	ID=g364.t1.exon1;Parent=g364.t1;
OX101752.1_Tachina_lurida_genome_assembly,_chromosome:_1	AUGUSTUS	intron	3062209	3062303	1	+	.	ID=g364.t1.intron1;Parent=g364.t1;
OX101752.1_Tachina_lurida_genome_assembly,_chromosome:_1	AUGUSTUS	CDS	3062304	3064143	1	+	2	ID=g364.t1.CDS2;Parent=g364.t1;
OX101752.1_Tachina_lurida_genome_assembly,_chromosome:_1	AUGUSTUS	exon	3062304	3064143	.	+	.	ID=g364.t1.exon2;Parent=g364.t1;
OX101752.1_Tachina_lurida_genome_assembly,_chromosome:_1	AUGUSTUS	intron	3064144	3065342	1	+	.	ID=g364.t1.intron2;Parent=g364.t1;
OX101752.1_Tachina_lurida_genome_assembly,_chromosome:_1	AUGUSTUS	CDS	3065343	3065368	1	+	1	ID=g364.t1.CDS3;Parent=g364.t1;
OX101752.1_Tachina_lurida_genome_assembly,_chromosome:_1	AUGUSTUS	exon	3065343	3065368	.	+	.	ID=g364.t1.exon3;Parent=g364.t1;
OX101752.1_Tachina_lurida_genome_assembly,_chromosome:_1	AUGUSTUS	intron	3065369	3065432	1	+	.	ID=g364.t1.intron3;Parent=g364.t1;
OX101752.1_Tachina_lurida_genome_assembly,_chromosome:_1	AUGUSTUS	CDS	3065433	3065470	1	+	2	ID=g364.t1.CDS4;Parent=g364.t1;
OX101752.1_Tachina_lurida_genome_assembly,_chromosome:_1	AUGUSTUS	exon	3065433	3065470	.	+	.	ID=g364.t1.exon4;Parent=g364.t1;
OX101752.1_Tachina_lurida_genome_assembly,_chromosome:_1	AUGUSTUS	stop_codon	3065468	3065470	.	+	0	ID=g364.t1.stop1;Parent=g364.t1;
OX101752.1_Tachina_lurida_genome_assembly,_chromosome:_1	AUGUSTUS	gene	3065527	3067006	.	-	.	ID=g365;
OX101752.1_Tachina_lurida_genome_assembly,_chromosome:_1	AUGUSTUS	mRNA	3065527	3067006	1	-	.	ID=g365.t1;Parent=g365;
OX101752.1_Tachina_lurida_genome_assembly,_chromosome:_1	AUGUSTUS	stop_codon	3065527	3065529	.	-	0	ID=g365.t1.stop1;Parent=g365.t1;
OX101752.1_Tachina_lurida_genome_assembly,_chromosome:_1	AUGUSTUS	CDS	3065527	3065691	1	-	0	ID=g365.t1.CDS1;Parent=g365.t1;
OX101752.1_Tachina_lurida_genome_assembly,_chromosome:_1	AUGUSTUS	exon	3065527	3065691	.	-	.	ID=g365.t1.exon1;Parent=g365.t1;
OX101752.1_Tachina_lurida_genome_assembly,_chromosome:_1	AUGUSTUS	intron	3065692	3065751	1	-	.	ID=g365.t1.intron1;Parent=g365.t1;
OX101752.1_Tachina_lurida_genome_assembly,_chromosome:_1	AUGUSTUS	CDS	3065752	3065931	1	-	0	ID=g365.t1.CDS2;Parent=g365.t1;
OX101752.1_Tachina_lurida_genome_assembly,_chromosome:_1	AUGUSTUS	exon	3065752	3065931	.	-	.	ID=g365.t1.exon2;Parent=g365.t1;
OX101752.1_Tachina_lurida_genome_assembly,_chromosome:_1	AUGUSTUS	intron	3065932	3066001	1	-	.	ID=g365.t1.intron2;Parent=g365.t1;
OX101752.1_Tachina_lurida_genome_assembly,_chromosome:_1	AUGUSTUS	CDS	3066002	3066634	1	-	0	ID=g365.t1.CDS3;Parent=g365.t1;
OX101752.1_Tachina_lurida_genome_assembly,_chromosome:_1	AUGUSTUS	exon	3066002	3066634	.	-	.	ID=g365.t1.exon3;Parent=g365.t1;
OX101752.1_Tachina_lurida_genome_assembly,_chromosome:_1	AUGUSTUS	intron	3066635	3066688	1	-	.	ID=g365.t1.intron3;Parent=g365.t1;
OX101752.1_Tachina_lurida_genome_assembly,_chromosome:_1	AUGUSTUS	CDS	3066689	3067006	1	-	0	ID=g365.t1.CDS4;Parent=g365.t1;
OX101752.1_Tachina_lurida_genome_assembly,_chromosome:_1	AUGUSTUS	exon	3066689	3067006	.	-	.	ID=g365.t1.exon4;Parent=g365.t1;
OX101752.1_Tachina_lurida_genome_assembly,_chromosome:_1	AUGUSTUS	start_codon	3067004	3067006	.	-	0	ID=g365.t1.start1;Parent=g365.t1;
OX101752.1_Tachina_lurida_genome_assembly,_chromosome:_1	AUGUSTUS	gene	3068791	3069654	.	+	.	ID=g366;
OX101752.1_Tachina_lurida_genome_assembly,_chromosome:_1	AUGUSTUS	mRNA	3068791	3069654	1	+	.	ID=g366.t1;Parent=g366;
OX101752.1_Tachina_lurida_genome_assembly,_chromosome:_1	AUGUSTUS	start_codon	3068791	3068793	.	+	0	ID=g366.t1.start1;Parent=g366.t1;
OX101752.1_Tachina_lurida_genome_assembly,_chromosome:_1	AUGUSTUS	CDS	3068791	3068858	1	+	0	ID=g366.t1.CDS1;Parent=g366.t1;
OX101752.1_Tachina_lurida_genome_assembly,_chromosome:_1	AUGUSTUS	exon	3068791	3068858	.	+	.	ID=g366.t1.exon1;Parent=g366.t1;
OX101752.1_Tachina_lurida_genome_assembly,_chromosome:_1	AUGUSTUS	intron	3068859	3068907	1	+	.	ID=g366.t1.intron1;Parent=g366.t1;
OX101752.1_Tachina_lurida_genome_assembly,_chromosome:_1	AUGUSTUS	CDS	3068908	3069085	1	+	1	ID=g366.t1.CDS2;Parent=g366.t1;
OX101752.1_Tachina_lurida_genome_assembly,_chromosome:_1	AUGUSTUS	exon	3068908	3069085	.	+	.	ID=g366.t1.exon2;Parent=g366.t1;
OX101752.1_Tachina_lurida_genome_assembly,_chromosome:_1	AUGUSTUS	intron	3069086	3069141	1	+	.	ID=g366.t1.intron2;Parent=g366.t1;
OX101752.1_Tachina_lurida_genome_assembly,_chromosome:_1	AUGUSTUS	CDS	3069142	3069654	1	+	0	ID=g366.t1.CDS3;Parent=g366.t1;
OX101752.1_Tachina_lurida_genome_assembly,_chromosome:_1	AUGUSTUS	exon	3069142	3069654	.	+	.	ID=g366.t1.exon3;Parent=g366.t1;
OX101752.1_Tachina_lurida_genome_assembly,_chromosome:_1	AUGUSTUS	stop_codon	3069652	3069654	.	+	0	ID=g366.t1.stop1;Parent=g366.t1;
OX101752.1_Tachina_lurida_genome_assembly,_chromosome:_1	AUGUSTUS	gene	3072568	3073221	.	+	.	ID=g367;
OX101752.1_Tachina_lurida_genome_assembly,_chromosome:_1	AUGUSTUS	mRNA	3072568	3073221	1	+	.	ID=g367.t1;Parent=g367;
OX101752.1_Tachina_lurida_genome_assembly,_chromosome:_1	AUGUSTUS	start_codon	3072568	3072570	.	+	0	ID=g367.t1.start1;Parent=g367.t1;
OX101752.1_Tachina_lurida_genome_assembly,_chromosome:_1	AUGUSTUS	CDS	3072568	3073221	1	+	0	ID=g367.t1.CDS1;Parent=g367.t1;
OX101752.1_Tachina_lurida_genome_assembly,_chromosome:_1	AUGUSTUS	exon	3072568	3073221	.	+	.	ID=g367.t1.exon1;Parent=g367.t1;
OX101752.1_Tachina_lurida_genome_assembly,_chromosome:_1	AUGUSTUS	stop_codon	3073219	3073221	.	+	0	ID=g367.t1.stop1;Parent=g367.t1;
OX101752.1_Tachina_lurida_genome_assembly,_chromosome:_1	AUGUSTUS	gene	3087498	3090053	.	-	.	ID=g368;
OX101752.1_Tachina_lurida_genome_assembly,_chromosome:_1	AUGUSTUS	mRNA	3087498	3090053	1	-	.	ID=g368.t1;Parent=g368;
OX101752.1_Tachina_lurida_genome_assembly,_chromosome:_1	AUGUSTUS	stop_codon	3087498	3087500	.	-	0	ID=g368.t1.stop1;Parent=g368.t1;
OX101752.1_Tachina_lurida_genome_assembly,_chromosome:_1	AUGUSTUS	CDS	3087498	3090053	1	-	0	ID=g368.t1.CDS1;Parent=g368.t1;
OX101752.1_Tachina_lurida_genome_assembly,_chromosome:_1	AUGUSTUS	exon	3087498	3090053	.	-	.	ID=g368.t1.exon1;Parent=g368.t1;
OX101752.1_Tachina_lurida_genome_assembly,_chromosome:_1	AUGUSTUS	start_codon	3090051	3090053	.	-	0	ID=g368.t1.start1;Parent=g368.t1;
OX101752.1_Tachina_lurida_genome_assembly,_chromosome:_1	AUGUSTUS	gene	3171753	3174089	.	-	.	ID=g369;
OX101752.1_Tachina_lurida_genome_assembly,_chromosome:_1	AUGUSTUS	mRNA	3171753	3174089	1	-	.	ID=g369.t1;Parent=g369;
OX101752.1_Tachina_lurida_genome_assembly,_chromosome:_1	AUGUSTUS	stop_codon	3171753	3171755	.	-	0	ID=g369.t1.stop1;Parent=g369.t1;
OX101752.1_Tachina_lurida_genome_assembly,_chromosome:_1	AUGUSTUS	CDS	3171753	3171950	1	-	0	ID=g369.t1.CDS1;Parent=g369.t1;
OX101752.1_Tachina_lurida_genome_assembly,_chromosome:_1	AUGUSTUS	exon	3171753	3171950	.	-	.	ID=g369.t1.exon1;Parent=g369.t1;
OX101752.1_Tachina_lurida_genome_assembly,_chromosome:_1	AUGUSTUS	intron	3171951	3172325	1	-	.	ID=g369.t1.intron1;Parent=g369.t1;
OX101752.1_Tachina_lurida_genome_assembly,_chromosome:_1	AUGUSTUS	CDS	3172326	3174089	1	-	0	ID=g369.t1.CDS2;Parent=g369.t1;
OX101752.1_Tachina_lurida_genome_assembly,_chromosome:_1	AUGUSTUS	exon	3172326	3174089	.	-	.	ID=g369.t1.exon2;Parent=g369.t1;
OX101752.1_Tachina_lurida_genome_assembly,_chromosome:_1	AUGUSTUS	start_codon	3174087	3174089	.	-	0	ID=g369.t1.start1;Parent=g369.t1;
OX101752.1_Tachina_lurida_genome_assembly,_chromosome:_1	AUGUSTUS	gene	3331042	3344722	.	+	.	ID=g370;
OX101752.1_Tachina_lurida_genome_assembly,_chromosome:_1	AUGUSTUS	mRNA	3331042	3344722	1	+	.	ID=g370.t1;Parent=g370;
OX101752.1_Tachina_lurida_genome_assembly,_chromosome:_1	AUGUSTUS	start_codon	3331042	3331044	.	+	0	ID=g370.t1.start1;Parent=g370.t1;
OX101752.1_Tachina_lurida_genome_assembly,_chromosome:_1	AUGUSTUS	CDS	3331042	3331168	1	+	0	ID=g370.t1.CDS1;Parent=g370.t1;
OX101752.1_Tachina_lurida_genome_assembly,_chromosome:_1	AUGUSTUS	exon	3331042	3331168	.	+	.	ID=g370.t1.exon1;Parent=g370.t1;
OX101752.1_Tachina_lurida_genome_assembly,_chromosome:_1	AUGUSTUS	intron	3331169	3343727	1	+	.	ID=g370.t1.intron1;Parent=g370.t1;
OX101752.1_Tachina_lurida_genome_assembly,_chromosome:_1	AUGUSTUS	CDS	3343728	3344722	1	+	2	ID=g370.t1.CDS2;Parent=g370.t1;
OX101752.1_Tachina_lurida_genome_assembly,_chromosome:_1	AUGUSTUS	exon	3343728	3344722	.	+	.	ID=g370.t1.exon2;Parent=g370.t1;
OX101752.1_Tachina_lurida_genome_assembly,_chromosome:_1	AUGUSTUS	stop_codon	3344720	3344722	.	+	0	ID=g370.t1.stop1;Parent=g370.t1;
OX101752.1_Tachina_lurida_genome_assembly,_chromosome:_1	AUGUSTUS	gene	3381405	3383399	.	+	.	ID=g371;
OX101752.1_Tachina_lurida_genome_assembly,_chromosome:_1	AUGUSTUS	mRNA	3381405	3383399	1	+	.	ID=g371.t1;Parent=g371;
OX101752.1_Tachina_lurida_genome_assembly,_chromosome:_1	AUGUSTUS	start_codon	3381405	3381407	.	+	0	ID=g371.t1.start1;Parent=g371.t1;
OX101752.1_Tachina_lurida_genome_assembly,_chromosome:_1	AUGUSTUS	CDS	3381405	3382760	1	+	0	ID=g371.t1.CDS1;Parent=g371.t1;
OX101752.1_Tachina_lurida_genome_assembly,_chromosome:_1	AUGUSTUS	exon	3381405	3382760	.	+	.	ID=g371.t1.exon1;Parent=g371.t1;
OX101752.1_Tachina_lurida_genome_assembly,_chromosome:_1	AUGUSTUS	intron	3382761	3382832	1	+	.	ID=g371.t1.intron1;Parent=g371.t1;
OX101752.1_Tachina_lurida_genome_assembly,_chromosome:_1	AUGUSTUS	CDS	3382833	3382985	1	+	0	ID=g371.t1.CDS2;Parent=g371.t1;
OX101752.1_Tachina_lurida_genome_assembly,_chromosome:_1	AUGUSTUS	exon	3382833	3382985	.	+	.	ID=g371.t1.exon2;Parent=g371.t1;
OX101752.1_Tachina_lurida_genome_assembly,_chromosome:_1	AUGUSTUS	intron	3382986	3383042	1	+	.	ID=g371.t1.intron2;Parent=g371.t1;
OX101752.1_Tachina_lurida_genome_assembly,_chromosome:_1	AUGUSTUS	CDS	3383043	3383399	1	+	0	ID=g371.t1.CDS3;Parent=g371.t1;
OX101752.1_Tachina_lurida_genome_assembly,_chromosome:_1	AUGUSTUS	exon	3383043	3383399	.	+	.	ID=g371.t1.exon3;Parent=g371.t1;
OX101752.1_Tachina_lurida_genome_assembly,_chromosome:_1	AUGUSTUS	stop_codon	3383397	3383399	.	+	0	ID=g371.t1.stop1;Parent=g371.t1;
OX101752.1_Tachina_lurida_genome_assembly,_chromosome:_1	AUGUSTUS	gene	3498000	3498203	.	+	.	ID=g372;
OX101752.1_Tachina_lurida_genome_assembly,_chromosome:_1	AUGUSTUS	mRNA	3498000	3498203	1	+	.	ID=g372.t1;Parent=g372;
OX101752.1_Tachina_lurida_genome_assembly,_chromosome:_1	AUGUSTUS	start_codon	3498000	3498002	.	+	0	ID=g372.t1.start1;Parent=g372.t1;
OX101752.1_Tachina_lurida_genome_assembly,_chromosome:_1	AUGUSTUS	CDS	3498000	3498203	1	+	0	ID=g372.t1.CDS1;Parent=g372.t1;
OX101752.1_Tachina_lurida_genome_assembly,_chromosome:_1	AUGUSTUS	exon	3498000	3498203	.	+	.	ID=g372.t1.exon1;Parent=g372.t1;
OX101752.1_Tachina_lurida_genome_assembly,_chromosome:_1	AUGUSTUS	stop_codon	3498201	3498203	.	+	0	ID=g372.t1.stop1;Parent=g372.t1;
OX101752.1_Tachina_lurida_genome_assembly,_chromosome:_1	AUGUSTUS	gene	3498625	3502971	.	+	.	ID=g373;
OX101752.1_Tachina_lurida_genome_assembly,_chromosome:_1	AUGUSTUS	mRNA	3498625	3502971	1	+	.	ID=g373.t1;Parent=g373;
OX101752.1_Tachina_lurida_genome_assembly,_chromosome:_1	AUGUSTUS	start_codon	3498625	3498627	.	+	0	ID=g373.t1.start1;Parent=g373.t1;
OX101752.1_Tachina_lurida_genome_assembly,_chromosome:_1	AUGUSTUS	CDS	3498625	3498724	1	+	0	ID=g373.t1.CDS1;Parent=g373.t1;
OX101752.1_Tachina_lurida_genome_assembly,_chromosome:_1	AUGUSTUS	exon	3498625	3498724	.	+	.	ID=g373.t1.exon1;Parent=g373.t1;
OX101752.1_Tachina_lurida_genome_assembly,_chromosome:_1	AUGUSTUS	intron	3498725	3500075	1	+	.	ID=g373.t1.intron1;Parent=g373.t1;
OX101752.1_Tachina_lurida_genome_assembly,_chromosome:_1	AUGUSTUS	CDS	3500076	3500252	1	+	2	ID=g373.t1.CDS2;Parent=g373.t1;
OX101752.1_Tachina_lurida_genome_assembly,_chromosome:_1	AUGUSTUS	exon	3500076	3500252	.	+	.	ID=g373.t1.exon2;Parent=g373.t1;
OX101752.1_Tachina_lurida_genome_assembly,_chromosome:_1	AUGUSTUS	intron	3500253	3502637	1	+	.	ID=g373.t1.intron2;Parent=g373.t1;
OX101752.1_Tachina_lurida_genome_assembly,_chromosome:_1	AUGUSTUS	CDS	3502638	3502752	1	+	2	ID=g373.t1.CDS3;Parent=g373.t1;
OX101752.1_Tachina_lurida_genome_assembly,_chromosome:_1	AUGUSTUS	exon	3502638	3502752	.	+	.	ID=g373.t1.exon3;Parent=g373.t1;
OX101752.1_Tachina_lurida_genome_assembly,_chromosome:_1	AUGUSTUS	intron	3502753	3502811	1	+	.	ID=g373.t1.intron3;Parent=g373.t1;
OX101752.1_Tachina_lurida_genome_assembly,_chromosome:_1	AUGUSTUS	CDS	3502812	3502971	1	+	1	ID=g373.t1.CDS4;Parent=g373.t1;
OX101752.1_Tachina_lurida_genome_assembly,_chromosome:_1	AUGUSTUS	exon	3502812	3502971	.	+	.	ID=g373.t1.exon4;Parent=g373.t1;
OX101752.1_Tachina_lurida_genome_assembly,_chromosome:_1	AUGUSTUS	stop_codon	3502969	3502971	.	+	0	ID=g373.t1.stop1;Parent=g373.t1;
OX101752.1_Tachina_lurida_genome_assembly,_chromosome:_1	AUGUSTUS	gene	3506132	3508886	.	-	.	ID=g374;
OX101752.1_Tachina_lurida_genome_assembly,_chromosome:_1	AUGUSTUS	mRNA	3506132	3508886	1	-	.	ID=g374.t1;Parent=g374;
OX101752.1_Tachina_lurida_genome_assembly,_chromosome:_1	AUGUSTUS	stop_codon	3506132	3506134	.	-	0	ID=g374.t1.stop1;Parent=g374.t1;
OX101752.1_Tachina_lurida_genome_assembly,_chromosome:_1	AUGUSTUS	CDS	3506132	3506240	1	-	1	ID=g374.t1.CDS1;Parent=g374.t1;
OX101752.1_Tachina_lurida_genome_assembly,_chromosome:_1	AUGUSTUS	exon	3506132	3506240	.	-	.	ID=g374.t1.exon1;Parent=g374.t1;
OX101752.1_Tachina_lurida_genome_assembly,_chromosome:_1	AUGUSTUS	intron	3506241	3506315	1	-	.	ID=g374.t1.intron1;Parent=g374.t1;
OX101752.1_Tachina_lurida_genome_assembly,_chromosome:_1	AUGUSTUS	CDS	3506316	3506533	1	-	0	ID=g374.t1.CDS2;Parent=g374.t1;
OX101752.1_Tachina_lurida_genome_assembly,_chromosome:_1	AUGUSTUS	exon	3506316	3506533	.	-	.	ID=g374.t1.exon2;Parent=g374.t1;
OX101752.1_Tachina_lurida_genome_assembly,_chromosome:_1	AUGUSTUS	intron	3506534	3507994	1	-	.	ID=g374.t1.intron2;Parent=g374.t1;
OX101752.1_Tachina_lurida_genome_assembly,_chromosome:_1	AUGUSTUS	CDS	3507995	3508498	1	-	0	ID=g374.t1.CDS3;Parent=g374.t1;
OX101752.1_Tachina_lurida_genome_assembly,_chromosome:_1	AUGUSTUS	exon	3507995	3508498	.	-	.	ID=g374.t1.exon3;Parent=g374.t1;
OX101752.1_Tachina_lurida_genome_assembly,_chromosome:_1	AUGUSTUS	intron	3508499	3508557	1	-	.	ID=g374.t1.intron3;Parent=g374.t1;
OX101752.1_Tachina_lurida_genome_assembly,_chromosome:_1	AUGUSTUS	CDS	3508558	3508745	1	-	2	ID=g374.t1.CDS4;Parent=g374.t1;
OX101752.1_Tachina_lurida_genome_assembly,_chromosome:_1	AUGUSTUS	exon	3508558	3508745	.	-	.	ID=g374.t1.exon4;Parent=g374.t1;
OX101752.1_Tachina_lurida_genome_assembly,_chromosome:_1	AUGUSTUS	intron	3508746	3508801	1	-	.	ID=g374.t1.intron4;Parent=g374.t1;
OX101752.1_Tachina_lurida_genome_assembly,_chromosome:_1	AUGUSTUS	CDS	3508802	3508886	1	-	0	ID=g374.t1.CDS5;Parent=g374.t1;
OX101752.1_Tachina_lurida_genome_assembly,_chromosome:_1	AUGUSTUS	exon	3508802	3508886	.	-	.	ID=g374.t1.exon5;Parent=g374.t1;
OX101752.1_Tachina_lurida_genome_assembly,_chromosome:_1	AUGUSTUS	start_codon	3508884	3508886	.	-	0	ID=g374.t1.start1;Parent=g374.t1;
OX101752.1_Tachina_lurida_genome_assembly,_chromosome:_1	AUGUSTUS	gene	3617644	3619092	.	-	.	ID=g375;
OX101752.1_Tachina_lurida_genome_assembly,_chromosome:_1	AUGUSTUS	mRNA	3617644	3619092	0.96	-	.	ID=g375.t1;Parent=g375;
OX101752.1_Tachina_lurida_genome_assembly,_chromosome:_1	AUGUSTUS	stop_codon	3617644	3617646	.	-	0	ID=g375.t1.stop1;Parent=g375.t1;
OX101752.1_Tachina_lurida_genome_assembly,_chromosome:_1	AUGUSTUS	CDS	3617644	3619092	0.96	-	0	ID=g375.t1.CDS1;Parent=g375.t1;
OX101752.1_Tachina_lurida_genome_assembly,_chromosome:_1	AUGUSTUS	exon	3617644	3619092	.	-	.	ID=g375.t1.exon1;Parent=g375.t1;
OX101752.1_Tachina_lurida_genome_assembly,_chromosome:_1	AUGUSTUS	start_codon	3619090	3619092	.	-	0	ID=g375.t1.start1;Parent=g375.t1;
OX101752.1_Tachina_lurida_genome_assembly,_chromosome:_1	AUGUSTUS	gene	3619165	3619527	.	-	.	ID=g376;
OX101752.1_Tachina_lurida_genome_assembly,_chromosome:_1	AUGUSTUS	mRNA	3619165	3619527	1	-	.	ID=g376.t1;Parent=g376;
OX101752.1_Tachina_lurida_genome_assembly,_chromosome:_1	AUGUSTUS	stop_codon	3619165	3619167	.	-	0	ID=g376.t1.stop1;Parent=g376.t1;
OX101752.1_Tachina_lurida_genome_assembly,_chromosome:_1	AUGUSTUS	CDS	3619165	3619527	1	-	0	ID=g376.t1.CDS1;Parent=g376.t1;
OX101752.1_Tachina_lurida_genome_assembly,_chromosome:_1	AUGUSTUS	exon	3619165	3619527	.	-	.	ID=g376.t1.exon1;Parent=g376.t1;
OX101752.1_Tachina_lurida_genome_assembly,_chromosome:_1	AUGUSTUS	start_codon	3619525	3619527	.	-	0	ID=g376.t1.start1;Parent=g376.t1;
OX101752.1_Tachina_lurida_genome_assembly,_chromosome:_1	AUGUSTUS	gene	3619749	3620286	.	-	.	ID=g377;
OX101752.1_Tachina_lurida_genome_assembly,_chromosome:_1	AUGUSTUS	mRNA	3619749	3620286	0.57	-	.	ID=g377.t1;Parent=g377;
OX101752.1_Tachina_lurida_genome_assembly,_chromosome:_1	AUGUSTUS	stop_codon	3619749	3619751	.	-	0	ID=g377.t1.stop1;Parent=g377.t1;
OX101752.1_Tachina_lurida_genome_assembly,_chromosome:_1	AUGUSTUS	CDS	3619749	3619769	0.99	-	0	ID=g377.t1.CDS1;Parent=g377.t1;
OX101752.1_Tachina_lurida_genome_assembly,_chromosome:_1	AUGUSTUS	exon	3619749	3619769	.	-	.	ID=g377.t1.exon1;Parent=g377.t1;
OX101752.1_Tachina_lurida_genome_assembly,_chromosome:_1	AUGUSTUS	intron	3619770	3619821	0.99	-	.	ID=g377.t1.intron1;Parent=g377.t1;
OX101752.1_Tachina_lurida_genome_assembly,_chromosome:_1	AUGUSTUS	CDS	3619822	3620286	0.57	-	0	ID=g377.t1.CDS2;Parent=g377.t1;
OX101752.1_Tachina_lurida_genome_assembly,_chromosome:_1	AUGUSTUS	exon	3619822	3620286	.	-	.	ID=g377.t1.exon2;Parent=g377.t1;
OX101752.1_Tachina_lurida_genome_assembly,_chromosome:_1	AUGUSTUS	start_codon	3620284	3620286	.	-	0	ID=g377.t1.start1;Parent=g377.t1;
OX101752.1_Tachina_lurida_genome_assembly,_chromosome:_1	AUGUSTUS	gene	3627132	3629756	.	+	.	ID=g378;
OX101752.1_Tachina_lurida_genome_assembly,_chromosome:_1	AUGUSTUS	mRNA	3627132	3629756	1	+	.	ID=g378.t1;Parent=g378;
OX101752.1_Tachina_lurida_genome_assembly,_chromosome:_1	AUGUSTUS	start_codon	3627132	3627134	.	+	0	ID=g378.t1.start1;Parent=g378.t1;
OX101752.1_Tachina_lurida_genome_assembly,_chromosome:_1	AUGUSTUS	CDS	3627132	3629756	1	+	0	ID=g378.t1.CDS1;Parent=g378.t1;
OX101752.1_Tachina_lurida_genome_assembly,_chromosome:_1	AUGUSTUS	exon	3627132	3629756	.	+	.	ID=g378.t1.exon1;Parent=g378.t1;
OX101752.1_Tachina_lurida_genome_assembly,_chromosome:_1	AUGUSTUS	stop_codon	3629754	3629756	.	+	0	ID=g378.t1.stop1;Parent=g378.t1;
OX101752.1_Tachina_lurida_genome_assembly,_chromosome:_1	GeneMark.hmm3	mRNA	3627135	3629756	.	+	.	ID=g378.t2;Parent=g378;
OX101752.1_Tachina_lurida_genome_assembly,_chromosome:_1	GeneMark.hmm3	CDS	3627135	3629756	.	+	0	ID=g378.t2.CDS1;Parent=g378.t2;
OX101752.1_Tachina_lurida_genome_assembly,_chromosome:_1	GeneMark.hmm3	exon	3627135	3629756	.	+	0	ID=g378.t2.exon1;Parent=g378.t2;
OX101752.1_Tachina_lurida_genome_assembly,_chromosome:_1	AUGUSTUS	gene	3694738	3702675	.	+	.	ID=g379;
OX101752.1_Tachina_lurida_genome_assembly,_chromosome:_1	AUGUSTUS	mRNA	3694738	3702675	1	+	.	ID=g379.t1;Parent=g379;
OX101752.1_Tachina_lurida_genome_assembly,_chromosome:_1	AUGUSTUS	start_codon	3694738	3694740	.	+	0	ID=g379.t1.start1;Parent=g379.t1;
OX101752.1_Tachina_lurida_genome_assembly,_chromosome:_1	AUGUSTUS	CDS	3694738	3694873	1	+	0	ID=g379.t1.CDS1;Parent=g379.t1;
OX101752.1_Tachina_lurida_genome_assembly,_chromosome:_1	AUGUSTUS	exon	3694738	3694873	.	+	.	ID=g379.t1.exon1;Parent=g379.t1;
OX101752.1_Tachina_lurida_genome_assembly,_chromosome:_1	AUGUSTUS	intron	3694874	3699634	1	+	.	ID=g379.t1.intron1;Parent=g379.t1;
OX101752.1_Tachina_lurida_genome_assembly,_chromosome:_1	AUGUSTUS	CDS	3699635	3702211	1	+	2	ID=g379.t1.CDS2;Parent=g379.t1;
OX101752.1_Tachina_lurida_genome_assembly,_chromosome:_1	AUGUSTUS	exon	3699635	3702211	.	+	.	ID=g379.t1.exon2;Parent=g379.t1;
OX101752.1_Tachina_lurida_genome_assembly,_chromosome:_1	AUGUSTUS	intron	3702212	3702463	1	+	.	ID=g379.t1.intron2;Parent=g379.t1;
OX101752.1_Tachina_lurida_genome_assembly,_chromosome:_1	AUGUSTUS	CDS	3702464	3702675	1	+	2	ID=g379.t1.CDS3;Parent=g379.t1;
OX101752.1_Tachina_lurida_genome_assembly,_chromosome:_1	AUGUSTUS	exon	3702464	3702675	.	+	.	ID=g379.t1.exon3;Parent=g379.t1;
OX101752.1_Tachina_lurida_genome_assembly,_chromosome:_1	AUGUSTUS	stop_codon	3702673	3702675	.	+	0	ID=g379.t1.stop1;Parent=g379.t1;
OX101752.1_Tachina_lurida_genome_assembly,_chromosome:_1	AUGUSTUS	gene	3728666	3729070	.	-	.	ID=g380;
OX101752.1_Tachina_lurida_genome_assembly,_chromosome:_1	AUGUSTUS	mRNA	3728666	3729070	1	-	.	ID=g380.t1;Parent=g380;
OX101752.1_Tachina_lurida_genome_assembly,_chromosome:_1	AUGUSTUS	stop_codon	3728666	3728668	.	-	0	ID=g380.t1.stop1;Parent=g380.t1;
OX101752.1_Tachina_lurida_genome_assembly,_chromosome:_1	AUGUSTUS	CDS	3728666	3729070	1	-	0	ID=g380.t1.CDS1;Parent=g380.t1;
OX101752.1_Tachina_lurida_genome_assembly,_chromosome:_1	AUGUSTUS	exon	3728666	3729070	.	-	.	ID=g380.t1.exon1;Parent=g380.t1;
OX101752.1_Tachina_lurida_genome_assembly,_chromosome:_1	AUGUSTUS	start_codon	3729068	3729070	.	-	0	ID=g380.t1.start1;Parent=g380.t1;
OX101752.1_Tachina_lurida_genome_assembly,_chromosome:_1	AUGUSTUS	gene	3729192	3729500	.	-	.	ID=g381;
OX101752.1_Tachina_lurida_genome_assembly,_chromosome:_1	AUGUSTUS	mRNA	3729192	3729500	1	-	.	ID=g381.t1;Parent=g381;
OX101752.1_Tachina_lurida_genome_assembly,_chromosome:_1	AUGUSTUS	stop_codon	3729192	3729194	.	-	0	ID=g381.t1.stop1;Parent=g381.t1;
OX101752.1_Tachina_lurida_genome_assembly,_chromosome:_1	AUGUSTUS	CDS	3729192	3729500	1	-	0	ID=g381.t1.CDS1;Parent=g381.t1;
OX101752.1_Tachina_lurida_genome_assembly,_chromosome:_1	AUGUSTUS	exon	3729192	3729500	.	-	.	ID=g381.t1.exon1;Parent=g381.t1;
OX101752.1_Tachina_lurida_genome_assembly,_chromosome:_1	AUGUSTUS	start_codon	3729498	3729500	.	-	0	ID=g381.t1.start1;Parent=g381.t1;
OX101752.1_Tachina_lurida_genome_assembly,_chromosome:_1	AUGUSTUS	gene	3799073	3800689	.	-	.	ID=g382;
OX101752.1_Tachina_lurida_genome_assembly,_chromosome:_1	AUGUSTUS	mRNA	3799073	3800689	1	-	.	ID=g382.t1;Parent=g382;
OX101752.1_Tachina_lurida_genome_assembly,_chromosome:_1	AUGUSTUS	stop_codon	3799073	3799075	.	-	0	ID=g382.t1.stop1;Parent=g382.t1;
OX101752.1_Tachina_lurida_genome_assembly,_chromosome:_1	AUGUSTUS	CDS	3799073	3799309	1	-	0	ID=g382.t1.CDS1;Parent=g382.t1;
OX101752.1_Tachina_lurida_genome_assembly,_chromosome:_1	AUGUSTUS	exon	3799073	3799309	.	-	.	ID=g382.t1.exon1;Parent=g382.t1;
OX101752.1_Tachina_lurida_genome_assembly,_chromosome:_1	AUGUSTUS	intron	3799310	3799624	1	-	.	ID=g382.t1.intron1;Parent=g382.t1;
OX101752.1_Tachina_lurida_genome_assembly,_chromosome:_1	AUGUSTUS	CDS	3799625	3799824	1	-	2	ID=g382.t1.CDS2;Parent=g382.t1;
OX101752.1_Tachina_lurida_genome_assembly,_chromosome:_1	AUGUSTUS	exon	3799625	3799824	.	-	.	ID=g382.t1.exon2;Parent=g382.t1;
OX101752.1_Tachina_lurida_genome_assembly,_chromosome:_1	AUGUSTUS	intron	3799825	3799890	1	-	.	ID=g382.t1.intron2;Parent=g382.t1;
OX101752.1_Tachina_lurida_genome_assembly,_chromosome:_1	AUGUSTUS	CDS	3799891	3800689	1	-	0	ID=g382.t1.CDS3;Parent=g382.t1;
OX101752.1_Tachina_lurida_genome_assembly,_chromosome:_1	AUGUSTUS	exon	3799891	3800689	.	-	.	ID=g382.t1.exon3;Parent=g382.t1;
OX101752.1_Tachina_lurida_genome_assembly,_chromosome:_1	AUGUSTUS	start_codon	3800687	3800689	.	-	0	ID=g382.t1.start1;Parent=g382.t1;
OX101752.1_Tachina_lurida_genome_assembly,_chromosome:_1	AUGUSTUS	gene	3810541	3812604	.	+	.	ID=g383;
OX101752.1_Tachina_lurida_genome_assembly,_chromosome:_1	AUGUSTUS	mRNA	3810541	3812604	1	+	.	ID=g383.t1;Parent=g383;
OX101752.1_Tachina_lurida_genome_assembly,_chromosome:_1	AUGUSTUS	start_codon	3810541	3810543	.	+	0	ID=g383.t1.start1;Parent=g383.t1;
OX101752.1_Tachina_lurida_genome_assembly,_chromosome:_1	AUGUSTUS	CDS	3810541	3810984	1	+	0	ID=g383.t1.CDS1;Parent=g383.t1;
OX101752.1_Tachina_lurida_genome_assembly,_chromosome:_1	AUGUSTUS	exon	3810541	3810984	.	+	.	ID=g383.t1.exon1;Parent=g383.t1;
OX101752.1_Tachina_lurida_genome_assembly,_chromosome:_1	AUGUSTUS	intron	3810985	3811739	1	+	.	ID=g383.t1.intron1;Parent=g383.t1;
OX101752.1_Tachina_lurida_genome_assembly,_chromosome:_1	AUGUSTUS	CDS	3811740	3812259	1	+	0	ID=g383.t1.CDS2;Parent=g383.t1;
OX101752.1_Tachina_lurida_genome_assembly,_chromosome:_1	AUGUSTUS	exon	3811740	3812259	.	+	.	ID=g383.t1.exon2;Parent=g383.t1;
OX101752.1_Tachina_lurida_genome_assembly,_chromosome:_1	AUGUSTUS	intron	3812260	3812317	1	+	.	ID=g383.t1.intron2;Parent=g383.t1;
OX101752.1_Tachina_lurida_genome_assembly,_chromosome:_1	AUGUSTUS	CDS	3812318	3812604	1	+	2	ID=g383.t1.CDS3;Parent=g383.t1;
OX101752.1_Tachina_lurida_genome_assembly,_chromosome:_1	AUGUSTUS	exon	3812318	3812604	.	+	.	ID=g383.t1.exon3;Parent=g383.t1;
OX101752.1_Tachina_lurida_genome_assembly,_chromosome:_1	AUGUSTUS	stop_codon	3812602	3812604	.	+	0	ID=g383.t1.stop1;Parent=g383.t1;
OX101752.1_Tachina_lurida_genome_assembly,_chromosome:_1	AUGUSTUS	gene	3826831	3827295	.	-	.	ID=g384;
OX101752.1_Tachina_lurida_genome_assembly,_chromosome:_1	AUGUSTUS	mRNA	3826831	3827295	0.67	-	.	ID=g384.t1;Parent=g384;
OX101752.1_Tachina_lurida_genome_assembly,_chromosome:_1	AUGUSTUS	stop_codon	3826831	3826833	.	-	0	ID=g384.t1.stop1;Parent=g384.t1;
OX101752.1_Tachina_lurida_genome_assembly,_chromosome:_1	AUGUSTUS	CDS	3826831	3827295	0.67	-	0	ID=g384.t1.CDS1;Parent=g384.t1;
OX101752.1_Tachina_lurida_genome_assembly,_chromosome:_1	AUGUSTUS	exon	3826831	3827295	.	-	.	ID=g384.t1.exon1;Parent=g384.t1;
OX101752.1_Tachina_lurida_genome_assembly,_chromosome:_1	AUGUSTUS	start_codon	3827293	3827295	.	-	0	ID=g384.t1.start1;Parent=g384.t1;
OX101752.1_Tachina_lurida_genome_assembly,_chromosome:_1	AUGUSTUS	gene	3840332	3840790	.	-	.	ID=g385;
OX101752.1_Tachina_lurida_genome_assembly,_chromosome:_1	AUGUSTUS	mRNA	3840332	3840790	1	-	.	ID=g385.t1;Parent=g385;
OX101752.1_Tachina_lurida_genome_assembly,_chromosome:_1	AUGUSTUS	stop_codon	3840332	3840334	.	-	0	ID=g385.t1.stop1;Parent=g385.t1;
OX101752.1_Tachina_lurida_genome_assembly,_chromosome:_1	AUGUSTUS	CDS	3840332	3840434	1	-	1	ID=g385.t1.CDS1;Parent=g385.t1;
OX101752.1_Tachina_lurida_genome_assembly,_chromosome:_1	AUGUSTUS	exon	3840332	3840434	.	-	.	ID=g385.t1.exon1;Parent=g385.t1;
OX101752.1_Tachina_lurida_genome_assembly,_chromosome:_1	AUGUSTUS	intron	3840435	3840500	1	-	.	ID=g385.t1.intron1;Parent=g385.t1;
OX101752.1_Tachina_lurida_genome_assembly,_chromosome:_1	AUGUSTUS	CDS	3840501	3840618	1	-	2	ID=g385.t1.CDS2;Parent=g385.t1;
OX101752.1_Tachina_lurida_genome_assembly,_chromosome:_1	AUGUSTUS	exon	3840501	3840618	.	-	.	ID=g385.t1.exon2;Parent=g385.t1;
OX101752.1_Tachina_lurida_genome_assembly,_chromosome:_1	AUGUSTUS	intron	3840619	3840702	1	-	.	ID=g385.t1.intron2;Parent=g385.t1;
OX101752.1_Tachina_lurida_genome_assembly,_chromosome:_1	AUGUSTUS	CDS	3840703	3840790	1	-	0	ID=g385.t1.CDS3;Parent=g385.t1;
OX101752.1_Tachina_lurida_genome_assembly,_chromosome:_1	AUGUSTUS	exon	3840703	3840790	.	-	.	ID=g385.t1.exon3;Parent=g385.t1;
OX101752.1_Tachina_lurida_genome_assembly,_chromosome:_1	AUGUSTUS	start_codon	3840788	3840790	.	-	0	ID=g385.t1.start1;Parent=g385.t1;
OX101752.1_Tachina_lurida_genome_assembly,_chromosome:_1	AUGUSTUS	gene	3849143	3859414	.	+	.	ID=g386;
OX101752.1_Tachina_lurida_genome_assembly,_chromosome:_1	AUGUSTUS	mRNA	3849143	3859414	0.55	+	.	ID=g386.t1;Parent=g386;
OX101752.1_Tachina_lurida_genome_assembly,_chromosome:_1	AUGUSTUS	start_codon	3849143	3849145	.	+	0	ID=g386.t1.start1;Parent=g386.t1;
OX101752.1_Tachina_lurida_genome_assembly,_chromosome:_1	AUGUSTUS	CDS	3849143	3849309	1	+	0	ID=g386.t1.CDS1;Parent=g386.t1;
OX101752.1_Tachina_lurida_genome_assembly,_chromosome:_1	AUGUSTUS	exon	3849143	3849309	.	+	.	ID=g386.t1.exon1;Parent=g386.t1;
OX101752.1_Tachina_lurida_genome_assembly,_chromosome:_1	AUGUSTUS	intron	3849310	3849751	1	+	.	ID=g386.t1.intron1;Parent=g386.t1;
OX101752.1_Tachina_lurida_genome_assembly,_chromosome:_1	AUGUSTUS	CDS	3849752	3849908	1	+	1	ID=g386.t1.CDS2;Parent=g386.t1;
OX101752.1_Tachina_lurida_genome_assembly,_chromosome:_1	AUGUSTUS	exon	3849752	3849908	.	+	.	ID=g386.t1.exon2;Parent=g386.t1;
OX101752.1_Tachina_lurida_genome_assembly,_chromosome:_1	AUGUSTUS	intron	3849909	3852771	1	+	.	ID=g386.t1.intron2;Parent=g386.t1;
OX101752.1_Tachina_lurida_genome_assembly,_chromosome:_1	AUGUSTUS	CDS	3852772	3852904	1	+	0	ID=g386.t1.CDS3;Parent=g386.t1;
OX101752.1_Tachina_lurida_genome_assembly,_chromosome:_1	AUGUSTUS	exon	3852772	3852904	.	+	.	ID=g386.t1.exon3;Parent=g386.t1;
OX101752.1_Tachina_lurida_genome_assembly,_chromosome:_1	AUGUSTUS	intron	3852905	3858395	1	+	.	ID=g386.t1.intron3;Parent=g386.t1;
OX101752.1_Tachina_lurida_genome_assembly,_chromosome:_1	AUGUSTUS	CDS	3858396	3858546	1	+	2	ID=g386.t1.CDS4;Parent=g386.t1;
OX101752.1_Tachina_lurida_genome_assembly,_chromosome:_1	AUGUSTUS	exon	3858396	3858546	.	+	.	ID=g386.t1.exon4;Parent=g386.t1;
OX101752.1_Tachina_lurida_genome_assembly,_chromosome:_1	AUGUSTUS	intron	3858547	3859275	1	+	.	ID=g386.t1.intron4;Parent=g386.t1;
OX101752.1_Tachina_lurida_genome_assembly,_chromosome:_1	AUGUSTUS	CDS	3859276	3859414	0.55	+	1	ID=g386.t1.CDS5;Parent=g386.t1;
OX101752.1_Tachina_lurida_genome_assembly,_chromosome:_1	AUGUSTUS	exon	3859276	3859414	.	+	.	ID=g386.t1.exon5;Parent=g386.t1;
OX101752.1_Tachina_lurida_genome_assembly,_chromosome:_1	AUGUSTUS	stop_codon	3859412	3859414	.	+	0	ID=g386.t1.stop1;Parent=g386.t1;
OX101752.1_Tachina_lurida_genome_assembly,_chromosome:_1	AUGUSTUS	gene	3874598	3894580	.	+	.	ID=g387;
OX101752.1_Tachina_lurida_genome_assembly,_chromosome:_1	AUGUSTUS	mRNA	3874598	3894580	1	+	.	ID=g387.t1;Parent=g387;
OX101752.1_Tachina_lurida_genome_assembly,_chromosome:_1	AUGUSTUS	start_codon	3874598	3874600	.	+	0	ID=g387.t1.start1;Parent=g387.t1;
OX101752.1_Tachina_lurida_genome_assembly,_chromosome:_1	AUGUSTUS	CDS	3874598	3874759	1	+	0	ID=g387.t1.CDS1;Parent=g387.t1;
OX101752.1_Tachina_lurida_genome_assembly,_chromosome:_1	AUGUSTUS	exon	3874598	3874759	.	+	.	ID=g387.t1.exon1;Parent=g387.t1;
OX101752.1_Tachina_lurida_genome_assembly,_chromosome:_1	AUGUSTUS	intron	3874760	3874966	1	+	.	ID=g387.t1.intron1;Parent=g387.t1;
OX101752.1_Tachina_lurida_genome_assembly,_chromosome:_1	AUGUSTUS	CDS	3874967	3875051	1	+	0	ID=g387.t1.CDS2;Parent=g387.t1;
OX101752.1_Tachina_lurida_genome_assembly,_chromosome:_1	AUGUSTUS	exon	3874967	3875051	.	+	.	ID=g387.t1.exon2;Parent=g387.t1;
OX101752.1_Tachina_lurida_genome_assembly,_chromosome:_1	AUGUSTUS	intron	3875052	3878892	1	+	.	ID=g387.t1.intron2;Parent=g387.t1;
OX101752.1_Tachina_lurida_genome_assembly,_chromosome:_1	AUGUSTUS	CDS	3878893	3878968	1	+	2	ID=g387.t1.CDS3;Parent=g387.t1;
OX101752.1_Tachina_lurida_genome_assembly,_chromosome:_1	AUGUSTUS	exon	3878893	3878968	.	+	.	ID=g387.t1.exon3;Parent=g387.t1;
OX101752.1_Tachina_lurida_genome_assembly,_chromosome:_1	AUGUSTUS	intron	3878969	3879399	1	+	.	ID=g387.t1.intron3;Parent=g387.t1;
OX101752.1_Tachina_lurida_genome_assembly,_chromosome:_1	AUGUSTUS	CDS	3879400	3879538	1	+	1	ID=g387.t1.CDS4;Parent=g387.t1;
OX101752.1_Tachina_lurida_genome_assembly,_chromosome:_1	AUGUSTUS	exon	3879400	3879538	.	+	.	ID=g387.t1.exon4;Parent=g387.t1;
OX101752.1_Tachina_lurida_genome_assembly,_chromosome:_1	AUGUSTUS	intron	3879539	3894472	1	+	.	ID=g387.t1.intron4;Parent=g387.t1;
OX101752.1_Tachina_lurida_genome_assembly,_chromosome:_1	AUGUSTUS	CDS	3894473	3894580	1	+	0	ID=g387.t1.CDS5;Parent=g387.t1;
OX101752.1_Tachina_lurida_genome_assembly,_chromosome:_1	AUGUSTUS	exon	3894473	3894580	.	+	.	ID=g387.t1.exon5;Parent=g387.t1;
OX101752.1_Tachina_lurida_genome_assembly,_chromosome:_1	AUGUSTUS	stop_codon	3894578	3894580	.	+	0	ID=g387.t1.stop1;Parent=g387.t1;
OX101752.1_Tachina_lurida_genome_assembly,_chromosome:_1	AUGUSTUS	gene	3958421	3963786	.	-	.	ID=g388;
OX101752.1_Tachina_lurida_genome_assembly,_chromosome:_1	AUGUSTUS	mRNA	3958421	3963663	0.51	-	.	ID=g388.t1;Parent=g388;
OX101752.1_Tachina_lurida_genome_assembly,_chromosome:_1	AUGUSTUS	stop_codon	3958421	3958423	.	-	0	ID=g388.t1.stop1;Parent=g388.t1;
OX101752.1_Tachina_lurida_genome_assembly,_chromosome:_1	AUGUSTUS	CDS	3958421	3958581	1	-	2	ID=g388.t1.CDS1;Parent=g388.t1;
OX101752.1_Tachina_lurida_genome_assembly,_chromosome:_1	AUGUSTUS	exon	3958421	3958581	.	-	.	ID=g388.t1.exon1;Parent=g388.t1;
OX101752.1_Tachina_lurida_genome_assembly,_chromosome:_1	AUGUSTUS	intron	3958582	3958714	1	-	.	ID=g388.t1.intron1;Parent=g388.t1;
OX101752.1_Tachina_lurida_genome_assembly,_chromosome:_1	AUGUSTUS	CDS	3958715	3958942	1	-	2	ID=g388.t1.CDS2;Parent=g388.t1;
OX101752.1_Tachina_lurida_genome_assembly,_chromosome:_1	AUGUSTUS	exon	3958715	3958942	.	-	.	ID=g388.t1.exon2;Parent=g388.t1;
OX101752.1_Tachina_lurida_genome_assembly,_chromosome:_1	AUGUSTUS	intron	3958943	3959013	1	-	.	ID=g388.t1.intron2;Parent=g388.t1;
OX101752.1_Tachina_lurida_genome_assembly,_chromosome:_1	AUGUSTUS	CDS	3959014	3959238	1	-	2	ID=g388.t1.CDS3;Parent=g388.t1;
OX101752.1_Tachina_lurida_genome_assembly,_chromosome:_1	AUGUSTUS	exon	3959014	3959238	.	-	.	ID=g388.t1.exon3;Parent=g388.t1;
OX101752.1_Tachina_lurida_genome_assembly,_chromosome:_1	AUGUSTUS	intron	3959239	3961722	1	-	.	ID=g388.t1.intron3;Parent=g388.t1;
OX101752.1_Tachina_lurida_genome_assembly,_chromosome:_1	AUGUSTUS	CDS	3961723	3961912	1	-	0	ID=g388.t1.CDS4;Parent=g388.t1;
OX101752.1_Tachina_lurida_genome_assembly,_chromosome:_1	AUGUSTUS	exon	3961723	3961912	.	-	.	ID=g388.t1.exon4;Parent=g388.t1;
OX101752.1_Tachina_lurida_genome_assembly,_chromosome:_1	AUGUSTUS	intron	3961913	3961977	1	-	.	ID=g388.t1.intron4;Parent=g388.t1;
OX101752.1_Tachina_lurida_genome_assembly,_chromosome:_1	AUGUSTUS	CDS	3961978	3962265	1	-	0	ID=g388.t1.CDS5;Parent=g388.t1;
OX101752.1_Tachina_lurida_genome_assembly,_chromosome:_1	AUGUSTUS	exon	3961978	3962265	.	-	.	ID=g388.t1.exon5;Parent=g388.t1;
OX101752.1_Tachina_lurida_genome_assembly,_chromosome:_1	AUGUSTUS	intron	3962266	3962326	1	-	.	ID=g388.t1.intron5;Parent=g388.t1;
OX101752.1_Tachina_lurida_genome_assembly,_chromosome:_1	AUGUSTUS	CDS	3962327	3962443	1	-	0	ID=g388.t1.CDS6;Parent=g388.t1;
OX101752.1_Tachina_lurida_genome_assembly,_chromosome:_1	AUGUSTUS	exon	3962327	3962443	.	-	.	ID=g388.t1.exon6;Parent=g388.t1;
OX101752.1_Tachina_lurida_genome_assembly,_chromosome:_1	AUGUSTUS	intron	3962444	3962504	1	-	.	ID=g388.t1.intron6;Parent=g388.t1;
OX101752.1_Tachina_lurida_genome_assembly,_chromosome:_1	AUGUSTUS	CDS	3962505	3962722	1	-	2	ID=g388.t1.CDS7;Parent=g388.t1;
OX101752.1_Tachina_lurida_genome_assembly,_chromosome:_1	AUGUSTUS	exon	3962505	3962722	.	-	.	ID=g388.t1.exon7;Parent=g388.t1;
OX101752.1_Tachina_lurida_genome_assembly,_chromosome:_1	AUGUSTUS	intron	3962723	3962795	1	-	.	ID=g388.t1.intron7;Parent=g388.t1;
OX101752.1_Tachina_lurida_genome_assembly,_chromosome:_1	AUGUSTUS	CDS	3962796	3963130	1	-	1	ID=g388.t1.CDS8;Parent=g388.t1;
OX101752.1_Tachina_lurida_genome_assembly,_chromosome:_1	AUGUSTUS	exon	3962796	3963130	.	-	.	ID=g388.t1.exon8;Parent=g388.t1;
OX101752.1_Tachina_lurida_genome_assembly,_chromosome:_1	AUGUSTUS	intron	3963131	3963208	1	-	.	ID=g388.t1.intron8;Parent=g388.t1;
OX101752.1_Tachina_lurida_genome_assembly,_chromosome:_1	AUGUSTUS	CDS	3963209	3963663	0.51	-	0	ID=g388.t1.CDS9;Parent=g388.t1;
OX101752.1_Tachina_lurida_genome_assembly,_chromosome:_1	AUGUSTUS	exon	3963209	3963663	.	-	.	ID=g388.t1.exon9;Parent=g388.t1;
OX101752.1_Tachina_lurida_genome_assembly,_chromosome:_1	AUGUSTUS	start_codon	3963661	3963663	.	-	0	ID=g388.t1.start1;Parent=g388.t1;
OX101752.1_Tachina_lurida_genome_assembly,_chromosome:_1	AUGUSTUS	mRNA	3958421	3963786	1	-	.	ID=g388.t2;Parent=g388;
OX101752.1_Tachina_lurida_genome_assembly,_chromosome:_1	AUGUSTUS	stop_codon	3958421	3958423	.	-	0	ID=g388.t2.stop1;Parent=g388.t2;
OX101752.1_Tachina_lurida_genome_assembly,_chromosome:_1	AUGUSTUS	CDS	3958421	3958581	1	-	2	ID=g388.t2.CDS1;Parent=g388.t2;
OX101752.1_Tachina_lurida_genome_assembly,_chromosome:_1	AUGUSTUS	exon	3958421	3958581	.	-	.	ID=g388.t2.exon1;Parent=g388.t2;
OX101752.1_Tachina_lurida_genome_assembly,_chromosome:_1	AUGUSTUS	intron	3958582	3958714	1	-	.	ID=g388.t2.intron1;Parent=g388.t2;
OX101752.1_Tachina_lurida_genome_assembly,_chromosome:_1	AUGUSTUS	CDS	3958715	3958942	1	-	2	ID=g388.t2.CDS2;Parent=g388.t2;
OX101752.1_Tachina_lurida_genome_assembly,_chromosome:_1	AUGUSTUS	exon	3958715	3958942	.	-	.	ID=g388.t2.exon2;Parent=g388.t2;
OX101752.1_Tachina_lurida_genome_assembly,_chromosome:_1	AUGUSTUS	intron	3958943	3959013	1	-	.	ID=g388.t2.intron2;Parent=g388.t2;
OX101752.1_Tachina_lurida_genome_assembly,_chromosome:_1	AUGUSTUS	CDS	3959014	3959238	1	-	2	ID=g388.t2.CDS3;Parent=g388.t2;
OX101752.1_Tachina_lurida_genome_assembly,_chromosome:_1	AUGUSTUS	exon	3959014	3959238	.	-	.	ID=g388.t2.exon3;Parent=g388.t2;
OX101752.1_Tachina_lurida_genome_assembly,_chromosome:_1	AUGUSTUS	intron	3959239	3961722	1	-	.	ID=g388.t2.intron3;Parent=g388.t2;
OX101752.1_Tachina_lurida_genome_assembly,_chromosome:_1	AUGUSTUS	CDS	3961723	3961912	1	-	0	ID=g388.t2.CDS4;Parent=g388.t2;
OX101752.1_Tachina_lurida_genome_assembly,_chromosome:_1	AUGUSTUS	exon	3961723	3961912	.	-	.	ID=g388.t2.exon4;Parent=g388.t2;
OX101752.1_Tachina_lurida_genome_assembly,_chromosome:_1	AUGUSTUS	intron	3961913	3961977	1	-	.	ID=g388.t2.intron4;Parent=g388.t2;
OX101752.1_Tachina_lurida_genome_assembly,_chromosome:_1	AUGUSTUS	CDS	3961978	3962265	1	-	0	ID=g388.t2.CDS5;Parent=g388.t2;
OX101752.1_Tachina_lurida_genome_assembly,_chromosome:_1	AUGUSTUS	exon	3961978	3962265	.	-	.	ID=g388.t2.exon5;Parent=g388.t2;
OX101752.1_Tachina_lurida_genome_assembly,_chromosome:_1	AUGUSTUS	intron	3962266	3962326	1	-	.	ID=g388.t2.intron5;Parent=g388.t2;
OX101752.1_Tachina_lurida_genome_assembly,_chromosome:_1	AUGUSTUS	CDS	3962327	3962443	1	-	0	ID=g388.t2.CDS6;Parent=g388.t2;
OX101752.1_Tachina_lurida_genome_assembly,_chromosome:_1	AUGUSTUS	exon	3962327	3962443	.	-	.	ID=g388.t2.exon6;Parent=g388.t2;
OX101752.1_Tachina_lurida_genome_assembly,_chromosome:_1	AUGUSTUS	intron	3962444	3962504	1	-	.	ID=g388.t2.intron6;Parent=g388.t2;
OX101752.1_Tachina_lurida_genome_assembly,_chromosome:_1	AUGUSTUS	CDS	3962505	3962722	1	-	2	ID=g388.t2.CDS7;Parent=g388.t2;
OX101752.1_Tachina_lurida_genome_assembly,_chromosome:_1	AUGUSTUS	exon	3962505	3962722	.	-	.	ID=g388.t2.exon7;Parent=g388.t2;
OX101752.1_Tachina_lurida_genome_assembly,_chromosome:_1	AUGUSTUS	intron	3962723	3962795	1	-	.	ID=g388.t2.intron7;Parent=g388.t2;
OX101752.1_Tachina_lurida_genome_assembly,_chromosome:_1	AUGUSTUS	CDS	3962796	3963130	1	-	1	ID=g388.t2.CDS8;Parent=g388.t2;
OX101752.1_Tachina_lurida_genome_assembly,_chromosome:_1	AUGUSTUS	exon	3962796	3963130	.	-	.	ID=g388.t2.exon8;Parent=g388.t2;
OX101752.1_Tachina_lurida_genome_assembly,_chromosome:_1	AUGUSTUS	intron	3963131	3963208	1	-	.	ID=g388.t2.intron8;Parent=g388.t2;
OX101752.1_Tachina_lurida_genome_assembly,_chromosome:_1	AUGUSTUS	CDS	3963209	3963786	1	-	0	ID=g388.t2.CDS9;Parent=g388.t2;
OX101752.1_Tachina_lurida_genome_assembly,_chromosome:_1	AUGUSTUS	exon	3963209	3963786	.	-	.	ID=g388.t2.exon9;Parent=g388.t2;
OX101752.1_Tachina_lurida_genome_assembly,_chromosome:_1	AUGUSTUS	start_codon	3963784	3963786	.	-	0	ID=g388.t2.start1;Parent=g388.t2;
OX101752.1_Tachina_lurida_genome_assembly,_chromosome:_1	AUGUSTUS	gene	3969092	3971870	.	-	.	ID=g389;
OX101752.1_Tachina_lurida_genome_assembly,_chromosome:_1	AUGUSTUS	mRNA	3969092	3971870	1	-	.	ID=g389.t1;Parent=g389;
OX101752.1_Tachina_lurida_genome_assembly,_chromosome:_1	AUGUSTUS	stop_codon	3969092	3969094	.	-	0	ID=g389.t1.stop1;Parent=g389.t1;
OX101752.1_Tachina_lurida_genome_assembly,_chromosome:_1	AUGUSTUS	CDS	3969092	3969246	1	-	2	ID=g389.t1.CDS1;Parent=g389.t1;
OX101752.1_Tachina_lurida_genome_assembly,_chromosome:_1	AUGUSTUS	exon	3969092	3969246	.	-	.	ID=g389.t1.exon1;Parent=g389.t1;
OX101752.1_Tachina_lurida_genome_assembly,_chromosome:_1	AUGUSTUS	intron	3969247	3969342	1	-	.	ID=g389.t1.intron1;Parent=g389.t1;
OX101752.1_Tachina_lurida_genome_assembly,_chromosome:_1	AUGUSTUS	CDS	3969343	3969570	1	-	2	ID=g389.t1.CDS2;Parent=g389.t1;
OX101752.1_Tachina_lurida_genome_assembly,_chromosome:_1	AUGUSTUS	exon	3969343	3969570	.	-	.	ID=g389.t1.exon2;Parent=g389.t1;
OX101752.1_Tachina_lurida_genome_assembly,_chromosome:_1	AUGUSTUS	intron	3969571	3969699	1	-	.	ID=g389.t1.intron2;Parent=g389.t1;
OX101752.1_Tachina_lurida_genome_assembly,_chromosome:_1	AUGUSTUS	CDS	3969700	3969924	1	-	2	ID=g389.t1.CDS3;Parent=g389.t1;
OX101752.1_Tachina_lurida_genome_assembly,_chromosome:_1	AUGUSTUS	exon	3969700	3969924	.	-	.	ID=g389.t1.exon3;Parent=g389.t1;
OX101752.1_Tachina_lurida_genome_assembly,_chromosome:_1	AUGUSTUS	intron	3969925	3969997	1	-	.	ID=g389.t1.intron3;Parent=g389.t1;
OX101752.1_Tachina_lurida_genome_assembly,_chromosome:_1	AUGUSTUS	CDS	3969998	3970187	1	-	0	ID=g389.t1.CDS4;Parent=g389.t1;
OX101752.1_Tachina_lurida_genome_assembly,_chromosome:_1	AUGUSTUS	exon	3969998	3970187	.	-	.	ID=g389.t1.exon4;Parent=g389.t1;
OX101752.1_Tachina_lurida_genome_assembly,_chromosome:_1	AUGUSTUS	intron	3970188	3970261	1	-	.	ID=g389.t1.intron4;Parent=g389.t1;
OX101752.1_Tachina_lurida_genome_assembly,_chromosome:_1	AUGUSTUS	CDS	3970262	3970549	1	-	0	ID=g389.t1.CDS5;Parent=g389.t1;
OX101752.1_Tachina_lurida_genome_assembly,_chromosome:_1	AUGUSTUS	exon	3970262	3970549	.	-	.	ID=g389.t1.exon5;Parent=g389.t1;
OX101752.1_Tachina_lurida_genome_assembly,_chromosome:_1	AUGUSTUS	intron	3970550	3970631	1	-	.	ID=g389.t1.intron5;Parent=g389.t1;
OX101752.1_Tachina_lurida_genome_assembly,_chromosome:_1	AUGUSTUS	CDS	3970632	3970748	1	-	0	ID=g389.t1.CDS6;Parent=g389.t1;
OX101752.1_Tachina_lurida_genome_assembly,_chromosome:_1	AUGUSTUS	exon	3970632	3970748	.	-	.	ID=g389.t1.exon6;Parent=g389.t1;
OX101752.1_Tachina_lurida_genome_assembly,_chromosome:_1	AUGUSTUS	intron	3970749	3970803	1	-	.	ID=g389.t1.intron6;Parent=g389.t1;
OX101752.1_Tachina_lurida_genome_assembly,_chromosome:_1	AUGUSTUS	CDS	3970804	3971018	1	-	2	ID=g389.t1.CDS7;Parent=g389.t1;
OX101752.1_Tachina_lurida_genome_assembly,_chromosome:_1	AUGUSTUS	exon	3970804	3971018	.	-	.	ID=g389.t1.exon7;Parent=g389.t1;
OX101752.1_Tachina_lurida_genome_assembly,_chromosome:_1	AUGUSTUS	intron	3971019	3971083	1	-	.	ID=g389.t1.intron7;Parent=g389.t1;
OX101752.1_Tachina_lurida_genome_assembly,_chromosome:_1	AUGUSTUS	CDS	3971084	3971418	1	-	1	ID=g389.t1.CDS8;Parent=g389.t1;
OX101752.1_Tachina_lurida_genome_assembly,_chromosome:_1	AUGUSTUS	exon	3971084	3971418	.	-	.	ID=g389.t1.exon8;Parent=g389.t1;
OX101752.1_Tachina_lurida_genome_assembly,_chromosome:_1	AUGUSTUS	intron	3971419	3971529	1	-	.	ID=g389.t1.intron8;Parent=g389.t1;
OX101752.1_Tachina_lurida_genome_assembly,_chromosome:_1	AUGUSTUS	CDS	3971530	3971870	1	-	0	ID=g389.t1.CDS9;Parent=g389.t1;
OX101752.1_Tachina_lurida_genome_assembly,_chromosome:_1	AUGUSTUS	exon	3971530	3971870	.	-	.	ID=g389.t1.exon9;Parent=g389.t1;
OX101752.1_Tachina_lurida_genome_assembly,_chromosome:_1	AUGUSTUS	start_codon	3971868	3971870	.	-	0	ID=g389.t1.start1;Parent=g389.t1;
OX101752.1_Tachina_lurida_genome_assembly,_chromosome:_1	AUGUSTUS	gene	3983344	3990041	.	-	.	ID=g390;
OX101752.1_Tachina_lurida_genome_assembly,_chromosome:_1	AUGUSTUS	mRNA	3983344	3990041	0.74	-	.	ID=g390.t1;Parent=g390;
OX101752.1_Tachina_lurida_genome_assembly,_chromosome:_1	AUGUSTUS	stop_codon	3983344	3983346	.	-	0	ID=g390.t1.stop1;Parent=g390.t1;
OX101752.1_Tachina_lurida_genome_assembly,_chromosome:_1	AUGUSTUS	CDS	3983344	3983498	1	-	2	ID=g390.t1.CDS1;Parent=g390.t1;
OX101752.1_Tachina_lurida_genome_assembly,_chromosome:_1	AUGUSTUS	exon	3983344	3983498	.	-	.	ID=g390.t1.exon1;Parent=g390.t1;
OX101752.1_Tachina_lurida_genome_assembly,_chromosome:_1	AUGUSTUS	intron	3983499	3983580	1	-	.	ID=g390.t1.intron1;Parent=g390.t1;
OX101752.1_Tachina_lurida_genome_assembly,_chromosome:_1	AUGUSTUS	CDS	3983581	3983808	1	-	2	ID=g390.t1.CDS2;Parent=g390.t1;
OX101752.1_Tachina_lurida_genome_assembly,_chromosome:_1	AUGUSTUS	exon	3983581	3983808	.	-	.	ID=g390.t1.exon2;Parent=g390.t1;
OX101752.1_Tachina_lurida_genome_assembly,_chromosome:_1	AUGUSTUS	intron	3983809	3983938	1	-	.	ID=g390.t1.intron2;Parent=g390.t1;
OX101752.1_Tachina_lurida_genome_assembly,_chromosome:_1	AUGUSTUS	CDS	3983939	3984163	1	-	2	ID=g390.t1.CDS3;Parent=g390.t1;
OX101752.1_Tachina_lurida_genome_assembly,_chromosome:_1	AUGUSTUS	exon	3983939	3984163	.	-	.	ID=g390.t1.exon3;Parent=g390.t1;
OX101752.1_Tachina_lurida_genome_assembly,_chromosome:_1	AUGUSTUS	intron	3984164	3984224	1	-	.	ID=g390.t1.intron3;Parent=g390.t1;
OX101752.1_Tachina_lurida_genome_assembly,_chromosome:_1	AUGUSTUS	CDS	3984225	3984414	1	-	0	ID=g390.t1.CDS4;Parent=g390.t1;
OX101752.1_Tachina_lurida_genome_assembly,_chromosome:_1	AUGUSTUS	exon	3984225	3984414	.	-	.	ID=g390.t1.exon4;Parent=g390.t1;
OX101752.1_Tachina_lurida_genome_assembly,_chromosome:_1	AUGUSTUS	intron	3984415	3984488	1	-	.	ID=g390.t1.intron4;Parent=g390.t1;
OX101752.1_Tachina_lurida_genome_assembly,_chromosome:_1	AUGUSTUS	CDS	3984489	3984776	1	-	0	ID=g390.t1.CDS5;Parent=g390.t1;
OX101752.1_Tachina_lurida_genome_assembly,_chromosome:_1	AUGUSTUS	exon	3984489	3984776	.	-	.	ID=g390.t1.exon5;Parent=g390.t1;
OX101752.1_Tachina_lurida_genome_assembly,_chromosome:_1	AUGUSTUS	intron	3984777	3990029	0.74	-	.	ID=g390.t1.intron5;Parent=g390.t1;
OX101752.1_Tachina_lurida_genome_assembly,_chromosome:_1	AUGUSTUS	CDS	3990030	3990041	0.74	-	0	ID=g390.t1.CDS6;Parent=g390.t1;
OX101752.1_Tachina_lurida_genome_assembly,_chromosome:_1	AUGUSTUS	exon	3990030	3990041	.	-	.	ID=g390.t1.exon6;Parent=g390.t1;
OX101752.1_Tachina_lurida_genome_assembly,_chromosome:_1	AUGUSTUS	start_codon	3990039	3990041	.	-	0	ID=g390.t1.start1;Parent=g390.t1;
OX101752.1_Tachina_lurida_genome_assembly,_chromosome:_1	AUGUSTUS	gene	4009595	4012410	.	-	.	ID=g391;
OX101752.1_Tachina_lurida_genome_assembly,_chromosome:_1	AUGUSTUS	mRNA	4009595	4012410	1	-	.	ID=g391.t1;Parent=g391;
OX101752.1_Tachina_lurida_genome_assembly,_chromosome:_1	AUGUSTUS	stop_codon	4009595	4009597	.	-	0	ID=g391.t1.stop1;Parent=g391.t1;
OX101752.1_Tachina_lurida_genome_assembly,_chromosome:_1	AUGUSTUS	CDS	4009595	4009800	1	-	2	ID=g391.t1.CDS1;Parent=g391.t1;
OX101752.1_Tachina_lurida_genome_assembly,_chromosome:_1	AUGUSTUS	exon	4009595	4009800	.	-	.	ID=g391.t1.exon1;Parent=g391.t1;
OX101752.1_Tachina_lurida_genome_assembly,_chromosome:_1	AUGUSTUS	intron	4009801	4009917	1	-	.	ID=g391.t1.intron1;Parent=g391.t1;
OX101752.1_Tachina_lurida_genome_assembly,_chromosome:_1	AUGUSTUS	CDS	4009918	4010145	1	-	2	ID=g391.t1.CDS2;Parent=g391.t1;
OX101752.1_Tachina_lurida_genome_assembly,_chromosome:_1	AUGUSTUS	exon	4009918	4010145	.	-	.	ID=g391.t1.exon2;Parent=g391.t1;
OX101752.1_Tachina_lurida_genome_assembly,_chromosome:_1	AUGUSTUS	intron	4010146	4010242	1	-	.	ID=g391.t1.intron2;Parent=g391.t1;
OX101752.1_Tachina_lurida_genome_assembly,_chromosome:_1	AUGUSTUS	CDS	4010243	4010467	1	-	2	ID=g391.t1.CDS3;Parent=g391.t1;
OX101752.1_Tachina_lurida_genome_assembly,_chromosome:_1	AUGUSTUS	exon	4010243	4010467	.	-	.	ID=g391.t1.exon3;Parent=g391.t1;
OX101752.1_Tachina_lurida_genome_assembly,_chromosome:_1	AUGUSTUS	intron	4010468	4010525	1	-	.	ID=g391.t1.intron3;Parent=g391.t1;
OX101752.1_Tachina_lurida_genome_assembly,_chromosome:_1	AUGUSTUS	CDS	4010526	4010715	1	-	0	ID=g391.t1.CDS4;Parent=g391.t1;
OX101752.1_Tachina_lurida_genome_assembly,_chromosome:_1	AUGUSTUS	exon	4010526	4010715	.	-	.	ID=g391.t1.exon4;Parent=g391.t1;
OX101752.1_Tachina_lurida_genome_assembly,_chromosome:_1	AUGUSTUS	intron	4010716	4010776	1	-	.	ID=g391.t1.intron4;Parent=g391.t1;
OX101752.1_Tachina_lurida_genome_assembly,_chromosome:_1	AUGUSTUS	CDS	4010777	4011070	1	-	0	ID=g391.t1.CDS5;Parent=g391.t1;
OX101752.1_Tachina_lurida_genome_assembly,_chromosome:_1	AUGUSTUS	exon	4010777	4011070	.	-	.	ID=g391.t1.exon5;Parent=g391.t1;
OX101752.1_Tachina_lurida_genome_assembly,_chromosome:_1	AUGUSTUS	intron	4011071	4011208	1	-	.	ID=g391.t1.intron5;Parent=g391.t1;
OX101752.1_Tachina_lurida_genome_assembly,_chromosome:_1	AUGUSTUS	CDS	4011209	4011325	1	-	0	ID=g391.t1.CDS6;Parent=g391.t1;
OX101752.1_Tachina_lurida_genome_assembly,_chromosome:_1	AUGUSTUS	exon	4011209	4011325	.	-	.	ID=g391.t1.exon6;Parent=g391.t1;
OX101752.1_Tachina_lurida_genome_assembly,_chromosome:_1	AUGUSTUS	intron	4011326	4011406	1	-	.	ID=g391.t1.intron6;Parent=g391.t1;
OX101752.1_Tachina_lurida_genome_assembly,_chromosome:_1	AUGUSTUS	CDS	4011407	4011624	1	-	2	ID=g391.t1.CDS7;Parent=g391.t1;
OX101752.1_Tachina_lurida_genome_assembly,_chromosome:_1	AUGUSTUS	exon	4011407	4011624	.	-	.	ID=g391.t1.exon7;Parent=g391.t1;
OX101752.1_Tachina_lurida_genome_assembly,_chromosome:_1	AUGUSTUS	intron	4011625	4011689	1	-	.	ID=g391.t1.intron7;Parent=g391.t1;
OX101752.1_Tachina_lurida_genome_assembly,_chromosome:_1	AUGUSTUS	CDS	4011690	4012024	1	-	1	ID=g391.t1.CDS8;Parent=g391.t1;
OX101752.1_Tachina_lurida_genome_assembly,_chromosome:_1	AUGUSTUS	exon	4011690	4012024	.	-	.	ID=g391.t1.exon8;Parent=g391.t1;
OX101752.1_Tachina_lurida_genome_assembly,_chromosome:_1	AUGUSTUS	intron	4012025	4012192	1	-	.	ID=g391.t1.intron8;Parent=g391.t1;
OX101752.1_Tachina_lurida_genome_assembly,_chromosome:_1	AUGUSTUS	CDS	4012193	4012410	1	-	0	ID=g391.t1.CDS9;Parent=g391.t1;
OX101752.1_Tachina_lurida_genome_assembly,_chromosome:_1	AUGUSTUS	exon	4012193	4012410	.	-	.	ID=g391.t1.exon9;Parent=g391.t1;
OX101752.1_Tachina_lurida_genome_assembly,_chromosome:_1	AUGUSTUS	start_codon	4012408	4012410	.	-	0	ID=g391.t1.start1;Parent=g391.t1;
OX101752.1_Tachina_lurida_genome_assembly,_chromosome:_1	AUGUSTUS	gene	4029258	4032311	.	-	.	ID=g392;
OX101752.1_Tachina_lurida_genome_assembly,_chromosome:_1	AUGUSTUS	mRNA	4029258	4032311	1	-	.	ID=g392.t1;Parent=g392;
OX101752.1_Tachina_lurida_genome_assembly,_chromosome:_1	AUGUSTUS	stop_codon	4029258	4029260	.	-	0	ID=g392.t1.stop1;Parent=g392.t1;
OX101752.1_Tachina_lurida_genome_assembly,_chromosome:_1	AUGUSTUS	CDS	4029258	4029463	1	-	2	ID=g392.t1.CDS1;Parent=g392.t1;
OX101752.1_Tachina_lurida_genome_assembly,_chromosome:_1	AUGUSTUS	exon	4029258	4029463	.	-	.	ID=g392.t1.exon1;Parent=g392.t1;
OX101752.1_Tachina_lurida_genome_assembly,_chromosome:_1	AUGUSTUS	intron	4029464	4029581	1	-	.	ID=g392.t1.intron1;Parent=g392.t1;
OX101752.1_Tachina_lurida_genome_assembly,_chromosome:_1	AUGUSTUS	CDS	4029582	4029809	1	-	2	ID=g392.t1.CDS2;Parent=g392.t1;
OX101752.1_Tachina_lurida_genome_assembly,_chromosome:_1	AUGUSTUS	exon	4029582	4029809	.	-	.	ID=g392.t1.exon2;Parent=g392.t1;
OX101752.1_Tachina_lurida_genome_assembly,_chromosome:_1	AUGUSTUS	intron	4029810	4029875	1	-	.	ID=g392.t1.intron2;Parent=g392.t1;
OX101752.1_Tachina_lurida_genome_assembly,_chromosome:_1	AUGUSTUS	CDS	4029876	4030100	1	-	2	ID=g392.t1.CDS3;Parent=g392.t1;
OX101752.1_Tachina_lurida_genome_assembly,_chromosome:_1	AUGUSTUS	exon	4029876	4030100	.	-	.	ID=g392.t1.exon3;Parent=g392.t1;
OX101752.1_Tachina_lurida_genome_assembly,_chromosome:_1	AUGUSTUS	intron	4030101	4030280	1	-	.	ID=g392.t1.intron3;Parent=g392.t1;
OX101752.1_Tachina_lurida_genome_assembly,_chromosome:_1	AUGUSTUS	CDS	4030281	4030470	1	-	0	ID=g392.t1.CDS4;Parent=g392.t1;
OX101752.1_Tachina_lurida_genome_assembly,_chromosome:_1	AUGUSTUS	exon	4030281	4030470	.	-	.	ID=g392.t1.exon4;Parent=g392.t1;
OX101752.1_Tachina_lurida_genome_assembly,_chromosome:_1	AUGUSTUS	intron	4030471	4030531	1	-	.	ID=g392.t1.intron4;Parent=g392.t1;
OX101752.1_Tachina_lurida_genome_assembly,_chromosome:_1	AUGUSTUS	CDS	4030532	4030825	1	-	0	ID=g392.t1.CDS5;Parent=g392.t1;
OX101752.1_Tachina_lurida_genome_assembly,_chromosome:_1	AUGUSTUS	exon	4030532	4030825	.	-	.	ID=g392.t1.exon5;Parent=g392.t1;
OX101752.1_Tachina_lurida_genome_assembly,_chromosome:_1	AUGUSTUS	intron	4030826	4030963	1	-	.	ID=g392.t1.intron5;Parent=g392.t1;
OX101752.1_Tachina_lurida_genome_assembly,_chromosome:_1	AUGUSTUS	CDS	4030964	4031080	1	-	0	ID=g392.t1.CDS6;Parent=g392.t1;
OX101752.1_Tachina_lurida_genome_assembly,_chromosome:_1	AUGUSTUS	exon	4030964	4031080	.	-	.	ID=g392.t1.exon6;Parent=g392.t1;
OX101752.1_Tachina_lurida_genome_assembly,_chromosome:_1	AUGUSTUS	intron	4031081	4031161	1	-	.	ID=g392.t1.intron6;Parent=g392.t1;
OX101752.1_Tachina_lurida_genome_assembly,_chromosome:_1	AUGUSTUS	CDS	4031162	4031379	1	-	2	ID=g392.t1.CDS7;Parent=g392.t1;
OX101752.1_Tachina_lurida_genome_assembly,_chromosome:_1	AUGUSTUS	exon	4031162	4031379	.	-	.	ID=g392.t1.exon7;Parent=g392.t1;
OX101752.1_Tachina_lurida_genome_assembly,_chromosome:_1	AUGUSTUS	intron	4031380	4031444	1	-	.	ID=g392.t1.intron7;Parent=g392.t1;
OX101752.1_Tachina_lurida_genome_assembly,_chromosome:_1	AUGUSTUS	CDS	4031445	4031779	1	-	1	ID=g392.t1.CDS8;Parent=g392.t1;
OX101752.1_Tachina_lurida_genome_assembly,_chromosome:_1	AUGUSTUS	exon	4031445	4031779	.	-	.	ID=g392.t1.exon8;Parent=g392.t1;
OX101752.1_Tachina_lurida_genome_assembly,_chromosome:_1	AUGUSTUS	intron	4031780	4032093	1	-	.	ID=g392.t1.intron8;Parent=g392.t1;
OX101752.1_Tachina_lurida_genome_assembly,_chromosome:_1	AUGUSTUS	CDS	4032094	4032311	1	-	0	ID=g392.t1.CDS9;Parent=g392.t1;
OX101752.1_Tachina_lurida_genome_assembly,_chromosome:_1	AUGUSTUS	exon	4032094	4032311	.	-	.	ID=g392.t1.exon9;Parent=g392.t1;
OX101752.1_Tachina_lurida_genome_assembly,_chromosome:_1	AUGUSTUS	start_codon	4032309	4032311	.	-	0	ID=g392.t1.start1;Parent=g392.t1;
OX101752.1_Tachina_lurida_genome_assembly,_chromosome:_1	AUGUSTUS	gene	4047340	4051430	.	+	.	ID=g393;
OX101752.1_Tachina_lurida_genome_assembly,_chromosome:_1	AUGUSTUS	mRNA	4047340	4051430	0.79	+	.	ID=g393.t1;Parent=g393;
OX101752.1_Tachina_lurida_genome_assembly,_chromosome:_1	AUGUSTUS	start_codon	4047340	4047342	.	+	0	ID=g393.t1.start1;Parent=g393.t1;
OX101752.1_Tachina_lurida_genome_assembly,_chromosome:_1	AUGUSTUS	CDS	4047340	4047844	0.96	+	0	ID=g393.t1.CDS1;Parent=g393.t1;
OX101752.1_Tachina_lurida_genome_assembly,_chromosome:_1	AUGUSTUS	exon	4047340	4047844	.	+	.	ID=g393.t1.exon1;Parent=g393.t1;
OX101752.1_Tachina_lurida_genome_assembly,_chromosome:_1	AUGUSTUS	intron	4047845	4051380	0.82	+	.	ID=g393.t1.intron1;Parent=g393.t1;
OX101752.1_Tachina_lurida_genome_assembly,_chromosome:_1	AUGUSTUS	CDS	4051381	4051430	0.82	+	2	ID=g393.t1.CDS2;Parent=g393.t1;
OX101752.1_Tachina_lurida_genome_assembly,_chromosome:_1	AUGUSTUS	exon	4051381	4051430	.	+	.	ID=g393.t1.exon2;Parent=g393.t1;
OX101752.1_Tachina_lurida_genome_assembly,_chromosome:_1	AUGUSTUS	stop_codon	4051428	4051430	.	+	0	ID=g393.t1.stop1;Parent=g393.t1;
OX101752.1_Tachina_lurida_genome_assembly,_chromosome:_1	AUGUSTUS	gene	4150806	4151039	.	+	.	ID=g394;
OX101752.1_Tachina_lurida_genome_assembly,_chromosome:_1	AUGUSTUS	mRNA	4150806	4151039	1	+	.	ID=g394.t1;Parent=g394;
OX101752.1_Tachina_lurida_genome_assembly,_chromosome:_1	AUGUSTUS	start_codon	4150806	4150808	.	+	0	ID=g394.t1.start1;Parent=g394.t1;
OX101752.1_Tachina_lurida_genome_assembly,_chromosome:_1	AUGUSTUS	CDS	4150806	4151039	1	+	0	ID=g394.t1.CDS1;Parent=g394.t1;
OX101752.1_Tachina_lurida_genome_assembly,_chromosome:_1	AUGUSTUS	exon	4150806	4151039	.	+	.	ID=g394.t1.exon1;Parent=g394.t1;
OX101752.1_Tachina_lurida_genome_assembly,_chromosome:_1	AUGUSTUS	stop_codon	4151037	4151039	.	+	0	ID=g394.t1.stop1;Parent=g394.t1;
OX101752.1_Tachina_lurida_genome_assembly,_chromosome:_1	AUGUSTUS	gene	4204892	4210663	.	+	.	ID=g395;
OX101752.1_Tachina_lurida_genome_assembly,_chromosome:_1	AUGUSTUS	mRNA	4204892	4210663	0.92	+	.	ID=g395.t1;Parent=g395;
OX101752.1_Tachina_lurida_genome_assembly,_chromosome:_1	AUGUSTUS	start_codon	4204892	4204894	.	+	0	ID=g395.t1.start1;Parent=g395.t1;
OX101752.1_Tachina_lurida_genome_assembly,_chromosome:_1	AUGUSTUS	CDS	4204892	4204959	0.94	+	0	ID=g395.t1.CDS1;Parent=g395.t1;
OX101752.1_Tachina_lurida_genome_assembly,_chromosome:_1	AUGUSTUS	exon	4204892	4204959	.	+	.	ID=g395.t1.exon1;Parent=g395.t1;
OX101752.1_Tachina_lurida_genome_assembly,_chromosome:_1	AUGUSTUS	intron	4204960	4210494	0.94	+	.	ID=g395.t1.intron1;Parent=g395.t1;
OX101752.1_Tachina_lurida_genome_assembly,_chromosome:_1	AUGUSTUS	CDS	4210495	4210663	0.98	+	1	ID=g395.t1.CDS2;Parent=g395.t1;
OX101752.1_Tachina_lurida_genome_assembly,_chromosome:_1	AUGUSTUS	exon	4210495	4210663	.	+	.	ID=g395.t1.exon2;Parent=g395.t1;
OX101752.1_Tachina_lurida_genome_assembly,_chromosome:_1	AUGUSTUS	stop_codon	4210661	4210663	.	+	0	ID=g395.t1.stop1;Parent=g395.t1;
OX101752.1_Tachina_lurida_genome_assembly,_chromosome:_1	AUGUSTUS	gene	4212529	4212954	.	+	.	ID=g396;
OX101752.1_Tachina_lurida_genome_assembly,_chromosome:_1	AUGUSTUS	mRNA	4212529	4212954	0.85	+	.	ID=g396.t1;Parent=g396;
OX101752.1_Tachina_lurida_genome_assembly,_chromosome:_1	AUGUSTUS	start_codon	4212529	4212531	.	+	0	ID=g396.t1.start1;Parent=g396.t1;
OX101752.1_Tachina_lurida_genome_assembly,_chromosome:_1	AUGUSTUS	CDS	4212529	4212826	0.93	+	0	ID=g396.t1.CDS1;Parent=g396.t1;
OX101752.1_Tachina_lurida_genome_assembly,_chromosome:_1	AUGUSTUS	exon	4212529	4212826	.	+	.	ID=g396.t1.exon1;Parent=g396.t1;
OX101752.1_Tachina_lurida_genome_assembly,_chromosome:_1	AUGUSTUS	intron	4212827	4212928	0.89	+	.	ID=g396.t1.intron1;Parent=g396.t1;
OX101752.1_Tachina_lurida_genome_assembly,_chromosome:_1	AUGUSTUS	CDS	4212929	4212954	0.91	+	2	ID=g396.t1.CDS2;Parent=g396.t1;
OX101752.1_Tachina_lurida_genome_assembly,_chromosome:_1	AUGUSTUS	exon	4212929	4212954	.	+	.	ID=g396.t1.exon2;Parent=g396.t1;
OX101752.1_Tachina_lurida_genome_assembly,_chromosome:_1	AUGUSTUS	stop_codon	4212952	4212954	.	+	0	ID=g396.t1.stop1;Parent=g396.t1;
OX101752.1_Tachina_lurida_genome_assembly,_chromosome:_1	AUGUSTUS	mRNA	4212589	4212954	0.44	+	.	ID=g396.t2;Parent=g396;
OX101752.1_Tachina_lurida_genome_assembly,_chromosome:_1	AUGUSTUS	start_codon	4212589	4212591	.	+	0	ID=g396.t2.start1;Parent=g396.t2;
OX101752.1_Tachina_lurida_genome_assembly,_chromosome:_1	AUGUSTUS	CDS	4212589	4212826	0.48	+	0	ID=g396.t2.CDS1;Parent=g396.t2;
OX101752.1_Tachina_lurida_genome_assembly,_chromosome:_1	AUGUSTUS	exon	4212589	4212826	.	+	.	ID=g396.t2.exon1;Parent=g396.t2;
OX101752.1_Tachina_lurida_genome_assembly,_chromosome:_1	AUGUSTUS	intron	4212827	4212928	0.88	+	.	ID=g396.t2.intron1;Parent=g396.t2;
OX101752.1_Tachina_lurida_genome_assembly,_chromosome:_1	AUGUSTUS	CDS	4212929	4212954	0.95	+	2	ID=g396.t2.CDS2;Parent=g396.t2;
OX101752.1_Tachina_lurida_genome_assembly,_chromosome:_1	AUGUSTUS	exon	4212929	4212954	.	+	.	ID=g396.t2.exon2;Parent=g396.t2;
OX101752.1_Tachina_lurida_genome_assembly,_chromosome:_1	AUGUSTUS	stop_codon	4212952	4212954	.	+	0	ID=g396.t2.stop1;Parent=g396.t2;
OX101752.1_Tachina_lurida_genome_assembly,_chromosome:_1	AUGUSTUS	gene	4237930	4244203	.	+	.	ID=g397;
OX101752.1_Tachina_lurida_genome_assembly,_chromosome:_1	AUGUSTUS	mRNA	4237930	4244203	1	+	.	ID=g397.t1;Parent=g397;
OX101752.1_Tachina_lurida_genome_assembly,_chromosome:_1	AUGUSTUS	start_codon	4237930	4237932	.	+	0	ID=g397.t1.start1;Parent=g397.t1;
OX101752.1_Tachina_lurida_genome_assembly,_chromosome:_1	AUGUSTUS	CDS	4237930	4238333	1	+	0	ID=g397.t1.CDS1;Parent=g397.t1;
OX101752.1_Tachina_lurida_genome_assembly,_chromosome:_1	AUGUSTUS	exon	4237930	4238333	.	+	.	ID=g397.t1.exon1;Parent=g397.t1;
OX101752.1_Tachina_lurida_genome_assembly,_chromosome:_1	AUGUSTUS	intron	4238334	4238394	1	+	.	ID=g397.t1.intron1;Parent=g397.t1;
OX101752.1_Tachina_lurida_genome_assembly,_chromosome:_1	AUGUSTUS	CDS	4238395	4238614	1	+	1	ID=g397.t1.CDS2;Parent=g397.t1;
OX101752.1_Tachina_lurida_genome_assembly,_chromosome:_1	AUGUSTUS	exon	4238395	4238614	.	+	.	ID=g397.t1.exon2;Parent=g397.t1;
OX101752.1_Tachina_lurida_genome_assembly,_chromosome:_1	AUGUSTUS	intron	4238615	4243211	1	+	.	ID=g397.t1.intron2;Parent=g397.t1;
OX101752.1_Tachina_lurida_genome_assembly,_chromosome:_1	AUGUSTUS	CDS	4243212	4243389	1	+	0	ID=g397.t1.CDS3;Parent=g397.t1;
OX101752.1_Tachina_lurida_genome_assembly,_chromosome:_1	AUGUSTUS	exon	4243212	4243389	.	+	.	ID=g397.t1.exon3;Parent=g397.t1;
OX101752.1_Tachina_lurida_genome_assembly,_chromosome:_1	AUGUSTUS	intron	4243390	4243448	1	+	.	ID=g397.t1.intron3;Parent=g397.t1;
OX101752.1_Tachina_lurida_genome_assembly,_chromosome:_1	AUGUSTUS	CDS	4243449	4244203	1	+	2	ID=g397.t1.CDS4;Parent=g397.t1;
OX101752.1_Tachina_lurida_genome_assembly,_chromosome:_1	AUGUSTUS	exon	4243449	4244203	.	+	.	ID=g397.t1.exon4;Parent=g397.t1;
OX101752.1_Tachina_lurida_genome_assembly,_chromosome:_1	AUGUSTUS	stop_codon	4244201	4244203	.	+	0	ID=g397.t1.stop1;Parent=g397.t1;
OX101752.1_Tachina_lurida_genome_assembly,_chromosome:_1	AUGUSTUS	gene	4384936	4389422	.	+	.	ID=g398;
OX101752.1_Tachina_lurida_genome_assembly,_chromosome:_1	AUGUSTUS	mRNA	4384936	4389422	1	+	.	ID=g398.t1;Parent=g398;
OX101752.1_Tachina_lurida_genome_assembly,_chromosome:_1	AUGUSTUS	start_codon	4384936	4384938	.	+	0	ID=g398.t1.start1;Parent=g398.t1;
OX101752.1_Tachina_lurida_genome_assembly,_chromosome:_1	AUGUSTUS	CDS	4384936	4385030	1	+	0	ID=g398.t1.CDS1;Parent=g398.t1;
OX101752.1_Tachina_lurida_genome_assembly,_chromosome:_1	AUGUSTUS	exon	4384936	4385030	.	+	.	ID=g398.t1.exon1;Parent=g398.t1;
OX101752.1_Tachina_lurida_genome_assembly,_chromosome:_1	AUGUSTUS	intron	4385031	4385095	1	+	.	ID=g398.t1.intron1;Parent=g398.t1;
OX101752.1_Tachina_lurida_genome_assembly,_chromosome:_1	AUGUSTUS	CDS	4385096	4385320	1	+	1	ID=g398.t1.CDS2;Parent=g398.t1;
OX101752.1_Tachina_lurida_genome_assembly,_chromosome:_1	AUGUSTUS	exon	4385096	4385320	.	+	.	ID=g398.t1.exon2;Parent=g398.t1;
OX101752.1_Tachina_lurida_genome_assembly,_chromosome:_1	AUGUSTUS	intron	4385321	4385991	1	+	.	ID=g398.t1.intron2;Parent=g398.t1;
OX101752.1_Tachina_lurida_genome_assembly,_chromosome:_1	AUGUSTUS	CDS	4385992	4386154	1	+	1	ID=g398.t1.CDS3;Parent=g398.t1;
OX101752.1_Tachina_lurida_genome_assembly,_chromosome:_1	AUGUSTUS	exon	4385992	4386154	.	+	.	ID=g398.t1.exon3;Parent=g398.t1;
OX101752.1_Tachina_lurida_genome_assembly,_chromosome:_1	AUGUSTUS	intron	4386155	4386229	1	+	.	ID=g398.t1.intron3;Parent=g398.t1;
OX101752.1_Tachina_lurida_genome_assembly,_chromosome:_1	AUGUSTUS	CDS	4386230	4386366	1	+	0	ID=g398.t1.CDS4;Parent=g398.t1;
OX101752.1_Tachina_lurida_genome_assembly,_chromosome:_1	AUGUSTUS	exon	4386230	4386366	.	+	.	ID=g398.t1.exon4;Parent=g398.t1;
OX101752.1_Tachina_lurida_genome_assembly,_chromosome:_1	AUGUSTUS	intron	4386367	4386435	1	+	.	ID=g398.t1.intron4;Parent=g398.t1;
OX101752.1_Tachina_lurida_genome_assembly,_chromosome:_1	AUGUSTUS	CDS	4386436	4386520	1	+	1	ID=g398.t1.CDS5;Parent=g398.t1;
OX101752.1_Tachina_lurida_genome_assembly,_chromosome:_1	AUGUSTUS	exon	4386436	4386520	.	+	.	ID=g398.t1.exon5;Parent=g398.t1;
OX101752.1_Tachina_lurida_genome_assembly,_chromosome:_1	AUGUSTUS	intron	4386521	4388417	1	+	.	ID=g398.t1.intron5;Parent=g398.t1;
OX101752.1_Tachina_lurida_genome_assembly,_chromosome:_1	AUGUSTUS	CDS	4388418	4388881	1	+	0	ID=g398.t1.CDS6;Parent=g398.t1;
OX101752.1_Tachina_lurida_genome_assembly,_chromosome:_1	AUGUSTUS	exon	4388418	4388881	.	+	.	ID=g398.t1.exon6;Parent=g398.t1;
OX101752.1_Tachina_lurida_genome_assembly,_chromosome:_1	AUGUSTUS	intron	4388882	4389121	1	+	.	ID=g398.t1.intron6;Parent=g398.t1;
OX101752.1_Tachina_lurida_genome_assembly,_chromosome:_1	AUGUSTUS	CDS	4389122	4389422	1	+	1	ID=g398.t1.CDS7;Parent=g398.t1;
OX101752.1_Tachina_lurida_genome_assembly,_chromosome:_1	AUGUSTUS	exon	4389122	4389422	.	+	.	ID=g398.t1.exon7;Parent=g398.t1;
OX101752.1_Tachina_lurida_genome_assembly,_chromosome:_1	AUGUSTUS	stop_codon	4389420	4389422	.	+	0	ID=g398.t1.stop1;Parent=g398.t1;
OX101752.1_Tachina_lurida_genome_assembly,_chromosome:_1	GeneMark.hmm3	mRNA	4388427	4389422	.	+	.	ID=g398.t2;Parent=g398;
OX101752.1_Tachina_lurida_genome_assembly,_chromosome:_1	GeneMark.hmm3	start_codon	4388427	4388429	.	+	0	ID=g398.t2.start1;Parent=g398.t2;
OX101752.1_Tachina_lurida_genome_assembly,_chromosome:_1	GeneMark.hmm3	CDS	4388427	4388881	.	+	0	ID=g398.t2.CDS1;Parent=g398.t2;
OX101752.1_Tachina_lurida_genome_assembly,_chromosome:_1	GeneMark.hmm3	exon	4388427	4388881	0	+	.	ID=g398.t2.exon1;Parent=g398.t2;
OX101752.1_Tachina_lurida_genome_assembly,_chromosome:_1	GeneMark.hmm3	intron	4388882	4389121	.	+	1	ID=g398.t2.intron1;Parent=g398.t2;
OX101752.1_Tachina_lurida_genome_assembly,_chromosome:_1	GeneMark.hmm3	CDS	4389122	4389422	.	+	1	ID=g398.t2.CDS2;Parent=g398.t2;
OX101752.1_Tachina_lurida_genome_assembly,_chromosome:_1	GeneMark.hmm3	exon	4389122	4389422	0	+	.	ID=g398.t2.exon2;Parent=g398.t2;
OX101752.1_Tachina_lurida_genome_assembly,_chromosome:_1	GeneMark.hmm3	stop_codon	4389420	4389422	.	+	0	ID=g398.t2.stop1;Parent=g398.t2;
OX101752.1_Tachina_lurida_genome_assembly,_chromosome:_1	AUGUSTUS	gene	4472382	4473324	.	-	.	ID=g399;
OX101752.1_Tachina_lurida_genome_assembly,_chromosome:_1	AUGUSTUS	mRNA	4472382	4473141	0.55	-	.	ID=g399.t1;Parent=g399;
OX101752.1_Tachina_lurida_genome_assembly,_chromosome:_1	AUGUSTUS	stop_codon	4472382	4472384	.	-	0	ID=g399.t1.stop1;Parent=g399.t1;
OX101752.1_Tachina_lurida_genome_assembly,_chromosome:_1	AUGUSTUS	CDS	4472382	4472714	1	-	0	ID=g399.t1.CDS1;Parent=g399.t1;
OX101752.1_Tachina_lurida_genome_assembly,_chromosome:_1	AUGUSTUS	exon	4472382	4472714	.	-	.	ID=g399.t1.exon1;Parent=g399.t1;
OX101752.1_Tachina_lurida_genome_assembly,_chromosome:_1	AUGUSTUS	intron	4472715	4473081	0.55	-	.	ID=g399.t1.intron1;Parent=g399.t1;
OX101752.1_Tachina_lurida_genome_assembly,_chromosome:_1	AUGUSTUS	CDS	4473082	4473141	0.55	-	0	ID=g399.t1.CDS2;Parent=g399.t1;
OX101752.1_Tachina_lurida_genome_assembly,_chromosome:_1	AUGUSTUS	exon	4473082	4473141	.	-	.	ID=g399.t1.exon2;Parent=g399.t1;
OX101752.1_Tachina_lurida_genome_assembly,_chromosome:_1	AUGUSTUS	start_codon	4473139	4473141	.	-	0	ID=g399.t1.start1;Parent=g399.t1;
OX101752.1_Tachina_lurida_genome_assembly,_chromosome:_1	AUGUSTUS	mRNA	4472382	4473324	0.22	-	.	ID=g399.t2;Parent=g399;
OX101752.1_Tachina_lurida_genome_assembly,_chromosome:_1	AUGUSTUS	stop_codon	4472382	4472384	.	-	0	ID=g399.t2.stop1;Parent=g399.t2;
OX101752.1_Tachina_lurida_genome_assembly,_chromosome:_1	AUGUSTUS	CDS	4472382	4472714	0.99	-	0	ID=g399.t2.CDS1;Parent=g399.t2;
OX101752.1_Tachina_lurida_genome_assembly,_chromosome:_1	AUGUSTUS	exon	4472382	4472714	.	-	.	ID=g399.t2.exon1;Parent=g399.t2;
OX101752.1_Tachina_lurida_genome_assembly,_chromosome:_1	AUGUSTUS	intron	4472715	4473081	0.37	-	.	ID=g399.t2.intron1;Parent=g399.t2;
OX101752.1_Tachina_lurida_genome_assembly,_chromosome:_1	AUGUSTUS	CDS	4473082	4473324	0.22	-	0	ID=g399.t2.CDS2;Parent=g399.t2;
OX101752.1_Tachina_lurida_genome_assembly,_chromosome:_1	AUGUSTUS	exon	4473082	4473324	.	-	.	ID=g399.t2.exon2;Parent=g399.t2;
OX101752.1_Tachina_lurida_genome_assembly,_chromosome:_1	AUGUSTUS	start_codon	4473322	4473324	.	-	0	ID=g399.t2.start1;Parent=g399.t2;
OX101752.1_Tachina_lurida_genome_assembly,_chromosome:_1	AUGUSTUS	gene	4616963	4618168	.	+	.	ID=g400;
OX101752.1_Tachina_lurida_genome_assembly,_chromosome:_1	AUGUSTUS	mRNA	4616963	4618168	1	+	.	ID=g400.t1;Parent=g400;
OX101752.1_Tachina_lurida_genome_assembly,_chromosome:_1	AUGUSTUS	start_codon	4616963	4616965	.	+	0	ID=g400.t1.start1;Parent=g400.t1;
OX101752.1_Tachina_lurida_genome_assembly,_chromosome:_1	AUGUSTUS	CDS	4616963	4618168	1	+	0	ID=g400.t1.CDS1;Parent=g400.t1;
OX101752.1_Tachina_lurida_genome_assembly,_chromosome:_1	AUGUSTUS	exon	4616963	4618168	.	+	.	ID=g400.t1.exon1;Parent=g400.t1;
OX101752.1_Tachina_lurida_genome_assembly,_chromosome:_1	AUGUSTUS	stop_codon	4618166	4618168	.	+	0	ID=g400.t1.stop1;Parent=g400.t1;
OX101752.1_Tachina_lurida_genome_assembly,_chromosome:_1	GeneMark.hmm3	mRNA	4616975	4618168	.	+	.	ID=g400.t2;Parent=g400;
OX101752.1_Tachina_lurida_genome_assembly,_chromosome:_1	GeneMark.hmm3	CDS	4616975	4618168	.	+	0	ID=g400.t2.CDS1;Parent=g400.t2;
OX101752.1_Tachina_lurida_genome_assembly,_chromosome:_1	GeneMark.hmm3	exon	4616975	4618168	.	+	0	ID=g400.t2.exon1;Parent=g400.t2;
OX101752.1_Tachina_lurida_genome_assembly,_chromosome:_1	AUGUSTUS	gene	4623545	4624951	.	+	.	ID=g401;
OX101752.1_Tachina_lurida_genome_assembly,_chromosome:_1	AUGUSTUS	mRNA	4623545	4624951	1	+	.	ID=g401.t1;Parent=g401;
OX101752.1_Tachina_lurida_genome_assembly,_chromosome:_1	AUGUSTUS	start_codon	4623545	4623547	.	+	0	ID=g401.t1.start1;Parent=g401.t1;
OX101752.1_Tachina_lurida_genome_assembly,_chromosome:_1	AUGUSTUS	CDS	4623545	4624951	1	+	0	ID=g401.t1.CDS1;Parent=g401.t1;
OX101752.1_Tachina_lurida_genome_assembly,_chromosome:_1	AUGUSTUS	exon	4623545	4624951	.	+	.	ID=g401.t1.exon1;Parent=g401.t1;
OX101752.1_Tachina_lurida_genome_assembly,_chromosome:_1	AUGUSTUS	stop_codon	4624949	4624951	.	+	0	ID=g401.t1.stop1;Parent=g401.t1;
OX101752.1_Tachina_lurida_genome_assembly,_chromosome:_1	AUGUSTUS	gene	4625166	4626605	.	+	.	ID=g402;
OX101752.1_Tachina_lurida_genome_assembly,_chromosome:_1	AUGUSTUS	mRNA	4625166	4626605	1	+	.	ID=g402.t1;Parent=g402;
OX101752.1_Tachina_lurida_genome_assembly,_chromosome:_1	AUGUSTUS	start_codon	4625166	4625168	.	+	0	ID=g402.t1.start1;Parent=g402.t1;
OX101752.1_Tachina_lurida_genome_assembly,_chromosome:_1	AUGUSTUS	CDS	4625166	4626605	1	+	0	ID=g402.t1.CDS1;Parent=g402.t1;
OX101752.1_Tachina_lurida_genome_assembly,_chromosome:_1	AUGUSTUS	exon	4625166	4626605	.	+	.	ID=g402.t1.exon1;Parent=g402.t1;
OX101752.1_Tachina_lurida_genome_assembly,_chromosome:_1	AUGUSTUS	stop_codon	4626603	4626605	.	+	0	ID=g402.t1.stop1;Parent=g402.t1;
OX101752.1_Tachina_lurida_genome_assembly,_chromosome:_1	AUGUSTUS	gene	4627203	4630740	.	+	.	ID=g403;
OX101752.1_Tachina_lurida_genome_assembly,_chromosome:_1	AUGUSTUS	mRNA	4627203	4630740	1	+	.	ID=g403.t1;Parent=g403;
OX101752.1_Tachina_lurida_genome_assembly,_chromosome:_1	AUGUSTUS	start_codon	4627203	4627205	.	+	0	ID=g403.t1.start1;Parent=g403.t1;
OX101752.1_Tachina_lurida_genome_assembly,_chromosome:_1	AUGUSTUS	CDS	4627203	4627558	1	+	0	ID=g403.t1.CDS1;Parent=g403.t1;
OX101752.1_Tachina_lurida_genome_assembly,_chromosome:_1	AUGUSTUS	exon	4627203	4627558	.	+	.	ID=g403.t1.exon1;Parent=g403.t1;
OX101752.1_Tachina_lurida_genome_assembly,_chromosome:_1	AUGUSTUS	intron	4627559	4628276	1	+	.	ID=g403.t1.intron1;Parent=g403.t1;
OX101752.1_Tachina_lurida_genome_assembly,_chromosome:_1	AUGUSTUS	CDS	4628277	4628422	1	+	1	ID=g403.t1.CDS2;Parent=g403.t1;
OX101752.1_Tachina_lurida_genome_assembly,_chromosome:_1	AUGUSTUS	exon	4628277	4628422	.	+	.	ID=g403.t1.exon2;Parent=g403.t1;
OX101752.1_Tachina_lurida_genome_assembly,_chromosome:_1	AUGUSTUS	intron	4628423	4628533	1	+	.	ID=g403.t1.intron2;Parent=g403.t1;
OX101752.1_Tachina_lurida_genome_assembly,_chromosome:_1	AUGUSTUS	CDS	4628534	4628631	1	+	2	ID=g403.t1.CDS3;Parent=g403.t1;
OX101752.1_Tachina_lurida_genome_assembly,_chromosome:_1	AUGUSTUS	exon	4628534	4628631	.	+	.	ID=g403.t1.exon3;Parent=g403.t1;
OX101752.1_Tachina_lurida_genome_assembly,_chromosome:_1	AUGUSTUS	intron	4628632	4628706	1	+	.	ID=g403.t1.intron3;Parent=g403.t1;
OX101752.1_Tachina_lurida_genome_assembly,_chromosome:_1	AUGUSTUS	CDS	4628707	4628755	1	+	0	ID=g403.t1.CDS4;Parent=g403.t1;
OX101752.1_Tachina_lurida_genome_assembly,_chromosome:_1	AUGUSTUS	exon	4628707	4628755	.	+	.	ID=g403.t1.exon4;Parent=g403.t1;
OX101752.1_Tachina_lurida_genome_assembly,_chromosome:_1	AUGUSTUS	intron	4628756	4630109	1	+	.	ID=g403.t1.intron4;Parent=g403.t1;
OX101752.1_Tachina_lurida_genome_assembly,_chromosome:_1	AUGUSTUS	CDS	4630110	4630223	1	+	2	ID=g403.t1.CDS5;Parent=g403.t1;
OX101752.1_Tachina_lurida_genome_assembly,_chromosome:_1	AUGUSTUS	exon	4630110	4630223	.	+	.	ID=g403.t1.exon5;Parent=g403.t1;
OX101752.1_Tachina_lurida_genome_assembly,_chromosome:_1	AUGUSTUS	intron	4630224	4630633	1	+	.	ID=g403.t1.intron5;Parent=g403.t1;
OX101752.1_Tachina_lurida_genome_assembly,_chromosome:_1	AUGUSTUS	CDS	4630634	4630740	1	+	2	ID=g403.t1.CDS6;Parent=g403.t1;
OX101752.1_Tachina_lurida_genome_assembly,_chromosome:_1	AUGUSTUS	exon	4630634	4630740	.	+	.	ID=g403.t1.exon6;Parent=g403.t1;
OX101752.1_Tachina_lurida_genome_assembly,_chromosome:_1	AUGUSTUS	stop_codon	4630738	4630740	.	+	0	ID=g403.t1.stop1;Parent=g403.t1;
OX101752.1_Tachina_lurida_genome_assembly,_chromosome:_1	AUGUSTUS	mRNA	4627203	4629295	0.95	+	.	ID=g403.t2;Parent=g403;
OX101752.1_Tachina_lurida_genome_assembly,_chromosome:_1	AUGUSTUS	start_codon	4627203	4627205	.	+	0	ID=g403.t2.start1;Parent=g403.t2;
OX101752.1_Tachina_lurida_genome_assembly,_chromosome:_1	AUGUSTUS	CDS	4627203	4627558	1	+	0	ID=g403.t2.CDS1;Parent=g403.t2;
OX101752.1_Tachina_lurida_genome_assembly,_chromosome:_1	AUGUSTUS	exon	4627203	4627558	.	+	.	ID=g403.t2.exon1;Parent=g403.t2;
OX101752.1_Tachina_lurida_genome_assembly,_chromosome:_1	AUGUSTUS	intron	4627559	4628276	1	+	.	ID=g403.t2.intron1;Parent=g403.t2;
OX101752.1_Tachina_lurida_genome_assembly,_chromosome:_1	AUGUSTUS	CDS	4628277	4628422	1	+	1	ID=g403.t2.CDS2;Parent=g403.t2;
OX101752.1_Tachina_lurida_genome_assembly,_chromosome:_1	AUGUSTUS	exon	4628277	4628422	.	+	.	ID=g403.t2.exon2;Parent=g403.t2;
OX101752.1_Tachina_lurida_genome_assembly,_chromosome:_1	AUGUSTUS	intron	4628423	4628533	1	+	.	ID=g403.t2.intron2;Parent=g403.t2;
OX101752.1_Tachina_lurida_genome_assembly,_chromosome:_1	AUGUSTUS	CDS	4628534	4628631	1	+	2	ID=g403.t2.CDS3;Parent=g403.t2;
OX101752.1_Tachina_lurida_genome_assembly,_chromosome:_1	AUGUSTUS	exon	4628534	4628631	.	+	.	ID=g403.t2.exon3;Parent=g403.t2;
OX101752.1_Tachina_lurida_genome_assembly,_chromosome:_1	AUGUSTUS	intron	4628632	4628706	1	+	.	ID=g403.t2.intron3;Parent=g403.t2;
OX101752.1_Tachina_lurida_genome_assembly,_chromosome:_1	AUGUSTUS	CDS	4628707	4628755	1	+	0	ID=g403.t2.CDS4;Parent=g403.t2;
OX101752.1_Tachina_lurida_genome_assembly,_chromosome:_1	AUGUSTUS	exon	4628707	4628755	.	+	.	ID=g403.t2.exon4;Parent=g403.t2;
OX101752.1_Tachina_lurida_genome_assembly,_chromosome:_1	AUGUSTUS	intron	4628756	4629104	1	+	.	ID=g403.t2.intron4;Parent=g403.t2;
OX101752.1_Tachina_lurida_genome_assembly,_chromosome:_1	AUGUSTUS	CDS	4629105	4629295	0.95	+	2	ID=g403.t2.CDS5;Parent=g403.t2;
OX101752.1_Tachina_lurida_genome_assembly,_chromosome:_1	AUGUSTUS	exon	4629105	4629295	.	+	.	ID=g403.t2.exon5;Parent=g403.t2;
OX101752.1_Tachina_lurida_genome_assembly,_chromosome:_1	AUGUSTUS	stop_codon	4629293	4629295	.	+	0	ID=g403.t2.stop1;Parent=g403.t2;
OX101752.1_Tachina_lurida_genome_assembly,_chromosome:_1	AUGUSTUS	gene	4632492	4633280	.	-	.	ID=g404;
OX101752.1_Tachina_lurida_genome_assembly,_chromosome:_1	AUGUSTUS	mRNA	4632492	4633280	1	-	.	ID=g404.t1;Parent=g404;
OX101752.1_Tachina_lurida_genome_assembly,_chromosome:_1	AUGUSTUS	stop_codon	4632492	4632494	.	-	0	ID=g404.t1.stop1;Parent=g404.t1;
OX101752.1_Tachina_lurida_genome_assembly,_chromosome:_1	AUGUSTUS	CDS	4632492	4633280	1	-	0	ID=g404.t1.CDS1;Parent=g404.t1;
OX101752.1_Tachina_lurida_genome_assembly,_chromosome:_1	AUGUSTUS	exon	4632492	4633280	.	-	.	ID=g404.t1.exon1;Parent=g404.t1;
OX101752.1_Tachina_lurida_genome_assembly,_chromosome:_1	AUGUSTUS	start_codon	4633278	4633280	.	-	0	ID=g404.t1.start1;Parent=g404.t1;
OX101752.1_Tachina_lurida_genome_assembly,_chromosome:_1	AUGUSTUS	gene	4639560	4685661	.	+	.	ID=g405;
OX101752.1_Tachina_lurida_genome_assembly,_chromosome:_1	AUGUSTUS	mRNA	4639560	4685661	0.98	+	.	ID=g405.t1;Parent=g405;
OX101752.1_Tachina_lurida_genome_assembly,_chromosome:_1	AUGUSTUS	start_codon	4639560	4639562	.	+	0	ID=g405.t1.start1;Parent=g405.t1;
OX101752.1_Tachina_lurida_genome_assembly,_chromosome:_1	AUGUSTUS	CDS	4639560	4640133	1	+	0	ID=g405.t1.CDS1;Parent=g405.t1;
OX101752.1_Tachina_lurida_genome_assembly,_chromosome:_1	AUGUSTUS	exon	4639560	4640133	.	+	.	ID=g405.t1.exon1;Parent=g405.t1;
OX101752.1_Tachina_lurida_genome_assembly,_chromosome:_1	AUGUSTUS	intron	4640134	4672030	0.98	+	.	ID=g405.t1.intron1;Parent=g405.t1;
OX101752.1_Tachina_lurida_genome_assembly,_chromosome:_1	AUGUSTUS	CDS	4672031	4672150	1	+	2	ID=g405.t1.CDS2;Parent=g405.t1;
OX101752.1_Tachina_lurida_genome_assembly,_chromosome:_1	AUGUSTUS	exon	4672031	4672150	.	+	.	ID=g405.t1.exon2;Parent=g405.t1;
OX101752.1_Tachina_lurida_genome_assembly,_chromosome:_1	AUGUSTUS	intron	4672151	4672211	1	+	.	ID=g405.t1.intron2;Parent=g405.t1;
OX101752.1_Tachina_lurida_genome_assembly,_chromosome:_1	AUGUSTUS	CDS	4672212	4672436	1	+	2	ID=g405.t1.CDS3;Parent=g405.t1;
OX101752.1_Tachina_lurida_genome_assembly,_chromosome:_1	AUGUSTUS	exon	4672212	4672436	.	+	.	ID=g405.t1.exon3;Parent=g405.t1;
OX101752.1_Tachina_lurida_genome_assembly,_chromosome:_1	AUGUSTUS	intron	4672437	4672506	1	+	.	ID=g405.t1.intron3;Parent=g405.t1;
OX101752.1_Tachina_lurida_genome_assembly,_chromosome:_1	AUGUSTUS	CDS	4672507	4673496	1	+	2	ID=g405.t1.CDS4;Parent=g405.t1;
OX101752.1_Tachina_lurida_genome_assembly,_chromosome:_1	AUGUSTUS	exon	4672507	4673496	.	+	.	ID=g405.t1.exon4;Parent=g405.t1;
OX101752.1_Tachina_lurida_genome_assembly,_chromosome:_1	AUGUSTUS	intron	4673497	4678667	1	+	.	ID=g405.t1.intron4;Parent=g405.t1;
OX101752.1_Tachina_lurida_genome_assembly,_chromosome:_1	AUGUSTUS	CDS	4678668	4678877	1	+	2	ID=g405.t1.CDS5;Parent=g405.t1;
OX101752.1_Tachina_lurida_genome_assembly,_chromosome:_1	AUGUSTUS	exon	4678668	4678877	.	+	.	ID=g405.t1.exon5;Parent=g405.t1;
OX101752.1_Tachina_lurida_genome_assembly,_chromosome:_1	AUGUSTUS	intron	4678878	4679151	1	+	.	ID=g405.t1.intron5;Parent=g405.t1;
OX101752.1_Tachina_lurida_genome_assembly,_chromosome:_1	AUGUSTUS	CDS	4679152	4679666	1	+	2	ID=g405.t1.CDS6;Parent=g405.t1;
OX101752.1_Tachina_lurida_genome_assembly,_chromosome:_1	AUGUSTUS	exon	4679152	4679666	.	+	.	ID=g405.t1.exon6;Parent=g405.t1;
OX101752.1_Tachina_lurida_genome_assembly,_chromosome:_1	AUGUSTUS	intron	4679667	4680144	1	+	.	ID=g405.t1.intron6;Parent=g405.t1;
OX101752.1_Tachina_lurida_genome_assembly,_chromosome:_1	AUGUSTUS	CDS	4680145	4680795	1	+	0	ID=g405.t1.CDS7;Parent=g405.t1;
OX101752.1_Tachina_lurida_genome_assembly,_chromosome:_1	AUGUSTUS	exon	4680145	4680795	.	+	.	ID=g405.t1.exon7;Parent=g405.t1;
OX101752.1_Tachina_lurida_genome_assembly,_chromosome:_1	AUGUSTUS	intron	4680796	4680867	1	+	.	ID=g405.t1.intron7;Parent=g405.t1;
OX101752.1_Tachina_lurida_genome_assembly,_chromosome:_1	AUGUSTUS	CDS	4680868	4681837	1	+	0	ID=g405.t1.CDS8;Parent=g405.t1;
OX101752.1_Tachina_lurida_genome_assembly,_chromosome:_1	AUGUSTUS	exon	4680868	4681837	.	+	.	ID=g405.t1.exon8;Parent=g405.t1;
OX101752.1_Tachina_lurida_genome_assembly,_chromosome:_1	AUGUSTUS	intron	4681838	4681904	1	+	.	ID=g405.t1.intron8;Parent=g405.t1;
OX101752.1_Tachina_lurida_genome_assembly,_chromosome:_1	AUGUSTUS	CDS	4681905	4682093	1	+	2	ID=g405.t1.CDS9;Parent=g405.t1;
OX101752.1_Tachina_lurida_genome_assembly,_chromosome:_1	AUGUSTUS	exon	4681905	4682093	.	+	.	ID=g405.t1.exon9;Parent=g405.t1;
OX101752.1_Tachina_lurida_genome_assembly,_chromosome:_1	AUGUSTUS	intron	4682094	4682158	1	+	.	ID=g405.t1.intron9;Parent=g405.t1;
OX101752.1_Tachina_lurida_genome_assembly,_chromosome:_1	AUGUSTUS	CDS	4682159	4683877	1	+	2	ID=g405.t1.CDS10;Parent=g405.t1;
OX101752.1_Tachina_lurida_genome_assembly,_chromosome:_1	AUGUSTUS	exon	4682159	4683877	.	+	.	ID=g405.t1.exon10;Parent=g405.t1;
OX101752.1_Tachina_lurida_genome_assembly,_chromosome:_1	AUGUSTUS	intron	4683878	4683956	1	+	.	ID=g405.t1.intron10;Parent=g405.t1;
OX101752.1_Tachina_lurida_genome_assembly,_chromosome:_1	AUGUSTUS	CDS	4683957	4684084	1	+	2	ID=g405.t1.CDS11;Parent=g405.t1;
OX101752.1_Tachina_lurida_genome_assembly,_chromosome:_1	AUGUSTUS	exon	4683957	4684084	.	+	.	ID=g405.t1.exon11;Parent=g405.t1;
OX101752.1_Tachina_lurida_genome_assembly,_chromosome:_1	AUGUSTUS	intron	4684085	4684946	1	+	.	ID=g405.t1.intron11;Parent=g405.t1;
OX101752.1_Tachina_lurida_genome_assembly,_chromosome:_1	AUGUSTUS	CDS	4684947	4685366	1	+	0	ID=g405.t1.CDS12;Parent=g405.t1;
OX101752.1_Tachina_lurida_genome_assembly,_chromosome:_1	AUGUSTUS	exon	4684947	4685366	.	+	.	ID=g405.t1.exon12;Parent=g405.t1;
OX101752.1_Tachina_lurida_genome_assembly,_chromosome:_1	AUGUSTUS	intron	4685367	4685433	1	+	.	ID=g405.t1.intron12;Parent=g405.t1;
OX101752.1_Tachina_lurida_genome_assembly,_chromosome:_1	AUGUSTUS	CDS	4685434	4685661	1	+	0	ID=g405.t1.CDS13;Parent=g405.t1;
OX101752.1_Tachina_lurida_genome_assembly,_chromosome:_1	AUGUSTUS	exon	4685434	4685661	.	+	.	ID=g405.t1.exon13;Parent=g405.t1;
OX101752.1_Tachina_lurida_genome_assembly,_chromosome:_1	AUGUSTUS	stop_codon	4685659	4685661	.	+	0	ID=g405.t1.stop1;Parent=g405.t1;
OX101752.1_Tachina_lurida_genome_assembly,_chromosome:_1	AUGUSTUS	mRNA	4639560	4685661	0.98	+	.	ID=g405.t2;Parent=g405;
OX101752.1_Tachina_lurida_genome_assembly,_chromosome:_1	AUGUSTUS	start_codon	4639560	4639562	.	+	0	ID=g405.t2.start1;Parent=g405.t2;
OX101752.1_Tachina_lurida_genome_assembly,_chromosome:_1	AUGUSTUS	CDS	4639560	4640133	0.99	+	0	ID=g405.t2.CDS1;Parent=g405.t2;
OX101752.1_Tachina_lurida_genome_assembly,_chromosome:_1	AUGUSTUS	exon	4639560	4640133	.	+	.	ID=g405.t2.exon1;Parent=g405.t2;
OX101752.1_Tachina_lurida_genome_assembly,_chromosome:_1	AUGUSTUS	intron	4640134	4672030	0.98	+	.	ID=g405.t2.intron1;Parent=g405.t2;
OX101752.1_Tachina_lurida_genome_assembly,_chromosome:_1	AUGUSTUS	CDS	4672031	4672150	1	+	2	ID=g405.t2.CDS2;Parent=g405.t2;
OX101752.1_Tachina_lurida_genome_assembly,_chromosome:_1	AUGUSTUS	exon	4672031	4672150	.	+	.	ID=g405.t2.exon2;Parent=g405.t2;
OX101752.1_Tachina_lurida_genome_assembly,_chromosome:_1	AUGUSTUS	intron	4672151	4672211	1	+	.	ID=g405.t2.intron2;Parent=g405.t2;
OX101752.1_Tachina_lurida_genome_assembly,_chromosome:_1	AUGUSTUS	CDS	4672212	4672436	1	+	2	ID=g405.t2.CDS3;Parent=g405.t2;
OX101752.1_Tachina_lurida_genome_assembly,_chromosome:_1	AUGUSTUS	exon	4672212	4672436	.	+	.	ID=g405.t2.exon3;Parent=g405.t2;
OX101752.1_Tachina_lurida_genome_assembly,_chromosome:_1	AUGUSTUS	intron	4672437	4672506	1	+	.	ID=g405.t2.intron3;Parent=g405.t2;
OX101752.1_Tachina_lurida_genome_assembly,_chromosome:_1	AUGUSTUS	CDS	4672507	4673496	1	+	2	ID=g405.t2.CDS4;Parent=g405.t2;
OX101752.1_Tachina_lurida_genome_assembly,_chromosome:_1	AUGUSTUS	exon	4672507	4673496	.	+	.	ID=g405.t2.exon4;Parent=g405.t2;
OX101752.1_Tachina_lurida_genome_assembly,_chromosome:_1	AUGUSTUS	intron	4673497	4678667	1	+	.	ID=g405.t2.intron4;Parent=g405.t2;
OX101752.1_Tachina_lurida_genome_assembly,_chromosome:_1	AUGUSTUS	CDS	4678668	4678877	1	+	2	ID=g405.t2.CDS5;Parent=g405.t2;
OX101752.1_Tachina_lurida_genome_assembly,_chromosome:_1	AUGUSTUS	exon	4678668	4678877	.	+	.	ID=g405.t2.exon5;Parent=g405.t2;
OX101752.1_Tachina_lurida_genome_assembly,_chromosome:_1	AUGUSTUS	intron	4678878	4679151	1	+	.	ID=g405.t2.intron5;Parent=g405.t2;
OX101752.1_Tachina_lurida_genome_assembly,_chromosome:_1	AUGUSTUS	CDS	4679152	4679666	1	+	2	ID=g405.t2.CDS6;Parent=g405.t2;
OX101752.1_Tachina_lurida_genome_assembly,_chromosome:_1	AUGUSTUS	exon	4679152	4679666	.	+	.	ID=g405.t2.exon6;Parent=g405.t2;
OX101752.1_Tachina_lurida_genome_assembly,_chromosome:_1	AUGUSTUS	intron	4679667	4679812	1	+	.	ID=g405.t2.intron6;Parent=g405.t2;
OX101752.1_Tachina_lurida_genome_assembly,_chromosome:_1	AUGUSTUS	CDS	4679813	4679854	1	+	0	ID=g405.t2.CDS7;Parent=g405.t2;
OX101752.1_Tachina_lurida_genome_assembly,_chromosome:_1	AUGUSTUS	exon	4679813	4679854	.	+	.	ID=g405.t2.exon7;Parent=g405.t2;
OX101752.1_Tachina_lurida_genome_assembly,_chromosome:_1	AUGUSTUS	intron	4679855	4680144	1	+	.	ID=g405.t2.intron7;Parent=g405.t2;
OX101752.1_Tachina_lurida_genome_assembly,_chromosome:_1	AUGUSTUS	CDS	4680145	4680795	1	+	0	ID=g405.t2.CDS8;Parent=g405.t2;
OX101752.1_Tachina_lurida_genome_assembly,_chromosome:_1	AUGUSTUS	exon	4680145	4680795	.	+	.	ID=g405.t2.exon8;Parent=g405.t2;
OX101752.1_Tachina_lurida_genome_assembly,_chromosome:_1	AUGUSTUS	intron	4680796	4680867	1	+	.	ID=g405.t2.intron8;Parent=g405.t2;
OX101752.1_Tachina_lurida_genome_assembly,_chromosome:_1	AUGUSTUS	CDS	4680868	4681837	1	+	0	ID=g405.t2.CDS9;Parent=g405.t2;
OX101752.1_Tachina_lurida_genome_assembly,_chromosome:_1	AUGUSTUS	exon	4680868	4681837	.	+	.	ID=g405.t2.exon9;Parent=g405.t2;
OX101752.1_Tachina_lurida_genome_assembly,_chromosome:_1	AUGUSTUS	intron	4681838	4681904	1	+	.	ID=g405.t2.intron9;Parent=g405.t2;
OX101752.1_Tachina_lurida_genome_assembly,_chromosome:_1	AUGUSTUS	CDS	4681905	4682093	1	+	2	ID=g405.t2.CDS10;Parent=g405.t2;
OX101752.1_Tachina_lurida_genome_assembly,_chromosome:_1	AUGUSTUS	exon	4681905	4682093	.	+	.	ID=g405.t2.exon10;Parent=g405.t2;
OX101752.1_Tachina_lurida_genome_assembly,_chromosome:_1	AUGUSTUS	intron	4682094	4682158	1	+	.	ID=g405.t2.intron10;Parent=g405.t2;
OX101752.1_Tachina_lurida_genome_assembly,_chromosome:_1	AUGUSTUS	CDS	4682159	4683877	1	+	2	ID=g405.t2.CDS11;Parent=g405.t2;
OX101752.1_Tachina_lurida_genome_assembly,_chromosome:_1	AUGUSTUS	exon	4682159	4683877	.	+	.	ID=g405.t2.exon11;Parent=g405.t2;
OX101752.1_Tachina_lurida_genome_assembly,_chromosome:_1	AUGUSTUS	intron	4683878	4683956	1	+	.	ID=g405.t2.intron11;Parent=g405.t2;
OX101752.1_Tachina_lurida_genome_assembly,_chromosome:_1	AUGUSTUS	CDS	4683957	4684084	1	+	2	ID=g405.t2.CDS12;Parent=g405.t2;
OX101752.1_Tachina_lurida_genome_assembly,_chromosome:_1	AUGUSTUS	exon	4683957	4684084	.	+	.	ID=g405.t2.exon12;Parent=g405.t2;
OX101752.1_Tachina_lurida_genome_assembly,_chromosome:_1	AUGUSTUS	intron	4684085	4684946	1	+	.	ID=g405.t2.intron12;Parent=g405.t2;
OX101752.1_Tachina_lurida_genome_assembly,_chromosome:_1	AUGUSTUS	CDS	4684947	4685366	1	+	0	ID=g405.t2.CDS13;Parent=g405.t2;
OX101752.1_Tachina_lurida_genome_assembly,_chromosome:_1	AUGUSTUS	exon	4684947	4685366	.	+	.	ID=g405.t2.exon13;Parent=g405.t2;
OX101752.1_Tachina_lurida_genome_assembly,_chromosome:_1	AUGUSTUS	intron	4685367	4685433	1	+	.	ID=g405.t2.intron13;Parent=g405.t2;
OX101752.1_Tachina_lurida_genome_assembly,_chromosome:_1	AUGUSTUS	CDS	4685434	4685661	1	+	0	ID=g405.t2.CDS14;Parent=g405.t2;
OX101752.1_Tachina_lurida_genome_assembly,_chromosome:_1	AUGUSTUS	exon	4685434	4685661	.	+	.	ID=g405.t2.exon14;Parent=g405.t2;
OX101752.1_Tachina_lurida_genome_assembly,_chromosome:_1	AUGUSTUS	stop_codon	4685659	4685661	.	+	0	ID=g405.t2.stop1;Parent=g405.t2;
OX101752.1_Tachina_lurida_genome_assembly,_chromosome:_1	AUGUSTUS	mRNA	4639560	4685661	0.7	+	.	ID=g405.t3;Parent=g405;
OX101752.1_Tachina_lurida_genome_assembly,_chromosome:_1	AUGUSTUS	start_codon	4639560	4639562	.	+	0	ID=g405.t3.start1;Parent=g405.t3;
OX101752.1_Tachina_lurida_genome_assembly,_chromosome:_1	AUGUSTUS	CDS	4639560	4640133	0.99	+	0	ID=g405.t3.CDS1;Parent=g405.t3;
OX101752.1_Tachina_lurida_genome_assembly,_chromosome:_1	AUGUSTUS	exon	4639560	4640133	.	+	.	ID=g405.t3.exon1;Parent=g405.t3;
OX101752.1_Tachina_lurida_genome_assembly,_chromosome:_1	AUGUSTUS	intron	4640134	4672030	0.98	+	.	ID=g405.t3.intron1;Parent=g405.t3;
OX101752.1_Tachina_lurida_genome_assembly,_chromosome:_1	AUGUSTUS	CDS	4672031	4672150	1	+	2	ID=g405.t3.CDS2;Parent=g405.t3;
OX101752.1_Tachina_lurida_genome_assembly,_chromosome:_1	AUGUSTUS	exon	4672031	4672150	.	+	.	ID=g405.t3.exon2;Parent=g405.t3;
OX101752.1_Tachina_lurida_genome_assembly,_chromosome:_1	AUGUSTUS	intron	4672151	4672211	1	+	.	ID=g405.t3.intron2;Parent=g405.t3;
OX101752.1_Tachina_lurida_genome_assembly,_chromosome:_1	AUGUSTUS	CDS	4672212	4672436	1	+	2	ID=g405.t3.CDS3;Parent=g405.t3;
OX101752.1_Tachina_lurida_genome_assembly,_chromosome:_1	AUGUSTUS	exon	4672212	4672436	.	+	.	ID=g405.t3.exon3;Parent=g405.t3;
OX101752.1_Tachina_lurida_genome_assembly,_chromosome:_1	AUGUSTUS	intron	4672437	4672506	1	+	.	ID=g405.t3.intron3;Parent=g405.t3;
OX101752.1_Tachina_lurida_genome_assembly,_chromosome:_1	AUGUSTUS	CDS	4672507	4673496	1	+	2	ID=g405.t3.CDS4;Parent=g405.t3;
OX101752.1_Tachina_lurida_genome_assembly,_chromosome:_1	AUGUSTUS	exon	4672507	4673496	.	+	.	ID=g405.t3.exon4;Parent=g405.t3;
OX101752.1_Tachina_lurida_genome_assembly,_chromosome:_1	AUGUSTUS	intron	4673497	4673843	0.79	+	.	ID=g405.t3.intron4;Parent=g405.t3;
OX101752.1_Tachina_lurida_genome_assembly,_chromosome:_1	AUGUSTUS	CDS	4673844	4673948	0.71	+	2	ID=g405.t3.CDS5;Parent=g405.t3;
OX101752.1_Tachina_lurida_genome_assembly,_chromosome:_1	AUGUSTUS	exon	4673844	4673948	.	+	.	ID=g405.t3.exon5;Parent=g405.t3;
OX101752.1_Tachina_lurida_genome_assembly,_chromosome:_1	AUGUSTUS	intron	4673949	4678667	0.71	+	.	ID=g405.t3.intron5;Parent=g405.t3;
OX101752.1_Tachina_lurida_genome_assembly,_chromosome:_1	AUGUSTUS	CDS	4678668	4678877	1	+	2	ID=g405.t3.CDS6;Parent=g405.t3;
OX101752.1_Tachina_lurida_genome_assembly,_chromosome:_1	AUGUSTUS	exon	4678668	4678877	.	+	.	ID=g405.t3.exon6;Parent=g405.t3;
OX101752.1_Tachina_lurida_genome_assembly,_chromosome:_1	AUGUSTUS	intron	4678878	4679151	1	+	.	ID=g405.t3.intron6;Parent=g405.t3;
OX101752.1_Tachina_lurida_genome_assembly,_chromosome:_1	AUGUSTUS	CDS	4679152	4679666	1	+	2	ID=g405.t3.CDS7;Parent=g405.t3;
OX101752.1_Tachina_lurida_genome_assembly,_chromosome:_1	AUGUSTUS	exon	4679152	4679666	.	+	.	ID=g405.t3.exon7;Parent=g405.t3;
OX101752.1_Tachina_lurida_genome_assembly,_chromosome:_1	AUGUSTUS	intron	4679667	4680144	1	+	.	ID=g405.t3.intron7;Parent=g405.t3;
OX101752.1_Tachina_lurida_genome_assembly,_chromosome:_1	AUGUSTUS	CDS	4680145	4680795	1	+	0	ID=g405.t3.CDS8;Parent=g405.t3;
OX101752.1_Tachina_lurida_genome_assembly,_chromosome:_1	AUGUSTUS	exon	4680145	4680795	.	+	.	ID=g405.t3.exon8;Parent=g405.t3;
OX101752.1_Tachina_lurida_genome_assembly,_chromosome:_1	AUGUSTUS	intron	4680796	4680867	1	+	.	ID=g405.t3.intron8;Parent=g405.t3;
OX101752.1_Tachina_lurida_genome_assembly,_chromosome:_1	AUGUSTUS	CDS	4680868	4681837	1	+	0	ID=g405.t3.CDS9;Parent=g405.t3;
OX101752.1_Tachina_lurida_genome_assembly,_chromosome:_1	AUGUSTUS	exon	4680868	4681837	.	+	.	ID=g405.t3.exon9;Parent=g405.t3;
OX101752.1_Tachina_lurida_genome_assembly,_chromosome:_1	AUGUSTUS	intron	4681838	4681904	1	+	.	ID=g405.t3.intron9;Parent=g405.t3;
OX101752.1_Tachina_lurida_genome_assembly,_chromosome:_1	AUGUSTUS	CDS	4681905	4682093	1	+	2	ID=g405.t3.CDS10;Parent=g405.t3;
OX101752.1_Tachina_lurida_genome_assembly,_chromosome:_1	AUGUSTUS	exon	4681905	4682093	.	+	.	ID=g405.t3.exon10;Parent=g405.t3;
OX101752.1_Tachina_lurida_genome_assembly,_chromosome:_1	AUGUSTUS	intron	4682094	4682158	1	+	.	ID=g405.t3.intron10;Parent=g405.t3;
OX101752.1_Tachina_lurida_genome_assembly,_chromosome:_1	AUGUSTUS	CDS	4682159	4683877	1	+	2	ID=g405.t3.CDS11;Parent=g405.t3;
OX101752.1_Tachina_lurida_genome_assembly,_chromosome:_1	AUGUSTUS	exon	4682159	4683877	.	+	.	ID=g405.t3.exon11;Parent=g405.t3;
OX101752.1_Tachina_lurida_genome_assembly,_chromosome:_1	AUGUSTUS	intron	4683878	4683956	1	+	.	ID=g405.t3.intron11;Parent=g405.t3;
OX101752.1_Tachina_lurida_genome_assembly,_chromosome:_1	AUGUSTUS	CDS	4683957	4684084	1	+	2	ID=g405.t3.CDS12;Parent=g405.t3;
OX101752.1_Tachina_lurida_genome_assembly,_chromosome:_1	AUGUSTUS	exon	4683957	4684084	.	+	.	ID=g405.t3.exon12;Parent=g405.t3;
OX101752.1_Tachina_lurida_genome_assembly,_chromosome:_1	AUGUSTUS	intron	4684085	4684946	1	+	.	ID=g405.t3.intron12;Parent=g405.t3;
OX101752.1_Tachina_lurida_genome_assembly,_chromosome:_1	AUGUSTUS	CDS	4684947	4685366	1	+	0	ID=g405.t3.CDS13;Parent=g405.t3;
OX101752.1_Tachina_lurida_genome_assembly,_chromosome:_1	AUGUSTUS	exon	4684947	4685366	.	+	.	ID=g405.t3.exon13;Parent=g405.t3;
OX101752.1_Tachina_lurida_genome_assembly,_chromosome:_1	AUGUSTUS	intron	4685367	4685433	1	+	.	ID=g405.t3.intron13;Parent=g405.t3;
OX101752.1_Tachina_lurida_genome_assembly,_chromosome:_1	AUGUSTUS	CDS	4685434	4685661	1	+	0	ID=g405.t3.CDS14;Parent=g405.t3;
OX101752.1_Tachina_lurida_genome_assembly,_chromosome:_1	AUGUSTUS	exon	4685434	4685661	.	+	.	ID=g405.t3.exon14;Parent=g405.t3;
OX101752.1_Tachina_lurida_genome_assembly,_chromosome:_1	AUGUSTUS	stop_codon	4685659	4685661	.	+	0	ID=g405.t3.stop1;Parent=g405.t3;
OX101752.1_Tachina_lurida_genome_assembly,_chromosome:_1	AUGUSTUS	gene	4687333	4691398	.	-	.	ID=g406;
OX101752.1_Tachina_lurida_genome_assembly,_chromosome:_1	AUGUSTUS	mRNA	4687333	4691398	1	-	.	ID=g406.t1;Parent=g406;
OX101752.1_Tachina_lurida_genome_assembly,_chromosome:_1	AUGUSTUS	stop_codon	4687333	4687335	.	-	0	ID=g406.t1.stop1;Parent=g406.t1;
OX101752.1_Tachina_lurida_genome_assembly,_chromosome:_1	AUGUSTUS	CDS	4687333	4687568	1	-	2	ID=g406.t1.CDS1;Parent=g406.t1;
OX101752.1_Tachina_lurida_genome_assembly,_chromosome:_1	AUGUSTUS	exon	4687333	4687568	.	-	.	ID=g406.t1.exon1;Parent=g406.t1;
OX101752.1_Tachina_lurida_genome_assembly,_chromosome:_1	AUGUSTUS	intron	4687569	4687639	1	-	.	ID=g406.t1.intron1;Parent=g406.t1;
OX101752.1_Tachina_lurida_genome_assembly,_chromosome:_1	AUGUSTUS	CDS	4687640	4687912	1	-	2	ID=g406.t1.CDS2;Parent=g406.t1;
OX101752.1_Tachina_lurida_genome_assembly,_chromosome:_1	AUGUSTUS	exon	4687640	4687912	.	-	.	ID=g406.t1.exon2;Parent=g406.t1;
OX101752.1_Tachina_lurida_genome_assembly,_chromosome:_1	AUGUSTUS	intron	4687913	4687984	1	-	.	ID=g406.t1.intron2;Parent=g406.t1;
OX101752.1_Tachina_lurida_genome_assembly,_chromosome:_1	AUGUSTUS	CDS	4687985	4688782	1	-	2	ID=g406.t1.CDS3;Parent=g406.t1;
OX101752.1_Tachina_lurida_genome_assembly,_chromosome:_1	AUGUSTUS	exon	4687985	4688782	.	-	.	ID=g406.t1.exon3;Parent=g406.t1;
OX101752.1_Tachina_lurida_genome_assembly,_chromosome:_1	AUGUSTUS	intron	4688783	4688847	1	-	.	ID=g406.t1.intron3;Parent=g406.t1;
OX101752.1_Tachina_lurida_genome_assembly,_chromosome:_1	AUGUSTUS	CDS	4688848	4690704	1	-	2	ID=g406.t1.CDS4;Parent=g406.t1;
OX101752.1_Tachina_lurida_genome_assembly,_chromosome:_1	AUGUSTUS	exon	4688848	4690704	.	-	.	ID=g406.t1.exon4;Parent=g406.t1;
OX101752.1_Tachina_lurida_genome_assembly,_chromosome:_1	AUGUSTUS	intron	4690705	4690993	1	-	.	ID=g406.t1.intron4;Parent=g406.t1;
OX101752.1_Tachina_lurida_genome_assembly,_chromosome:_1	AUGUSTUS	CDS	4690994	4691219	1	-	0	ID=g406.t1.CDS5;Parent=g406.t1;
OX101752.1_Tachina_lurida_genome_assembly,_chromosome:_1	AUGUSTUS	exon	4690994	4691219	.	-	.	ID=g406.t1.exon5;Parent=g406.t1;
OX101752.1_Tachina_lurida_genome_assembly,_chromosome:_1	AUGUSTUS	intron	4691220	4691359	1	-	.	ID=g406.t1.intron5;Parent=g406.t1;
OX101752.1_Tachina_lurida_genome_assembly,_chromosome:_1	AUGUSTUS	CDS	4691360	4691398	1	-	0	ID=g406.t1.CDS6;Parent=g406.t1;
OX101752.1_Tachina_lurida_genome_assembly,_chromosome:_1	AUGUSTUS	exon	4691360	4691398	.	-	.	ID=g406.t1.exon6;Parent=g406.t1;
OX101752.1_Tachina_lurida_genome_assembly,_chromosome:_1	AUGUSTUS	start_codon	4691396	4691398	.	-	0	ID=g406.t1.start1;Parent=g406.t1;
OX101752.1_Tachina_lurida_genome_assembly,_chromosome:_1	AUGUSTUS	gene	4696491	4697142	.	+	.	ID=g407;
OX101752.1_Tachina_lurida_genome_assembly,_chromosome:_1	AUGUSTUS	mRNA	4696491	4697142	1	+	.	ID=g407.t1;Parent=g407;
OX101752.1_Tachina_lurida_genome_assembly,_chromosome:_1	AUGUSTUS	start_codon	4696491	4696493	.	+	0	ID=g407.t1.start1;Parent=g407.t1;
OX101752.1_Tachina_lurida_genome_assembly,_chromosome:_1	AUGUSTUS	CDS	4696491	4696571	1	+	0	ID=g407.t1.CDS1;Parent=g407.t1;
OX101752.1_Tachina_lurida_genome_assembly,_chromosome:_1	AUGUSTUS	exon	4696491	4696571	.	+	.	ID=g407.t1.exon1;Parent=g407.t1;
OX101752.1_Tachina_lurida_genome_assembly,_chromosome:_1	AUGUSTUS	intron	4696572	4696647	1	+	.	ID=g407.t1.intron1;Parent=g407.t1;
OX101752.1_Tachina_lurida_genome_assembly,_chromosome:_1	AUGUSTUS	CDS	4696648	4697142	1	+	0	ID=g407.t1.CDS2;Parent=g407.t1;
OX101752.1_Tachina_lurida_genome_assembly,_chromosome:_1	AUGUSTUS	exon	4696648	4697142	.	+	.	ID=g407.t1.exon2;Parent=g407.t1;
OX101752.1_Tachina_lurida_genome_assembly,_chromosome:_1	AUGUSTUS	stop_codon	4697140	4697142	.	+	0	ID=g407.t1.stop1;Parent=g407.t1;
OX101752.1_Tachina_lurida_genome_assembly,_chromosome:_1	AUGUSTUS	gene	4697717	4699983	.	+	.	ID=g408;
OX101752.1_Tachina_lurida_genome_assembly,_chromosome:_1	AUGUSTUS	mRNA	4697845	4699983	1	+	.	ID=g408.t1;Parent=g408;
OX101752.1_Tachina_lurida_genome_assembly,_chromosome:_1	AUGUSTUS	start_codon	4697845	4697847	.	+	0	ID=g408.t1.start1;Parent=g408.t1;
OX101752.1_Tachina_lurida_genome_assembly,_chromosome:_1	AUGUSTUS	CDS	4697845	4697935	1	+	0	ID=g408.t1.CDS1;Parent=g408.t1;
OX101752.1_Tachina_lurida_genome_assembly,_chromosome:_1	AUGUSTUS	exon	4697845	4697935	.	+	.	ID=g408.t1.exon1;Parent=g408.t1;
OX101752.1_Tachina_lurida_genome_assembly,_chromosome:_1	AUGUSTUS	intron	4697936	4697993	1	+	.	ID=g408.t1.intron1;Parent=g408.t1;
OX101752.1_Tachina_lurida_genome_assembly,_chromosome:_1	AUGUSTUS	CDS	4697994	4698196	1	+	2	ID=g408.t1.CDS2;Parent=g408.t1;
OX101752.1_Tachina_lurida_genome_assembly,_chromosome:_1	AUGUSTUS	exon	4697994	4698196	.	+	.	ID=g408.t1.exon2;Parent=g408.t1;
OX101752.1_Tachina_lurida_genome_assembly,_chromosome:_1	AUGUSTUS	intron	4698197	4698286	1	+	.	ID=g408.t1.intron2;Parent=g408.t1;
OX101752.1_Tachina_lurida_genome_assembly,_chromosome:_1	AUGUSTUS	CDS	4698287	4699378	1	+	0	ID=g408.t1.CDS3;Parent=g408.t1;
OX101752.1_Tachina_lurida_genome_assembly,_chromosome:_1	AUGUSTUS	exon	4698287	4699378	.	+	.	ID=g408.t1.exon3;Parent=g408.t1;
OX101752.1_Tachina_lurida_genome_assembly,_chromosome:_1	AUGUSTUS	intron	4699379	4699522	1	+	.	ID=g408.t1.intron3;Parent=g408.t1;
OX101752.1_Tachina_lurida_genome_assembly,_chromosome:_1	AUGUSTUS	CDS	4699523	4699749	1	+	0	ID=g408.t1.CDS4;Parent=g408.t1;
OX101752.1_Tachina_lurida_genome_assembly,_chromosome:_1	AUGUSTUS	exon	4699523	4699749	.	+	.	ID=g408.t1.exon4;Parent=g408.t1;
OX101752.1_Tachina_lurida_genome_assembly,_chromosome:_1	AUGUSTUS	intron	4699750	4699835	1	+	.	ID=g408.t1.intron4;Parent=g408.t1;
OX101752.1_Tachina_lurida_genome_assembly,_chromosome:_1	AUGUSTUS	CDS	4699836	4699983	1	+	1	ID=g408.t1.CDS5;Parent=g408.t1;
OX101752.1_Tachina_lurida_genome_assembly,_chromosome:_1	AUGUSTUS	exon	4699836	4699983	.	+	.	ID=g408.t1.exon5;Parent=g408.t1;
OX101752.1_Tachina_lurida_genome_assembly,_chromosome:_1	AUGUSTUS	stop_codon	4699981	4699983	.	+	0	ID=g408.t1.stop1;Parent=g408.t1;
OX101752.1_Tachina_lurida_genome_assembly,_chromosome:_1	AUGUSTUS	mRNA	4697717	4699983	0.99	+	.	ID=g408.t2;Parent=g408;
OX101752.1_Tachina_lurida_genome_assembly,_chromosome:_1	AUGUSTUS	start_codon	4697717	4697719	.	+	0	ID=g408.t2.start1;Parent=g408.t2;
OX101752.1_Tachina_lurida_genome_assembly,_chromosome:_1	AUGUSTUS	CDS	4697717	4697729	0.99	+	0	ID=g408.t2.CDS1;Parent=g408.t2;
OX101752.1_Tachina_lurida_genome_assembly,_chromosome:_1	AUGUSTUS	exon	4697717	4697729	.	+	.	ID=g408.t2.exon1;Parent=g408.t2;
OX101752.1_Tachina_lurida_genome_assembly,_chromosome:_1	AUGUSTUS	intron	4697730	4697803	0.99	+	.	ID=g408.t2.intron1;Parent=g408.t2;
OX101752.1_Tachina_lurida_genome_assembly,_chromosome:_1	AUGUSTUS	CDS	4697804	4697935	0.99	+	2	ID=g408.t2.CDS2;Parent=g408.t2;
OX101752.1_Tachina_lurida_genome_assembly,_chromosome:_1	AUGUSTUS	exon	4697804	4697935	.	+	.	ID=g408.t2.exon2;Parent=g408.t2;
OX101752.1_Tachina_lurida_genome_assembly,_chromosome:_1	AUGUSTUS	intron	4697936	4697993	1	+	.	ID=g408.t2.intron2;Parent=g408.t2;
OX101752.1_Tachina_lurida_genome_assembly,_chromosome:_1	AUGUSTUS	CDS	4697994	4698196	1	+	2	ID=g408.t2.CDS3;Parent=g408.t2;
OX101752.1_Tachina_lurida_genome_assembly,_chromosome:_1	AUGUSTUS	exon	4697994	4698196	.	+	.	ID=g408.t2.exon3;Parent=g408.t2;
OX101752.1_Tachina_lurida_genome_assembly,_chromosome:_1	AUGUSTUS	intron	4698197	4698286	1	+	.	ID=g408.t2.intron3;Parent=g408.t2;
OX101752.1_Tachina_lurida_genome_assembly,_chromosome:_1	AUGUSTUS	CDS	4698287	4699378	1	+	0	ID=g408.t2.CDS4;Parent=g408.t2;
OX101752.1_Tachina_lurida_genome_assembly,_chromosome:_1	AUGUSTUS	exon	4698287	4699378	.	+	.	ID=g408.t2.exon4;Parent=g408.t2;
OX101752.1_Tachina_lurida_genome_assembly,_chromosome:_1	AUGUSTUS	intron	4699379	4699522	1	+	.	ID=g408.t2.intron4;Parent=g408.t2;
OX101752.1_Tachina_lurida_genome_assembly,_chromosome:_1	AUGUSTUS	CDS	4699523	4699749	1	+	0	ID=g408.t2.CDS5;Parent=g408.t2;
OX101752.1_Tachina_lurida_genome_assembly,_chromosome:_1	AUGUSTUS	exon	4699523	4699749	.	+	.	ID=g408.t2.exon5;Parent=g408.t2;
OX101752.1_Tachina_lurida_genome_assembly,_chromosome:_1	AUGUSTUS	intron	4699750	4699835	1	+	.	ID=g408.t2.intron5;Parent=g408.t2;
OX101752.1_Tachina_lurida_genome_assembly,_chromosome:_1	AUGUSTUS	CDS	4699836	4699983	1	+	1	ID=g408.t2.CDS6;Parent=g408.t2;
OX101752.1_Tachina_lurida_genome_assembly,_chromosome:_1	AUGUSTUS	exon	4699836	4699983	.	+	.	ID=g408.t2.exon6;Parent=g408.t2;
OX101752.1_Tachina_lurida_genome_assembly,_chromosome:_1	AUGUSTUS	stop_codon	4699981	4699983	.	+	0	ID=g408.t2.stop1;Parent=g408.t2;
OX101752.1_Tachina_lurida_genome_assembly,_chromosome:_1	AUGUSTUS	gene	4718508	4730371	.	+	.	ID=g409;
OX101752.1_Tachina_lurida_genome_assembly,_chromosome:_1	AUGUSTUS	mRNA	4718508	4730371	1	+	.	ID=g409.t1;Parent=g409;
OX101752.1_Tachina_lurida_genome_assembly,_chromosome:_1	AUGUSTUS	start_codon	4718508	4718510	.	+	0	ID=g409.t1.start1;Parent=g409.t1;
OX101752.1_Tachina_lurida_genome_assembly,_chromosome:_1	AUGUSTUS	CDS	4718508	4718867	1	+	0	ID=g409.t1.CDS1;Parent=g409.t1;
OX101752.1_Tachina_lurida_genome_assembly,_chromosome:_1	AUGUSTUS	exon	4718508	4718867	.	+	.	ID=g409.t1.exon1;Parent=g409.t1;
OX101752.1_Tachina_lurida_genome_assembly,_chromosome:_1	AUGUSTUS	intron	4718868	4726510	1	+	.	ID=g409.t1.intron1;Parent=g409.t1;
OX101752.1_Tachina_lurida_genome_assembly,_chromosome:_1	AUGUSTUS	CDS	4726511	4726576	1	+	0	ID=g409.t1.CDS2;Parent=g409.t1;
OX101752.1_Tachina_lurida_genome_assembly,_chromosome:_1	AUGUSTUS	exon	4726511	4726576	.	+	.	ID=g409.t1.exon2;Parent=g409.t1;
OX101752.1_Tachina_lurida_genome_assembly,_chromosome:_1	AUGUSTUS	intron	4726577	4726953	1	+	.	ID=g409.t1.intron2;Parent=g409.t1;
OX101752.1_Tachina_lurida_genome_assembly,_chromosome:_1	AUGUSTUS	CDS	4726954	4727073	1	+	0	ID=g409.t1.CDS3;Parent=g409.t1;
OX101752.1_Tachina_lurida_genome_assembly,_chromosome:_1	AUGUSTUS	exon	4726954	4727073	.	+	.	ID=g409.t1.exon3;Parent=g409.t1;
OX101752.1_Tachina_lurida_genome_assembly,_chromosome:_1	AUGUSTUS	intron	4727074	4727144	1	+	.	ID=g409.t1.intron3;Parent=g409.t1;
OX101752.1_Tachina_lurida_genome_assembly,_chromosome:_1	AUGUSTUS	CDS	4727145	4727299	1	+	0	ID=g409.t1.CDS4;Parent=g409.t1;
OX101752.1_Tachina_lurida_genome_assembly,_chromosome:_1	AUGUSTUS	exon	4727145	4727299	.	+	.	ID=g409.t1.exon4;Parent=g409.t1;
OX101752.1_Tachina_lurida_genome_assembly,_chromosome:_1	AUGUSTUS	intron	4727300	4727394	1	+	.	ID=g409.t1.intron4;Parent=g409.t1;
OX101752.1_Tachina_lurida_genome_assembly,_chromosome:_1	AUGUSTUS	CDS	4727395	4727644	1	+	1	ID=g409.t1.CDS5;Parent=g409.t1;
OX101752.1_Tachina_lurida_genome_assembly,_chromosome:_1	AUGUSTUS	exon	4727395	4727644	.	+	.	ID=g409.t1.exon5;Parent=g409.t1;
OX101752.1_Tachina_lurida_genome_assembly,_chromosome:_1	AUGUSTUS	intron	4727645	4727698	1	+	.	ID=g409.t1.intron5;Parent=g409.t1;
OX101752.1_Tachina_lurida_genome_assembly,_chromosome:_1	AUGUSTUS	CDS	4727699	4728079	1	+	0	ID=g409.t1.CDS6;Parent=g409.t1;
OX101752.1_Tachina_lurida_genome_assembly,_chromosome:_1	AUGUSTUS	exon	4727699	4728079	.	+	.	ID=g409.t1.exon6;Parent=g409.t1;
OX101752.1_Tachina_lurida_genome_assembly,_chromosome:_1	AUGUSTUS	intron	4728080	4728144	1	+	.	ID=g409.t1.intron6;Parent=g409.t1;
OX101752.1_Tachina_lurida_genome_assembly,_chromosome:_1	AUGUSTUS	CDS	4728145	4728332	1	+	0	ID=g409.t1.CDS7;Parent=g409.t1;
OX101752.1_Tachina_lurida_genome_assembly,_chromosome:_1	AUGUSTUS	exon	4728145	4728332	.	+	.	ID=g409.t1.exon7;Parent=g409.t1;
OX101752.1_Tachina_lurida_genome_assembly,_chromosome:_1	AUGUSTUS	intron	4728333	4728401	1	+	.	ID=g409.t1.intron7;Parent=g409.t1;
OX101752.1_Tachina_lurida_genome_assembly,_chromosome:_1	AUGUSTUS	CDS	4728402	4728591	1	+	1	ID=g409.t1.CDS8;Parent=g409.t1;
OX101752.1_Tachina_lurida_genome_assembly,_chromosome:_1	AUGUSTUS	exon	4728402	4728591	.	+	.	ID=g409.t1.exon8;Parent=g409.t1;
OX101752.1_Tachina_lurida_genome_assembly,_chromosome:_1	AUGUSTUS	intron	4728592	4730311	1	+	.	ID=g409.t1.intron8;Parent=g409.t1;
OX101752.1_Tachina_lurida_genome_assembly,_chromosome:_1	AUGUSTUS	CDS	4730312	4730371	1	+	0	ID=g409.t1.CDS9;Parent=g409.t1;
OX101752.1_Tachina_lurida_genome_assembly,_chromosome:_1	AUGUSTUS	exon	4730312	4730371	.	+	.	ID=g409.t1.exon9;Parent=g409.t1;
OX101752.1_Tachina_lurida_genome_assembly,_chromosome:_1	AUGUSTUS	stop_codon	4730369	4730371	.	+	0	ID=g409.t1.stop1;Parent=g409.t1;
OX101752.1_Tachina_lurida_genome_assembly,_chromosome:_1	AUGUSTUS	gene	4764481	4766076	.	+	.	ID=g410;
OX101752.1_Tachina_lurida_genome_assembly,_chromosome:_1	AUGUSTUS	mRNA	4764481	4766076	1	+	.	ID=g410.t1;Parent=g410;
OX101752.1_Tachina_lurida_genome_assembly,_chromosome:_1	AUGUSTUS	start_codon	4764481	4764483	.	+	0	ID=g410.t1.start1;Parent=g410.t1;
OX101752.1_Tachina_lurida_genome_assembly,_chromosome:_1	AUGUSTUS	CDS	4764481	4765429	1	+	0	ID=g410.t1.CDS1;Parent=g410.t1;
OX101752.1_Tachina_lurida_genome_assembly,_chromosome:_1	AUGUSTUS	exon	4764481	4765429	.	+	.	ID=g410.t1.exon1;Parent=g410.t1;
OX101752.1_Tachina_lurida_genome_assembly,_chromosome:_1	AUGUSTUS	intron	4765430	4765912	1	+	.	ID=g410.t1.intron1;Parent=g410.t1;
OX101752.1_Tachina_lurida_genome_assembly,_chromosome:_1	AUGUSTUS	CDS	4765913	4766076	1	+	2	ID=g410.t1.CDS2;Parent=g410.t1;
OX101752.1_Tachina_lurida_genome_assembly,_chromosome:_1	AUGUSTUS	exon	4765913	4766076	.	+	.	ID=g410.t1.exon2;Parent=g410.t1;
OX101752.1_Tachina_lurida_genome_assembly,_chromosome:_1	AUGUSTUS	stop_codon	4766074	4766076	.	+	0	ID=g410.t1.stop1;Parent=g410.t1;
OX101752.1_Tachina_lurida_genome_assembly,_chromosome:_1	AUGUSTUS	gene	4828481	4832125	.	+	.	ID=g411;
OX101752.1_Tachina_lurida_genome_assembly,_chromosome:_1	AUGUSTUS	mRNA	4828481	4832125	0.69	+	.	ID=g411.t1;Parent=g411;
OX101752.1_Tachina_lurida_genome_assembly,_chromosome:_1	AUGUSTUS	start_codon	4828481	4828483	.	+	0	ID=g411.t1.start1;Parent=g411.t1;
OX101752.1_Tachina_lurida_genome_assembly,_chromosome:_1	AUGUSTUS	CDS	4828481	4828558	0.69	+	0	ID=g411.t1.CDS1;Parent=g411.t1;
OX101752.1_Tachina_lurida_genome_assembly,_chromosome:_1	AUGUSTUS	exon	4828481	4828558	.	+	.	ID=g411.t1.exon1;Parent=g411.t1;
OX101752.1_Tachina_lurida_genome_assembly,_chromosome:_1	AUGUSTUS	intron	4828559	4828669	0.69	+	.	ID=g411.t1.intron1;Parent=g411.t1;
OX101752.1_Tachina_lurida_genome_assembly,_chromosome:_1	AUGUSTUS	CDS	4828670	4828771	0.99	+	0	ID=g411.t1.CDS2;Parent=g411.t1;
OX101752.1_Tachina_lurida_genome_assembly,_chromosome:_1	AUGUSTUS	exon	4828670	4828771	.	+	.	ID=g411.t1.exon2;Parent=g411.t1;
OX101752.1_Tachina_lurida_genome_assembly,_chromosome:_1	AUGUSTUS	intron	4828772	4828831	1	+	.	ID=g411.t1.intron2;Parent=g411.t1;
OX101752.1_Tachina_lurida_genome_assembly,_chromosome:_1	AUGUSTUS	CDS	4828832	4828982	1	+	0	ID=g411.t1.CDS3;Parent=g411.t1;
OX101752.1_Tachina_lurida_genome_assembly,_chromosome:_1	AUGUSTUS	exon	4828832	4828982	.	+	.	ID=g411.t1.exon3;Parent=g411.t1;
OX101752.1_Tachina_lurida_genome_assembly,_chromosome:_1	AUGUSTUS	intron	4828983	4830395	1	+	.	ID=g411.t1.intron3;Parent=g411.t1;
OX101752.1_Tachina_lurida_genome_assembly,_chromosome:_1	AUGUSTUS	CDS	4830396	4830520	1	+	2	ID=g411.t1.CDS4;Parent=g411.t1;
OX101752.1_Tachina_lurida_genome_assembly,_chromosome:_1	AUGUSTUS	exon	4830396	4830520	.	+	.	ID=g411.t1.exon4;Parent=g411.t1;
OX101752.1_Tachina_lurida_genome_assembly,_chromosome:_1	AUGUSTUS	intron	4830521	4830577	1	+	.	ID=g411.t1.intron4;Parent=g411.t1;
OX101752.1_Tachina_lurida_genome_assembly,_chromosome:_1	AUGUSTUS	CDS	4830578	4832125	1	+	0	ID=g411.t1.CDS5;Parent=g411.t1;
OX101752.1_Tachina_lurida_genome_assembly,_chromosome:_1	AUGUSTUS	exon	4830578	4832125	.	+	.	ID=g411.t1.exon5;Parent=g411.t1;
OX101752.1_Tachina_lurida_genome_assembly,_chromosome:_1	AUGUSTUS	stop_codon	4832123	4832125	.	+	0	ID=g411.t1.stop1;Parent=g411.t1;
OX101752.1_Tachina_lurida_genome_assembly,_chromosome:_1	AUGUSTUS	gene	4836747	4840614	.	-	.	ID=g412;
OX101752.1_Tachina_lurida_genome_assembly,_chromosome:_1	AUGUSTUS	mRNA	4836747	4840614	1	-	.	ID=g412.t1;Parent=g412;
OX101752.1_Tachina_lurida_genome_assembly,_chromosome:_1	AUGUSTUS	stop_codon	4836747	4836749	.	-	0	ID=g412.t1.stop1;Parent=g412.t1;
OX101752.1_Tachina_lurida_genome_assembly,_chromosome:_1	AUGUSTUS	CDS	4836747	4837079	1	-	0	ID=g412.t1.CDS1;Parent=g412.t1;
OX101752.1_Tachina_lurida_genome_assembly,_chromosome:_1	AUGUSTUS	exon	4836747	4837079	.	-	.	ID=g412.t1.exon1;Parent=g412.t1;
OX101752.1_Tachina_lurida_genome_assembly,_chromosome:_1	AUGUSTUS	intron	4837080	4837150	1	-	.	ID=g412.t1.intron1;Parent=g412.t1;
OX101752.1_Tachina_lurida_genome_assembly,_chromosome:_1	AUGUSTUS	CDS	4837151	4837288	1	-	0	ID=g412.t1.CDS2;Parent=g412.t1;
OX101752.1_Tachina_lurida_genome_assembly,_chromosome:_1	AUGUSTUS	exon	4837151	4837288	.	-	.	ID=g412.t1.exon2;Parent=g412.t1;
OX101752.1_Tachina_lurida_genome_assembly,_chromosome:_1	AUGUSTUS	intron	4837289	4837371	1	-	.	ID=g412.t1.intron2;Parent=g412.t1;
OX101752.1_Tachina_lurida_genome_assembly,_chromosome:_1	AUGUSTUS	CDS	4837372	4837446	1	-	0	ID=g412.t1.CDS3;Parent=g412.t1;
OX101752.1_Tachina_lurida_genome_assembly,_chromosome:_1	AUGUSTUS	exon	4837372	4837446	.	-	.	ID=g412.t1.exon3;Parent=g412.t1;
OX101752.1_Tachina_lurida_genome_assembly,_chromosome:_1	AUGUSTUS	intron	4837447	4837510	1	-	.	ID=g412.t1.intron3;Parent=g412.t1;
OX101752.1_Tachina_lurida_genome_assembly,_chromosome:_1	AUGUSTUS	CDS	4837511	4839171	1	-	2	ID=g412.t1.CDS4;Parent=g412.t1;
OX101752.1_Tachina_lurida_genome_assembly,_chromosome:_1	AUGUSTUS	exon	4837511	4839171	.	-	.	ID=g412.t1.exon4;Parent=g412.t1;
OX101752.1_Tachina_lurida_genome_assembly,_chromosome:_1	AUGUSTUS	intron	4839172	4839383	1	-	.	ID=g412.t1.intron4;Parent=g412.t1;
OX101752.1_Tachina_lurida_genome_assembly,_chromosome:_1	AUGUSTUS	CDS	4839384	4840614	1	-	0	ID=g412.t1.CDS5;Parent=g412.t1;
OX101752.1_Tachina_lurida_genome_assembly,_chromosome:_1	AUGUSTUS	exon	4839384	4840614	.	-	.	ID=g412.t1.exon5;Parent=g412.t1;
OX101752.1_Tachina_lurida_genome_assembly,_chromosome:_1	AUGUSTUS	start_codon	4840612	4840614	.	-	0	ID=g412.t1.start1;Parent=g412.t1;
OX101752.1_Tachina_lurida_genome_assembly,_chromosome:_1	AUGUSTUS	gene	4843299	4884650	.	-	.	ID=g413;
OX101752.1_Tachina_lurida_genome_assembly,_chromosome:_1	AUGUSTUS	mRNA	4843299	4884650	0.45	-	.	ID=g413.t1;Parent=g413;
OX101752.1_Tachina_lurida_genome_assembly,_chromosome:_1	AUGUSTUS	stop_codon	4843299	4843301	.	-	0	ID=g413.t1.stop1;Parent=g413.t1;
OX101752.1_Tachina_lurida_genome_assembly,_chromosome:_1	AUGUSTUS	CDS	4843299	4843442	1	-	0	ID=g413.t1.CDS1;Parent=g413.t1;
OX101752.1_Tachina_lurida_genome_assembly,_chromosome:_1	AUGUSTUS	exon	4843299	4843442	.	-	.	ID=g413.t1.exon1;Parent=g413.t1;
OX101752.1_Tachina_lurida_genome_assembly,_chromosome:_1	AUGUSTUS	intron	4843443	4843533	1	-	.	ID=g413.t1.intron1;Parent=g413.t1;
OX101752.1_Tachina_lurida_genome_assembly,_chromosome:_1	AUGUSTUS	CDS	4843534	4845075	0.96	-	0	ID=g413.t1.CDS2;Parent=g413.t1;
OX101752.1_Tachina_lurida_genome_assembly,_chromosome:_1	AUGUSTUS	exon	4843534	4845075	.	-	.	ID=g413.t1.exon2;Parent=g413.t1;
OX101752.1_Tachina_lurida_genome_assembly,_chromosome:_1	AUGUSTUS	intron	4845076	4845144	0.96	-	.	ID=g413.t1.intron2;Parent=g413.t1;
OX101752.1_Tachina_lurida_genome_assembly,_chromosome:_1	AUGUSTUS	CDS	4845145	4845249	1	-	0	ID=g413.t1.CDS3;Parent=g413.t1;
OX101752.1_Tachina_lurida_genome_assembly,_chromosome:_1	AUGUSTUS	exon	4845145	4845249	.	-	.	ID=g413.t1.exon3;Parent=g413.t1;
OX101752.1_Tachina_lurida_genome_assembly,_chromosome:_1	AUGUSTUS	intron	4845250	4845312	1	-	.	ID=g413.t1.intron3;Parent=g413.t1;
OX101752.1_Tachina_lurida_genome_assembly,_chromosome:_1	AUGUSTUS	CDS	4845313	4847229	1	-	0	ID=g413.t1.CDS4;Parent=g413.t1;
OX101752.1_Tachina_lurida_genome_assembly,_chromosome:_1	AUGUSTUS	exon	4845313	4847229	.	-	.	ID=g413.t1.exon4;Parent=g413.t1;
OX101752.1_Tachina_lurida_genome_assembly,_chromosome:_1	AUGUSTUS	intron	4847230	4847594	1	-	.	ID=g413.t1.intron4;Parent=g413.t1;
OX101752.1_Tachina_lurida_genome_assembly,_chromosome:_1	AUGUSTUS	CDS	4847595	4848023	1	-	0	ID=g413.t1.CDS5;Parent=g413.t1;
OX101752.1_Tachina_lurida_genome_assembly,_chromosome:_1	AUGUSTUS	exon	4847595	4848023	.	-	.	ID=g413.t1.exon5;Parent=g413.t1;
OX101752.1_Tachina_lurida_genome_assembly,_chromosome:_1	AUGUSTUS	intron	4848024	4871954	1	-	.	ID=g413.t1.intron5;Parent=g413.t1;
OX101752.1_Tachina_lurida_genome_assembly,_chromosome:_1	AUGUSTUS	CDS	4871955	4872107	1	-	0	ID=g413.t1.CDS6;Parent=g413.t1;
OX101752.1_Tachina_lurida_genome_assembly,_chromosome:_1	AUGUSTUS	exon	4871955	4872107	.	-	.	ID=g413.t1.exon6;Parent=g413.t1;
OX101752.1_Tachina_lurida_genome_assembly,_chromosome:_1	AUGUSTUS	intron	4872108	4872173	1	-	.	ID=g413.t1.intron6;Parent=g413.t1;
OX101752.1_Tachina_lurida_genome_assembly,_chromosome:_1	AUGUSTUS	CDS	4872174	4872308	1	-	0	ID=g413.t1.CDS7;Parent=g413.t1;
OX101752.1_Tachina_lurida_genome_assembly,_chromosome:_1	AUGUSTUS	exon	4872174	4872308	.	-	.	ID=g413.t1.exon7;Parent=g413.t1;
OX101752.1_Tachina_lurida_genome_assembly,_chromosome:_1	AUGUSTUS	intron	4872309	4875728	1	-	.	ID=g413.t1.intron7;Parent=g413.t1;
OX101752.1_Tachina_lurida_genome_assembly,_chromosome:_1	AUGUSTUS	CDS	4875729	4876355	1	-	0	ID=g413.t1.CDS8;Parent=g413.t1;
OX101752.1_Tachina_lurida_genome_assembly,_chromosome:_1	AUGUSTUS	exon	4875729	4876355	.	-	.	ID=g413.t1.exon8;Parent=g413.t1;
OX101752.1_Tachina_lurida_genome_assembly,_chromosome:_1	AUGUSTUS	intron	4876356	4884605	0.48	-	.	ID=g413.t1.intron8;Parent=g413.t1;
OX101752.1_Tachina_lurida_genome_assembly,_chromosome:_1	AUGUSTUS	CDS	4884606	4884650	0.48	-	0	ID=g413.t1.CDS9;Parent=g413.t1;
OX101752.1_Tachina_lurida_genome_assembly,_chromosome:_1	AUGUSTUS	exon	4884606	4884650	.	-	.	ID=g413.t1.exon9;Parent=g413.t1;
OX101752.1_Tachina_lurida_genome_assembly,_chromosome:_1	AUGUSTUS	start_codon	4884648	4884650	.	-	0	ID=g413.t1.start1;Parent=g413.t1;
OX101752.1_Tachina_lurida_genome_assembly,_chromosome:_1	AUGUSTUS	mRNA	4843299	4884650	0.47	-	.	ID=g413.t2;Parent=g413;
OX101752.1_Tachina_lurida_genome_assembly,_chromosome:_1	AUGUSTUS	stop_codon	4843299	4843301	.	-	0	ID=g413.t2.stop1;Parent=g413.t2;
OX101752.1_Tachina_lurida_genome_assembly,_chromosome:_1	AUGUSTUS	CDS	4843299	4843442	1	-	0	ID=g413.t2.CDS1;Parent=g413.t2;
OX101752.1_Tachina_lurida_genome_assembly,_chromosome:_1	AUGUSTUS	exon	4843299	4843442	.	-	.	ID=g413.t2.exon1;Parent=g413.t2;
OX101752.1_Tachina_lurida_genome_assembly,_chromosome:_1	AUGUSTUS	intron	4843443	4843533	1	-	.	ID=g413.t2.intron1;Parent=g413.t2;
OX101752.1_Tachina_lurida_genome_assembly,_chromosome:_1	AUGUSTUS	CDS	4843534	4845096	1	-	0	ID=g413.t2.CDS2;Parent=g413.t2;
OX101752.1_Tachina_lurida_genome_assembly,_chromosome:_1	AUGUSTUS	exon	4843534	4845096	.	-	.	ID=g413.t2.exon2;Parent=g413.t2;
OX101752.1_Tachina_lurida_genome_assembly,_chromosome:_1	AUGUSTUS	intron	4845097	4845144	1	-	.	ID=g413.t2.intron2;Parent=g413.t2;
OX101752.1_Tachina_lurida_genome_assembly,_chromosome:_1	AUGUSTUS	CDS	4845145	4845249	1	-	0	ID=g413.t2.CDS3;Parent=g413.t2;
OX101752.1_Tachina_lurida_genome_assembly,_chromosome:_1	AUGUSTUS	exon	4845145	4845249	.	-	.	ID=g413.t2.exon3;Parent=g413.t2;
OX101752.1_Tachina_lurida_genome_assembly,_chromosome:_1	AUGUSTUS	intron	4845250	4845312	1	-	.	ID=g413.t2.intron3;Parent=g413.t2;
OX101752.1_Tachina_lurida_genome_assembly,_chromosome:_1	AUGUSTUS	CDS	4845313	4847229	1	-	0	ID=g413.t2.CDS4;Parent=g413.t2;
OX101752.1_Tachina_lurida_genome_assembly,_chromosome:_1	AUGUSTUS	exon	4845313	4847229	.	-	.	ID=g413.t2.exon4;Parent=g413.t2;
OX101752.1_Tachina_lurida_genome_assembly,_chromosome:_1	AUGUSTUS	intron	4847230	4847594	1	-	.	ID=g413.t2.intron4;Parent=g413.t2;
OX101752.1_Tachina_lurida_genome_assembly,_chromosome:_1	AUGUSTUS	CDS	4847595	4848023	1	-	0	ID=g413.t2.CDS5;Parent=g413.t2;
OX101752.1_Tachina_lurida_genome_assembly,_chromosome:_1	AUGUSTUS	exon	4847595	4848023	.	-	.	ID=g413.t2.exon5;Parent=g413.t2;
OX101752.1_Tachina_lurida_genome_assembly,_chromosome:_1	AUGUSTUS	intron	4848024	4871954	0.99	-	.	ID=g413.t2.intron5;Parent=g413.t2;
OX101752.1_Tachina_lurida_genome_assembly,_chromosome:_1	AUGUSTUS	CDS	4871955	4872107	1	-	0	ID=g413.t2.CDS6;Parent=g413.t2;
OX101752.1_Tachina_lurida_genome_assembly,_chromosome:_1	AUGUSTUS	exon	4871955	4872107	.	-	.	ID=g413.t2.exon6;Parent=g413.t2;
OX101752.1_Tachina_lurida_genome_assembly,_chromosome:_1	AUGUSTUS	intron	4872108	4872173	1	-	.	ID=g413.t2.intron6;Parent=g413.t2;
OX101752.1_Tachina_lurida_genome_assembly,_chromosome:_1	AUGUSTUS	CDS	4872174	4872308	1	-	0	ID=g413.t2.CDS7;Parent=g413.t2;
OX101752.1_Tachina_lurida_genome_assembly,_chromosome:_1	AUGUSTUS	exon	4872174	4872308	.	-	.	ID=g413.t2.exon7;Parent=g413.t2;
OX101752.1_Tachina_lurida_genome_assembly,_chromosome:_1	AUGUSTUS	intron	4872309	4875728	1	-	.	ID=g413.t2.intron7;Parent=g413.t2;
OX101752.1_Tachina_lurida_genome_assembly,_chromosome:_1	AUGUSTUS	CDS	4875729	4876355	0.98	-	0	ID=g413.t2.CDS8;Parent=g413.t2;
OX101752.1_Tachina_lurida_genome_assembly,_chromosome:_1	AUGUSTUS	exon	4875729	4876355	.	-	.	ID=g413.t2.exon8;Parent=g413.t2;
OX101752.1_Tachina_lurida_genome_assembly,_chromosome:_1	AUGUSTUS	intron	4876356	4884605	0.47	-	.	ID=g413.t2.intron8;Parent=g413.t2;
OX101752.1_Tachina_lurida_genome_assembly,_chromosome:_1	AUGUSTUS	CDS	4884606	4884650	0.47	-	0	ID=g413.t2.CDS9;Parent=g413.t2;
OX101752.1_Tachina_lurida_genome_assembly,_chromosome:_1	AUGUSTUS	exon	4884606	4884650	.	-	.	ID=g413.t2.exon9;Parent=g413.t2;
OX101752.1_Tachina_lurida_genome_assembly,_chromosome:_1	AUGUSTUS	start_codon	4884648	4884650	.	-	0	ID=g413.t2.start1;Parent=g413.t2;
OX101752.1_Tachina_lurida_genome_assembly,_chromosome:_1	AUGUSTUS	gene	4994644	4996185	.	+	.	ID=g414;
OX101752.1_Tachina_lurida_genome_assembly,_chromosome:_1	AUGUSTUS	mRNA	4994644	4996185	1	+	.	ID=g414.t1;Parent=g414;
OX101752.1_Tachina_lurida_genome_assembly,_chromosome:_1	AUGUSTUS	start_codon	4994644	4994646	.	+	0	ID=g414.t1.start1;Parent=g414.t1;
OX101752.1_Tachina_lurida_genome_assembly,_chromosome:_1	AUGUSTUS	CDS	4994644	4996185	1	+	0	ID=g414.t1.CDS1;Parent=g414.t1;
OX101752.1_Tachina_lurida_genome_assembly,_chromosome:_1	AUGUSTUS	exon	4994644	4996185	.	+	.	ID=g414.t1.exon1;Parent=g414.t1;
OX101752.1_Tachina_lurida_genome_assembly,_chromosome:_1	AUGUSTUS	stop_codon	4996183	4996185	.	+	0	ID=g414.t1.stop1;Parent=g414.t1;
OX101752.1_Tachina_lurida_genome_assembly,_chromosome:_1	AUGUSTUS	gene	4998302	4999340	.	-	.	ID=g415;
OX101752.1_Tachina_lurida_genome_assembly,_chromosome:_1	AUGUSTUS	mRNA	4998302	4999340	1	-	.	ID=g415.t1;Parent=g415;
OX101752.1_Tachina_lurida_genome_assembly,_chromosome:_1	AUGUSTUS	stop_codon	4998302	4998304	.	-	0	ID=g415.t1.stop1;Parent=g415.t1;
OX101752.1_Tachina_lurida_genome_assembly,_chromosome:_1	AUGUSTUS	CDS	4998302	4998557	1	-	1	ID=g415.t1.CDS1;Parent=g415.t1;
OX101752.1_Tachina_lurida_genome_assembly,_chromosome:_1	AUGUSTUS	exon	4998302	4998557	.	-	.	ID=g415.t1.exon1;Parent=g415.t1;
OX101752.1_Tachina_lurida_genome_assembly,_chromosome:_1	AUGUSTUS	intron	4998558	4998624	1	-	.	ID=g415.t1.intron1;Parent=g415.t1;
OX101752.1_Tachina_lurida_genome_assembly,_chromosome:_1	AUGUSTUS	CDS	4998625	4999340	1	-	0	ID=g415.t1.CDS2;Parent=g415.t1;
OX101752.1_Tachina_lurida_genome_assembly,_chromosome:_1	AUGUSTUS	exon	4998625	4999340	.	-	.	ID=g415.t1.exon2;Parent=g415.t1;
OX101752.1_Tachina_lurida_genome_assembly,_chromosome:_1	AUGUSTUS	start_codon	4999338	4999340	.	-	0	ID=g415.t1.start1;Parent=g415.t1;
OX101752.1_Tachina_lurida_genome_assembly,_chromosome:_1	AUGUSTUS	gene	5032514	5034458	.	+	.	ID=g416;
OX101752.1_Tachina_lurida_genome_assembly,_chromosome:_1	AUGUSTUS	mRNA	5032514	5034458	0.49	+	.	ID=g416.t1;Parent=g416;
OX101752.1_Tachina_lurida_genome_assembly,_chromosome:_1	AUGUSTUS	CDS	5032514	5032516	0.49	+	0	ID=g416.t1.CDS1;Parent=g416.t1;
OX101752.1_Tachina_lurida_genome_assembly,_chromosome:_1	AUGUSTUS	exon	5032514	5032516	.	+	.	ID=g416.t1.exon1;Parent=g416.t1;
OX101752.1_Tachina_lurida_genome_assembly,_chromosome:_1	AUGUSTUS	start_codon	5032514	5032516	.	+	0	ID=g416.t1.start1;Parent=g416.t1;
OX101752.1_Tachina_lurida_genome_assembly,_chromosome:_1	AUGUSTUS	intron	5032517	5032928	0.49	+	.	ID=g416.t1.intron1;Parent=g416.t1;
OX101752.1_Tachina_lurida_genome_assembly,_chromosome:_1	AUGUSTUS	CDS	5032929	5033189	1	+	0	ID=g416.t1.CDS2;Parent=g416.t1;
OX101752.1_Tachina_lurida_genome_assembly,_chromosome:_1	AUGUSTUS	exon	5032929	5033189	.	+	.	ID=g416.t1.exon2;Parent=g416.t1;
OX101752.1_Tachina_lurida_genome_assembly,_chromosome:_1	AUGUSTUS	intron	5033190	5033259	1	+	.	ID=g416.t1.intron2;Parent=g416.t1;
OX101752.1_Tachina_lurida_genome_assembly,_chromosome:_1	AUGUSTUS	CDS	5033260	5034079	1	+	0	ID=g416.t1.CDS3;Parent=g416.t1;
OX101752.1_Tachina_lurida_genome_assembly,_chromosome:_1	AUGUSTUS	exon	5033260	5034079	.	+	.	ID=g416.t1.exon3;Parent=g416.t1;
OX101752.1_Tachina_lurida_genome_assembly,_chromosome:_1	AUGUSTUS	intron	5034080	5034315	1	+	.	ID=g416.t1.intron3;Parent=g416.t1;
OX101752.1_Tachina_lurida_genome_assembly,_chromosome:_1	AUGUSTUS	CDS	5034316	5034458	1	+	2	ID=g416.t1.CDS4;Parent=g416.t1;
OX101752.1_Tachina_lurida_genome_assembly,_chromosome:_1	AUGUSTUS	exon	5034316	5034458	.	+	.	ID=g416.t1.exon4;Parent=g416.t1;
OX101752.1_Tachina_lurida_genome_assembly,_chromosome:_1	AUGUSTUS	stop_codon	5034456	5034458	.	+	0	ID=g416.t1.stop1;Parent=g416.t1;
OX101752.1_Tachina_lurida_genome_assembly,_chromosome:_1	AUGUSTUS	gene	5060049	5064275	.	+	.	ID=g417;
OX101752.1_Tachina_lurida_genome_assembly,_chromosome:_1	AUGUSTUS	mRNA	5060049	5064275	1	+	.	ID=g417.t1;Parent=g417;
OX101752.1_Tachina_lurida_genome_assembly,_chromosome:_1	AUGUSTUS	start_codon	5060049	5060051	.	+	0	ID=g417.t1.start1;Parent=g417.t1;
OX101752.1_Tachina_lurida_genome_assembly,_chromosome:_1	AUGUSTUS	CDS	5060049	5060220	1	+	0	ID=g417.t1.CDS1;Parent=g417.t1;
OX101752.1_Tachina_lurida_genome_assembly,_chromosome:_1	AUGUSTUS	exon	5060049	5060220	.	+	.	ID=g417.t1.exon1;Parent=g417.t1;
OX101752.1_Tachina_lurida_genome_assembly,_chromosome:_1	AUGUSTUS	intron	5060221	5064054	1	+	.	ID=g417.t1.intron1;Parent=g417.t1;
OX101752.1_Tachina_lurida_genome_assembly,_chromosome:_1	AUGUSTUS	CDS	5064055	5064275	1	+	2	ID=g417.t1.CDS2;Parent=g417.t1;
OX101752.1_Tachina_lurida_genome_assembly,_chromosome:_1	AUGUSTUS	exon	5064055	5064275	.	+	.	ID=g417.t1.exon2;Parent=g417.t1;
OX101752.1_Tachina_lurida_genome_assembly,_chromosome:_1	AUGUSTUS	stop_codon	5064273	5064275	.	+	0	ID=g417.t1.stop1;Parent=g417.t1;
OX101752.1_Tachina_lurida_genome_assembly,_chromosome:_1	AUGUSTUS	gene	5073355	5074766	.	-	.	ID=g418;
OX101752.1_Tachina_lurida_genome_assembly,_chromosome:_1	AUGUSTUS	mRNA	5073355	5074766	1	-	.	ID=g418.t1;Parent=g418;
OX101752.1_Tachina_lurida_genome_assembly,_chromosome:_1	AUGUSTUS	stop_codon	5073355	5073357	.	-	0	ID=g418.t1.stop1;Parent=g418.t1;
OX101752.1_Tachina_lurida_genome_assembly,_chromosome:_1	AUGUSTUS	CDS	5073355	5073897	1	-	0	ID=g418.t1.CDS1;Parent=g418.t1;
OX101752.1_Tachina_lurida_genome_assembly,_chromosome:_1	AUGUSTUS	exon	5073355	5073897	.	-	.	ID=g418.t1.exon1;Parent=g418.t1;
OX101752.1_Tachina_lurida_genome_assembly,_chromosome:_1	AUGUSTUS	intron	5073898	5073959	1	-	.	ID=g418.t1.intron1;Parent=g418.t1;
OX101752.1_Tachina_lurida_genome_assembly,_chromosome:_1	AUGUSTUS	CDS	5073960	5074766	1	-	0	ID=g418.t1.CDS2;Parent=g418.t1;
OX101752.1_Tachina_lurida_genome_assembly,_chromosome:_1	AUGUSTUS	exon	5073960	5074766	.	-	.	ID=g418.t1.exon2;Parent=g418.t1;
OX101752.1_Tachina_lurida_genome_assembly,_chromosome:_1	AUGUSTUS	start_codon	5074764	5074766	.	-	0	ID=g418.t1.start1;Parent=g418.t1;
OX101752.1_Tachina_lurida_genome_assembly,_chromosome:_1	AUGUSTUS	gene	5081703	5082119	.	+	.	ID=g419;
OX101752.1_Tachina_lurida_genome_assembly,_chromosome:_1	AUGUSTUS	mRNA	5081703	5082119	1	+	.	ID=g419.t1;Parent=g419;
OX101752.1_Tachina_lurida_genome_assembly,_chromosome:_1	AUGUSTUS	start_codon	5081703	5081705	.	+	0	ID=g419.t1.start1;Parent=g419.t1;
OX101752.1_Tachina_lurida_genome_assembly,_chromosome:_1	AUGUSTUS	CDS	5081703	5082119	1	+	0	ID=g419.t1.CDS1;Parent=g419.t1;
OX101752.1_Tachina_lurida_genome_assembly,_chromosome:_1	AUGUSTUS	exon	5081703	5082119	.	+	.	ID=g419.t1.exon1;Parent=g419.t1;
OX101752.1_Tachina_lurida_genome_assembly,_chromosome:_1	AUGUSTUS	stop_codon	5082117	5082119	.	+	0	ID=g419.t1.stop1;Parent=g419.t1;
OX101752.1_Tachina_lurida_genome_assembly,_chromosome:_1	AUGUSTUS	gene	5082513	5083502	.	+	.	ID=g420;
OX101752.1_Tachina_lurida_genome_assembly,_chromosome:_1	AUGUSTUS	mRNA	5082513	5083502	1	+	.	ID=g420.t1;Parent=g420;
OX101752.1_Tachina_lurida_genome_assembly,_chromosome:_1	AUGUSTUS	start_codon	5082513	5082515	.	+	0	ID=g420.t1.start1;Parent=g420.t1;
OX101752.1_Tachina_lurida_genome_assembly,_chromosome:_1	AUGUSTUS	CDS	5082513	5082594	1	+	0	ID=g420.t1.CDS1;Parent=g420.t1;
OX101752.1_Tachina_lurida_genome_assembly,_chromosome:_1	AUGUSTUS	exon	5082513	5082594	.	+	.	ID=g420.t1.exon1;Parent=g420.t1;
OX101752.1_Tachina_lurida_genome_assembly,_chromosome:_1	AUGUSTUS	intron	5082595	5082720	1	+	.	ID=g420.t1.intron1;Parent=g420.t1;
OX101752.1_Tachina_lurida_genome_assembly,_chromosome:_1	AUGUSTUS	CDS	5082721	5083502	1	+	2	ID=g420.t1.CDS2;Parent=g420.t1;
OX101752.1_Tachina_lurida_genome_assembly,_chromosome:_1	AUGUSTUS	exon	5082721	5083502	.	+	.	ID=g420.t1.exon2;Parent=g420.t1;
OX101752.1_Tachina_lurida_genome_assembly,_chromosome:_1	AUGUSTUS	stop_codon	5083500	5083502	.	+	0	ID=g420.t1.stop1;Parent=g420.t1;
OX101752.1_Tachina_lurida_genome_assembly,_chromosome:_1	AUGUSTUS	gene	5107549	5108380	.	+	.	ID=g421;
OX101752.1_Tachina_lurida_genome_assembly,_chromosome:_1	AUGUSTUS	mRNA	5107549	5108380	1	+	.	ID=g421.t1;Parent=g421;
OX101752.1_Tachina_lurida_genome_assembly,_chromosome:_1	AUGUSTUS	start_codon	5107549	5107551	.	+	0	ID=g421.t1.start1;Parent=g421.t1;
OX101752.1_Tachina_lurida_genome_assembly,_chromosome:_1	AUGUSTUS	CDS	5107549	5107614	1	+	0	ID=g421.t1.CDS1;Parent=g421.t1;
OX101752.1_Tachina_lurida_genome_assembly,_chromosome:_1	AUGUSTUS	exon	5107549	5107614	.	+	.	ID=g421.t1.exon1;Parent=g421.t1;
OX101752.1_Tachina_lurida_genome_assembly,_chromosome:_1	AUGUSTUS	intron	5107615	5107684	1	+	.	ID=g421.t1.intron1;Parent=g421.t1;
OX101752.1_Tachina_lurida_genome_assembly,_chromosome:_1	AUGUSTUS	CDS	5107685	5108380	1	+	0	ID=g421.t1.CDS2;Parent=g421.t1;
OX101752.1_Tachina_lurida_genome_assembly,_chromosome:_1	AUGUSTUS	exon	5107685	5108380	.	+	.	ID=g421.t1.exon2;Parent=g421.t1;
OX101752.1_Tachina_lurida_genome_assembly,_chromosome:_1	AUGUSTUS	stop_codon	5108378	5108380	.	+	0	ID=g421.t1.stop1;Parent=g421.t1;
OX101752.1_Tachina_lurida_genome_assembly,_chromosome:_1	AUGUSTUS	gene	5207988	5209007	.	-	.	ID=g422;
OX101752.1_Tachina_lurida_genome_assembly,_chromosome:_1	AUGUSTUS	mRNA	5207988	5209007	1	-	.	ID=g422.t1;Parent=g422;
OX101752.1_Tachina_lurida_genome_assembly,_chromosome:_1	AUGUSTUS	stop_codon	5207988	5207990	.	-	0	ID=g422.t1.stop1;Parent=g422.t1;
OX101752.1_Tachina_lurida_genome_assembly,_chromosome:_1	AUGUSTUS	CDS	5207988	5209007	1	-	0	ID=g422.t1.CDS1;Parent=g422.t1;
OX101752.1_Tachina_lurida_genome_assembly,_chromosome:_1	AUGUSTUS	exon	5207988	5209007	.	-	.	ID=g422.t1.exon1;Parent=g422.t1;
OX101752.1_Tachina_lurida_genome_assembly,_chromosome:_1	AUGUSTUS	start_codon	5209005	5209007	.	-	0	ID=g422.t1.start1;Parent=g422.t1;
OX101752.1_Tachina_lurida_genome_assembly,_chromosome:_1	AUGUSTUS	gene	5240350	5247362	.	-	.	ID=g423;
OX101752.1_Tachina_lurida_genome_assembly,_chromosome:_1	AUGUSTUS	mRNA	5240350	5247362	1	-	.	ID=g423.t1;Parent=g423;
OX101752.1_Tachina_lurida_genome_assembly,_chromosome:_1	AUGUSTUS	stop_codon	5240350	5240352	.	-	0	ID=g423.t1.stop1;Parent=g423.t1;
OX101752.1_Tachina_lurida_genome_assembly,_chromosome:_1	AUGUSTUS	CDS	5240350	5240601	1	-	0	ID=g423.t1.CDS1;Parent=g423.t1;
OX101752.1_Tachina_lurida_genome_assembly,_chromosome:_1	AUGUSTUS	exon	5240350	5240601	.	-	.	ID=g423.t1.exon1;Parent=g423.t1;
OX101752.1_Tachina_lurida_genome_assembly,_chromosome:_1	AUGUSTUS	intron	5240602	5240664	1	-	.	ID=g423.t1.intron1;Parent=g423.t1;
OX101752.1_Tachina_lurida_genome_assembly,_chromosome:_1	AUGUSTUS	CDS	5240665	5240777	1	-	2	ID=g423.t1.CDS2;Parent=g423.t1;
OX101752.1_Tachina_lurida_genome_assembly,_chromosome:_1	AUGUSTUS	exon	5240665	5240777	.	-	.	ID=g423.t1.exon2;Parent=g423.t1;
OX101752.1_Tachina_lurida_genome_assembly,_chromosome:_1	AUGUSTUS	intron	5240778	5242804	1	-	.	ID=g423.t1.intron2;Parent=g423.t1;
OX101752.1_Tachina_lurida_genome_assembly,_chromosome:_1	AUGUSTUS	CDS	5242805	5242989	1	-	1	ID=g423.t1.CDS3;Parent=g423.t1;
OX101752.1_Tachina_lurida_genome_assembly,_chromosome:_1	AUGUSTUS	exon	5242805	5242989	.	-	.	ID=g423.t1.exon3;Parent=g423.t1;
OX101752.1_Tachina_lurida_genome_assembly,_chromosome:_1	AUGUSTUS	intron	5242990	5243063	1	-	.	ID=g423.t1.intron3;Parent=g423.t1;
OX101752.1_Tachina_lurida_genome_assembly,_chromosome:_1	AUGUSTUS	CDS	5243064	5243233	1	-	0	ID=g423.t1.CDS4;Parent=g423.t1;
OX101752.1_Tachina_lurida_genome_assembly,_chromosome:_1	AUGUSTUS	exon	5243064	5243233	.	-	.	ID=g423.t1.exon4;Parent=g423.t1;
OX101752.1_Tachina_lurida_genome_assembly,_chromosome:_1	AUGUSTUS	intron	5243234	5244769	1	-	.	ID=g423.t1.intron4;Parent=g423.t1;
OX101752.1_Tachina_lurida_genome_assembly,_chromosome:_1	AUGUSTUS	CDS	5244770	5245738	1	-	0	ID=g423.t1.CDS5;Parent=g423.t1;
OX101752.1_Tachina_lurida_genome_assembly,_chromosome:_1	AUGUSTUS	exon	5244770	5245738	.	-	.	ID=g423.t1.exon5;Parent=g423.t1;
OX101752.1_Tachina_lurida_genome_assembly,_chromosome:_1	AUGUSTUS	intron	5245739	5245792	1	-	.	ID=g423.t1.intron5;Parent=g423.t1;
OX101752.1_Tachina_lurida_genome_assembly,_chromosome:_1	AUGUSTUS	CDS	5245793	5246179	1	-	0	ID=g423.t1.CDS6;Parent=g423.t1;
OX101752.1_Tachina_lurida_genome_assembly,_chromosome:_1	AUGUSTUS	exon	5245793	5246179	.	-	.	ID=g423.t1.exon6;Parent=g423.t1;
OX101752.1_Tachina_lurida_genome_assembly,_chromosome:_1	AUGUSTUS	intron	5246180	5246723	1	-	.	ID=g423.t1.intron6;Parent=g423.t1;
OX101752.1_Tachina_lurida_genome_assembly,_chromosome:_1	AUGUSTUS	CDS	5246724	5247362	1	-	0	ID=g423.t1.CDS7;Parent=g423.t1;
OX101752.1_Tachina_lurida_genome_assembly,_chromosome:_1	AUGUSTUS	exon	5246724	5247362	.	-	.	ID=g423.t1.exon7;Parent=g423.t1;
OX101752.1_Tachina_lurida_genome_assembly,_chromosome:_1	AUGUSTUS	start_codon	5247360	5247362	.	-	0	ID=g423.t1.start1;Parent=g423.t1;
OX101752.1_Tachina_lurida_genome_assembly,_chromosome:_1	AUGUSTUS	gene	5247940	5248365	.	-	.	ID=g424;
OX101752.1_Tachina_lurida_genome_assembly,_chromosome:_1	AUGUSTUS	mRNA	5247940	5248365	0.51	-	.	ID=g424.t1;Parent=g424;
OX101752.1_Tachina_lurida_genome_assembly,_chromosome:_1	AUGUSTUS	stop_codon	5247940	5247942	.	-	0	ID=g424.t1.stop1;Parent=g424.t1;
OX101752.1_Tachina_lurida_genome_assembly,_chromosome:_1	AUGUSTUS	CDS	5247940	5248120	0.51	-	1	ID=g424.t1.CDS1;Parent=g424.t1;
OX101752.1_Tachina_lurida_genome_assembly,_chromosome:_1	AUGUSTUS	exon	5247940	5248120	.	-	.	ID=g424.t1.exon1;Parent=g424.t1;
OX101752.1_Tachina_lurida_genome_assembly,_chromosome:_1	AUGUSTUS	intron	5248121	5248177	0.51	-	.	ID=g424.t1.intron1;Parent=g424.t1;
OX101752.1_Tachina_lurida_genome_assembly,_chromosome:_1	AUGUSTUS	CDS	5248178	5248365	0.53	-	0	ID=g424.t1.CDS2;Parent=g424.t1;
OX101752.1_Tachina_lurida_genome_assembly,_chromosome:_1	AUGUSTUS	exon	5248178	5248365	.	-	.	ID=g424.t1.exon2;Parent=g424.t1;
OX101752.1_Tachina_lurida_genome_assembly,_chromosome:_1	AUGUSTUS	start_codon	5248363	5248365	.	-	0	ID=g424.t1.start1;Parent=g424.t1;
OX101752.1_Tachina_lurida_genome_assembly,_chromosome:_1	AUGUSTUS	gene	5262687	5262989	.	-	.	ID=g425;
OX101752.1_Tachina_lurida_genome_assembly,_chromosome:_1	AUGUSTUS	mRNA	5262687	5262989	1	-	.	ID=g425.t1;Parent=g425;
OX101752.1_Tachina_lurida_genome_assembly,_chromosome:_1	AUGUSTUS	stop_codon	5262687	5262689	.	-	0	ID=g425.t1.stop1;Parent=g425.t1;
OX101752.1_Tachina_lurida_genome_assembly,_chromosome:_1	AUGUSTUS	CDS	5262687	5262989	1	-	0	ID=g425.t1.CDS1;Parent=g425.t1;
OX101752.1_Tachina_lurida_genome_assembly,_chromosome:_1	AUGUSTUS	exon	5262687	5262989	.	-	.	ID=g425.t1.exon1;Parent=g425.t1;
OX101752.1_Tachina_lurida_genome_assembly,_chromosome:_1	AUGUSTUS	start_codon	5262987	5262989	.	-	0	ID=g425.t1.start1;Parent=g425.t1;
OX101752.1_Tachina_lurida_genome_assembly,_chromosome:_1	AUGUSTUS	gene	5317343	5319240	.	-	.	ID=g426;
OX101752.1_Tachina_lurida_genome_assembly,_chromosome:_1	AUGUSTUS	mRNA	5317343	5319240	1	-	.	ID=g426.t1;Parent=g426;
OX101752.1_Tachina_lurida_genome_assembly,_chromosome:_1	AUGUSTUS	stop_codon	5317343	5317345	.	-	0	ID=g426.t1.stop1;Parent=g426.t1;
OX101752.1_Tachina_lurida_genome_assembly,_chromosome:_1	AUGUSTUS	CDS	5317343	5318264	1	-	1	ID=g426.t1.CDS1;Parent=g426.t1;
OX101752.1_Tachina_lurida_genome_assembly,_chromosome:_1	AUGUSTUS	exon	5317343	5318264	.	-	.	ID=g426.t1.exon1;Parent=g426.t1;
OX101752.1_Tachina_lurida_genome_assembly,_chromosome:_1	AUGUSTUS	intron	5318265	5318578	1	-	.	ID=g426.t1.intron1;Parent=g426.t1;
OX101752.1_Tachina_lurida_genome_assembly,_chromosome:_1	AUGUSTUS	CDS	5318579	5319093	1	-	0	ID=g426.t1.CDS2;Parent=g426.t1;
OX101752.1_Tachina_lurida_genome_assembly,_chromosome:_1	AUGUSTUS	exon	5318579	5319093	.	-	.	ID=g426.t1.exon2;Parent=g426.t1;
OX101752.1_Tachina_lurida_genome_assembly,_chromosome:_1	AUGUSTUS	intron	5319094	5319183	1	-	.	ID=g426.t1.intron2;Parent=g426.t1;
OX101752.1_Tachina_lurida_genome_assembly,_chromosome:_1	AUGUSTUS	CDS	5319184	5319240	1	-	0	ID=g426.t1.CDS3;Parent=g426.t1;
OX101752.1_Tachina_lurida_genome_assembly,_chromosome:_1	AUGUSTUS	exon	5319184	5319240	.	-	.	ID=g426.t1.exon3;Parent=g426.t1;
OX101752.1_Tachina_lurida_genome_assembly,_chromosome:_1	AUGUSTUS	start_codon	5319238	5319240	.	-	0	ID=g426.t1.start1;Parent=g426.t1;
OX101752.1_Tachina_lurida_genome_assembly,_chromosome:_1	AUGUSTUS	gene	5322108	5324321	.	+	.	ID=g427;
OX101752.1_Tachina_lurida_genome_assembly,_chromosome:_1	AUGUSTUS	mRNA	5322108	5324321	1	+	.	ID=g427.t1;Parent=g427;
OX101752.1_Tachina_lurida_genome_assembly,_chromosome:_1	AUGUSTUS	start_codon	5322108	5322110	.	+	0	ID=g427.t1.start1;Parent=g427.t1;
OX101752.1_Tachina_lurida_genome_assembly,_chromosome:_1	AUGUSTUS	CDS	5322108	5322929	1	+	0	ID=g427.t1.CDS1;Parent=g427.t1;
OX101752.1_Tachina_lurida_genome_assembly,_chromosome:_1	AUGUSTUS	exon	5322108	5322929	.	+	.	ID=g427.t1.exon1;Parent=g427.t1;
OX101752.1_Tachina_lurida_genome_assembly,_chromosome:_1	AUGUSTUS	intron	5322930	5323862	1	+	.	ID=g427.t1.intron1;Parent=g427.t1;
OX101752.1_Tachina_lurida_genome_assembly,_chromosome:_1	AUGUSTUS	CDS	5323863	5324321	1	+	0	ID=g427.t1.CDS2;Parent=g427.t1;
OX101752.1_Tachina_lurida_genome_assembly,_chromosome:_1	AUGUSTUS	exon	5323863	5324321	.	+	.	ID=g427.t1.exon2;Parent=g427.t1;
OX101752.1_Tachina_lurida_genome_assembly,_chromosome:_1	AUGUSTUS	stop_codon	5324319	5324321	.	+	0	ID=g427.t1.stop1;Parent=g427.t1;
OX101752.1_Tachina_lurida_genome_assembly,_chromosome:_1	AUGUSTUS	gene	5324871	5326792	.	-	.	ID=g428;
OX101752.1_Tachina_lurida_genome_assembly,_chromosome:_1	AUGUSTUS	mRNA	5324871	5326792	1	-	.	ID=g428.t1;Parent=g428;
OX101752.1_Tachina_lurida_genome_assembly,_chromosome:_1	AUGUSTUS	stop_codon	5324871	5324873	.	-	0	ID=g428.t1.stop1;Parent=g428.t1;
OX101752.1_Tachina_lurida_genome_assembly,_chromosome:_1	AUGUSTUS	CDS	5324871	5325213	1	-	1	ID=g428.t1.CDS1;Parent=g428.t1;
OX101752.1_Tachina_lurida_genome_assembly,_chromosome:_1	AUGUSTUS	exon	5324871	5325213	.	-	.	ID=g428.t1.exon1;Parent=g428.t1;
OX101752.1_Tachina_lurida_genome_assembly,_chromosome:_1	AUGUSTUS	intron	5325214	5325272	1	-	.	ID=g428.t1.intron1;Parent=g428.t1;
OX101752.1_Tachina_lurida_genome_assembly,_chromosome:_1	AUGUSTUS	CDS	5325273	5325476	1	-	1	ID=g428.t1.CDS2;Parent=g428.t1;
OX101752.1_Tachina_lurida_genome_assembly,_chromosome:_1	AUGUSTUS	exon	5325273	5325476	.	-	.	ID=g428.t1.exon2;Parent=g428.t1;
OX101752.1_Tachina_lurida_genome_assembly,_chromosome:_1	AUGUSTUS	intron	5325477	5325557	1	-	.	ID=g428.t1.intron2;Parent=g428.t1;
OX101752.1_Tachina_lurida_genome_assembly,_chromosome:_1	AUGUSTUS	CDS	5325558	5325723	1	-	2	ID=g428.t1.CDS3;Parent=g428.t1;
OX101752.1_Tachina_lurida_genome_assembly,_chromosome:_1	AUGUSTUS	exon	5325558	5325723	.	-	.	ID=g428.t1.exon3;Parent=g428.t1;
OX101752.1_Tachina_lurida_genome_assembly,_chromosome:_1	AUGUSTUS	intron	5325724	5326106	1	-	.	ID=g428.t1.intron3;Parent=g428.t1;
OX101752.1_Tachina_lurida_genome_assembly,_chromosome:_1	AUGUSTUS	CDS	5326107	5326635	1	-	0	ID=g428.t1.CDS4;Parent=g428.t1;
OX101752.1_Tachina_lurida_genome_assembly,_chromosome:_1	AUGUSTUS	exon	5326107	5326635	.	-	.	ID=g428.t1.exon4;Parent=g428.t1;
OX101752.1_Tachina_lurida_genome_assembly,_chromosome:_1	AUGUSTUS	intron	5326636	5326717	1	-	.	ID=g428.t1.intron4;Parent=g428.t1;
OX101752.1_Tachina_lurida_genome_assembly,_chromosome:_1	AUGUSTUS	CDS	5326718	5326792	1	-	0	ID=g428.t1.CDS5;Parent=g428.t1;
OX101752.1_Tachina_lurida_genome_assembly,_chromosome:_1	AUGUSTUS	exon	5326718	5326792	.	-	.	ID=g428.t1.exon5;Parent=g428.t1;
OX101752.1_Tachina_lurida_genome_assembly,_chromosome:_1	AUGUSTUS	start_codon	5326790	5326792	.	-	0	ID=g428.t1.start1;Parent=g428.t1;
OX101752.1_Tachina_lurida_genome_assembly,_chromosome:_1	AUGUSTUS	gene	5327676	5336930	.	+	.	ID=g429;
OX101752.1_Tachina_lurida_genome_assembly,_chromosome:_1	AUGUSTUS	mRNA	5327676	5336930	1	+	.	ID=g429.t1;Parent=g429;
OX101752.1_Tachina_lurida_genome_assembly,_chromosome:_1	AUGUSTUS	start_codon	5327676	5327678	.	+	0	ID=g429.t1.start1;Parent=g429.t1;
OX101752.1_Tachina_lurida_genome_assembly,_chromosome:_1	AUGUSTUS	CDS	5327676	5327994	1	+	0	ID=g429.t1.CDS1;Parent=g429.t1;
OX101752.1_Tachina_lurida_genome_assembly,_chromosome:_1	AUGUSTUS	exon	5327676	5327994	.	+	.	ID=g429.t1.exon1;Parent=g429.t1;
OX101752.1_Tachina_lurida_genome_assembly,_chromosome:_1	AUGUSTUS	intron	5327995	5329718	1	+	.	ID=g429.t1.intron1;Parent=g429.t1;
OX101752.1_Tachina_lurida_genome_assembly,_chromosome:_1	AUGUSTUS	CDS	5329719	5330029	1	+	2	ID=g429.t1.CDS2;Parent=g429.t1;
OX101752.1_Tachina_lurida_genome_assembly,_chromosome:_1	AUGUSTUS	exon	5329719	5330029	.	+	.	ID=g429.t1.exon2;Parent=g429.t1;
OX101752.1_Tachina_lurida_genome_assembly,_chromosome:_1	AUGUSTUS	intron	5330030	5335850	1	+	.	ID=g429.t1.intron2;Parent=g429.t1;
OX101752.1_Tachina_lurida_genome_assembly,_chromosome:_1	AUGUSTUS	CDS	5335851	5336930	1	+	0	ID=g429.t1.CDS3;Parent=g429.t1;
OX101752.1_Tachina_lurida_genome_assembly,_chromosome:_1	AUGUSTUS	exon	5335851	5336930	.	+	.	ID=g429.t1.exon3;Parent=g429.t1;
OX101752.1_Tachina_lurida_genome_assembly,_chromosome:_1	AUGUSTUS	stop_codon	5336928	5336930	.	+	0	ID=g429.t1.stop1;Parent=g429.t1;
OX101752.1_Tachina_lurida_genome_assembly,_chromosome:_1	AUGUSTUS	gene	5337161	5341402	.	-	.	ID=g430;
OX101752.1_Tachina_lurida_genome_assembly,_chromosome:_1	AUGUSTUS	mRNA	5337161	5341402	0.82	-	.	ID=g430.t1;Parent=g430;
OX101752.1_Tachina_lurida_genome_assembly,_chromosome:_1	AUGUSTUS	stop_codon	5337161	5337163	.	-	0	ID=g430.t1.stop1;Parent=g430.t1;
OX101752.1_Tachina_lurida_genome_assembly,_chromosome:_1	AUGUSTUS	CDS	5337161	5338010	1	-	1	ID=g430.t1.CDS1;Parent=g430.t1;
OX101752.1_Tachina_lurida_genome_assembly,_chromosome:_1	AUGUSTUS	exon	5337161	5338010	.	-	.	ID=g430.t1.exon1;Parent=g430.t1;
OX101752.1_Tachina_lurida_genome_assembly,_chromosome:_1	AUGUSTUS	intron	5338011	5340586	1	-	.	ID=g430.t1.intron1;Parent=g430.t1;
OX101752.1_Tachina_lurida_genome_assembly,_chromosome:_1	AUGUSTUS	CDS	5340587	5340760	1	-	1	ID=g430.t1.CDS2;Parent=g430.t1;
OX101752.1_Tachina_lurida_genome_assembly,_chromosome:_1	AUGUSTUS	exon	5340587	5340760	.	-	.	ID=g430.t1.exon2;Parent=g430.t1;
OX101752.1_Tachina_lurida_genome_assembly,_chromosome:_1	AUGUSTUS	intron	5340761	5341373	0.82	-	.	ID=g430.t1.intron2;Parent=g430.t1;
OX101752.1_Tachina_lurida_genome_assembly,_chromosome:_1	AUGUSTUS	CDS	5341374	5341402	0.82	-	0	ID=g430.t1.CDS3;Parent=g430.t1;
OX101752.1_Tachina_lurida_genome_assembly,_chromosome:_1	AUGUSTUS	exon	5341374	5341402	.	-	.	ID=g430.t1.exon3;Parent=g430.t1;
OX101752.1_Tachina_lurida_genome_assembly,_chromosome:_1	AUGUSTUS	start_codon	5341400	5341402	.	-	0	ID=g430.t1.start1;Parent=g430.t1;
OX101752.1_Tachina_lurida_genome_assembly,_chromosome:_1	AUGUSTUS	gene	5341808	5347133	.	+	.	ID=g431;
OX101752.1_Tachina_lurida_genome_assembly,_chromosome:_1	AUGUSTUS	mRNA	5341808	5347133	1	+	.	ID=g431.t1;Parent=g431;
OX101752.1_Tachina_lurida_genome_assembly,_chromosome:_1	AUGUSTUS	start_codon	5341808	5341810	.	+	0	ID=g431.t1.start1;Parent=g431.t1;
OX101752.1_Tachina_lurida_genome_assembly,_chromosome:_1	AUGUSTUS	CDS	5341808	5341963	1	+	0	ID=g431.t1.CDS1;Parent=g431.t1;
OX101752.1_Tachina_lurida_genome_assembly,_chromosome:_1	AUGUSTUS	exon	5341808	5341963	.	+	.	ID=g431.t1.exon1;Parent=g431.t1;
OX101752.1_Tachina_lurida_genome_assembly,_chromosome:_1	AUGUSTUS	intron	5341964	5342064	1	+	.	ID=g431.t1.intron1;Parent=g431.t1;
OX101752.1_Tachina_lurida_genome_assembly,_chromosome:_1	AUGUSTUS	CDS	5342065	5342232	1	+	0	ID=g431.t1.CDS2;Parent=g431.t1;
OX101752.1_Tachina_lurida_genome_assembly,_chromosome:_1	AUGUSTUS	exon	5342065	5342232	.	+	.	ID=g431.t1.exon2;Parent=g431.t1;
OX101752.1_Tachina_lurida_genome_assembly,_chromosome:_1	AUGUSTUS	intron	5342233	5342313	1	+	.	ID=g431.t1.intron2;Parent=g431.t1;
OX101752.1_Tachina_lurida_genome_assembly,_chromosome:_1	AUGUSTUS	CDS	5342314	5342463	1	+	0	ID=g431.t1.CDS3;Parent=g431.t1;
OX101752.1_Tachina_lurida_genome_assembly,_chromosome:_1	AUGUSTUS	exon	5342314	5342463	.	+	.	ID=g431.t1.exon3;Parent=g431.t1;
OX101752.1_Tachina_lurida_genome_assembly,_chromosome:_1	AUGUSTUS	intron	5342464	5342535	1	+	.	ID=g431.t1.intron3;Parent=g431.t1;
OX101752.1_Tachina_lurida_genome_assembly,_chromosome:_1	AUGUSTUS	CDS	5342536	5342714	1	+	0	ID=g431.t1.CDS4;Parent=g431.t1;
OX101752.1_Tachina_lurida_genome_assembly,_chromosome:_1	AUGUSTUS	exon	5342536	5342714	.	+	.	ID=g431.t1.exon4;Parent=g431.t1;
OX101752.1_Tachina_lurida_genome_assembly,_chromosome:_1	AUGUSTUS	intron	5342715	5344184	1	+	.	ID=g431.t1.intron4;Parent=g431.t1;
OX101752.1_Tachina_lurida_genome_assembly,_chromosome:_1	AUGUSTUS	CDS	5344185	5344872	1	+	1	ID=g431.t1.CDS5;Parent=g431.t1;
OX101752.1_Tachina_lurida_genome_assembly,_chromosome:_1	AUGUSTUS	exon	5344185	5344872	.	+	.	ID=g431.t1.exon5;Parent=g431.t1;
OX101752.1_Tachina_lurida_genome_assembly,_chromosome:_1	AUGUSTUS	intron	5344873	5345104	1	+	.	ID=g431.t1.intron5;Parent=g431.t1;
OX101752.1_Tachina_lurida_genome_assembly,_chromosome:_1	AUGUSTUS	CDS	5345105	5345704	1	+	0	ID=g431.t1.CDS6;Parent=g431.t1;
OX101752.1_Tachina_lurida_genome_assembly,_chromosome:_1	AUGUSTUS	exon	5345105	5345704	.	+	.	ID=g431.t1.exon6;Parent=g431.t1;
OX101752.1_Tachina_lurida_genome_assembly,_chromosome:_1	AUGUSTUS	intron	5345705	5345779	1	+	.	ID=g431.t1.intron6;Parent=g431.t1;
OX101752.1_Tachina_lurida_genome_assembly,_chromosome:_1	AUGUSTUS	CDS	5345780	5345983	1	+	0	ID=g431.t1.CDS7;Parent=g431.t1;
OX101752.1_Tachina_lurida_genome_assembly,_chromosome:_1	AUGUSTUS	exon	5345780	5345983	.	+	.	ID=g431.t1.exon7;Parent=g431.t1;
OX101752.1_Tachina_lurida_genome_assembly,_chromosome:_1	AUGUSTUS	intron	5345984	5346094	1	+	.	ID=g431.t1.intron7;Parent=g431.t1;
OX101752.1_Tachina_lurida_genome_assembly,_chromosome:_1	AUGUSTUS	CDS	5346095	5346232	1	+	0	ID=g431.t1.CDS8;Parent=g431.t1;
OX101752.1_Tachina_lurida_genome_assembly,_chromosome:_1	AUGUSTUS	exon	5346095	5346232	.	+	.	ID=g431.t1.exon8;Parent=g431.t1;
OX101752.1_Tachina_lurida_genome_assembly,_chromosome:_1	AUGUSTUS	intron	5346233	5346289	1	+	.	ID=g431.t1.intron8;Parent=g431.t1;
OX101752.1_Tachina_lurida_genome_assembly,_chromosome:_1	AUGUSTUS	CDS	5346290	5346382	1	+	0	ID=g431.t1.CDS9;Parent=g431.t1;
OX101752.1_Tachina_lurida_genome_assembly,_chromosome:_1	AUGUSTUS	exon	5346290	5346382	.	+	.	ID=g431.t1.exon9;Parent=g431.t1;
OX101752.1_Tachina_lurida_genome_assembly,_chromosome:_1	AUGUSTUS	intron	5346383	5346505	1	+	.	ID=g431.t1.intron9;Parent=g431.t1;
OX101752.1_Tachina_lurida_genome_assembly,_chromosome:_1	AUGUSTUS	CDS	5346506	5346972	1	+	0	ID=g431.t1.CDS10;Parent=g431.t1;
OX101752.1_Tachina_lurida_genome_assembly,_chromosome:_1	AUGUSTUS	exon	5346506	5346972	.	+	.	ID=g431.t1.exon10;Parent=g431.t1;
OX101752.1_Tachina_lurida_genome_assembly,_chromosome:_1	AUGUSTUS	intron	5346973	5347048	1	+	.	ID=g431.t1.intron10;Parent=g431.t1;
OX101752.1_Tachina_lurida_genome_assembly,_chromosome:_1	AUGUSTUS	CDS	5347049	5347133	1	+	1	ID=g431.t1.CDS11;Parent=g431.t1;
OX101752.1_Tachina_lurida_genome_assembly,_chromosome:_1	AUGUSTUS	exon	5347049	5347133	.	+	.	ID=g431.t1.exon11;Parent=g431.t1;
OX101752.1_Tachina_lurida_genome_assembly,_chromosome:_1	AUGUSTUS	stop_codon	5347131	5347133	.	+	0	ID=g431.t1.stop1;Parent=g431.t1;
OX101752.1_Tachina_lurida_genome_assembly,_chromosome:_1	AUGUSTUS	gene	5369863	5392383	.	-	.	ID=g432;
OX101752.1_Tachina_lurida_genome_assembly,_chromosome:_1	AUGUSTUS	mRNA	5369863	5392383	1	-	.	ID=g432.t1;Parent=g432;
OX101752.1_Tachina_lurida_genome_assembly,_chromosome:_1	AUGUSTUS	stop_codon	5369863	5369865	.	-	0	ID=g432.t1.stop1;Parent=g432.t1;
OX101752.1_Tachina_lurida_genome_assembly,_chromosome:_1	AUGUSTUS	CDS	5369863	5370003	1	-	0	ID=g432.t1.CDS1;Parent=g432.t1;
OX101752.1_Tachina_lurida_genome_assembly,_chromosome:_1	AUGUSTUS	exon	5369863	5370003	.	-	.	ID=g432.t1.exon1;Parent=g432.t1;
OX101752.1_Tachina_lurida_genome_assembly,_chromosome:_1	AUGUSTUS	intron	5370004	5374020	1	-	.	ID=g432.t1.intron1;Parent=g432.t1;
OX101752.1_Tachina_lurida_genome_assembly,_chromosome:_1	AUGUSTUS	CDS	5374021	5374270	1	-	1	ID=g432.t1.CDS2;Parent=g432.t1;
OX101752.1_Tachina_lurida_genome_assembly,_chromosome:_1	AUGUSTUS	exon	5374021	5374270	.	-	.	ID=g432.t1.exon2;Parent=g432.t1;
OX101752.1_Tachina_lurida_genome_assembly,_chromosome:_1	AUGUSTUS	intron	5374271	5374565	1	-	.	ID=g432.t1.intron2;Parent=g432.t1;
OX101752.1_Tachina_lurida_genome_assembly,_chromosome:_1	AUGUSTUS	CDS	5374566	5374958	1	-	1	ID=g432.t1.CDS3;Parent=g432.t1;
OX101752.1_Tachina_lurida_genome_assembly,_chromosome:_1	AUGUSTUS	exon	5374566	5374958	.	-	.	ID=g432.t1.exon3;Parent=g432.t1;
OX101752.1_Tachina_lurida_genome_assembly,_chromosome:_1	AUGUSTUS	intron	5374959	5375035	1	-	.	ID=g432.t1.intron3;Parent=g432.t1;
OX101752.1_Tachina_lurida_genome_assembly,_chromosome:_1	AUGUSTUS	CDS	5375036	5375266	1	-	1	ID=g432.t1.CDS4;Parent=g432.t1;
OX101752.1_Tachina_lurida_genome_assembly,_chromosome:_1	AUGUSTUS	exon	5375036	5375266	.	-	.	ID=g432.t1.exon4;Parent=g432.t1;
OX101752.1_Tachina_lurida_genome_assembly,_chromosome:_1	AUGUSTUS	intron	5375267	5376902	1	-	.	ID=g432.t1.intron4;Parent=g432.t1;
OX101752.1_Tachina_lurida_genome_assembly,_chromosome:_1	AUGUSTUS	CDS	5376903	5377237	1	-	0	ID=g432.t1.CDS5;Parent=g432.t1;
OX101752.1_Tachina_lurida_genome_assembly,_chromosome:_1	AUGUSTUS	exon	5376903	5377237	.	-	.	ID=g432.t1.exon5;Parent=g432.t1;
OX101752.1_Tachina_lurida_genome_assembly,_chromosome:_1	AUGUSTUS	intron	5377238	5377710	1	-	.	ID=g432.t1.intron5;Parent=g432.t1;
OX101752.1_Tachina_lurida_genome_assembly,_chromosome:_1	AUGUSTUS	CDS	5377711	5377907	1	-	2	ID=g432.t1.CDS6;Parent=g432.t1;
OX101752.1_Tachina_lurida_genome_assembly,_chromosome:_1	AUGUSTUS	exon	5377711	5377907	.	-	.	ID=g432.t1.exon6;Parent=g432.t1;
OX101752.1_Tachina_lurida_genome_assembly,_chromosome:_1	AUGUSTUS	intron	5377908	5387223	1	-	.	ID=g432.t1.intron6;Parent=g432.t1;
OX101752.1_Tachina_lurida_genome_assembly,_chromosome:_1	AUGUSTUS	CDS	5387224	5387800	1	-	0	ID=g432.t1.CDS7;Parent=g432.t1;
OX101752.1_Tachina_lurida_genome_assembly,_chromosome:_1	AUGUSTUS	exon	5387224	5387800	.	-	.	ID=g432.t1.exon7;Parent=g432.t1;
OX101752.1_Tachina_lurida_genome_assembly,_chromosome:_1	AUGUSTUS	intron	5387801	5391543	1	-	.	ID=g432.t1.intron7;Parent=g432.t1;
OX101752.1_Tachina_lurida_genome_assembly,_chromosome:_1	AUGUSTUS	CDS	5391544	5392383	1	-	0	ID=g432.t1.CDS8;Parent=g432.t1;
OX101752.1_Tachina_lurida_genome_assembly,_chromosome:_1	AUGUSTUS	exon	5391544	5392383	.	-	.	ID=g432.t1.exon8;Parent=g432.t1;
OX101752.1_Tachina_lurida_genome_assembly,_chromosome:_1	AUGUSTUS	start_codon	5392381	5392383	.	-	0	ID=g432.t1.start1;Parent=g432.t1;
OX101752.1_Tachina_lurida_genome_assembly,_chromosome:_1	AUGUSTUS	gene	5402013	5409983	.	-	.	ID=g433;
OX101752.1_Tachina_lurida_genome_assembly,_chromosome:_1	AUGUSTUS	mRNA	5402013	5409983	1	-	.	ID=g433.t1;Parent=g433;
OX101752.1_Tachina_lurida_genome_assembly,_chromosome:_1	AUGUSTUS	stop_codon	5402013	5402015	.	-	0	ID=g433.t1.stop1;Parent=g433.t1;
OX101752.1_Tachina_lurida_genome_assembly,_chromosome:_1	AUGUSTUS	CDS	5402013	5402183	1	-	0	ID=g433.t1.CDS1;Parent=g433.t1;
OX101752.1_Tachina_lurida_genome_assembly,_chromosome:_1	AUGUSTUS	exon	5402013	5402183	.	-	.	ID=g433.t1.exon1;Parent=g433.t1;
OX101752.1_Tachina_lurida_genome_assembly,_chromosome:_1	AUGUSTUS	intron	5402184	5409710	1	-	.	ID=g433.t1.intron1;Parent=g433.t1;
OX101752.1_Tachina_lurida_genome_assembly,_chromosome:_1	AUGUSTUS	CDS	5409711	5409983	1	-	0	ID=g433.t1.CDS2;Parent=g433.t1;
OX101752.1_Tachina_lurida_genome_assembly,_chromosome:_1	AUGUSTUS	exon	5409711	5409983	.	-	.	ID=g433.t1.exon2;Parent=g433.t1;
OX101752.1_Tachina_lurida_genome_assembly,_chromosome:_1	AUGUSTUS	start_codon	5409981	5409983	.	-	0	ID=g433.t1.start1;Parent=g433.t1;
OX101752.1_Tachina_lurida_genome_assembly,_chromosome:_1	AUGUSTUS	gene	5427692	5428130	.	+	.	ID=g434;
OX101752.1_Tachina_lurida_genome_assembly,_chromosome:_1	AUGUSTUS	mRNA	5427692	5428130	1	+	.	ID=g434.t1;Parent=g434;
OX101752.1_Tachina_lurida_genome_assembly,_chromosome:_1	AUGUSTUS	start_codon	5427692	5427694	.	+	0	ID=g434.t1.start1;Parent=g434.t1;
OX101752.1_Tachina_lurida_genome_assembly,_chromosome:_1	AUGUSTUS	CDS	5427692	5427739	1	+	0	ID=g434.t1.CDS1;Parent=g434.t1;
OX101752.1_Tachina_lurida_genome_assembly,_chromosome:_1	AUGUSTUS	exon	5427692	5427739	.	+	.	ID=g434.t1.exon1;Parent=g434.t1;
OX101752.1_Tachina_lurida_genome_assembly,_chromosome:_1	AUGUSTUS	intron	5427740	5427800	1	+	.	ID=g434.t1.intron1;Parent=g434.t1;
OX101752.1_Tachina_lurida_genome_assembly,_chromosome:_1	AUGUSTUS	CDS	5427801	5428130	1	+	0	ID=g434.t1.CDS2;Parent=g434.t1;
OX101752.1_Tachina_lurida_genome_assembly,_chromosome:_1	AUGUSTUS	exon	5427801	5428130	.	+	.	ID=g434.t1.exon2;Parent=g434.t1;
OX101752.1_Tachina_lurida_genome_assembly,_chromosome:_1	AUGUSTUS	stop_codon	5428128	5428130	.	+	0	ID=g434.t1.stop1;Parent=g434.t1;
OX101752.1_Tachina_lurida_genome_assembly,_chromosome:_1	AUGUSTUS	gene	5428357	5430019	.	+	.	ID=g435;
OX101752.1_Tachina_lurida_genome_assembly,_chromosome:_1	AUGUSTUS	mRNA	5428357	5430019	1	+	.	ID=g435.t1;Parent=g435;
OX101752.1_Tachina_lurida_genome_assembly,_chromosome:_1	AUGUSTUS	start_codon	5428357	5428359	.	+	0	ID=g435.t1.start1;Parent=g435.t1;
OX101752.1_Tachina_lurida_genome_assembly,_chromosome:_1	AUGUSTUS	CDS	5428357	5428455	1	+	0	ID=g435.t1.CDS1;Parent=g435.t1;
OX101752.1_Tachina_lurida_genome_assembly,_chromosome:_1	AUGUSTUS	exon	5428357	5428455	.	+	.	ID=g435.t1.exon1;Parent=g435.t1;
OX101752.1_Tachina_lurida_genome_assembly,_chromosome:_1	AUGUSTUS	intron	5428456	5429494	1	+	.	ID=g435.t1.intron1;Parent=g435.t1;
OX101752.1_Tachina_lurida_genome_assembly,_chromosome:_1	AUGUSTUS	CDS	5429495	5429629	1	+	0	ID=g435.t1.CDS2;Parent=g435.t1;
OX101752.1_Tachina_lurida_genome_assembly,_chromosome:_1	AUGUSTUS	exon	5429495	5429629	.	+	.	ID=g435.t1.exon2;Parent=g435.t1;
OX101752.1_Tachina_lurida_genome_assembly,_chromosome:_1	AUGUSTUS	intron	5429630	5429689	1	+	.	ID=g435.t1.intron2;Parent=g435.t1;
OX101752.1_Tachina_lurida_genome_assembly,_chromosome:_1	AUGUSTUS	CDS	5429690	5430019	1	+	0	ID=g435.t1.CDS3;Parent=g435.t1;
OX101752.1_Tachina_lurida_genome_assembly,_chromosome:_1	AUGUSTUS	exon	5429690	5430019	.	+	.	ID=g435.t1.exon3;Parent=g435.t1;
OX101752.1_Tachina_lurida_genome_assembly,_chromosome:_1	AUGUSTUS	stop_codon	5430017	5430019	.	+	0	ID=g435.t1.stop1;Parent=g435.t1;
OX101752.1_Tachina_lurida_genome_assembly,_chromosome:_1	AUGUSTUS	gene	5430650	5431237	.	-	.	ID=g436;
OX101752.1_Tachina_lurida_genome_assembly,_chromosome:_1	AUGUSTUS	mRNA	5430650	5431237	1	-	.	ID=g436.t1;Parent=g436;
OX101752.1_Tachina_lurida_genome_assembly,_chromosome:_1	AUGUSTUS	stop_codon	5430650	5430652	.	-	0	ID=g436.t1.stop1;Parent=g436.t1;
OX101752.1_Tachina_lurida_genome_assembly,_chromosome:_1	AUGUSTUS	CDS	5430650	5430848	1	-	1	ID=g436.t1.CDS1;Parent=g436.t1;
OX101752.1_Tachina_lurida_genome_assembly,_chromosome:_1	AUGUSTUS	exon	5430650	5430848	.	-	.	ID=g436.t1.exon1;Parent=g436.t1;
OX101752.1_Tachina_lurida_genome_assembly,_chromosome:_1	AUGUSTUS	intron	5430849	5430916	1	-	.	ID=g436.t1.intron1;Parent=g436.t1;
OX101752.1_Tachina_lurida_genome_assembly,_chromosome:_1	AUGUSTUS	CDS	5430917	5431134	1	-	0	ID=g436.t1.CDS2;Parent=g436.t1;
OX101752.1_Tachina_lurida_genome_assembly,_chromosome:_1	AUGUSTUS	exon	5430917	5431134	.	-	.	ID=g436.t1.exon2;Parent=g436.t1;
OX101752.1_Tachina_lurida_genome_assembly,_chromosome:_1	AUGUSTUS	intron	5431135	5431186	1	-	.	ID=g436.t1.intron2;Parent=g436.t1;
OX101752.1_Tachina_lurida_genome_assembly,_chromosome:_1	AUGUSTUS	CDS	5431187	5431237	1	-	0	ID=g436.t1.CDS3;Parent=g436.t1;
OX101752.1_Tachina_lurida_genome_assembly,_chromosome:_1	AUGUSTUS	exon	5431187	5431237	.	-	.	ID=g436.t1.exon3;Parent=g436.t1;
OX101752.1_Tachina_lurida_genome_assembly,_chromosome:_1	AUGUSTUS	start_codon	5431235	5431237	.	-	0	ID=g436.t1.start1;Parent=g436.t1;
OX101752.1_Tachina_lurida_genome_assembly,_chromosome:_1	AUGUSTUS	gene	5431586	5433118	.	+	.	ID=g437;
OX101752.1_Tachina_lurida_genome_assembly,_chromosome:_1	AUGUSTUS	mRNA	5431586	5433118	1	+	.	ID=g437.t1;Parent=g437;
OX101752.1_Tachina_lurida_genome_assembly,_chromosome:_1	AUGUSTUS	start_codon	5431586	5431588	.	+	0	ID=g437.t1.start1;Parent=g437.t1;
OX101752.1_Tachina_lurida_genome_assembly,_chromosome:_1	AUGUSTUS	CDS	5431586	5431642	1	+	0	ID=g437.t1.CDS1;Parent=g437.t1;
OX101752.1_Tachina_lurida_genome_assembly,_chromosome:_1	AUGUSTUS	exon	5431586	5431642	.	+	.	ID=g437.t1.exon1;Parent=g437.t1;
OX101752.1_Tachina_lurida_genome_assembly,_chromosome:_1	AUGUSTUS	intron	5431643	5431723	1	+	.	ID=g437.t1.intron1;Parent=g437.t1;
OX101752.1_Tachina_lurida_genome_assembly,_chromosome:_1	AUGUSTUS	CDS	5431724	5432083	1	+	0	ID=g437.t1.CDS2;Parent=g437.t1;
OX101752.1_Tachina_lurida_genome_assembly,_chromosome:_1	AUGUSTUS	exon	5431724	5432083	.	+	.	ID=g437.t1.exon2;Parent=g437.t1;
OX101752.1_Tachina_lurida_genome_assembly,_chromosome:_1	AUGUSTUS	intron	5432084	5432143	1	+	.	ID=g437.t1.intron2;Parent=g437.t1;
OX101752.1_Tachina_lurida_genome_assembly,_chromosome:_1	AUGUSTUS	CDS	5432144	5432323	1	+	0	ID=g437.t1.CDS3;Parent=g437.t1;
OX101752.1_Tachina_lurida_genome_assembly,_chromosome:_1	AUGUSTUS	exon	5432144	5432323	.	+	.	ID=g437.t1.exon3;Parent=g437.t1;
OX101752.1_Tachina_lurida_genome_assembly,_chromosome:_1	AUGUSTUS	intron	5432324	5432377	1	+	.	ID=g437.t1.intron3;Parent=g437.t1;
OX101752.1_Tachina_lurida_genome_assembly,_chromosome:_1	AUGUSTUS	CDS	5432378	5432664	1	+	0	ID=g437.t1.CDS4;Parent=g437.t1;
OX101752.1_Tachina_lurida_genome_assembly,_chromosome:_1	AUGUSTUS	exon	5432378	5432664	.	+	.	ID=g437.t1.exon4;Parent=g437.t1;
OX101752.1_Tachina_lurida_genome_assembly,_chromosome:_1	AUGUSTUS	intron	5432665	5432722	1	+	.	ID=g437.t1.intron4;Parent=g437.t1;
OX101752.1_Tachina_lurida_genome_assembly,_chromosome:_1	AUGUSTUS	CDS	5432723	5432969	1	+	1	ID=g437.t1.CDS5;Parent=g437.t1;
OX101752.1_Tachina_lurida_genome_assembly,_chromosome:_1	AUGUSTUS	exon	5432723	5432969	.	+	.	ID=g437.t1.exon5;Parent=g437.t1;
OX101752.1_Tachina_lurida_genome_assembly,_chromosome:_1	AUGUSTUS	intron	5432970	5433028	1	+	.	ID=g437.t1.intron5;Parent=g437.t1;
OX101752.1_Tachina_lurida_genome_assembly,_chromosome:_1	AUGUSTUS	CDS	5433029	5433118	1	+	0	ID=g437.t1.CDS6;Parent=g437.t1;
OX101752.1_Tachina_lurida_genome_assembly,_chromosome:_1	AUGUSTUS	exon	5433029	5433118	.	+	.	ID=g437.t1.exon6;Parent=g437.t1;
OX101752.1_Tachina_lurida_genome_assembly,_chromosome:_1	AUGUSTUS	stop_codon	5433116	5433118	.	+	0	ID=g437.t1.stop1;Parent=g437.t1;
OX101752.1_Tachina_lurida_genome_assembly,_chromosome:_1	AUGUSTUS	gene	5433343	5433849	.	-	.	ID=g438;
OX101752.1_Tachina_lurida_genome_assembly,_chromosome:_1	AUGUSTUS	mRNA	5433343	5433849	1	-	.	ID=g438.t1;Parent=g438;
OX101752.1_Tachina_lurida_genome_assembly,_chromosome:_1	AUGUSTUS	stop_codon	5433343	5433345	.	-	0	ID=g438.t1.stop1;Parent=g438.t1;
OX101752.1_Tachina_lurida_genome_assembly,_chromosome:_1	AUGUSTUS	CDS	5433343	5433757	1	-	1	ID=g438.t1.CDS1;Parent=g438.t1;
OX101752.1_Tachina_lurida_genome_assembly,_chromosome:_1	AUGUSTUS	exon	5433343	5433757	.	-	.	ID=g438.t1.exon1;Parent=g438.t1;
OX101752.1_Tachina_lurida_genome_assembly,_chromosome:_1	AUGUSTUS	intron	5433758	5433808	1	-	.	ID=g438.t1.intron1;Parent=g438.t1;
OX101752.1_Tachina_lurida_genome_assembly,_chromosome:_1	AUGUSTUS	CDS	5433809	5433849	1	-	0	ID=g438.t1.CDS2;Parent=g438.t1;
OX101752.1_Tachina_lurida_genome_assembly,_chromosome:_1	AUGUSTUS	exon	5433809	5433849	.	-	.	ID=g438.t1.exon2;Parent=g438.t1;
OX101752.1_Tachina_lurida_genome_assembly,_chromosome:_1	AUGUSTUS	start_codon	5433847	5433849	.	-	0	ID=g438.t1.start1;Parent=g438.t1;
OX101752.1_Tachina_lurida_genome_assembly,_chromosome:_1	AUGUSTUS	gene	5435260	5436601	.	+	.	ID=g439;
OX101752.1_Tachina_lurida_genome_assembly,_chromosome:_1	AUGUSTUS	mRNA	5435260	5436601	1	+	.	ID=g439.t1;Parent=g439;
OX101752.1_Tachina_lurida_genome_assembly,_chromosome:_1	AUGUSTUS	start_codon	5435260	5435262	.	+	0	ID=g439.t1.start1;Parent=g439.t1;
OX101752.1_Tachina_lurida_genome_assembly,_chromosome:_1	AUGUSTUS	CDS	5435260	5435298	1	+	0	ID=g439.t1.CDS1;Parent=g439.t1;
OX101752.1_Tachina_lurida_genome_assembly,_chromosome:_1	AUGUSTUS	exon	5435260	5435298	.	+	.	ID=g439.t1.exon1;Parent=g439.t1;
OX101752.1_Tachina_lurida_genome_assembly,_chromosome:_1	AUGUSTUS	intron	5435299	5435355	1	+	.	ID=g439.t1.intron1;Parent=g439.t1;
OX101752.1_Tachina_lurida_genome_assembly,_chromosome:_1	AUGUSTUS	CDS	5435356	5435393	1	+	0	ID=g439.t1.CDS2;Parent=g439.t1;
OX101752.1_Tachina_lurida_genome_assembly,_chromosome:_1	AUGUSTUS	exon	5435356	5435393	.	+	.	ID=g439.t1.exon2;Parent=g439.t1;
OX101752.1_Tachina_lurida_genome_assembly,_chromosome:_1	AUGUSTUS	intron	5435394	5435464	1	+	.	ID=g439.t1.intron2;Parent=g439.t1;
OX101752.1_Tachina_lurida_genome_assembly,_chromosome:_1	AUGUSTUS	CDS	5435465	5436027	1	+	1	ID=g439.t1.CDS3;Parent=g439.t1;
OX101752.1_Tachina_lurida_genome_assembly,_chromosome:_1	AUGUSTUS	exon	5435465	5436027	.	+	.	ID=g439.t1.exon3;Parent=g439.t1;
OX101752.1_Tachina_lurida_genome_assembly,_chromosome:_1	AUGUSTUS	intron	5436028	5436413	1	+	.	ID=g439.t1.intron3;Parent=g439.t1;
OX101752.1_Tachina_lurida_genome_assembly,_chromosome:_1	AUGUSTUS	CDS	5436414	5436601	1	+	2	ID=g439.t1.CDS4;Parent=g439.t1;
OX101752.1_Tachina_lurida_genome_assembly,_chromosome:_1	AUGUSTUS	exon	5436414	5436601	.	+	.	ID=g439.t1.exon4;Parent=g439.t1;
OX101752.1_Tachina_lurida_genome_assembly,_chromosome:_1	AUGUSTUS	stop_codon	5436599	5436601	.	+	0	ID=g439.t1.stop1;Parent=g439.t1;
OX101752.1_Tachina_lurida_genome_assembly,_chromosome:_1	AUGUSTUS	gene	5436733	5437515	.	-	.	ID=g440;
OX101752.1_Tachina_lurida_genome_assembly,_chromosome:_1	AUGUSTUS	mRNA	5436733	5437515	1	-	.	ID=g440.t1;Parent=g440;
OX101752.1_Tachina_lurida_genome_assembly,_chromosome:_1	AUGUSTUS	stop_codon	5436733	5436735	.	-	0	ID=g440.t1.stop1;Parent=g440.t1;
OX101752.1_Tachina_lurida_genome_assembly,_chromosome:_1	AUGUSTUS	CDS	5436733	5437142	1	-	2	ID=g440.t1.CDS1;Parent=g440.t1;
OX101752.1_Tachina_lurida_genome_assembly,_chromosome:_1	AUGUSTUS	exon	5436733	5437142	.	-	.	ID=g440.t1.exon1;Parent=g440.t1;
OX101752.1_Tachina_lurida_genome_assembly,_chromosome:_1	AUGUSTUS	intron	5437143	5437220	1	-	.	ID=g440.t1.intron1;Parent=g440.t1;
OX101752.1_Tachina_lurida_genome_assembly,_chromosome:_1	AUGUSTUS	CDS	5437221	5437515	1	-	0	ID=g440.t1.CDS2;Parent=g440.t1;
OX101752.1_Tachina_lurida_genome_assembly,_chromosome:_1	AUGUSTUS	exon	5437221	5437515	.	-	.	ID=g440.t1.exon2;Parent=g440.t1;
OX101752.1_Tachina_lurida_genome_assembly,_chromosome:_1	AUGUSTUS	start_codon	5437513	5437515	.	-	0	ID=g440.t1.start1;Parent=g440.t1;
OX101752.1_Tachina_lurida_genome_assembly,_chromosome:_1	AUGUSTUS	gene	5440924	5441537	.	+	.	ID=g441;
OX101752.1_Tachina_lurida_genome_assembly,_chromosome:_1	AUGUSTUS	mRNA	5440924	5441537	1	+	.	ID=g441.t1;Parent=g441;
OX101752.1_Tachina_lurida_genome_assembly,_chromosome:_1	AUGUSTUS	CDS	5440924	5440926	1	+	0	ID=g441.t1.CDS1;Parent=g441.t1;
OX101752.1_Tachina_lurida_genome_assembly,_chromosome:_1	AUGUSTUS	exon	5440924	5440926	.	+	.	ID=g441.t1.exon1;Parent=g441.t1;
OX101752.1_Tachina_lurida_genome_assembly,_chromosome:_1	AUGUSTUS	start_codon	5440924	5440926	.	+	0	ID=g441.t1.start1;Parent=g441.t1;
OX101752.1_Tachina_lurida_genome_assembly,_chromosome:_1	AUGUSTUS	intron	5440927	5441128	1	+	.	ID=g441.t1.intron1;Parent=g441.t1;
OX101752.1_Tachina_lurida_genome_assembly,_chromosome:_1	AUGUSTUS	CDS	5441129	5441405	1	+	0	ID=g441.t1.CDS2;Parent=g441.t1;
OX101752.1_Tachina_lurida_genome_assembly,_chromosome:_1	AUGUSTUS	exon	5441129	5441405	.	+	.	ID=g441.t1.exon2;Parent=g441.t1;
OX101752.1_Tachina_lurida_genome_assembly,_chromosome:_1	AUGUSTUS	intron	5441406	5441463	1	+	.	ID=g441.t1.intron2;Parent=g441.t1;
OX101752.1_Tachina_lurida_genome_assembly,_chromosome:_1	AUGUSTUS	CDS	5441464	5441537	1	+	2	ID=g441.t1.CDS3;Parent=g441.t1;
OX101752.1_Tachina_lurida_genome_assembly,_chromosome:_1	AUGUSTUS	exon	5441464	5441537	.	+	.	ID=g441.t1.exon3;Parent=g441.t1;
OX101752.1_Tachina_lurida_genome_assembly,_chromosome:_1	AUGUSTUS	stop_codon	5441535	5441537	.	+	0	ID=g441.t1.stop1;Parent=g441.t1;
OX101752.1_Tachina_lurida_genome_assembly,_chromosome:_1	AUGUSTUS	gene	5449156	5449794	.	+	.	ID=g442;
OX101752.1_Tachina_lurida_genome_assembly,_chromosome:_1	AUGUSTUS	mRNA	5449156	5449794	1	+	.	ID=g442.t1;Parent=g442;
OX101752.1_Tachina_lurida_genome_assembly,_chromosome:_1	AUGUSTUS	start_codon	5449156	5449158	.	+	0	ID=g442.t1.start1;Parent=g442.t1;
OX101752.1_Tachina_lurida_genome_assembly,_chromosome:_1	AUGUSTUS	CDS	5449156	5449794	1	+	0	ID=g442.t1.CDS1;Parent=g442.t1;
OX101752.1_Tachina_lurida_genome_assembly,_chromosome:_1	AUGUSTUS	exon	5449156	5449794	.	+	.	ID=g442.t1.exon1;Parent=g442.t1;
OX101752.1_Tachina_lurida_genome_assembly,_chromosome:_1	AUGUSTUS	stop_codon	5449792	5449794	.	+	0	ID=g442.t1.stop1;Parent=g442.t1;
OX101752.1_Tachina_lurida_genome_assembly,_chromosome:_1	AUGUSTUS	gene	5456768	5468913	.	+	.	ID=g443;
OX101752.1_Tachina_lurida_genome_assembly,_chromosome:_1	AUGUSTUS	mRNA	5456768	5468913	1	+	.	ID=g443.t1;Parent=g443;
OX101752.1_Tachina_lurida_genome_assembly,_chromosome:_1	AUGUSTUS	start_codon	5456768	5456770	.	+	0	ID=g443.t1.start1;Parent=g443.t1;
OX101752.1_Tachina_lurida_genome_assembly,_chromosome:_1	AUGUSTUS	CDS	5456768	5456880	1	+	0	ID=g443.t1.CDS1;Parent=g443.t1;
OX101752.1_Tachina_lurida_genome_assembly,_chromosome:_1	AUGUSTUS	exon	5456768	5456880	.	+	.	ID=g443.t1.exon1;Parent=g443.t1;
OX101752.1_Tachina_lurida_genome_assembly,_chromosome:_1	AUGUSTUS	intron	5456881	5456936	1	+	.	ID=g443.t1.intron1;Parent=g443.t1;
OX101752.1_Tachina_lurida_genome_assembly,_chromosome:_1	AUGUSTUS	CDS	5456937	5457020	1	+	1	ID=g443.t1.CDS2;Parent=g443.t1;
OX101752.1_Tachina_lurida_genome_assembly,_chromosome:_1	AUGUSTUS	exon	5456937	5457020	.	+	.	ID=g443.t1.exon2;Parent=g443.t1;
OX101752.1_Tachina_lurida_genome_assembly,_chromosome:_1	AUGUSTUS	intron	5457021	5457300	1	+	.	ID=g443.t1.intron2;Parent=g443.t1;
OX101752.1_Tachina_lurida_genome_assembly,_chromosome:_1	AUGUSTUS	CDS	5457301	5458159	1	+	1	ID=g443.t1.CDS3;Parent=g443.t1;
OX101752.1_Tachina_lurida_genome_assembly,_chromosome:_1	AUGUSTUS	exon	5457301	5458159	.	+	.	ID=g443.t1.exon3;Parent=g443.t1;
OX101752.1_Tachina_lurida_genome_assembly,_chromosome:_1	AUGUSTUS	intron	5458160	5467923	1	+	.	ID=g443.t1.intron3;Parent=g443.t1;
OX101752.1_Tachina_lurida_genome_assembly,_chromosome:_1	AUGUSTUS	CDS	5467924	5468030	1	+	0	ID=g443.t1.CDS4;Parent=g443.t1;
OX101752.1_Tachina_lurida_genome_assembly,_chromosome:_1	AUGUSTUS	exon	5467924	5468030	.	+	.	ID=g443.t1.exon4;Parent=g443.t1;
OX101752.1_Tachina_lurida_genome_assembly,_chromosome:_1	AUGUSTUS	intron	5468031	5468090	1	+	.	ID=g443.t1.intron4;Parent=g443.t1;
OX101752.1_Tachina_lurida_genome_assembly,_chromosome:_1	AUGUSTUS	CDS	5468091	5468466	1	+	1	ID=g443.t1.CDS5;Parent=g443.t1;
OX101752.1_Tachina_lurida_genome_assembly,_chromosome:_1	AUGUSTUS	exon	5468091	5468466	.	+	.	ID=g443.t1.exon5;Parent=g443.t1;
OX101752.1_Tachina_lurida_genome_assembly,_chromosome:_1	AUGUSTUS	intron	5468467	5468547	1	+	.	ID=g443.t1.intron5;Parent=g443.t1;
OX101752.1_Tachina_lurida_genome_assembly,_chromosome:_1	AUGUSTUS	CDS	5468548	5468724	1	+	0	ID=g443.t1.CDS6;Parent=g443.t1;
OX101752.1_Tachina_lurida_genome_assembly,_chromosome:_1	AUGUSTUS	exon	5468548	5468724	.	+	.	ID=g443.t1.exon6;Parent=g443.t1;
OX101752.1_Tachina_lurida_genome_assembly,_chromosome:_1	AUGUSTUS	intron	5468725	5468796	1	+	.	ID=g443.t1.intron6;Parent=g443.t1;
OX101752.1_Tachina_lurida_genome_assembly,_chromosome:_1	AUGUSTUS	CDS	5468797	5468913	1	+	0	ID=g443.t1.CDS7;Parent=g443.t1;
OX101752.1_Tachina_lurida_genome_assembly,_chromosome:_1	AUGUSTUS	exon	5468797	5468913	.	+	.	ID=g443.t1.exon7;Parent=g443.t1;
OX101752.1_Tachina_lurida_genome_assembly,_chromosome:_1	AUGUSTUS	stop_codon	5468911	5468913	.	+	0	ID=g443.t1.stop1;Parent=g443.t1;
OX101752.1_Tachina_lurida_genome_assembly,_chromosome:_1	AUGUSTUS	gene	5469422	5473175	.	-	.	ID=g444;
OX101752.1_Tachina_lurida_genome_assembly,_chromosome:_1	AUGUSTUS	mRNA	5469422	5473175	1	-	.	ID=g444.t1;Parent=g444;
OX101752.1_Tachina_lurida_genome_assembly,_chromosome:_1	AUGUSTUS	stop_codon	5469422	5469424	.	-	0	ID=g444.t1.stop1;Parent=g444.t1;
OX101752.1_Tachina_lurida_genome_assembly,_chromosome:_1	AUGUSTUS	CDS	5469422	5469586	1	-	0	ID=g444.t1.CDS1;Parent=g444.t1;
OX101752.1_Tachina_lurida_genome_assembly,_chromosome:_1	AUGUSTUS	exon	5469422	5469586	.	-	.	ID=g444.t1.exon1;Parent=g444.t1;
OX101752.1_Tachina_lurida_genome_assembly,_chromosome:_1	AUGUSTUS	intron	5469587	5469649	1	-	.	ID=g444.t1.intron1;Parent=g444.t1;
OX101752.1_Tachina_lurida_genome_assembly,_chromosome:_1	AUGUSTUS	CDS	5469650	5470090	1	-	0	ID=g444.t1.CDS2;Parent=g444.t1;
OX101752.1_Tachina_lurida_genome_assembly,_chromosome:_1	AUGUSTUS	exon	5469650	5470090	.	-	.	ID=g444.t1.exon2;Parent=g444.t1;
OX101752.1_Tachina_lurida_genome_assembly,_chromosome:_1	AUGUSTUS	intron	5470091	5470559	1	-	.	ID=g444.t1.intron2;Parent=g444.t1;
OX101752.1_Tachina_lurida_genome_assembly,_chromosome:_1	AUGUSTUS	CDS	5470560	5470649	1	-	0	ID=g444.t1.CDS3;Parent=g444.t1;
OX101752.1_Tachina_lurida_genome_assembly,_chromosome:_1	AUGUSTUS	exon	5470560	5470649	.	-	.	ID=g444.t1.exon3;Parent=g444.t1;
OX101752.1_Tachina_lurida_genome_assembly,_chromosome:_1	AUGUSTUS	intron	5470650	5470922	1	-	.	ID=g444.t1.intron3;Parent=g444.t1;
OX101752.1_Tachina_lurida_genome_assembly,_chromosome:_1	AUGUSTUS	CDS	5470923	5473175	1	-	0	ID=g444.t1.CDS4;Parent=g444.t1;
OX101752.1_Tachina_lurida_genome_assembly,_chromosome:_1	AUGUSTUS	exon	5470923	5473175	.	-	.	ID=g444.t1.exon4;Parent=g444.t1;
OX101752.1_Tachina_lurida_genome_assembly,_chromosome:_1	AUGUSTUS	start_codon	5473173	5473175	.	-	0	ID=g444.t1.start1;Parent=g444.t1;
OX101752.1_Tachina_lurida_genome_assembly,_chromosome:_1	AUGUSTUS	gene	5498330	5499737	.	+	.	ID=g445;
OX101752.1_Tachina_lurida_genome_assembly,_chromosome:_1	AUGUSTUS	mRNA	5498330	5499737	1	+	.	ID=g445.t1;Parent=g445;
OX101752.1_Tachina_lurida_genome_assembly,_chromosome:_1	AUGUSTUS	start_codon	5498330	5498332	.	+	0	ID=g445.t1.start1;Parent=g445.t1;
OX101752.1_Tachina_lurida_genome_assembly,_chromosome:_1	AUGUSTUS	CDS	5498330	5498675	1	+	0	ID=g445.t1.CDS1;Parent=g445.t1;
OX101752.1_Tachina_lurida_genome_assembly,_chromosome:_1	AUGUSTUS	exon	5498330	5498675	.	+	.	ID=g445.t1.exon1;Parent=g445.t1;
OX101752.1_Tachina_lurida_genome_assembly,_chromosome:_1	AUGUSTUS	intron	5498676	5498742	1	+	.	ID=g445.t1.intron1;Parent=g445.t1;
OX101752.1_Tachina_lurida_genome_assembly,_chromosome:_1	AUGUSTUS	CDS	5498743	5499014	1	+	2	ID=g445.t1.CDS2;Parent=g445.t1;
OX101752.1_Tachina_lurida_genome_assembly,_chromosome:_1	AUGUSTUS	exon	5498743	5499014	.	+	.	ID=g445.t1.exon2;Parent=g445.t1;
OX101752.1_Tachina_lurida_genome_assembly,_chromosome:_1	AUGUSTUS	intron	5499015	5499065	1	+	.	ID=g445.t1.intron2;Parent=g445.t1;
OX101752.1_Tachina_lurida_genome_assembly,_chromosome:_1	AUGUSTUS	CDS	5499066	5499737	1	+	0	ID=g445.t1.CDS3;Parent=g445.t1;
OX101752.1_Tachina_lurida_genome_assembly,_chromosome:_1	AUGUSTUS	exon	5499066	5499737	.	+	.	ID=g445.t1.exon3;Parent=g445.t1;
OX101752.1_Tachina_lurida_genome_assembly,_chromosome:_1	AUGUSTUS	stop_codon	5499735	5499737	.	+	0	ID=g445.t1.stop1;Parent=g445.t1;
OX101752.1_Tachina_lurida_genome_assembly,_chromosome:_1	AUGUSTUS	gene	5500253	5501498	.	-	.	ID=g446;
OX101752.1_Tachina_lurida_genome_assembly,_chromosome:_1	AUGUSTUS	mRNA	5500253	5501498	1	-	.	ID=g446.t1;Parent=g446;
OX101752.1_Tachina_lurida_genome_assembly,_chromosome:_1	AUGUSTUS	stop_codon	5500253	5500255	.	-	0	ID=g446.t1.stop1;Parent=g446.t1;
OX101752.1_Tachina_lurida_genome_assembly,_chromosome:_1	AUGUSTUS	CDS	5500253	5500608	1	-	2	ID=g446.t1.CDS1;Parent=g446.t1;
OX101752.1_Tachina_lurida_genome_assembly,_chromosome:_1	AUGUSTUS	exon	5500253	5500608	.	-	.	ID=g446.t1.exon1;Parent=g446.t1;
OX101752.1_Tachina_lurida_genome_assembly,_chromosome:_1	AUGUSTUS	intron	5500609	5501019	1	-	.	ID=g446.t1.intron1;Parent=g446.t1;
OX101752.1_Tachina_lurida_genome_assembly,_chromosome:_1	AUGUSTUS	CDS	5501020	5501346	1	-	2	ID=g446.t1.CDS2;Parent=g446.t1;
OX101752.1_Tachina_lurida_genome_assembly,_chromosome:_1	AUGUSTUS	exon	5501020	5501346	.	-	.	ID=g446.t1.exon2;Parent=g446.t1;
OX101752.1_Tachina_lurida_genome_assembly,_chromosome:_1	AUGUSTUS	intron	5501347	5501437	1	-	.	ID=g446.t1.intron2;Parent=g446.t1;
OX101752.1_Tachina_lurida_genome_assembly,_chromosome:_1	AUGUSTUS	CDS	5501438	5501498	1	-	0	ID=g446.t1.CDS3;Parent=g446.t1;
OX101752.1_Tachina_lurida_genome_assembly,_chromosome:_1	AUGUSTUS	exon	5501438	5501498	.	-	.	ID=g446.t1.exon3;Parent=g446.t1;
OX101752.1_Tachina_lurida_genome_assembly,_chromosome:_1	AUGUSTUS	start_codon	5501496	5501498	.	-	0	ID=g446.t1.start1;Parent=g446.t1;
OX101752.1_Tachina_lurida_genome_assembly,_chromosome:_1	AUGUSTUS	gene	5502944	5503751	.	+	.	ID=g447;
OX101752.1_Tachina_lurida_genome_assembly,_chromosome:_1	AUGUSTUS	mRNA	5502944	5503751	1	+	.	ID=g447.t1;Parent=g447;
OX101752.1_Tachina_lurida_genome_assembly,_chromosome:_1	AUGUSTUS	start_codon	5502944	5502946	.	+	0	ID=g447.t1.start1;Parent=g447.t1;
OX101752.1_Tachina_lurida_genome_assembly,_chromosome:_1	AUGUSTUS	CDS	5502944	5502983	1	+	0	ID=g447.t1.CDS1;Parent=g447.t1;
OX101752.1_Tachina_lurida_genome_assembly,_chromosome:_1	AUGUSTUS	exon	5502944	5502983	.	+	.	ID=g447.t1.exon1;Parent=g447.t1;
OX101752.1_Tachina_lurida_genome_assembly,_chromosome:_1	AUGUSTUS	intron	5502984	5503038	1	+	.	ID=g447.t1.intron1;Parent=g447.t1;
OX101752.1_Tachina_lurida_genome_assembly,_chromosome:_1	AUGUSTUS	CDS	5503039	5503751	1	+	2	ID=g447.t1.CDS2;Parent=g447.t1;
OX101752.1_Tachina_lurida_genome_assembly,_chromosome:_1	AUGUSTUS	exon	5503039	5503751	.	+	.	ID=g447.t1.exon2;Parent=g447.t1;
OX101752.1_Tachina_lurida_genome_assembly,_chromosome:_1	AUGUSTUS	stop_codon	5503749	5503751	.	+	0	ID=g447.t1.stop1;Parent=g447.t1;
OX101752.1_Tachina_lurida_genome_assembly,_chromosome:_1	AUGUSTUS	gene	5505808	5507858	.	+	.	ID=g448;
OX101752.1_Tachina_lurida_genome_assembly,_chromosome:_1	AUGUSTUS	mRNA	5505808	5507858	1	+	.	ID=g448.t1;Parent=g448;
OX101752.1_Tachina_lurida_genome_assembly,_chromosome:_1	AUGUSTUS	start_codon	5505808	5505810	.	+	0	ID=g448.t1.start1;Parent=g448.t1;
OX101752.1_Tachina_lurida_genome_assembly,_chromosome:_1	AUGUSTUS	CDS	5505808	5505846	1	+	0	ID=g448.t1.CDS1;Parent=g448.t1;
OX101752.1_Tachina_lurida_genome_assembly,_chromosome:_1	AUGUSTUS	exon	5505808	5505846	.	+	.	ID=g448.t1.exon1;Parent=g448.t1;
OX101752.1_Tachina_lurida_genome_assembly,_chromosome:_1	AUGUSTUS	intron	5505847	5505922	1	+	.	ID=g448.t1.intron1;Parent=g448.t1;
OX101752.1_Tachina_lurida_genome_assembly,_chromosome:_1	AUGUSTUS	CDS	5505923	5506056	1	+	0	ID=g448.t1.CDS2;Parent=g448.t1;
OX101752.1_Tachina_lurida_genome_assembly,_chromosome:_1	AUGUSTUS	exon	5505923	5506056	.	+	.	ID=g448.t1.exon2;Parent=g448.t1;
OX101752.1_Tachina_lurida_genome_assembly,_chromosome:_1	AUGUSTUS	intron	5506057	5506108	1	+	.	ID=g448.t1.intron2;Parent=g448.t1;
OX101752.1_Tachina_lurida_genome_assembly,_chromosome:_1	AUGUSTUS	CDS	5506109	5506241	1	+	1	ID=g448.t1.CDS3;Parent=g448.t1;
OX101752.1_Tachina_lurida_genome_assembly,_chromosome:_1	AUGUSTUS	exon	5506109	5506241	.	+	.	ID=g448.t1.exon3;Parent=g448.t1;
OX101752.1_Tachina_lurida_genome_assembly,_chromosome:_1	AUGUSTUS	intron	5506242	5506389	1	+	.	ID=g448.t1.intron3;Parent=g448.t1;
OX101752.1_Tachina_lurida_genome_assembly,_chromosome:_1	AUGUSTUS	CDS	5506390	5506654	1	+	0	ID=g448.t1.CDS4;Parent=g448.t1;
OX101752.1_Tachina_lurida_genome_assembly,_chromosome:_1	AUGUSTUS	exon	5506390	5506654	.	+	.	ID=g448.t1.exon4;Parent=g448.t1;
OX101752.1_Tachina_lurida_genome_assembly,_chromosome:_1	AUGUSTUS	intron	5506655	5507587	1	+	.	ID=g448.t1.intron4;Parent=g448.t1;
OX101752.1_Tachina_lurida_genome_assembly,_chromosome:_1	AUGUSTUS	CDS	5507588	5507712	1	+	2	ID=g448.t1.CDS5;Parent=g448.t1;
OX101752.1_Tachina_lurida_genome_assembly,_chromosome:_1	AUGUSTUS	exon	5507588	5507712	.	+	.	ID=g448.t1.exon5;Parent=g448.t1;
OX101752.1_Tachina_lurida_genome_assembly,_chromosome:_1	AUGUSTUS	intron	5507713	5507768	1	+	.	ID=g448.t1.intron5;Parent=g448.t1;
OX101752.1_Tachina_lurida_genome_assembly,_chromosome:_1	AUGUSTUS	CDS	5507769	5507858	1	+	0	ID=g448.t1.CDS6;Parent=g448.t1;
OX101752.1_Tachina_lurida_genome_assembly,_chromosome:_1	AUGUSTUS	exon	5507769	5507858	.	+	.	ID=g448.t1.exon6;Parent=g448.t1;
OX101752.1_Tachina_lurida_genome_assembly,_chromosome:_1	AUGUSTUS	stop_codon	5507856	5507858	.	+	0	ID=g448.t1.stop1;Parent=g448.t1;
OX101752.1_Tachina_lurida_genome_assembly,_chromosome:_1	AUGUSTUS	gene	5514339	5516298	.	-	.	ID=g449;
OX101752.1_Tachina_lurida_genome_assembly,_chromosome:_1	AUGUSTUS	mRNA	5514339	5516298	0.79	-	.	ID=g449.t1;Parent=g449;
OX101752.1_Tachina_lurida_genome_assembly,_chromosome:_1	AUGUSTUS	stop_codon	5514339	5514341	.	-	0	ID=g449.t1.stop1;Parent=g449.t1;
OX101752.1_Tachina_lurida_genome_assembly,_chromosome:_1	AUGUSTUS	CDS	5514339	5514425	1	-	0	ID=g449.t1.CDS1;Parent=g449.t1;
OX101752.1_Tachina_lurida_genome_assembly,_chromosome:_1	AUGUSTUS	exon	5514339	5514425	.	-	.	ID=g449.t1.exon1;Parent=g449.t1;
OX101752.1_Tachina_lurida_genome_assembly,_chromosome:_1	AUGUSTUS	intron	5514426	5514498	1	-	.	ID=g449.t1.intron1;Parent=g449.t1;
OX101752.1_Tachina_lurida_genome_assembly,_chromosome:_1	AUGUSTUS	CDS	5514499	5514690	1	-	0	ID=g449.t1.CDS2;Parent=g449.t1;
OX101752.1_Tachina_lurida_genome_assembly,_chromosome:_1	AUGUSTUS	exon	5514499	5514690	.	-	.	ID=g449.t1.exon2;Parent=g449.t1;
OX101752.1_Tachina_lurida_genome_assembly,_chromosome:_1	AUGUSTUS	intron	5514691	5514759	1	-	.	ID=g449.t1.intron2;Parent=g449.t1;
OX101752.1_Tachina_lurida_genome_assembly,_chromosome:_1	AUGUSTUS	CDS	5514760	5515017	1	-	0	ID=g449.t1.CDS3;Parent=g449.t1;
OX101752.1_Tachina_lurida_genome_assembly,_chromosome:_1	AUGUSTUS	exon	5514760	5515017	.	-	.	ID=g449.t1.exon3;Parent=g449.t1;
OX101752.1_Tachina_lurida_genome_assembly,_chromosome:_1	AUGUSTUS	intron	5515018	5516295	0.79	-	.	ID=g449.t1.intron3;Parent=g449.t1;
OX101752.1_Tachina_lurida_genome_assembly,_chromosome:_1	AUGUSTUS	CDS	5516296	5516298	0.79	-	0	ID=g449.t1.CDS4;Parent=g449.t1;
OX101752.1_Tachina_lurida_genome_assembly,_chromosome:_1	AUGUSTUS	exon	5516296	5516298	.	-	.	ID=g449.t1.exon4;Parent=g449.t1;
OX101752.1_Tachina_lurida_genome_assembly,_chromosome:_1	AUGUSTUS	start_codon	5516296	5516298	.	-	0	ID=g449.t1.start1;Parent=g449.t1;
OX101752.1_Tachina_lurida_genome_assembly,_chromosome:_1	AUGUSTUS	gene	5585095	5592693	.	+	.	ID=g450;
OX101752.1_Tachina_lurida_genome_assembly,_chromosome:_1	AUGUSTUS	mRNA	5585095	5592693	0.63	+	.	ID=g450.t1;Parent=g450;
OX101752.1_Tachina_lurida_genome_assembly,_chromosome:_1	AUGUSTUS	start_codon	5585095	5585097	.	+	0	ID=g450.t1.start1;Parent=g450.t1;
OX101752.1_Tachina_lurida_genome_assembly,_chromosome:_1	AUGUSTUS	CDS	5585095	5585176	1	+	0	ID=g450.t1.CDS1;Parent=g450.t1;
OX101752.1_Tachina_lurida_genome_assembly,_chromosome:_1	AUGUSTUS	exon	5585095	5585176	.	+	.	ID=g450.t1.exon1;Parent=g450.t1;
OX101752.1_Tachina_lurida_genome_assembly,_chromosome:_1	AUGUSTUS	intron	5585177	5585245	0.63	+	.	ID=g450.t1.intron1;Parent=g450.t1;
OX101752.1_Tachina_lurida_genome_assembly,_chromosome:_1	AUGUSTUS	CDS	5585246	5585381	0.63	+	2	ID=g450.t1.CDS2;Parent=g450.t1;
OX101752.1_Tachina_lurida_genome_assembly,_chromosome:_1	AUGUSTUS	exon	5585246	5585381	.	+	.	ID=g450.t1.exon2;Parent=g450.t1;
OX101752.1_Tachina_lurida_genome_assembly,_chromosome:_1	AUGUSTUS	intron	5585382	5592315	0.63	+	.	ID=g450.t1.intron2;Parent=g450.t1;
OX101752.1_Tachina_lurida_genome_assembly,_chromosome:_1	AUGUSTUS	CDS	5592316	5592411	0.64	+	1	ID=g450.t1.CDS3;Parent=g450.t1;
OX101752.1_Tachina_lurida_genome_assembly,_chromosome:_1	AUGUSTUS	exon	5592316	5592411	.	+	.	ID=g450.t1.exon3;Parent=g450.t1;
OX101752.1_Tachina_lurida_genome_assembly,_chromosome:_1	AUGUSTUS	intron	5592412	5592485	1	+	.	ID=g450.t1.intron3;Parent=g450.t1;
OX101752.1_Tachina_lurida_genome_assembly,_chromosome:_1	AUGUSTUS	CDS	5592486	5592693	1	+	1	ID=g450.t1.CDS4;Parent=g450.t1;
OX101752.1_Tachina_lurida_genome_assembly,_chromosome:_1	AUGUSTUS	exon	5592486	5592693	.	+	.	ID=g450.t1.exon4;Parent=g450.t1;
OX101752.1_Tachina_lurida_genome_assembly,_chromosome:_1	AUGUSTUS	stop_codon	5592691	5592693	.	+	0	ID=g450.t1.stop1;Parent=g450.t1;
OX101752.1_Tachina_lurida_genome_assembly,_chromosome:_1	AUGUSTUS	gene	5596620	5597250	.	+	.	ID=g451;
OX101752.1_Tachina_lurida_genome_assembly,_chromosome:_1	AUGUSTUS	mRNA	5596620	5597250	1	+	.	ID=g451.t1;Parent=g451;
OX101752.1_Tachina_lurida_genome_assembly,_chromosome:_1	AUGUSTUS	start_codon	5596620	5596622	.	+	0	ID=g451.t1.start1;Parent=g451.t1;
OX101752.1_Tachina_lurida_genome_assembly,_chromosome:_1	AUGUSTUS	CDS	5596620	5596795	1	+	0	ID=g451.t1.CDS1;Parent=g451.t1;
OX101752.1_Tachina_lurida_genome_assembly,_chromosome:_1	AUGUSTUS	exon	5596620	5596795	.	+	.	ID=g451.t1.exon1;Parent=g451.t1;
OX101752.1_Tachina_lurida_genome_assembly,_chromosome:_1	AUGUSTUS	intron	5596796	5596850	1	+	.	ID=g451.t1.intron1;Parent=g451.t1;
OX101752.1_Tachina_lurida_genome_assembly,_chromosome:_1	AUGUSTUS	CDS	5596851	5597250	1	+	1	ID=g451.t1.CDS2;Parent=g451.t1;
OX101752.1_Tachina_lurida_genome_assembly,_chromosome:_1	AUGUSTUS	exon	5596851	5597250	.	+	.	ID=g451.t1.exon2;Parent=g451.t1;
OX101752.1_Tachina_lurida_genome_assembly,_chromosome:_1	AUGUSTUS	stop_codon	5597248	5597250	.	+	0	ID=g451.t1.stop1;Parent=g451.t1;
OX101752.1_Tachina_lurida_genome_assembly,_chromosome:_1	AUGUSTUS	gene	5600657	5600990	.	-	.	ID=g452;
OX101752.1_Tachina_lurida_genome_assembly,_chromosome:_1	AUGUSTUS	mRNA	5600657	5600990	0.99	-	.	ID=g452.t1;Parent=g452;
OX101752.1_Tachina_lurida_genome_assembly,_chromosome:_1	AUGUSTUS	stop_codon	5600657	5600659	.	-	0	ID=g452.t1.stop1;Parent=g452.t1;
OX101752.1_Tachina_lurida_genome_assembly,_chromosome:_1	AUGUSTUS	CDS	5600657	5600708	0.99	-	1	ID=g452.t1.CDS1;Parent=g452.t1;
OX101752.1_Tachina_lurida_genome_assembly,_chromosome:_1	AUGUSTUS	exon	5600657	5600708	.	-	.	ID=g452.t1.exon1;Parent=g452.t1;
OX101752.1_Tachina_lurida_genome_assembly,_chromosome:_1	AUGUSTUS	intron	5600709	5600781	0.99	-	.	ID=g452.t1.intron1;Parent=g452.t1;
OX101752.1_Tachina_lurida_genome_assembly,_chromosome:_1	AUGUSTUS	CDS	5600782	5600990	1	-	0	ID=g452.t1.CDS2;Parent=g452.t1;
OX101752.1_Tachina_lurida_genome_assembly,_chromosome:_1	AUGUSTUS	exon	5600782	5600990	.	-	.	ID=g452.t1.exon2;Parent=g452.t1;
OX101752.1_Tachina_lurida_genome_assembly,_chromosome:_1	AUGUSTUS	start_codon	5600988	5600990	.	-	0	ID=g452.t1.start1;Parent=g452.t1;
OX101752.1_Tachina_lurida_genome_assembly,_chromosome:_1	AUGUSTUS	gene	5674258	5681091	.	+	.	ID=g453;
OX101752.1_Tachina_lurida_genome_assembly,_chromosome:_1	AUGUSTUS	mRNA	5674258	5681091	1	+	.	ID=g453.t1;Parent=g453;
OX101752.1_Tachina_lurida_genome_assembly,_chromosome:_1	AUGUSTUS	start_codon	5674258	5674260	.	+	0	ID=g453.t1.start1;Parent=g453.t1;
OX101752.1_Tachina_lurida_genome_assembly,_chromosome:_1	AUGUSTUS	CDS	5674258	5674459	1	+	0	ID=g453.t1.CDS1;Parent=g453.t1;
OX101752.1_Tachina_lurida_genome_assembly,_chromosome:_1	AUGUSTUS	exon	5674258	5674459	.	+	.	ID=g453.t1.exon1;Parent=g453.t1;
OX101752.1_Tachina_lurida_genome_assembly,_chromosome:_1	AUGUSTUS	intron	5674460	5674536	1	+	.	ID=g453.t1.intron1;Parent=g453.t1;
OX101752.1_Tachina_lurida_genome_assembly,_chromosome:_1	AUGUSTUS	CDS	5674537	5674974	1	+	2	ID=g453.t1.CDS2;Parent=g453.t1;
OX101752.1_Tachina_lurida_genome_assembly,_chromosome:_1	AUGUSTUS	exon	5674537	5674974	.	+	.	ID=g453.t1.exon2;Parent=g453.t1;
OX101752.1_Tachina_lurida_genome_assembly,_chromosome:_1	AUGUSTUS	intron	5674975	5675094	1	+	.	ID=g453.t1.intron2;Parent=g453.t1;
OX101752.1_Tachina_lurida_genome_assembly,_chromosome:_1	AUGUSTUS	CDS	5675095	5675272	1	+	2	ID=g453.t1.CDS3;Parent=g453.t1;
OX101752.1_Tachina_lurida_genome_assembly,_chromosome:_1	AUGUSTUS	exon	5675095	5675272	.	+	.	ID=g453.t1.exon3;Parent=g453.t1;
OX101752.1_Tachina_lurida_genome_assembly,_chromosome:_1	AUGUSTUS	intron	5675273	5675368	1	+	.	ID=g453.t1.intron3;Parent=g453.t1;
OX101752.1_Tachina_lurida_genome_assembly,_chromosome:_1	AUGUSTUS	CDS	5675369	5675565	1	+	1	ID=g453.t1.CDS4;Parent=g453.t1;
OX101752.1_Tachina_lurida_genome_assembly,_chromosome:_1	AUGUSTUS	exon	5675369	5675565	.	+	.	ID=g453.t1.exon4;Parent=g453.t1;
OX101752.1_Tachina_lurida_genome_assembly,_chromosome:_1	AUGUSTUS	intron	5675566	5680617	1	+	.	ID=g453.t1.intron4;Parent=g453.t1;
OX101752.1_Tachina_lurida_genome_assembly,_chromosome:_1	AUGUSTUS	CDS	5680618	5680868	1	+	2	ID=g453.t1.CDS5;Parent=g453.t1;
OX101752.1_Tachina_lurida_genome_assembly,_chromosome:_1	AUGUSTUS	exon	5680618	5680868	.	+	.	ID=g453.t1.exon5;Parent=g453.t1;
OX101752.1_Tachina_lurida_genome_assembly,_chromosome:_1	AUGUSTUS	intron	5680869	5680941	1	+	.	ID=g453.t1.intron5;Parent=g453.t1;
OX101752.1_Tachina_lurida_genome_assembly,_chromosome:_1	AUGUSTUS	CDS	5680942	5681091	1	+	0	ID=g453.t1.CDS6;Parent=g453.t1;
OX101752.1_Tachina_lurida_genome_assembly,_chromosome:_1	AUGUSTUS	exon	5680942	5681091	.	+	.	ID=g453.t1.exon6;Parent=g453.t1;
OX101752.1_Tachina_lurida_genome_assembly,_chromosome:_1	AUGUSTUS	stop_codon	5681089	5681091	.	+	0	ID=g453.t1.stop1;Parent=g453.t1;
OX101752.1_Tachina_lurida_genome_assembly,_chromosome:_1	AUGUSTUS	gene	5709406	5709752	.	-	.	ID=g454;
OX101752.1_Tachina_lurida_genome_assembly,_chromosome:_1	AUGUSTUS	mRNA	5709406	5709752	1	-	.	ID=g454.t1;Parent=g454;
OX101752.1_Tachina_lurida_genome_assembly,_chromosome:_1	AUGUSTUS	stop_codon	5709406	5709408	.	-	0	ID=g454.t1.stop1;Parent=g454.t1;
OX101752.1_Tachina_lurida_genome_assembly,_chromosome:_1	AUGUSTUS	CDS	5709406	5709669	1	-	0	ID=g454.t1.CDS1;Parent=g454.t1;
OX101752.1_Tachina_lurida_genome_assembly,_chromosome:_1	AUGUSTUS	exon	5709406	5709669	.	-	.	ID=g454.t1.exon1;Parent=g454.t1;
OX101752.1_Tachina_lurida_genome_assembly,_chromosome:_1	AUGUSTUS	intron	5709670	5709740	1	-	.	ID=g454.t1.intron1;Parent=g454.t1;
OX101752.1_Tachina_lurida_genome_assembly,_chromosome:_1	AUGUSTUS	CDS	5709741	5709752	1	-	0	ID=g454.t1.CDS2;Parent=g454.t1;
OX101752.1_Tachina_lurida_genome_assembly,_chromosome:_1	AUGUSTUS	exon	5709741	5709752	.	-	.	ID=g454.t1.exon2;Parent=g454.t1;
OX101752.1_Tachina_lurida_genome_assembly,_chromosome:_1	AUGUSTUS	start_codon	5709750	5709752	.	-	0	ID=g454.t1.start1;Parent=g454.t1;
OX101752.1_Tachina_lurida_genome_assembly,_chromosome:_1	AUGUSTUS	gene	5711833	5712334	.	-	.	ID=g455;
OX101752.1_Tachina_lurida_genome_assembly,_chromosome:_1	AUGUSTUS	mRNA	5711833	5712334	1	-	.	ID=g455.t1;Parent=g455;
OX101752.1_Tachina_lurida_genome_assembly,_chromosome:_1	AUGUSTUS	stop_codon	5711833	5711835	.	-	0	ID=g455.t1.stop1;Parent=g455.t1;
OX101752.1_Tachina_lurida_genome_assembly,_chromosome:_1	AUGUSTUS	CDS	5711833	5712225	1	-	0	ID=g455.t1.CDS1;Parent=g455.t1;
OX101752.1_Tachina_lurida_genome_assembly,_chromosome:_1	AUGUSTUS	exon	5711833	5712225	.	-	.	ID=g455.t1.exon1;Parent=g455.t1;
OX101752.1_Tachina_lurida_genome_assembly,_chromosome:_1	AUGUSTUS	intron	5712226	5712322	1	-	.	ID=g455.t1.intron1;Parent=g455.t1;
OX101752.1_Tachina_lurida_genome_assembly,_chromosome:_1	AUGUSTUS	CDS	5712323	5712334	1	-	0	ID=g455.t1.CDS2;Parent=g455.t1;
OX101752.1_Tachina_lurida_genome_assembly,_chromosome:_1	AUGUSTUS	exon	5712323	5712334	.	-	.	ID=g455.t1.exon2;Parent=g455.t1;
OX101752.1_Tachina_lurida_genome_assembly,_chromosome:_1	AUGUSTUS	start_codon	5712332	5712334	.	-	0	ID=g455.t1.start1;Parent=g455.t1;
OX101752.1_Tachina_lurida_genome_assembly,_chromosome:_1	AUGUSTUS	gene	5716626	5717157	.	+	.	ID=g456;
OX101752.1_Tachina_lurida_genome_assembly,_chromosome:_1	AUGUSTUS	mRNA	5716626	5717157	0.48	+	.	ID=g456.t1;Parent=g456;
OX101752.1_Tachina_lurida_genome_assembly,_chromosome:_1	AUGUSTUS	start_codon	5716626	5716628	.	+	0	ID=g456.t1.start1;Parent=g456.t1;
OX101752.1_Tachina_lurida_genome_assembly,_chromosome:_1	AUGUSTUS	CDS	5716626	5716637	0.49	+	0	ID=g456.t1.CDS1;Parent=g456.t1;
OX101752.1_Tachina_lurida_genome_assembly,_chromosome:_1	AUGUSTUS	exon	5716626	5716637	.	+	.	ID=g456.t1.exon1;Parent=g456.t1;
OX101752.1_Tachina_lurida_genome_assembly,_chromosome:_1	AUGUSTUS	intron	5716638	5716701	0.49	+	.	ID=g456.t1.intron1;Parent=g456.t1;
OX101752.1_Tachina_lurida_genome_assembly,_chromosome:_1	AUGUSTUS	CDS	5716702	5717157	0.54	+	0	ID=g456.t1.CDS2;Parent=g456.t1;
OX101752.1_Tachina_lurida_genome_assembly,_chromosome:_1	AUGUSTUS	exon	5716702	5717157	.	+	.	ID=g456.t1.exon2;Parent=g456.t1;
OX101752.1_Tachina_lurida_genome_assembly,_chromosome:_1	AUGUSTUS	stop_codon	5717155	5717157	.	+	0	ID=g456.t1.stop1;Parent=g456.t1;
OX101752.1_Tachina_lurida_genome_assembly,_chromosome:_1	AUGUSTUS	gene	5723446	5724603	.	-	.	ID=g457;
OX101752.1_Tachina_lurida_genome_assembly,_chromosome:_1	AUGUSTUS	mRNA	5723446	5724603	1	-	.	ID=g457.t1;Parent=g457;
OX101752.1_Tachina_lurida_genome_assembly,_chromosome:_1	AUGUSTUS	stop_codon	5723446	5723448	.	-	0	ID=g457.t1.stop1;Parent=g457.t1;
OX101752.1_Tachina_lurida_genome_assembly,_chromosome:_1	AUGUSTUS	CDS	5723446	5723544	1	-	0	ID=g457.t1.CDS1;Parent=g457.t1;
OX101752.1_Tachina_lurida_genome_assembly,_chromosome:_1	AUGUSTUS	exon	5723446	5723544	.	-	.	ID=g457.t1.exon1;Parent=g457.t1;
OX101752.1_Tachina_lurida_genome_assembly,_chromosome:_1	AUGUSTUS	intron	5723545	5723688	1	-	.	ID=g457.t1.intron1;Parent=g457.t1;
OX101752.1_Tachina_lurida_genome_assembly,_chromosome:_1	AUGUSTUS	CDS	5723689	5724603	1	-	0	ID=g457.t1.CDS2;Parent=g457.t1;
OX101752.1_Tachina_lurida_genome_assembly,_chromosome:_1	AUGUSTUS	exon	5723689	5724603	.	-	.	ID=g457.t1.exon2;Parent=g457.t1;
OX101752.1_Tachina_lurida_genome_assembly,_chromosome:_1	AUGUSTUS	start_codon	5724601	5724603	.	-	0	ID=g457.t1.start1;Parent=g457.t1;
OX101752.1_Tachina_lurida_genome_assembly,_chromosome:_1	AUGUSTUS	gene	5726230	5727120	.	-	.	ID=g458;
OX101752.1_Tachina_lurida_genome_assembly,_chromosome:_1	AUGUSTUS	mRNA	5726230	5727120	1	-	.	ID=g458.t1;Parent=g458;
OX101752.1_Tachina_lurida_genome_assembly,_chromosome:_1	AUGUSTUS	stop_codon	5726230	5726232	.	-	0	ID=g458.t1.stop1;Parent=g458.t1;
OX101752.1_Tachina_lurida_genome_assembly,_chromosome:_1	AUGUSTUS	CDS	5726230	5726385	1	-	0	ID=g458.t1.CDS1;Parent=g458.t1;
OX101752.1_Tachina_lurida_genome_assembly,_chromosome:_1	AUGUSTUS	exon	5726230	5726385	.	-	.	ID=g458.t1.exon1;Parent=g458.t1;
OX101752.1_Tachina_lurida_genome_assembly,_chromosome:_1	AUGUSTUS	intron	5726386	5726447	1	-	.	ID=g458.t1.intron1;Parent=g458.t1;
OX101752.1_Tachina_lurida_genome_assembly,_chromosome:_1	AUGUSTUS	CDS	5726448	5726885	1	-	0	ID=g458.t1.CDS2;Parent=g458.t1;
OX101752.1_Tachina_lurida_genome_assembly,_chromosome:_1	AUGUSTUS	exon	5726448	5726885	.	-	.	ID=g458.t1.exon2;Parent=g458.t1;
OX101752.1_Tachina_lurida_genome_assembly,_chromosome:_1	AUGUSTUS	intron	5726886	5727090	1	-	.	ID=g458.t1.intron2;Parent=g458.t1;
OX101752.1_Tachina_lurida_genome_assembly,_chromosome:_1	AUGUSTUS	CDS	5727091	5727120	1	-	0	ID=g458.t1.CDS3;Parent=g458.t1;
OX101752.1_Tachina_lurida_genome_assembly,_chromosome:_1	AUGUSTUS	exon	5727091	5727120	.	-	.	ID=g458.t1.exon3;Parent=g458.t1;
OX101752.1_Tachina_lurida_genome_assembly,_chromosome:_1	AUGUSTUS	start_codon	5727118	5727120	.	-	0	ID=g458.t1.start1;Parent=g458.t1;
OX101752.1_Tachina_lurida_genome_assembly,_chromosome:_1	AUGUSTUS	gene	5728811	5732357	.	-	.	ID=g459;
OX101752.1_Tachina_lurida_genome_assembly,_chromosome:_1	AUGUSTUS	mRNA	5728811	5732357	0.7	-	.	ID=g459.t1;Parent=g459;
OX101752.1_Tachina_lurida_genome_assembly,_chromosome:_1	AUGUSTUS	stop_codon	5728811	5728813	.	-	0	ID=g459.t1.stop1;Parent=g459.t1;
OX101752.1_Tachina_lurida_genome_assembly,_chromosome:_1	AUGUSTUS	CDS	5728811	5728821	0.7	-	2	ID=g459.t1.CDS1;Parent=g459.t1;
OX101752.1_Tachina_lurida_genome_assembly,_chromosome:_1	AUGUSTUS	exon	5728811	5728821	.	-	.	ID=g459.t1.exon1;Parent=g459.t1;
OX101752.1_Tachina_lurida_genome_assembly,_chromosome:_1	AUGUSTUS	intron	5728822	5728895	0.7	-	.	ID=g459.t1.intron1;Parent=g459.t1;
OX101752.1_Tachina_lurida_genome_assembly,_chromosome:_1	AUGUSTUS	CDS	5728896	5729234	0.71	-	2	ID=g459.t1.CDS2;Parent=g459.t1;
OX101752.1_Tachina_lurida_genome_assembly,_chromosome:_1	AUGUSTUS	exon	5728896	5729234	.	-	.	ID=g459.t1.exon2;Parent=g459.t1;
OX101752.1_Tachina_lurida_genome_assembly,_chromosome:_1	AUGUSTUS	intron	5729235	5729289	1	-	.	ID=g459.t1.intron2;Parent=g459.t1;
OX101752.1_Tachina_lurida_genome_assembly,_chromosome:_1	AUGUSTUS	CDS	5729290	5729479	1	-	0	ID=g459.t1.CDS3;Parent=g459.t1;
OX101752.1_Tachina_lurida_genome_assembly,_chromosome:_1	AUGUSTUS	exon	5729290	5729479	.	-	.	ID=g459.t1.exon3;Parent=g459.t1;
OX101752.1_Tachina_lurida_genome_assembly,_chromosome:_1	AUGUSTUS	intron	5729480	5732117	1	-	.	ID=g459.t1.intron3;Parent=g459.t1;
OX101752.1_Tachina_lurida_genome_assembly,_chromosome:_1	AUGUSTUS	CDS	5732118	5732357	1	-	0	ID=g459.t1.CDS4;Parent=g459.t1;
OX101752.1_Tachina_lurida_genome_assembly,_chromosome:_1	AUGUSTUS	exon	5732118	5732357	.	-	.	ID=g459.t1.exon4;Parent=g459.t1;
OX101752.1_Tachina_lurida_genome_assembly,_chromosome:_1	AUGUSTUS	start_codon	5732355	5732357	.	-	0	ID=g459.t1.start1;Parent=g459.t1;
OX101752.1_Tachina_lurida_genome_assembly,_chromosome:_1	AUGUSTUS	gene	5736283	5739364	.	+	.	ID=g460;
OX101752.1_Tachina_lurida_genome_assembly,_chromosome:_1	AUGUSTUS	mRNA	5736283	5739364	1	+	.	ID=g460.t1;Parent=g460;
OX101752.1_Tachina_lurida_genome_assembly,_chromosome:_1	AUGUSTUS	start_codon	5736283	5736285	.	+	0	ID=g460.t1.start1;Parent=g460.t1;
OX101752.1_Tachina_lurida_genome_assembly,_chromosome:_1	AUGUSTUS	CDS	5736283	5736348	1	+	0	ID=g460.t1.CDS1;Parent=g460.t1;
OX101752.1_Tachina_lurida_genome_assembly,_chromosome:_1	AUGUSTUS	exon	5736283	5736348	.	+	.	ID=g460.t1.exon1;Parent=g460.t1;
OX101752.1_Tachina_lurida_genome_assembly,_chromosome:_1	AUGUSTUS	intron	5736349	5736840	1	+	.	ID=g460.t1.intron1;Parent=g460.t1;
OX101752.1_Tachina_lurida_genome_assembly,_chromosome:_1	AUGUSTUS	CDS	5736841	5737015	1	+	0	ID=g460.t1.CDS2;Parent=g460.t1;
OX101752.1_Tachina_lurida_genome_assembly,_chromosome:_1	AUGUSTUS	exon	5736841	5737015	.	+	.	ID=g460.t1.exon2;Parent=g460.t1;
OX101752.1_Tachina_lurida_genome_assembly,_chromosome:_1	AUGUSTUS	intron	5737016	5737706	1	+	.	ID=g460.t1.intron2;Parent=g460.t1;
OX101752.1_Tachina_lurida_genome_assembly,_chromosome:_1	AUGUSTUS	CDS	5737707	5739364	1	+	2	ID=g460.t1.CDS3;Parent=g460.t1;
OX101752.1_Tachina_lurida_genome_assembly,_chromosome:_1	AUGUSTUS	exon	5737707	5739364	.	+	.	ID=g460.t1.exon3;Parent=g460.t1;
OX101752.1_Tachina_lurida_genome_assembly,_chromosome:_1	AUGUSTUS	stop_codon	5739362	5739364	.	+	0	ID=g460.t1.stop1;Parent=g460.t1;
OX101752.1_Tachina_lurida_genome_assembly,_chromosome:_1	AUGUSTUS	gene	5739604	5741551	.	+	.	ID=g461;
OX101752.1_Tachina_lurida_genome_assembly,_chromosome:_1	AUGUSTUS	mRNA	5739604	5741551	1	+	.	ID=g461.t1;Parent=g461;
OX101752.1_Tachina_lurida_genome_assembly,_chromosome:_1	AUGUSTUS	start_codon	5739604	5739606	.	+	0	ID=g461.t1.start1;Parent=g461.t1;
OX101752.1_Tachina_lurida_genome_assembly,_chromosome:_1	AUGUSTUS	CDS	5739604	5740071	1	+	0	ID=g461.t1.CDS1;Parent=g461.t1;
OX101752.1_Tachina_lurida_genome_assembly,_chromosome:_1	AUGUSTUS	exon	5739604	5740071	.	+	.	ID=g461.t1.exon1;Parent=g461.t1;
OX101752.1_Tachina_lurida_genome_assembly,_chromosome:_1	AUGUSTUS	intron	5740072	5740743	1	+	.	ID=g461.t1.intron1;Parent=g461.t1;
OX101752.1_Tachina_lurida_genome_assembly,_chromosome:_1	AUGUSTUS	CDS	5740744	5741399	1	+	0	ID=g461.t1.CDS2;Parent=g461.t1;
OX101752.1_Tachina_lurida_genome_assembly,_chromosome:_1	AUGUSTUS	exon	5740744	5741399	.	+	.	ID=g461.t1.exon2;Parent=g461.t1;
OX101752.1_Tachina_lurida_genome_assembly,_chromosome:_1	AUGUSTUS	intron	5741400	5741469	1	+	.	ID=g461.t1.intron2;Parent=g461.t1;
OX101752.1_Tachina_lurida_genome_assembly,_chromosome:_1	AUGUSTUS	CDS	5741470	5741551	1	+	1	ID=g461.t1.CDS3;Parent=g461.t1;
OX101752.1_Tachina_lurida_genome_assembly,_chromosome:_1	AUGUSTUS	exon	5741470	5741551	.	+	.	ID=g461.t1.exon3;Parent=g461.t1;
OX101752.1_Tachina_lurida_genome_assembly,_chromosome:_1	AUGUSTUS	stop_codon	5741549	5741551	.	+	0	ID=g461.t1.stop1;Parent=g461.t1;
OX101752.1_Tachina_lurida_genome_assembly,_chromosome:_1	AUGUSTUS	gene	5743105	5747600	.	-	.	ID=g462;
OX101752.1_Tachina_lurida_genome_assembly,_chromosome:_1	AUGUSTUS	mRNA	5743105	5747600	1	-	.	ID=g462.t1;Parent=g462;
OX101752.1_Tachina_lurida_genome_assembly,_chromosome:_1	AUGUSTUS	stop_codon	5743105	5743107	.	-	0	ID=g462.t1.stop1;Parent=g462.t1;
OX101752.1_Tachina_lurida_genome_assembly,_chromosome:_1	AUGUSTUS	CDS	5743105	5743745	1	-	2	ID=g462.t1.CDS1;Parent=g462.t1;
OX101752.1_Tachina_lurida_genome_assembly,_chromosome:_1	AUGUSTUS	exon	5743105	5743745	.	-	.	ID=g462.t1.exon1;Parent=g462.t1;
OX101752.1_Tachina_lurida_genome_assembly,_chromosome:_1	AUGUSTUS	intron	5743746	5743932	1	-	.	ID=g462.t1.intron1;Parent=g462.t1;
OX101752.1_Tachina_lurida_genome_assembly,_chromosome:_1	AUGUSTUS	CDS	5743933	5744111	1	-	1	ID=g462.t1.CDS2;Parent=g462.t1;
OX101752.1_Tachina_lurida_genome_assembly,_chromosome:_1	AUGUSTUS	exon	5743933	5744111	.	-	.	ID=g462.t1.exon2;Parent=g462.t1;
OX101752.1_Tachina_lurida_genome_assembly,_chromosome:_1	AUGUSTUS	intron	5744112	5744440	1	-	.	ID=g462.t1.intron2;Parent=g462.t1;
OX101752.1_Tachina_lurida_genome_assembly,_chromosome:_1	AUGUSTUS	CDS	5744441	5744622	1	-	0	ID=g462.t1.CDS3;Parent=g462.t1;
OX101752.1_Tachina_lurida_genome_assembly,_chromosome:_1	AUGUSTUS	exon	5744441	5744622	.	-	.	ID=g462.t1.exon3;Parent=g462.t1;
OX101752.1_Tachina_lurida_genome_assembly,_chromosome:_1	AUGUSTUS	intron	5744623	5745831	1	-	.	ID=g462.t1.intron3;Parent=g462.t1;
OX101752.1_Tachina_lurida_genome_assembly,_chromosome:_1	AUGUSTUS	CDS	5745832	5746426	1	-	1	ID=g462.t1.CDS4;Parent=g462.t1;
OX101752.1_Tachina_lurida_genome_assembly,_chromosome:_1	AUGUSTUS	exon	5745832	5746426	.	-	.	ID=g462.t1.exon4;Parent=g462.t1;
OX101752.1_Tachina_lurida_genome_assembly,_chromosome:_1	AUGUSTUS	intron	5746427	5747183	1	-	.	ID=g462.t1.intron4;Parent=g462.t1;
OX101752.1_Tachina_lurida_genome_assembly,_chromosome:_1	AUGUSTUS	CDS	5747184	5747371	1	-	0	ID=g462.t1.CDS5;Parent=g462.t1;
OX101752.1_Tachina_lurida_genome_assembly,_chromosome:_1	AUGUSTUS	exon	5747184	5747371	.	-	.	ID=g462.t1.exon5;Parent=g462.t1;
OX101752.1_Tachina_lurida_genome_assembly,_chromosome:_1	AUGUSTUS	intron	5747372	5747453	1	-	.	ID=g462.t1.intron5;Parent=g462.t1;
OX101752.1_Tachina_lurida_genome_assembly,_chromosome:_1	AUGUSTUS	CDS	5747454	5747600	1	-	0	ID=g462.t1.CDS6;Parent=g462.t1;
OX101752.1_Tachina_lurida_genome_assembly,_chromosome:_1	AUGUSTUS	exon	5747454	5747600	.	-	.	ID=g462.t1.exon6;Parent=g462.t1;
OX101752.1_Tachina_lurida_genome_assembly,_chromosome:_1	AUGUSTUS	start_codon	5747598	5747600	.	-	0	ID=g462.t1.start1;Parent=g462.t1;
OX101752.1_Tachina_lurida_genome_assembly,_chromosome:_1	AUGUSTUS	gene	5753389	5755085	.	+	.	ID=g463;
OX101752.1_Tachina_lurida_genome_assembly,_chromosome:_1	AUGUSTUS	mRNA	5753389	5755085	1	+	.	ID=g463.t1;Parent=g463;
OX101752.1_Tachina_lurida_genome_assembly,_chromosome:_1	AUGUSTUS	start_codon	5753389	5753391	.	+	0	ID=g463.t1.start1;Parent=g463.t1;
OX101752.1_Tachina_lurida_genome_assembly,_chromosome:_1	AUGUSTUS	CDS	5753389	5754669	1	+	0	ID=g463.t1.CDS1;Parent=g463.t1;
OX101752.1_Tachina_lurida_genome_assembly,_chromosome:_1	AUGUSTUS	exon	5753389	5754669	.	+	.	ID=g463.t1.exon1;Parent=g463.t1;
OX101752.1_Tachina_lurida_genome_assembly,_chromosome:_1	AUGUSTUS	intron	5754670	5754728	1	+	.	ID=g463.t1.intron1;Parent=g463.t1;
OX101752.1_Tachina_lurida_genome_assembly,_chromosome:_1	AUGUSTUS	CDS	5754729	5755085	1	+	0	ID=g463.t1.CDS2;Parent=g463.t1;
OX101752.1_Tachina_lurida_genome_assembly,_chromosome:_1	AUGUSTUS	exon	5754729	5755085	.	+	.	ID=g463.t1.exon2;Parent=g463.t1;
OX101752.1_Tachina_lurida_genome_assembly,_chromosome:_1	AUGUSTUS	stop_codon	5755083	5755085	.	+	0	ID=g463.t1.stop1;Parent=g463.t1;
OX101752.1_Tachina_lurida_genome_assembly,_chromosome:_1	AUGUSTUS	gene	5760018	5761451	.	+	.	ID=g464;
OX101752.1_Tachina_lurida_genome_assembly,_chromosome:_1	AUGUSTUS	mRNA	5760018	5761451	1	+	.	ID=g464.t1;Parent=g464;
OX101752.1_Tachina_lurida_genome_assembly,_chromosome:_1	AUGUSTUS	start_codon	5760018	5760020	.	+	0	ID=g464.t1.start1;Parent=g464.t1;
OX101752.1_Tachina_lurida_genome_assembly,_chromosome:_1	AUGUSTUS	CDS	5760018	5760076	1	+	0	ID=g464.t1.CDS1;Parent=g464.t1;
OX101752.1_Tachina_lurida_genome_assembly,_chromosome:_1	AUGUSTUS	exon	5760018	5760076	.	+	.	ID=g464.t1.exon1;Parent=g464.t1;
OX101752.1_Tachina_lurida_genome_assembly,_chromosome:_1	AUGUSTUS	intron	5760077	5760151	1	+	.	ID=g464.t1.intron1;Parent=g464.t1;
OX101752.1_Tachina_lurida_genome_assembly,_chromosome:_1	AUGUSTUS	CDS	5760152	5761451	1	+	1	ID=g464.t1.CDS2;Parent=g464.t1;
OX101752.1_Tachina_lurida_genome_assembly,_chromosome:_1	AUGUSTUS	exon	5760152	5761451	.	+	.	ID=g464.t1.exon2;Parent=g464.t1;
OX101752.1_Tachina_lurida_genome_assembly,_chromosome:_1	AUGUSTUS	stop_codon	5761449	5761451	.	+	0	ID=g464.t1.stop1;Parent=g464.t1;
OX101752.1_Tachina_lurida_genome_assembly,_chromosome:_1	AUGUSTUS	gene	5762965	5765573	.	-	.	ID=g465;
OX101752.1_Tachina_lurida_genome_assembly,_chromosome:_1	AUGUSTUS	mRNA	5762965	5765573	1	-	.	ID=g465.t1;Parent=g465;
OX101752.1_Tachina_lurida_genome_assembly,_chromosome:_1	AUGUSTUS	stop_codon	5762965	5762967	.	-	0	ID=g465.t1.stop1;Parent=g465.t1;
OX101752.1_Tachina_lurida_genome_assembly,_chromosome:_1	AUGUSTUS	CDS	5762965	5763196	1	-	1	ID=g465.t1.CDS1;Parent=g465.t1;
OX101752.1_Tachina_lurida_genome_assembly,_chromosome:_1	AUGUSTUS	exon	5762965	5763196	.	-	.	ID=g465.t1.exon1;Parent=g465.t1;
OX101752.1_Tachina_lurida_genome_assembly,_chromosome:_1	AUGUSTUS	intron	5763197	5763259	1	-	.	ID=g465.t1.intron1;Parent=g465.t1;
OX101752.1_Tachina_lurida_genome_assembly,_chromosome:_1	AUGUSTUS	CDS	5763260	5763501	1	-	0	ID=g465.t1.CDS2;Parent=g465.t1;
OX101752.1_Tachina_lurida_genome_assembly,_chromosome:_1	AUGUSTUS	exon	5763260	5763501	.	-	.	ID=g465.t1.exon2;Parent=g465.t1;
OX101752.1_Tachina_lurida_genome_assembly,_chromosome:_1	AUGUSTUS	intron	5763502	5763570	1	-	.	ID=g465.t1.intron2;Parent=g465.t1;
OX101752.1_Tachina_lurida_genome_assembly,_chromosome:_1	AUGUSTUS	CDS	5763571	5763896	1	-	2	ID=g465.t1.CDS3;Parent=g465.t1;
OX101752.1_Tachina_lurida_genome_assembly,_chromosome:_1	AUGUSTUS	exon	5763571	5763896	.	-	.	ID=g465.t1.exon3;Parent=g465.t1;
OX101752.1_Tachina_lurida_genome_assembly,_chromosome:_1	AUGUSTUS	intron	5763897	5763968	1	-	.	ID=g465.t1.intron3;Parent=g465.t1;
OX101752.1_Tachina_lurida_genome_assembly,_chromosome:_1	AUGUSTUS	CDS	5763969	5764270	1	-	1	ID=g465.t1.CDS4;Parent=g465.t1;
OX101752.1_Tachina_lurida_genome_assembly,_chromosome:_1	AUGUSTUS	exon	5763969	5764270	.	-	.	ID=g465.t1.exon4;Parent=g465.t1;
OX101752.1_Tachina_lurida_genome_assembly,_chromosome:_1	AUGUSTUS	intron	5764271	5764348	1	-	.	ID=g465.t1.intron4;Parent=g465.t1;
OX101752.1_Tachina_lurida_genome_assembly,_chromosome:_1	AUGUSTUS	CDS	5764349	5764431	1	-	0	ID=g465.t1.CDS5;Parent=g465.t1;
OX101752.1_Tachina_lurida_genome_assembly,_chromosome:_1	AUGUSTUS	exon	5764349	5764431	.	-	.	ID=g465.t1.exon5;Parent=g465.t1;
OX101752.1_Tachina_lurida_genome_assembly,_chromosome:_1	AUGUSTUS	intron	5764432	5765450	1	-	.	ID=g465.t1.intron5;Parent=g465.t1;
OX101752.1_Tachina_lurida_genome_assembly,_chromosome:_1	AUGUSTUS	CDS	5765451	5765573	1	-	0	ID=g465.t1.CDS6;Parent=g465.t1;
OX101752.1_Tachina_lurida_genome_assembly,_chromosome:_1	AUGUSTUS	exon	5765451	5765573	.	-	.	ID=g465.t1.exon6;Parent=g465.t1;
OX101752.1_Tachina_lurida_genome_assembly,_chromosome:_1	AUGUSTUS	start_codon	5765571	5765573	.	-	0	ID=g465.t1.start1;Parent=g465.t1;
OX101752.1_Tachina_lurida_genome_assembly,_chromosome:_1	AUGUSTUS	gene	5776220	5777990	.	+	.	ID=g466;
OX101752.1_Tachina_lurida_genome_assembly,_chromosome:_1	AUGUSTUS	mRNA	5776220	5777990	0.9	+	.	ID=g466.t1;Parent=g466;
OX101752.1_Tachina_lurida_genome_assembly,_chromosome:_1	AUGUSTUS	start_codon	5776220	5776222	.	+	0	ID=g466.t1.start1;Parent=g466.t1;
OX101752.1_Tachina_lurida_genome_assembly,_chromosome:_1	AUGUSTUS	CDS	5776220	5777911	0.99	+	0	ID=g466.t1.CDS1;Parent=g466.t1;
OX101752.1_Tachina_lurida_genome_assembly,_chromosome:_1	AUGUSTUS	exon	5776220	5777911	.	+	.	ID=g466.t1.exon1;Parent=g466.t1;
OX101752.1_Tachina_lurida_genome_assembly,_chromosome:_1	AUGUSTUS	intron	5777912	5777948	0.9	+	.	ID=g466.t1.intron1;Parent=g466.t1;
OX101752.1_Tachina_lurida_genome_assembly,_chromosome:_1	AUGUSTUS	CDS	5777949	5777990	0.91	+	0	ID=g466.t1.CDS2;Parent=g466.t1;
OX101752.1_Tachina_lurida_genome_assembly,_chromosome:_1	AUGUSTUS	exon	5777949	5777990	.	+	.	ID=g466.t1.exon2;Parent=g466.t1;
OX101752.1_Tachina_lurida_genome_assembly,_chromosome:_1	AUGUSTUS	stop_codon	5777988	5777990	.	+	0	ID=g466.t1.stop1;Parent=g466.t1;
OX101752.1_Tachina_lurida_genome_assembly,_chromosome:_1	AUGUSTUS	gene	5778149	5781568	.	+	.	ID=g467;
OX101752.1_Tachina_lurida_genome_assembly,_chromosome:_1	AUGUSTUS	mRNA	5778149	5781568	1	+	.	ID=g467.t1;Parent=g467;
OX101752.1_Tachina_lurida_genome_assembly,_chromosome:_1	AUGUSTUS	start_codon	5778149	5778151	.	+	0	ID=g467.t1.start1;Parent=g467.t1;
OX101752.1_Tachina_lurida_genome_assembly,_chromosome:_1	AUGUSTUS	CDS	5778149	5781568	1	+	0	ID=g467.t1.CDS1;Parent=g467.t1;
OX101752.1_Tachina_lurida_genome_assembly,_chromosome:_1	AUGUSTUS	exon	5778149	5781568	.	+	.	ID=g467.t1.exon1;Parent=g467.t1;
OX101752.1_Tachina_lurida_genome_assembly,_chromosome:_1	AUGUSTUS	stop_codon	5781566	5781568	.	+	0	ID=g467.t1.stop1;Parent=g467.t1;
OX101752.1_Tachina_lurida_genome_assembly,_chromosome:_1	AUGUSTUS	mRNA	5778149	5781534	0.92	+	.	ID=g467.t2;Parent=g467;
OX101752.1_Tachina_lurida_genome_assembly,_chromosome:_1	AUGUSTUS	start_codon	5778149	5778151	.	+	0	ID=g467.t2.start1;Parent=g467.t2;
OX101752.1_Tachina_lurida_genome_assembly,_chromosome:_1	AUGUSTUS	CDS	5778149	5778623	1	+	0	ID=g467.t2.CDS1;Parent=g467.t2;
OX101752.1_Tachina_lurida_genome_assembly,_chromosome:_1	AUGUSTUS	exon	5778149	5778623	.	+	.	ID=g467.t2.exon1;Parent=g467.t2;
OX101752.1_Tachina_lurida_genome_assembly,_chromosome:_1	AUGUSTUS	intron	5778624	5781469	0.92	+	.	ID=g467.t2.intron1;Parent=g467.t2;
OX101752.1_Tachina_lurida_genome_assembly,_chromosome:_1	AUGUSTUS	CDS	5781470	5781534	0.92	+	2	ID=g467.t2.CDS2;Parent=g467.t2;
OX101752.1_Tachina_lurida_genome_assembly,_chromosome:_1	AUGUSTUS	exon	5781470	5781534	.	+	.	ID=g467.t2.exon2;Parent=g467.t2;
OX101752.1_Tachina_lurida_genome_assembly,_chromosome:_1	AUGUSTUS	stop_codon	5781532	5781534	.	+	0	ID=g467.t2.stop1;Parent=g467.t2;
OX101752.1_Tachina_lurida_genome_assembly,_chromosome:_1	AUGUSTUS	gene	5815928	5817025	.	-	.	ID=g468;
OX101752.1_Tachina_lurida_genome_assembly,_chromosome:_1	AUGUSTUS	mRNA	5815928	5817025	0.41	-	.	ID=g468.t1;Parent=g468;
OX101752.1_Tachina_lurida_genome_assembly,_chromosome:_1	AUGUSTUS	stop_codon	5815928	5815930	.	-	0	ID=g468.t1.stop1;Parent=g468.t1;
OX101752.1_Tachina_lurida_genome_assembly,_chromosome:_1	AUGUSTUS	CDS	5815928	5816432	1	-	1	ID=g468.t1.CDS1;Parent=g468.t1;
OX101752.1_Tachina_lurida_genome_assembly,_chromosome:_1	AUGUSTUS	exon	5815928	5816432	.	-	.	ID=g468.t1.exon1;Parent=g468.t1;
OX101752.1_Tachina_lurida_genome_assembly,_chromosome:_1	AUGUSTUS	intron	5816433	5816930	0.79	-	.	ID=g468.t1.intron1;Parent=g468.t1;
OX101752.1_Tachina_lurida_genome_assembly,_chromosome:_1	AUGUSTUS	CDS	5816931	5817025	0.41	-	0	ID=g468.t1.CDS2;Parent=g468.t1;
OX101752.1_Tachina_lurida_genome_assembly,_chromosome:_1	AUGUSTUS	exon	5816931	5817025	.	-	.	ID=g468.t1.exon2;Parent=g468.t1;
OX101752.1_Tachina_lurida_genome_assembly,_chromosome:_1	AUGUSTUS	start_codon	5817023	5817025	.	-	0	ID=g468.t1.start1;Parent=g468.t1;
OX101752.1_Tachina_lurida_genome_assembly,_chromosome:_1	AUGUSTUS	gene	5817630	5817908	.	+	.	ID=g469;
OX101752.1_Tachina_lurida_genome_assembly,_chromosome:_1	AUGUSTUS	mRNA	5817630	5817908	0.48	+	.	ID=g469.t1;Parent=g469;
OX101752.1_Tachina_lurida_genome_assembly,_chromosome:_1	AUGUSTUS	start_codon	5817630	5817632	.	+	0	ID=g469.t1.start1;Parent=g469.t1;
OX101752.1_Tachina_lurida_genome_assembly,_chromosome:_1	AUGUSTUS	CDS	5817630	5817908	0.48	+	0	ID=g469.t1.CDS1;Parent=g469.t1;
OX101752.1_Tachina_lurida_genome_assembly,_chromosome:_1	AUGUSTUS	exon	5817630	5817908	.	+	.	ID=g469.t1.exon1;Parent=g469.t1;
OX101752.1_Tachina_lurida_genome_assembly,_chromosome:_1	AUGUSTUS	stop_codon	5817906	5817908	.	+	0	ID=g469.t1.stop1;Parent=g469.t1;
OX101752.1_Tachina_lurida_genome_assembly,_chromosome:_1	AUGUSTUS	gene	5818053	5818493	.	-	.	ID=g470;
OX101752.1_Tachina_lurida_genome_assembly,_chromosome:_1	AUGUSTUS	mRNA	5818053	5818493	0.32	-	.	ID=g470.t1;Parent=g470;
OX101752.1_Tachina_lurida_genome_assembly,_chromosome:_1	AUGUSTUS	stop_codon	5818053	5818055	.	-	0	ID=g470.t1.stop1;Parent=g470.t1;
OX101752.1_Tachina_lurida_genome_assembly,_chromosome:_1	AUGUSTUS	CDS	5818053	5818493	0.32	-	0	ID=g470.t1.CDS1;Parent=g470.t1;
OX101752.1_Tachina_lurida_genome_assembly,_chromosome:_1	AUGUSTUS	exon	5818053	5818493	.	-	.	ID=g470.t1.exon1;Parent=g470.t1;
OX101752.1_Tachina_lurida_genome_assembly,_chromosome:_1	AUGUSTUS	start_codon	5818491	5818493	.	-	0	ID=g470.t1.start1;Parent=g470.t1;
OX101752.1_Tachina_lurida_genome_assembly,_chromosome:_1	AUGUSTUS	gene	5818976	5825089	.	-	.	ID=g471;
OX101752.1_Tachina_lurida_genome_assembly,_chromosome:_1	AUGUSTUS	mRNA	5818976	5825089	0.23	-	.	ID=g471.t1;Parent=g471;
OX101752.1_Tachina_lurida_genome_assembly,_chromosome:_1	AUGUSTUS	stop_codon	5818976	5818978	.	-	0	ID=g471.t1.stop1;Parent=g471.t1;
OX101752.1_Tachina_lurida_genome_assembly,_chromosome:_1	AUGUSTUS	CDS	5818976	5819526	0.69	-	2	ID=g471.t1.CDS1;Parent=g471.t1;
OX101752.1_Tachina_lurida_genome_assembly,_chromosome:_1	AUGUSTUS	exon	5818976	5819526	.	-	.	ID=g471.t1.exon1;Parent=g471.t1;
OX101752.1_Tachina_lurida_genome_assembly,_chromosome:_1	AUGUSTUS	intron	5819527	5825076	0.23	-	.	ID=g471.t1.intron1;Parent=g471.t1;
OX101752.1_Tachina_lurida_genome_assembly,_chromosome:_1	AUGUSTUS	CDS	5825077	5825089	0.26	-	0	ID=g471.t1.CDS2;Parent=g471.t1;
OX101752.1_Tachina_lurida_genome_assembly,_chromosome:_1	AUGUSTUS	exon	5825077	5825089	.	-	.	ID=g471.t1.exon2;Parent=g471.t1;
OX101752.1_Tachina_lurida_genome_assembly,_chromosome:_1	AUGUSTUS	start_codon	5825087	5825089	.	-	0	ID=g471.t1.start1;Parent=g471.t1;
OX101752.1_Tachina_lurida_genome_assembly,_chromosome:_1	AUGUSTUS	gene	5854047	5883218	.	+	.	ID=g472;
OX101752.1_Tachina_lurida_genome_assembly,_chromosome:_1	AUGUSTUS	mRNA	5854047	5883218	0.96	+	.	ID=g472.t1;Parent=g472;
OX101752.1_Tachina_lurida_genome_assembly,_chromosome:_1	AUGUSTUS	start_codon	5854047	5854049	.	+	0	ID=g472.t1.start1;Parent=g472.t1;
OX101752.1_Tachina_lurida_genome_assembly,_chromosome:_1	AUGUSTUS	CDS	5854047	5854765	1	+	0	ID=g472.t1.CDS1;Parent=g472.t1;
OX101752.1_Tachina_lurida_genome_assembly,_chromosome:_1	AUGUSTUS	exon	5854047	5854765	.	+	.	ID=g472.t1.exon1;Parent=g472.t1;
OX101752.1_Tachina_lurida_genome_assembly,_chromosome:_1	AUGUSTUS	intron	5854766	5859837	1	+	.	ID=g472.t1.intron1;Parent=g472.t1;
OX101752.1_Tachina_lurida_genome_assembly,_chromosome:_1	AUGUSTUS	CDS	5859838	5860330	1	+	1	ID=g472.t1.CDS2;Parent=g472.t1;
OX101752.1_Tachina_lurida_genome_assembly,_chromosome:_1	AUGUSTUS	exon	5859838	5860330	.	+	.	ID=g472.t1.exon2;Parent=g472.t1;
OX101752.1_Tachina_lurida_genome_assembly,_chromosome:_1	AUGUSTUS	intron	5860331	5860451	1	+	.	ID=g472.t1.intron2;Parent=g472.t1;
OX101752.1_Tachina_lurida_genome_assembly,_chromosome:_1	AUGUSTUS	CDS	5860452	5860598	1	+	0	ID=g472.t1.CDS3;Parent=g472.t1;
OX101752.1_Tachina_lurida_genome_assembly,_chromosome:_1	AUGUSTUS	exon	5860452	5860598	.	+	.	ID=g472.t1.exon3;Parent=g472.t1;
OX101752.1_Tachina_lurida_genome_assembly,_chromosome:_1	AUGUSTUS	intron	5860599	5860715	1	+	.	ID=g472.t1.intron3;Parent=g472.t1;
OX101752.1_Tachina_lurida_genome_assembly,_chromosome:_1	AUGUSTUS	CDS	5860716	5861917	1	+	0	ID=g472.t1.CDS4;Parent=g472.t1;
OX101752.1_Tachina_lurida_genome_assembly,_chromosome:_1	AUGUSTUS	exon	5860716	5861917	.	+	.	ID=g472.t1.exon4;Parent=g472.t1;
OX101752.1_Tachina_lurida_genome_assembly,_chromosome:_1	AUGUSTUS	intron	5861918	5863189	1	+	.	ID=g472.t1.intron4;Parent=g472.t1;
OX101752.1_Tachina_lurida_genome_assembly,_chromosome:_1	AUGUSTUS	CDS	5863190	5863320	1	+	1	ID=g472.t1.CDS5;Parent=g472.t1;
OX101752.1_Tachina_lurida_genome_assembly,_chromosome:_1	AUGUSTUS	exon	5863190	5863320	.	+	.	ID=g472.t1.exon5;Parent=g472.t1;
OX101752.1_Tachina_lurida_genome_assembly,_chromosome:_1	AUGUSTUS	intron	5863321	5867383	1	+	.	ID=g472.t1.intron5;Parent=g472.t1;
OX101752.1_Tachina_lurida_genome_assembly,_chromosome:_1	AUGUSTUS	CDS	5867384	5869092	1	+	2	ID=g472.t1.CDS6;Parent=g472.t1;
OX101752.1_Tachina_lurida_genome_assembly,_chromosome:_1	AUGUSTUS	exon	5867384	5869092	.	+	.	ID=g472.t1.exon6;Parent=g472.t1;
OX101752.1_Tachina_lurida_genome_assembly,_chromosome:_1	AUGUSTUS	intron	5869093	5869724	1	+	.	ID=g472.t1.intron6;Parent=g472.t1;
OX101752.1_Tachina_lurida_genome_assembly,_chromosome:_1	AUGUSTUS	CDS	5869725	5870306	1	+	0	ID=g472.t1.CDS7;Parent=g472.t1;
OX101752.1_Tachina_lurida_genome_assembly,_chromosome:_1	AUGUSTUS	exon	5869725	5870306	.	+	.	ID=g472.t1.exon7;Parent=g472.t1;
OX101752.1_Tachina_lurida_genome_assembly,_chromosome:_1	AUGUSTUS	intron	5870307	5870367	1	+	.	ID=g472.t1.intron7;Parent=g472.t1;
OX101752.1_Tachina_lurida_genome_assembly,_chromosome:_1	AUGUSTUS	CDS	5870368	5870574	1	+	0	ID=g472.t1.CDS8;Parent=g472.t1;
OX101752.1_Tachina_lurida_genome_assembly,_chromosome:_1	AUGUSTUS	exon	5870368	5870574	.	+	.	ID=g472.t1.exon8;Parent=g472.t1;
OX101752.1_Tachina_lurida_genome_assembly,_chromosome:_1	AUGUSTUS	intron	5870575	5870632	1	+	.	ID=g472.t1.intron8;Parent=g472.t1;
OX101752.1_Tachina_lurida_genome_assembly,_chromosome:_1	AUGUSTUS	CDS	5870633	5870804	1	+	0	ID=g472.t1.CDS9;Parent=g472.t1;
OX101752.1_Tachina_lurida_genome_assembly,_chromosome:_1	AUGUSTUS	exon	5870633	5870804	.	+	.	ID=g472.t1.exon9;Parent=g472.t1;
OX101752.1_Tachina_lurida_genome_assembly,_chromosome:_1	AUGUSTUS	intron	5870805	5870997	1	+	.	ID=g472.t1.intron9;Parent=g472.t1;
OX101752.1_Tachina_lurida_genome_assembly,_chromosome:_1	AUGUSTUS	CDS	5870998	5871327	1	+	2	ID=g472.t1.CDS10;Parent=g472.t1;
OX101752.1_Tachina_lurida_genome_assembly,_chromosome:_1	AUGUSTUS	exon	5870998	5871327	.	+	.	ID=g472.t1.exon10;Parent=g472.t1;
OX101752.1_Tachina_lurida_genome_assembly,_chromosome:_1	AUGUSTUS	intron	5871328	5871870	1	+	.	ID=g472.t1.intron10;Parent=g472.t1;
OX101752.1_Tachina_lurida_genome_assembly,_chromosome:_1	AUGUSTUS	CDS	5871871	5874017	1	+	2	ID=g472.t1.CDS11;Parent=g472.t1;
OX101752.1_Tachina_lurida_genome_assembly,_chromosome:_1	AUGUSTUS	exon	5871871	5874017	.	+	.	ID=g472.t1.exon11;Parent=g472.t1;
OX101752.1_Tachina_lurida_genome_assembly,_chromosome:_1	AUGUSTUS	intron	5874018	5880617	1	+	.	ID=g472.t1.intron11;Parent=g472.t1;
OX101752.1_Tachina_lurida_genome_assembly,_chromosome:_1	AUGUSTUS	CDS	5880618	5880765	1	+	0	ID=g472.t1.CDS12;Parent=g472.t1;
OX101752.1_Tachina_lurida_genome_assembly,_chromosome:_1	AUGUSTUS	exon	5880618	5880765	.	+	.	ID=g472.t1.exon12;Parent=g472.t1;
OX101752.1_Tachina_lurida_genome_assembly,_chromosome:_1	AUGUSTUS	intron	5880766	5880860	1	+	.	ID=g472.t1.intron12;Parent=g472.t1;
OX101752.1_Tachina_lurida_genome_assembly,_chromosome:_1	AUGUSTUS	CDS	5880861	5881073	1	+	2	ID=g472.t1.CDS13;Parent=g472.t1;
OX101752.1_Tachina_lurida_genome_assembly,_chromosome:_1	AUGUSTUS	exon	5880861	5881073	.	+	.	ID=g472.t1.exon13;Parent=g472.t1;
OX101752.1_Tachina_lurida_genome_assembly,_chromosome:_1	AUGUSTUS	intron	5881074	5881137	1	+	.	ID=g472.t1.intron13;Parent=g472.t1;
OX101752.1_Tachina_lurida_genome_assembly,_chromosome:_1	AUGUSTUS	CDS	5881138	5881492	1	+	2	ID=g472.t1.CDS14;Parent=g472.t1;
OX101752.1_Tachina_lurida_genome_assembly,_chromosome:_1	AUGUSTUS	exon	5881138	5881492	.	+	.	ID=g472.t1.exon14;Parent=g472.t1;
OX101752.1_Tachina_lurida_genome_assembly,_chromosome:_1	AUGUSTUS	intron	5881493	5881576	0.96	+	.	ID=g472.t1.intron14;Parent=g472.t1;
OX101752.1_Tachina_lurida_genome_assembly,_chromosome:_1	AUGUSTUS	CDS	5881577	5881752	0.96	+	1	ID=g472.t1.CDS15;Parent=g472.t1;
OX101752.1_Tachina_lurida_genome_assembly,_chromosome:_1	AUGUSTUS	exon	5881577	5881752	.	+	.	ID=g472.t1.exon15;Parent=g472.t1;
OX101752.1_Tachina_lurida_genome_assembly,_chromosome:_1	AUGUSTUS	intron	5881753	5881821	1	+	.	ID=g472.t1.intron15;Parent=g472.t1;
OX101752.1_Tachina_lurida_genome_assembly,_chromosome:_1	AUGUSTUS	CDS	5881822	5881917	1	+	2	ID=g472.t1.CDS16;Parent=g472.t1;
OX101752.1_Tachina_lurida_genome_assembly,_chromosome:_1	AUGUSTUS	exon	5881822	5881917	.	+	.	ID=g472.t1.exon16;Parent=g472.t1;
OX101752.1_Tachina_lurida_genome_assembly,_chromosome:_1	AUGUSTUS	intron	5881918	5881996	1	+	.	ID=g472.t1.intron16;Parent=g472.t1;
OX101752.1_Tachina_lurida_genome_assembly,_chromosome:_1	AUGUSTUS	CDS	5881997	5882181	1	+	2	ID=g472.t1.CDS17;Parent=g472.t1;
OX101752.1_Tachina_lurida_genome_assembly,_chromosome:_1	AUGUSTUS	exon	5881997	5882181	.	+	.	ID=g472.t1.exon17;Parent=g472.t1;
OX101752.1_Tachina_lurida_genome_assembly,_chromosome:_1	AUGUSTUS	intron	5882182	5883002	1	+	.	ID=g472.t1.intron17;Parent=g472.t1;
OX101752.1_Tachina_lurida_genome_assembly,_chromosome:_1	AUGUSTUS	CDS	5883003	5883218	1	+	0	ID=g472.t1.CDS18;Parent=g472.t1;
OX101752.1_Tachina_lurida_genome_assembly,_chromosome:_1	AUGUSTUS	exon	5883003	5883218	.	+	.	ID=g472.t1.exon18;Parent=g472.t1;
OX101752.1_Tachina_lurida_genome_assembly,_chromosome:_1	AUGUSTUS	stop_codon	5883216	5883218	.	+	0	ID=g472.t1.stop1;Parent=g472.t1;
OX101752.1_Tachina_lurida_genome_assembly,_chromosome:_1	AUGUSTUS	mRNA	5854047	5883218	1	+	.	ID=g472.t2;Parent=g472;
OX101752.1_Tachina_lurida_genome_assembly,_chromosome:_1	AUGUSTUS	start_codon	5854047	5854049	.	+	0	ID=g472.t2.start1;Parent=g472.t2;
OX101752.1_Tachina_lurida_genome_assembly,_chromosome:_1	AUGUSTUS	CDS	5854047	5854765	1	+	0	ID=g472.t2.CDS1;Parent=g472.t2;
OX101752.1_Tachina_lurida_genome_assembly,_chromosome:_1	AUGUSTUS	exon	5854047	5854765	.	+	.	ID=g472.t2.exon1;Parent=g472.t2;
OX101752.1_Tachina_lurida_genome_assembly,_chromosome:_1	AUGUSTUS	intron	5854766	5859837	1	+	.	ID=g472.t2.intron1;Parent=g472.t2;
OX101752.1_Tachina_lurida_genome_assembly,_chromosome:_1	AUGUSTUS	CDS	5859838	5860330	1	+	1	ID=g472.t2.CDS2;Parent=g472.t2;
OX101752.1_Tachina_lurida_genome_assembly,_chromosome:_1	AUGUSTUS	exon	5859838	5860330	.	+	.	ID=g472.t2.exon2;Parent=g472.t2;
OX101752.1_Tachina_lurida_genome_assembly,_chromosome:_1	AUGUSTUS	intron	5860331	5860451	1	+	.	ID=g472.t2.intron2;Parent=g472.t2;
OX101752.1_Tachina_lurida_genome_assembly,_chromosome:_1	AUGUSTUS	CDS	5860452	5860598	1	+	0	ID=g472.t2.CDS3;Parent=g472.t2;
OX101752.1_Tachina_lurida_genome_assembly,_chromosome:_1	AUGUSTUS	exon	5860452	5860598	.	+	.	ID=g472.t2.exon3;Parent=g472.t2;
OX101752.1_Tachina_lurida_genome_assembly,_chromosome:_1	AUGUSTUS	intron	5860599	5860715	1	+	.	ID=g472.t2.intron3;Parent=g472.t2;
OX101752.1_Tachina_lurida_genome_assembly,_chromosome:_1	AUGUSTUS	CDS	5860716	5861917	1	+	0	ID=g472.t2.CDS4;Parent=g472.t2;
OX101752.1_Tachina_lurida_genome_assembly,_chromosome:_1	AUGUSTUS	exon	5860716	5861917	.	+	.	ID=g472.t2.exon4;Parent=g472.t2;
OX101752.1_Tachina_lurida_genome_assembly,_chromosome:_1	AUGUSTUS	intron	5861918	5863189	1	+	.	ID=g472.t2.intron4;Parent=g472.t2;
OX101752.1_Tachina_lurida_genome_assembly,_chromosome:_1	AUGUSTUS	CDS	5863190	5863320	1	+	1	ID=g472.t2.CDS5;Parent=g472.t2;
OX101752.1_Tachina_lurida_genome_assembly,_chromosome:_1	AUGUSTUS	exon	5863190	5863320	.	+	.	ID=g472.t2.exon5;Parent=g472.t2;
OX101752.1_Tachina_lurida_genome_assembly,_chromosome:_1	AUGUSTUS	intron	5863321	5867383	1	+	.	ID=g472.t2.intron5;Parent=g472.t2;
OX101752.1_Tachina_lurida_genome_assembly,_chromosome:_1	AUGUSTUS	CDS	5867384	5869092	1	+	2	ID=g472.t2.CDS6;Parent=g472.t2;
OX101752.1_Tachina_lurida_genome_assembly,_chromosome:_1	AUGUSTUS	exon	5867384	5869092	.	+	.	ID=g472.t2.exon6;Parent=g472.t2;
OX101752.1_Tachina_lurida_genome_assembly,_chromosome:_1	AUGUSTUS	intron	5869093	5869724	1	+	.	ID=g472.t2.intron6;Parent=g472.t2;
OX101752.1_Tachina_lurida_genome_assembly,_chromosome:_1	AUGUSTUS	CDS	5869725	5870306	1	+	0	ID=g472.t2.CDS7;Parent=g472.t2;
OX101752.1_Tachina_lurida_genome_assembly,_chromosome:_1	AUGUSTUS	exon	5869725	5870306	.	+	.	ID=g472.t2.exon7;Parent=g472.t2;
OX101752.1_Tachina_lurida_genome_assembly,_chromosome:_1	AUGUSTUS	intron	5870307	5870367	1	+	.	ID=g472.t2.intron7;Parent=g472.t2;
OX101752.1_Tachina_lurida_genome_assembly,_chromosome:_1	AUGUSTUS	CDS	5870368	5870574	1	+	0	ID=g472.t2.CDS8;Parent=g472.t2;
OX101752.1_Tachina_lurida_genome_assembly,_chromosome:_1	AUGUSTUS	exon	5870368	5870574	.	+	.	ID=g472.t2.exon8;Parent=g472.t2;
OX101752.1_Tachina_lurida_genome_assembly,_chromosome:_1	AUGUSTUS	intron	5870575	5870632	1	+	.	ID=g472.t2.intron8;Parent=g472.t2;
OX101752.1_Tachina_lurida_genome_assembly,_chromosome:_1	AUGUSTUS	CDS	5870633	5870804	1	+	0	ID=g472.t2.CDS9;Parent=g472.t2;
OX101752.1_Tachina_lurida_genome_assembly,_chromosome:_1	AUGUSTUS	exon	5870633	5870804	.	+	.	ID=g472.t2.exon9;Parent=g472.t2;
OX101752.1_Tachina_lurida_genome_assembly,_chromosome:_1	AUGUSTUS	intron	5870805	5870997	1	+	.	ID=g472.t2.intron9;Parent=g472.t2;
OX101752.1_Tachina_lurida_genome_assembly,_chromosome:_1	AUGUSTUS	CDS	5870998	5871327	1	+	2	ID=g472.t2.CDS10;Parent=g472.t2;
OX101752.1_Tachina_lurida_genome_assembly,_chromosome:_1	AUGUSTUS	exon	5870998	5871327	.	+	.	ID=g472.t2.exon10;Parent=g472.t2;
OX101752.1_Tachina_lurida_genome_assembly,_chromosome:_1	AUGUSTUS	intron	5871328	5871870	1	+	.	ID=g472.t2.intron10;Parent=g472.t2;
OX101752.1_Tachina_lurida_genome_assembly,_chromosome:_1	AUGUSTUS	CDS	5871871	5874017	1	+	2	ID=g472.t2.CDS11;Parent=g472.t2;
OX101752.1_Tachina_lurida_genome_assembly,_chromosome:_1	AUGUSTUS	exon	5871871	5874017	.	+	.	ID=g472.t2.exon11;Parent=g472.t2;
OX101752.1_Tachina_lurida_genome_assembly,_chromosome:_1	AUGUSTUS	intron	5874018	5880617	1	+	.	ID=g472.t2.intron11;Parent=g472.t2;
OX101752.1_Tachina_lurida_genome_assembly,_chromosome:_1	AUGUSTUS	CDS	5880618	5880765	1	+	0	ID=g472.t2.CDS12;Parent=g472.t2;
OX101752.1_Tachina_lurida_genome_assembly,_chromosome:_1	AUGUSTUS	exon	5880618	5880765	.	+	.	ID=g472.t2.exon12;Parent=g472.t2;
OX101752.1_Tachina_lurida_genome_assembly,_chromosome:_1	AUGUSTUS	intron	5880766	5880860	1	+	.	ID=g472.t2.intron12;Parent=g472.t2;
OX101752.1_Tachina_lurida_genome_assembly,_chromosome:_1	AUGUSTUS	CDS	5880861	5881073	1	+	2	ID=g472.t2.CDS13;Parent=g472.t2;
OX101752.1_Tachina_lurida_genome_assembly,_chromosome:_1	AUGUSTUS	exon	5880861	5881073	.	+	.	ID=g472.t2.exon13;Parent=g472.t2;
OX101752.1_Tachina_lurida_genome_assembly,_chromosome:_1	AUGUSTUS	intron	5881074	5881137	1	+	.	ID=g472.t2.intron13;Parent=g472.t2;
OX101752.1_Tachina_lurida_genome_assembly,_chromosome:_1	AUGUSTUS	CDS	5881138	5881492	1	+	2	ID=g472.t2.CDS14;Parent=g472.t2;
OX101752.1_Tachina_lurida_genome_assembly,_chromosome:_1	AUGUSTUS	exon	5881138	5881492	.	+	.	ID=g472.t2.exon14;Parent=g472.t2;
OX101752.1_Tachina_lurida_genome_assembly,_chromosome:_1	AUGUSTUS	intron	5881493	5881591	1	+	.	ID=g472.t2.intron14;Parent=g472.t2;
OX101752.1_Tachina_lurida_genome_assembly,_chromosome:_1	AUGUSTUS	CDS	5881592	5881752	1	+	1	ID=g472.t2.CDS15;Parent=g472.t2;
OX101752.1_Tachina_lurida_genome_assembly,_chromosome:_1	AUGUSTUS	exon	5881592	5881752	.	+	.	ID=g472.t2.exon15;Parent=g472.t2;
OX101752.1_Tachina_lurida_genome_assembly,_chromosome:_1	AUGUSTUS	intron	5881753	5881821	1	+	.	ID=g472.t2.intron15;Parent=g472.t2;
OX101752.1_Tachina_lurida_genome_assembly,_chromosome:_1	AUGUSTUS	CDS	5881822	5881917	1	+	2	ID=g472.t2.CDS16;Parent=g472.t2;
OX101752.1_Tachina_lurida_genome_assembly,_chromosome:_1	AUGUSTUS	exon	5881822	5881917	.	+	.	ID=g472.t2.exon16;Parent=g472.t2;
OX101752.1_Tachina_lurida_genome_assembly,_chromosome:_1	AUGUSTUS	intron	5881918	5881996	1	+	.	ID=g472.t2.intron16;Parent=g472.t2;
OX101752.1_Tachina_lurida_genome_assembly,_chromosome:_1	AUGUSTUS	CDS	5881997	5882181	1	+	2	ID=g472.t2.CDS17;Parent=g472.t2;
OX101752.1_Tachina_lurida_genome_assembly,_chromosome:_1	AUGUSTUS	exon	5881997	5882181	.	+	.	ID=g472.t2.exon17;Parent=g472.t2;
OX101752.1_Tachina_lurida_genome_assembly,_chromosome:_1	AUGUSTUS	intron	5882182	5883002	1	+	.	ID=g472.t2.intron17;Parent=g472.t2;
OX101752.1_Tachina_lurida_genome_assembly,_chromosome:_1	AUGUSTUS	CDS	5883003	5883218	1	+	0	ID=g472.t2.CDS18;Parent=g472.t2;
OX101752.1_Tachina_lurida_genome_assembly,_chromosome:_1	AUGUSTUS	exon	5883003	5883218	.	+	.	ID=g472.t2.exon18;Parent=g472.t2;
OX101752.1_Tachina_lurida_genome_assembly,_chromosome:_1	AUGUSTUS	stop_codon	5883216	5883218	.	+	0	ID=g472.t2.stop1;Parent=g472.t2;
OX101752.1_Tachina_lurida_genome_assembly,_chromosome:_1	AUGUSTUS	gene	5885560	5886723	.	-	.	ID=g473;
OX101752.1_Tachina_lurida_genome_assembly,_chromosome:_1	AUGUSTUS	mRNA	5885560	5886723	1	-	.	ID=g473.t1;Parent=g473;
OX101752.1_Tachina_lurida_genome_assembly,_chromosome:_1	AUGUSTUS	stop_codon	5885560	5885562	.	-	0	ID=g473.t1.stop1;Parent=g473.t1;
OX101752.1_Tachina_lurida_genome_assembly,_chromosome:_1	AUGUSTUS	CDS	5885560	5886723	1	-	0	ID=g473.t1.CDS1;Parent=g473.t1;
OX101752.1_Tachina_lurida_genome_assembly,_chromosome:_1	AUGUSTUS	exon	5885560	5886723	.	-	.	ID=g473.t1.exon1;Parent=g473.t1;
OX101752.1_Tachina_lurida_genome_assembly,_chromosome:_1	AUGUSTUS	start_codon	5886721	5886723	.	-	0	ID=g473.t1.start1;Parent=g473.t1;
OX101752.1_Tachina_lurida_genome_assembly,_chromosome:_1	AUGUSTUS	gene	5904236	5905307	.	-	.	ID=g474;
OX101752.1_Tachina_lurida_genome_assembly,_chromosome:_1	AUGUSTUS	mRNA	5904236	5905307	1	-	.	ID=g474.t1;Parent=g474;
OX101752.1_Tachina_lurida_genome_assembly,_chromosome:_1	AUGUSTUS	stop_codon	5904236	5904238	.	-	0	ID=g474.t1.stop1;Parent=g474.t1;
OX101752.1_Tachina_lurida_genome_assembly,_chromosome:_1	AUGUSTUS	CDS	5904236	5904718	1	-	0	ID=g474.t1.CDS1;Parent=g474.t1;
OX101752.1_Tachina_lurida_genome_assembly,_chromosome:_1	AUGUSTUS	exon	5904236	5904718	.	-	.	ID=g474.t1.exon1;Parent=g474.t1;
OX101752.1_Tachina_lurida_genome_assembly,_chromosome:_1	AUGUSTUS	intron	5904719	5905133	1	-	.	ID=g474.t1.intron1;Parent=g474.t1;
OX101752.1_Tachina_lurida_genome_assembly,_chromosome:_1	AUGUSTUS	CDS	5905134	5905307	1	-	0	ID=g474.t1.CDS2;Parent=g474.t1;
OX101752.1_Tachina_lurida_genome_assembly,_chromosome:_1	AUGUSTUS	exon	5905134	5905307	.	-	.	ID=g474.t1.exon2;Parent=g474.t1;
OX101752.1_Tachina_lurida_genome_assembly,_chromosome:_1	AUGUSTUS	start_codon	5905305	5905307	.	-	0	ID=g474.t1.start1;Parent=g474.t1;
OX101752.1_Tachina_lurida_genome_assembly,_chromosome:_1	AUGUSTUS	gene	5914798	5915868	.	-	.	ID=g475;
OX101752.1_Tachina_lurida_genome_assembly,_chromosome:_1	AUGUSTUS	mRNA	5914798	5915868	1	-	.	ID=g475.t1;Parent=g475;
OX101752.1_Tachina_lurida_genome_assembly,_chromosome:_1	AUGUSTUS	stop_codon	5914798	5914800	.	-	0	ID=g475.t1.stop1;Parent=g475.t1;
OX101752.1_Tachina_lurida_genome_assembly,_chromosome:_1	AUGUSTUS	CDS	5914798	5915280	1	-	0	ID=g475.t1.CDS1;Parent=g475.t1;
OX101752.1_Tachina_lurida_genome_assembly,_chromosome:_1	AUGUSTUS	exon	5914798	5915280	.	-	.	ID=g475.t1.exon1;Parent=g475.t1;
OX101752.1_Tachina_lurida_genome_assembly,_chromosome:_1	AUGUSTUS	intron	5915281	5915694	1	-	.	ID=g475.t1.intron1;Parent=g475.t1;
OX101752.1_Tachina_lurida_genome_assembly,_chromosome:_1	AUGUSTUS	CDS	5915695	5915868	1	-	0	ID=g475.t1.CDS2;Parent=g475.t1;
OX101752.1_Tachina_lurida_genome_assembly,_chromosome:_1	AUGUSTUS	exon	5915695	5915868	.	-	.	ID=g475.t1.exon2;Parent=g475.t1;
OX101752.1_Tachina_lurida_genome_assembly,_chromosome:_1	AUGUSTUS	start_codon	5915866	5915868	.	-	0	ID=g475.t1.start1;Parent=g475.t1;
OX101752.1_Tachina_lurida_genome_assembly,_chromosome:_1	AUGUSTUS	gene	5923706	5924776	.	-	.	ID=g476;
OX101752.1_Tachina_lurida_genome_assembly,_chromosome:_1	AUGUSTUS	mRNA	5923706	5924776	1	-	.	ID=g476.t1;Parent=g476;
OX101752.1_Tachina_lurida_genome_assembly,_chromosome:_1	AUGUSTUS	stop_codon	5923706	5923708	.	-	0	ID=g476.t1.stop1;Parent=g476.t1;
OX101752.1_Tachina_lurida_genome_assembly,_chromosome:_1	AUGUSTUS	CDS	5923706	5924188	1	-	0	ID=g476.t1.CDS1;Parent=g476.t1;
OX101752.1_Tachina_lurida_genome_assembly,_chromosome:_1	AUGUSTUS	exon	5923706	5924188	.	-	.	ID=g476.t1.exon1;Parent=g476.t1;
OX101752.1_Tachina_lurida_genome_assembly,_chromosome:_1	AUGUSTUS	intron	5924189	5924602	1	-	.	ID=g476.t1.intron1;Parent=g476.t1;
OX101752.1_Tachina_lurida_genome_assembly,_chromosome:_1	AUGUSTUS	CDS	5924603	5924776	1	-	0	ID=g476.t1.CDS2;Parent=g476.t1;
OX101752.1_Tachina_lurida_genome_assembly,_chromosome:_1	AUGUSTUS	exon	5924603	5924776	.	-	.	ID=g476.t1.exon2;Parent=g476.t1;
OX101752.1_Tachina_lurida_genome_assembly,_chromosome:_1	AUGUSTUS	start_codon	5924774	5924776	.	-	0	ID=g476.t1.start1;Parent=g476.t1;
OX101752.1_Tachina_lurida_genome_assembly,_chromosome:_1	AUGUSTUS	gene	5934262	5935329	.	-	.	ID=g477;
OX101752.1_Tachina_lurida_genome_assembly,_chromosome:_1	AUGUSTUS	mRNA	5934262	5935329	1	-	.	ID=g477.t1;Parent=g477;
OX101752.1_Tachina_lurida_genome_assembly,_chromosome:_1	AUGUSTUS	stop_codon	5934262	5934264	.	-	0	ID=g477.t1.stop1;Parent=g477.t1;
OX101752.1_Tachina_lurida_genome_assembly,_chromosome:_1	AUGUSTUS	CDS	5934262	5934744	1	-	0	ID=g477.t1.CDS1;Parent=g477.t1;
OX101752.1_Tachina_lurida_genome_assembly,_chromosome:_1	AUGUSTUS	exon	5934262	5934744	.	-	.	ID=g477.t1.exon1;Parent=g477.t1;
OX101752.1_Tachina_lurida_genome_assembly,_chromosome:_1	AUGUSTUS	intron	5934745	5935155	1	-	.	ID=g477.t1.intron1;Parent=g477.t1;
OX101752.1_Tachina_lurida_genome_assembly,_chromosome:_1	AUGUSTUS	CDS	5935156	5935329	1	-	0	ID=g477.t1.CDS2;Parent=g477.t1;
OX101752.1_Tachina_lurida_genome_assembly,_chromosome:_1	AUGUSTUS	exon	5935156	5935329	.	-	.	ID=g477.t1.exon2;Parent=g477.t1;
OX101752.1_Tachina_lurida_genome_assembly,_chromosome:_1	AUGUSTUS	start_codon	5935327	5935329	.	-	0	ID=g477.t1.start1;Parent=g477.t1;
OX101752.1_Tachina_lurida_genome_assembly,_chromosome:_1	AUGUSTUS	gene	5939105	5951550	.	-	.	ID=g478;
OX101752.1_Tachina_lurida_genome_assembly,_chromosome:_1	AUGUSTUS	mRNA	5939105	5951550	0.99	-	.	ID=g478.t1;Parent=g478;
OX101752.1_Tachina_lurida_genome_assembly,_chromosome:_1	AUGUSTUS	stop_codon	5939105	5939107	.	-	0	ID=g478.t1.stop1;Parent=g478.t1;
OX101752.1_Tachina_lurida_genome_assembly,_chromosome:_1	AUGUSTUS	CDS	5939105	5939554	1	-	0	ID=g478.t1.CDS1;Parent=g478.t1;
OX101752.1_Tachina_lurida_genome_assembly,_chromosome:_1	AUGUSTUS	exon	5939105	5939554	.	-	.	ID=g478.t1.exon1;Parent=g478.t1;
OX101752.1_Tachina_lurida_genome_assembly,_chromosome:_1	AUGUSTUS	intron	5939555	5939621	1	-	.	ID=g478.t1.intron1;Parent=g478.t1;
OX101752.1_Tachina_lurida_genome_assembly,_chromosome:_1	AUGUSTUS	CDS	5939622	5939862	1	-	1	ID=g478.t1.CDS2;Parent=g478.t1;
OX101752.1_Tachina_lurida_genome_assembly,_chromosome:_1	AUGUSTUS	exon	5939622	5939862	.	-	.	ID=g478.t1.exon2;Parent=g478.t1;
OX101752.1_Tachina_lurida_genome_assembly,_chromosome:_1	AUGUSTUS	intron	5939863	5940134	1	-	.	ID=g478.t1.intron2;Parent=g478.t1;
OX101752.1_Tachina_lurida_genome_assembly,_chromosome:_1	AUGUSTUS	CDS	5940135	5942203	1	-	0	ID=g478.t1.CDS3;Parent=g478.t1;
OX101752.1_Tachina_lurida_genome_assembly,_chromosome:_1	AUGUSTUS	exon	5940135	5942203	.	-	.	ID=g478.t1.exon3;Parent=g478.t1;
OX101752.1_Tachina_lurida_genome_assembly,_chromosome:_1	AUGUSTUS	intron	5942204	5948001	1	-	.	ID=g478.t1.intron3;Parent=g478.t1;
OX101752.1_Tachina_lurida_genome_assembly,_chromosome:_1	AUGUSTUS	CDS	5948002	5948491	1	-	1	ID=g478.t1.CDS4;Parent=g478.t1;
OX101752.1_Tachina_lurida_genome_assembly,_chromosome:_1	AUGUSTUS	exon	5948002	5948491	.	-	.	ID=g478.t1.exon4;Parent=g478.t1;
OX101752.1_Tachina_lurida_genome_assembly,_chromosome:_1	AUGUSTUS	intron	5948492	5948593	1	-	.	ID=g478.t1.intron4;Parent=g478.t1;
OX101752.1_Tachina_lurida_genome_assembly,_chromosome:_1	AUGUSTUS	CDS	5948594	5949526	1	-	1	ID=g478.t1.CDS5;Parent=g478.t1;
OX101752.1_Tachina_lurida_genome_assembly,_chromosome:_1	AUGUSTUS	exon	5948594	5949526	.	-	.	ID=g478.t1.exon5;Parent=g478.t1;
OX101752.1_Tachina_lurida_genome_assembly,_chromosome:_1	AUGUSTUS	intron	5949527	5949597	1	-	.	ID=g478.t1.intron5;Parent=g478.t1;
OX101752.1_Tachina_lurida_genome_assembly,_chromosome:_1	AUGUSTUS	CDS	5949598	5950142	1	-	0	ID=g478.t1.CDS6;Parent=g478.t1;
OX101752.1_Tachina_lurida_genome_assembly,_chromosome:_1	AUGUSTUS	exon	5949598	5950142	.	-	.	ID=g478.t1.exon6;Parent=g478.t1;
OX101752.1_Tachina_lurida_genome_assembly,_chromosome:_1	AUGUSTUS	intron	5950143	5950213	1	-	.	ID=g478.t1.intron6;Parent=g478.t1;
OX101752.1_Tachina_lurida_genome_assembly,_chromosome:_1	AUGUSTUS	CDS	5950214	5950407	1	-	2	ID=g478.t1.CDS7;Parent=g478.t1;
OX101752.1_Tachina_lurida_genome_assembly,_chromosome:_1	AUGUSTUS	exon	5950214	5950407	.	-	.	ID=g478.t1.exon7;Parent=g478.t1;
OX101752.1_Tachina_lurida_genome_assembly,_chromosome:_1	AUGUSTUS	intron	5950408	5950483	1	-	.	ID=g478.t1.intron7;Parent=g478.t1;
OX101752.1_Tachina_lurida_genome_assembly,_chromosome:_1	AUGUSTUS	CDS	5950484	5951373	1	-	1	ID=g478.t1.CDS8;Parent=g478.t1;
OX101752.1_Tachina_lurida_genome_assembly,_chromosome:_1	AUGUSTUS	exon	5950484	5951373	.	-	.	ID=g478.t1.exon8;Parent=g478.t1;
OX101752.1_Tachina_lurida_genome_assembly,_chromosome:_1	AUGUSTUS	intron	5951374	5951539	1	-	.	ID=g478.t1.intron8;Parent=g478.t1;
OX101752.1_Tachina_lurida_genome_assembly,_chromosome:_1	AUGUSTUS	CDS	5951540	5951550	0.99	-	0	ID=g478.t1.CDS9;Parent=g478.t1;
OX101752.1_Tachina_lurida_genome_assembly,_chromosome:_1	AUGUSTUS	exon	5951540	5951550	.	-	.	ID=g478.t1.exon9;Parent=g478.t1;
OX101752.1_Tachina_lurida_genome_assembly,_chromosome:_1	AUGUSTUS	start_codon	5951548	5951550	.	-	0	ID=g478.t1.start1;Parent=g478.t1;
OX101752.1_Tachina_lurida_genome_assembly,_chromosome:_1	AUGUSTUS	gene	5964830	5965367	.	+	.	ID=g479;
OX101752.1_Tachina_lurida_genome_assembly,_chromosome:_1	AUGUSTUS	mRNA	5964830	5965367	0.79	+	.	ID=g479.t1;Parent=g479;
OX101752.1_Tachina_lurida_genome_assembly,_chromosome:_1	AUGUSTUS	start_codon	5964830	5964832	.	+	0	ID=g479.t1.start1;Parent=g479.t1;
OX101752.1_Tachina_lurida_genome_assembly,_chromosome:_1	AUGUSTUS	CDS	5964830	5965108	0.94	+	0	ID=g479.t1.CDS1;Parent=g479.t1;
OX101752.1_Tachina_lurida_genome_assembly,_chromosome:_1	AUGUSTUS	exon	5964830	5965108	.	+	.	ID=g479.t1.exon1;Parent=g479.t1;
OX101752.1_Tachina_lurida_genome_assembly,_chromosome:_1	AUGUSTUS	intron	5965109	5965151	0.79	+	.	ID=g479.t1.intron1;Parent=g479.t1;
OX101752.1_Tachina_lurida_genome_assembly,_chromosome:_1	AUGUSTUS	CDS	5965152	5965367	0.79	+	0	ID=g479.t1.CDS2;Parent=g479.t1;
OX101752.1_Tachina_lurida_genome_assembly,_chromosome:_1	AUGUSTUS	exon	5965152	5965367	.	+	.	ID=g479.t1.exon2;Parent=g479.t1;
OX101752.1_Tachina_lurida_genome_assembly,_chromosome:_1	AUGUSTUS	stop_codon	5965365	5965367	.	+	0	ID=g479.t1.stop1;Parent=g479.t1;
OX101752.1_Tachina_lurida_genome_assembly,_chromosome:_1	AUGUSTUS	gene	5982917	5986931	.	+	.	ID=g480;
OX101752.1_Tachina_lurida_genome_assembly,_chromosome:_1	AUGUSTUS	mRNA	5982917	5986931	1	+	.	ID=g480.t1;Parent=g480;
OX101752.1_Tachina_lurida_genome_assembly,_chromosome:_1	AUGUSTUS	start_codon	5982917	5982919	.	+	0	ID=g480.t1.start1;Parent=g480.t1;
OX101752.1_Tachina_lurida_genome_assembly,_chromosome:_1	AUGUSTUS	CDS	5982917	5983033	1	+	0	ID=g480.t1.CDS1;Parent=g480.t1;
OX101752.1_Tachina_lurida_genome_assembly,_chromosome:_1	AUGUSTUS	exon	5982917	5983033	.	+	.	ID=g480.t1.exon1;Parent=g480.t1;
OX101752.1_Tachina_lurida_genome_assembly,_chromosome:_1	AUGUSTUS	intron	5983034	5983133	1	+	.	ID=g480.t1.intron1;Parent=g480.t1;
OX101752.1_Tachina_lurida_genome_assembly,_chromosome:_1	AUGUSTUS	CDS	5983134	5983259	1	+	0	ID=g480.t1.CDS2;Parent=g480.t1;
OX101752.1_Tachina_lurida_genome_assembly,_chromosome:_1	AUGUSTUS	exon	5983134	5983259	.	+	.	ID=g480.t1.exon2;Parent=g480.t1;
OX101752.1_Tachina_lurida_genome_assembly,_chromosome:_1	AUGUSTUS	intron	5983260	5983355	1	+	.	ID=g480.t1.intron2;Parent=g480.t1;
OX101752.1_Tachina_lurida_genome_assembly,_chromosome:_1	AUGUSTUS	CDS	5983356	5984271	1	+	0	ID=g480.t1.CDS3;Parent=g480.t1;
OX101752.1_Tachina_lurida_genome_assembly,_chromosome:_1	AUGUSTUS	exon	5983356	5984271	.	+	.	ID=g480.t1.exon3;Parent=g480.t1;
OX101752.1_Tachina_lurida_genome_assembly,_chromosome:_1	AUGUSTUS	intron	5984272	5984324	1	+	.	ID=g480.t1.intron3;Parent=g480.t1;
OX101752.1_Tachina_lurida_genome_assembly,_chromosome:_1	AUGUSTUS	CDS	5984325	5985644	1	+	2	ID=g480.t1.CDS4;Parent=g480.t1;
OX101752.1_Tachina_lurida_genome_assembly,_chromosome:_1	AUGUSTUS	exon	5984325	5985644	.	+	.	ID=g480.t1.exon4;Parent=g480.t1;
OX101752.1_Tachina_lurida_genome_assembly,_chromosome:_1	AUGUSTUS	intron	5985645	5985799	1	+	.	ID=g480.t1.intron4;Parent=g480.t1;
OX101752.1_Tachina_lurida_genome_assembly,_chromosome:_1	AUGUSTUS	CDS	5985800	5985895	1	+	2	ID=g480.t1.CDS5;Parent=g480.t1;
OX101752.1_Tachina_lurida_genome_assembly,_chromosome:_1	AUGUSTUS	exon	5985800	5985895	.	+	.	ID=g480.t1.exon5;Parent=g480.t1;
OX101752.1_Tachina_lurida_genome_assembly,_chromosome:_1	AUGUSTUS	intron	5985896	5985988	1	+	.	ID=g480.t1.intron5;Parent=g480.t1;
OX101752.1_Tachina_lurida_genome_assembly,_chromosome:_1	AUGUSTUS	CDS	5985989	5986681	1	+	2	ID=g480.t1.CDS6;Parent=g480.t1;
OX101752.1_Tachina_lurida_genome_assembly,_chromosome:_1	AUGUSTUS	exon	5985989	5986681	.	+	.	ID=g480.t1.exon6;Parent=g480.t1;
OX101752.1_Tachina_lurida_genome_assembly,_chromosome:_1	AUGUSTUS	intron	5986682	5986737	1	+	.	ID=g480.t1.intron6;Parent=g480.t1;
OX101752.1_Tachina_lurida_genome_assembly,_chromosome:_1	AUGUSTUS	CDS	5986738	5986931	1	+	2	ID=g480.t1.CDS7;Parent=g480.t1;
OX101752.1_Tachina_lurida_genome_assembly,_chromosome:_1	AUGUSTUS	exon	5986738	5986931	.	+	.	ID=g480.t1.exon7;Parent=g480.t1;
OX101752.1_Tachina_lurida_genome_assembly,_chromosome:_1	AUGUSTUS	stop_codon	5986929	5986931	.	+	0	ID=g480.t1.stop1;Parent=g480.t1;
OX101752.1_Tachina_lurida_genome_assembly,_chromosome:_1	AUGUSTUS	gene	5988375	5989707	.	+	.	ID=g481;
OX101752.1_Tachina_lurida_genome_assembly,_chromosome:_1	AUGUSTUS	mRNA	5988375	5989707	1	+	.	ID=g481.t1;Parent=g481;
OX101752.1_Tachina_lurida_genome_assembly,_chromosome:_1	AUGUSTUS	start_codon	5988375	5988377	.	+	0	ID=g481.t1.start1;Parent=g481.t1;
OX101752.1_Tachina_lurida_genome_assembly,_chromosome:_1	AUGUSTUS	CDS	5988375	5988395	1	+	0	ID=g481.t1.CDS1;Parent=g481.t1;
OX101752.1_Tachina_lurida_genome_assembly,_chromosome:_1	AUGUSTUS	exon	5988375	5988395	.	+	.	ID=g481.t1.exon1;Parent=g481.t1;
OX101752.1_Tachina_lurida_genome_assembly,_chromosome:_1	AUGUSTUS	intron	5988396	5988463	1	+	.	ID=g481.t1.intron1;Parent=g481.t1;
OX101752.1_Tachina_lurida_genome_assembly,_chromosome:_1	AUGUSTUS	CDS	5988464	5988928	1	+	0	ID=g481.t1.CDS2;Parent=g481.t1;
OX101752.1_Tachina_lurida_genome_assembly,_chromosome:_1	AUGUSTUS	exon	5988464	5988928	.	+	.	ID=g481.t1.exon2;Parent=g481.t1;
OX101752.1_Tachina_lurida_genome_assembly,_chromosome:_1	AUGUSTUS	intron	5988929	5988994	1	+	.	ID=g481.t1.intron2;Parent=g481.t1;
OX101752.1_Tachina_lurida_genome_assembly,_chromosome:_1	AUGUSTUS	CDS	5988995	5989081	1	+	0	ID=g481.t1.CDS3;Parent=g481.t1;
OX101752.1_Tachina_lurida_genome_assembly,_chromosome:_1	AUGUSTUS	exon	5988995	5989081	.	+	.	ID=g481.t1.exon3;Parent=g481.t1;
OX101752.1_Tachina_lurida_genome_assembly,_chromosome:_1	AUGUSTUS	intron	5989082	5989140	1	+	.	ID=g481.t1.intron3;Parent=g481.t1;
OX101752.1_Tachina_lurida_genome_assembly,_chromosome:_1	AUGUSTUS	CDS	5989141	5989707	1	+	0	ID=g481.t1.CDS4;Parent=g481.t1;
OX101752.1_Tachina_lurida_genome_assembly,_chromosome:_1	AUGUSTUS	exon	5989141	5989707	.	+	.	ID=g481.t1.exon4;Parent=g481.t1;
OX101752.1_Tachina_lurida_genome_assembly,_chromosome:_1	AUGUSTUS	stop_codon	5989705	5989707	.	+	0	ID=g481.t1.stop1;Parent=g481.t1;
OX101752.1_Tachina_lurida_genome_assembly,_chromosome:_1	AUGUSTUS	gene	5990748	5992003	.	-	.	ID=g482;
OX101752.1_Tachina_lurida_genome_assembly,_chromosome:_1	AUGUSTUS	mRNA	5990748	5992003	1	-	.	ID=g482.t1;Parent=g482;
OX101752.1_Tachina_lurida_genome_assembly,_chromosome:_1	AUGUSTUS	stop_codon	5990748	5990750	.	-	0	ID=g482.t1.stop1;Parent=g482.t1;
OX101752.1_Tachina_lurida_genome_assembly,_chromosome:_1	AUGUSTUS	CDS	5990748	5991064	1	-	2	ID=g482.t1.CDS1;Parent=g482.t1;
OX101752.1_Tachina_lurida_genome_assembly,_chromosome:_1	AUGUSTUS	exon	5990748	5991064	.	-	.	ID=g482.t1.exon1;Parent=g482.t1;
OX101752.1_Tachina_lurida_genome_assembly,_chromosome:_1	AUGUSTUS	intron	5991065	5991164	1	-	.	ID=g482.t1.intron1;Parent=g482.t1;
OX101752.1_Tachina_lurida_genome_assembly,_chromosome:_1	AUGUSTUS	CDS	5991165	5991652	1	-	1	ID=g482.t1.CDS2;Parent=g482.t1;
OX101752.1_Tachina_lurida_genome_assembly,_chromosome:_1	AUGUSTUS	exon	5991165	5991652	.	-	.	ID=g482.t1.exon2;Parent=g482.t1;
OX101752.1_Tachina_lurida_genome_assembly,_chromosome:_1	AUGUSTUS	intron	5991653	5991719	1	-	.	ID=g482.t1.intron2;Parent=g482.t1;
OX101752.1_Tachina_lurida_genome_assembly,_chromosome:_1	AUGUSTUS	CDS	5991720	5992003	1	-	0	ID=g482.t1.CDS3;Parent=g482.t1;
OX101752.1_Tachina_lurida_genome_assembly,_chromosome:_1	AUGUSTUS	exon	5991720	5992003	.	-	.	ID=g482.t1.exon3;Parent=g482.t1;
OX101752.1_Tachina_lurida_genome_assembly,_chromosome:_1	AUGUSTUS	start_codon	5992001	5992003	.	-	0	ID=g482.t1.start1;Parent=g482.t1;
OX101752.1_Tachina_lurida_genome_assembly,_chromosome:_1	AUGUSTUS	gene	5994966	5995948	.	+	.	ID=g483;
OX101752.1_Tachina_lurida_genome_assembly,_chromosome:_1	AUGUSTUS	mRNA	5994966	5995948	1	+	.	ID=g483.t1;Parent=g483;
OX101752.1_Tachina_lurida_genome_assembly,_chromosome:_1	AUGUSTUS	start_codon	5994966	5994968	.	+	0	ID=g483.t1.start1;Parent=g483.t1;
OX101752.1_Tachina_lurida_genome_assembly,_chromosome:_1	AUGUSTUS	CDS	5994966	5995530	1	+	0	ID=g483.t1.CDS1;Parent=g483.t1;
OX101752.1_Tachina_lurida_genome_assembly,_chromosome:_1	AUGUSTUS	exon	5994966	5995530	.	+	.	ID=g483.t1.exon1;Parent=g483.t1;
OX101752.1_Tachina_lurida_genome_assembly,_chromosome:_1	AUGUSTUS	intron	5995531	5995622	1	+	.	ID=g483.t1.intron1;Parent=g483.t1;
OX101752.1_Tachina_lurida_genome_assembly,_chromosome:_1	AUGUSTUS	CDS	5995623	5995948	1	+	2	ID=g483.t1.CDS2;Parent=g483.t1;
OX101752.1_Tachina_lurida_genome_assembly,_chromosome:_1	AUGUSTUS	exon	5995623	5995948	.	+	.	ID=g483.t1.exon2;Parent=g483.t1;
OX101752.1_Tachina_lurida_genome_assembly,_chromosome:_1	AUGUSTUS	stop_codon	5995946	5995948	.	+	0	ID=g483.t1.stop1;Parent=g483.t1;
OX101752.1_Tachina_lurida_genome_assembly,_chromosome:_1	AUGUSTUS	gene	5997697	5998551	.	-	.	ID=g484;
OX101752.1_Tachina_lurida_genome_assembly,_chromosome:_1	AUGUSTUS	mRNA	5997697	5998551	0.99	-	.	ID=g484.t1;Parent=g484;
OX101752.1_Tachina_lurida_genome_assembly,_chromosome:_1	AUGUSTUS	stop_codon	5997697	5997699	.	-	0	ID=g484.t1.stop1;Parent=g484.t1;
OX101752.1_Tachina_lurida_genome_assembly,_chromosome:_1	AUGUSTUS	CDS	5997697	5998551	0.99	-	0	ID=g484.t1.CDS1;Parent=g484.t1;
OX101752.1_Tachina_lurida_genome_assembly,_chromosome:_1	AUGUSTUS	exon	5997697	5998551	.	-	.	ID=g484.t1.exon1;Parent=g484.t1;
OX101752.1_Tachina_lurida_genome_assembly,_chromosome:_1	AUGUSTUS	start_codon	5998549	5998551	.	-	0	ID=g484.t1.start1;Parent=g484.t1;
OX101752.1_Tachina_lurida_genome_assembly,_chromosome:_1	AUGUSTUS	gene	5998585	5999035	.	-	.	ID=g485;
OX101752.1_Tachina_lurida_genome_assembly,_chromosome:_1	AUGUSTUS	mRNA	5998585	5999035	1	-	.	ID=g485.t1;Parent=g485;
OX101752.1_Tachina_lurida_genome_assembly,_chromosome:_1	AUGUSTUS	stop_codon	5998585	5998587	.	-	0	ID=g485.t1.stop1;Parent=g485.t1;
OX101752.1_Tachina_lurida_genome_assembly,_chromosome:_1	AUGUSTUS	CDS	5998585	5998794	1	-	0	ID=g485.t1.CDS1;Parent=g485.t1;
OX101752.1_Tachina_lurida_genome_assembly,_chromosome:_1	AUGUSTUS	exon	5998585	5998794	.	-	.	ID=g485.t1.exon1;Parent=g485.t1;
OX101752.1_Tachina_lurida_genome_assembly,_chromosome:_1	AUGUSTUS	intron	5998795	5998854	1	-	.	ID=g485.t1.intron1;Parent=g485.t1;
OX101752.1_Tachina_lurida_genome_assembly,_chromosome:_1	AUGUSTUS	CDS	5998855	5998950	1	-	0	ID=g485.t1.CDS2;Parent=g485.t1;
OX101752.1_Tachina_lurida_genome_assembly,_chromosome:_1	AUGUSTUS	exon	5998855	5998950	.	-	.	ID=g485.t1.exon2;Parent=g485.t1;
OX101752.1_Tachina_lurida_genome_assembly,_chromosome:_1	AUGUSTUS	intron	5998951	5999014	1	-	.	ID=g485.t1.intron2;Parent=g485.t1;
OX101752.1_Tachina_lurida_genome_assembly,_chromosome:_1	AUGUSTUS	CDS	5999015	5999035	1	-	0	ID=g485.t1.CDS3;Parent=g485.t1;
OX101752.1_Tachina_lurida_genome_assembly,_chromosome:_1	AUGUSTUS	exon	5999015	5999035	.	-	.	ID=g485.t1.exon3;Parent=g485.t1;
OX101752.1_Tachina_lurida_genome_assembly,_chromosome:_1	AUGUSTUS	start_codon	5999033	5999035	.	-	0	ID=g485.t1.start1;Parent=g485.t1;
OX101752.1_Tachina_lurida_genome_assembly,_chromosome:_1	AUGUSTUS	gene	6011177	6015014	.	+	.	ID=g486;
OX101752.1_Tachina_lurida_genome_assembly,_chromosome:_1	AUGUSTUS	mRNA	6011177	6015014	1	+	.	ID=g486.t1;Parent=g486;
OX101752.1_Tachina_lurida_genome_assembly,_chromosome:_1	AUGUSTUS	start_codon	6011177	6011179	.	+	0	ID=g486.t1.start1;Parent=g486.t1;
OX101752.1_Tachina_lurida_genome_assembly,_chromosome:_1	AUGUSTUS	CDS	6011177	6011288	1	+	0	ID=g486.t1.CDS1;Parent=g486.t1;
OX101752.1_Tachina_lurida_genome_assembly,_chromosome:_1	AUGUSTUS	exon	6011177	6011288	.	+	.	ID=g486.t1.exon1;Parent=g486.t1;
OX101752.1_Tachina_lurida_genome_assembly,_chromosome:_1	AUGUSTUS	intron	6011289	6011476	1	+	.	ID=g486.t1.intron1;Parent=g486.t1;
OX101752.1_Tachina_lurida_genome_assembly,_chromosome:_1	AUGUSTUS	CDS	6011477	6011641	1	+	2	ID=g486.t1.CDS2;Parent=g486.t1;
OX101752.1_Tachina_lurida_genome_assembly,_chromosome:_1	AUGUSTUS	exon	6011477	6011641	.	+	.	ID=g486.t1.exon2;Parent=g486.t1;
OX101752.1_Tachina_lurida_genome_assembly,_chromosome:_1	AUGUSTUS	intron	6011642	6012637	1	+	.	ID=g486.t1.intron2;Parent=g486.t1;
OX101752.1_Tachina_lurida_genome_assembly,_chromosome:_1	AUGUSTUS	CDS	6012638	6012853	1	+	2	ID=g486.t1.CDS3;Parent=g486.t1;
OX101752.1_Tachina_lurida_genome_assembly,_chromosome:_1	AUGUSTUS	exon	6012638	6012853	.	+	.	ID=g486.t1.exon3;Parent=g486.t1;
OX101752.1_Tachina_lurida_genome_assembly,_chromosome:_1	AUGUSTUS	intron	6012854	6014784	1	+	.	ID=g486.t1.intron3;Parent=g486.t1;
OX101752.1_Tachina_lurida_genome_assembly,_chromosome:_1	AUGUSTUS	CDS	6014785	6015014	1	+	2	ID=g486.t1.CDS4;Parent=g486.t1;
OX101752.1_Tachina_lurida_genome_assembly,_chromosome:_1	AUGUSTUS	exon	6014785	6015014	.	+	.	ID=g486.t1.exon4;Parent=g486.t1;
OX101752.1_Tachina_lurida_genome_assembly,_chromosome:_1	AUGUSTUS	stop_codon	6015012	6015014	.	+	0	ID=g486.t1.stop1;Parent=g486.t1;
OX101752.1_Tachina_lurida_genome_assembly,_chromosome:_1	AUGUSTUS	mRNA	6011177	6012879	1	+	.	ID=g486.t2;Parent=g486;
OX101752.1_Tachina_lurida_genome_assembly,_chromosome:_1	AUGUSTUS	start_codon	6011177	6011179	.	+	0	ID=g486.t2.start1;Parent=g486.t2;
OX101752.1_Tachina_lurida_genome_assembly,_chromosome:_1	AUGUSTUS	CDS	6011177	6011288	1	+	0	ID=g486.t2.CDS1;Parent=g486.t2;
OX101752.1_Tachina_lurida_genome_assembly,_chromosome:_1	AUGUSTUS	exon	6011177	6011288	.	+	.	ID=g486.t2.exon1;Parent=g486.t2;
OX101752.1_Tachina_lurida_genome_assembly,_chromosome:_1	AUGUSTUS	intron	6011289	6011476	1	+	.	ID=g486.t2.intron1;Parent=g486.t2;
OX101752.1_Tachina_lurida_genome_assembly,_chromosome:_1	AUGUSTUS	CDS	6011477	6011641	1	+	2	ID=g486.t2.CDS2;Parent=g486.t2;
OX101752.1_Tachina_lurida_genome_assembly,_chromosome:_1	AUGUSTUS	exon	6011477	6011641	.	+	.	ID=g486.t2.exon2;Parent=g486.t2;
OX101752.1_Tachina_lurida_genome_assembly,_chromosome:_1	AUGUSTUS	intron	6011642	6012616	1	+	.	ID=g486.t2.intron2;Parent=g486.t2;
OX101752.1_Tachina_lurida_genome_assembly,_chromosome:_1	AUGUSTUS	CDS	6012617	6012879	1	+	2	ID=g486.t2.CDS3;Parent=g486.t2;
OX101752.1_Tachina_lurida_genome_assembly,_chromosome:_1	AUGUSTUS	exon	6012617	6012879	.	+	.	ID=g486.t2.exon3;Parent=g486.t2;
OX101752.1_Tachina_lurida_genome_assembly,_chromosome:_1	AUGUSTUS	stop_codon	6012877	6012879	.	+	0	ID=g486.t2.stop1;Parent=g486.t2;
OX101752.1_Tachina_lurida_genome_assembly,_chromosome:_1	AUGUSTUS	mRNA	6011177	6012879	1	+	.	ID=g486.t3;Parent=g486;
OX101752.1_Tachina_lurida_genome_assembly,_chromosome:_1	AUGUSTUS	start_codon	6011177	6011179	.	+	0	ID=g486.t3.start1;Parent=g486.t3;
OX101752.1_Tachina_lurida_genome_assembly,_chromosome:_1	AUGUSTUS	CDS	6011177	6011288	1	+	0	ID=g486.t3.CDS1;Parent=g486.t3;
OX101752.1_Tachina_lurida_genome_assembly,_chromosome:_1	AUGUSTUS	exon	6011177	6011288	.	+	.	ID=g486.t3.exon1;Parent=g486.t3;
OX101752.1_Tachina_lurida_genome_assembly,_chromosome:_1	AUGUSTUS	intron	6011289	6011476	1	+	.	ID=g486.t3.intron1;Parent=g486.t3;
OX101752.1_Tachina_lurida_genome_assembly,_chromosome:_1	AUGUSTUS	CDS	6011477	6011641	1	+	2	ID=g486.t3.CDS2;Parent=g486.t3;
OX101752.1_Tachina_lurida_genome_assembly,_chromosome:_1	AUGUSTUS	exon	6011477	6011641	.	+	.	ID=g486.t3.exon2;Parent=g486.t3;
OX101752.1_Tachina_lurida_genome_assembly,_chromosome:_1	AUGUSTUS	intron	6011642	6012637	1	+	.	ID=g486.t3.intron2;Parent=g486.t3;
OX101752.1_Tachina_lurida_genome_assembly,_chromosome:_1	AUGUSTUS	CDS	6012638	6012879	1	+	2	ID=g486.t3.CDS3;Parent=g486.t3;
OX101752.1_Tachina_lurida_genome_assembly,_chromosome:_1	AUGUSTUS	exon	6012638	6012879	.	+	.	ID=g486.t3.exon3;Parent=g486.t3;
OX101752.1_Tachina_lurida_genome_assembly,_chromosome:_1	AUGUSTUS	stop_codon	6012877	6012879	.	+	0	ID=g486.t3.stop1;Parent=g486.t3;
OX101752.1_Tachina_lurida_genome_assembly,_chromosome:_1	AUGUSTUS	mRNA	6011177	6015014	1	+	.	ID=g486.t4;Parent=g486;
OX101752.1_Tachina_lurida_genome_assembly,_chromosome:_1	AUGUSTUS	start_codon	6011177	6011179	.	+	0	ID=g486.t4.start1;Parent=g486.t4;
OX101752.1_Tachina_lurida_genome_assembly,_chromosome:_1	AUGUSTUS	CDS	6011177	6011288	1	+	0	ID=g486.t4.CDS1;Parent=g486.t4;
OX101752.1_Tachina_lurida_genome_assembly,_chromosome:_1	AUGUSTUS	exon	6011177	6011288	.	+	.	ID=g486.t4.exon1;Parent=g486.t4;
OX101752.1_Tachina_lurida_genome_assembly,_chromosome:_1	AUGUSTUS	intron	6011289	6011476	1	+	.	ID=g486.t4.intron1;Parent=g486.t4;
OX101752.1_Tachina_lurida_genome_assembly,_chromosome:_1	AUGUSTUS	CDS	6011477	6011641	1	+	2	ID=g486.t4.CDS2;Parent=g486.t4;
OX101752.1_Tachina_lurida_genome_assembly,_chromosome:_1	AUGUSTUS	exon	6011477	6011641	.	+	.	ID=g486.t4.exon2;Parent=g486.t4;
OX101752.1_Tachina_lurida_genome_assembly,_chromosome:_1	AUGUSTUS	intron	6011642	6012637	1	+	.	ID=g486.t4.intron2;Parent=g486.t4;
OX101752.1_Tachina_lurida_genome_assembly,_chromosome:_1	AUGUSTUS	CDS	6012638	6012853	1	+	2	ID=g486.t4.CDS3;Parent=g486.t4;
OX101752.1_Tachina_lurida_genome_assembly,_chromosome:_1	AUGUSTUS	exon	6012638	6012853	.	+	.	ID=g486.t4.exon3;Parent=g486.t4;
OX101752.1_Tachina_lurida_genome_assembly,_chromosome:_1	AUGUSTUS	intron	6012854	6014817	1	+	.	ID=g486.t4.intron3;Parent=g486.t4;
OX101752.1_Tachina_lurida_genome_assembly,_chromosome:_1	AUGUSTUS	CDS	6014818	6015014	1	+	2	ID=g486.t4.CDS4;Parent=g486.t4;
OX101752.1_Tachina_lurida_genome_assembly,_chromosome:_1	AUGUSTUS	exon	6014818	6015014	.	+	.	ID=g486.t4.exon4;Parent=g486.t4;
OX101752.1_Tachina_lurida_genome_assembly,_chromosome:_1	AUGUSTUS	stop_codon	6015012	6015014	.	+	0	ID=g486.t4.stop1;Parent=g486.t4;
OX101752.1_Tachina_lurida_genome_assembly,_chromosome:_1	AUGUSTUS	gene	6028209	6043917	.	-	.	ID=g487;
OX101752.1_Tachina_lurida_genome_assembly,_chromosome:_1	AUGUSTUS	mRNA	6028209	6043917	0.57	-	.	ID=g487.t1;Parent=g487;
OX101752.1_Tachina_lurida_genome_assembly,_chromosome:_1	AUGUSTUS	stop_codon	6028209	6028211	.	-	0	ID=g487.t1.stop1;Parent=g487.t1;
OX101752.1_Tachina_lurida_genome_assembly,_chromosome:_1	AUGUSTUS	CDS	6028209	6029109	1	-	1	ID=g487.t1.CDS1;Parent=g487.t1;
OX101752.1_Tachina_lurida_genome_assembly,_chromosome:_1	AUGUSTUS	exon	6028209	6029109	.	-	.	ID=g487.t1.exon1;Parent=g487.t1;
OX101752.1_Tachina_lurida_genome_assembly,_chromosome:_1	AUGUSTUS	intron	6029110	6043885	0.57	-	.	ID=g487.t1.intron1;Parent=g487.t1;
OX101752.1_Tachina_lurida_genome_assembly,_chromosome:_1	AUGUSTUS	CDS	6043886	6043917	0.57	-	0	ID=g487.t1.CDS2;Parent=g487.t1;
OX101752.1_Tachina_lurida_genome_assembly,_chromosome:_1	AUGUSTUS	exon	6043886	6043917	.	-	.	ID=g487.t1.exon2;Parent=g487.t1;
OX101752.1_Tachina_lurida_genome_assembly,_chromosome:_1	AUGUSTUS	start_codon	6043915	6043917	.	-	0	ID=g487.t1.start1;Parent=g487.t1;
OX101752.1_Tachina_lurida_genome_assembly,_chromosome:_1	AUGUSTUS	gene	6056658	6058143	.	-	.	ID=g488;
OX101752.1_Tachina_lurida_genome_assembly,_chromosome:_1	AUGUSTUS	mRNA	6056658	6058143	0.54	-	.	ID=g488.t1;Parent=g488;
OX101752.1_Tachina_lurida_genome_assembly,_chromosome:_1	AUGUSTUS	stop_codon	6056658	6056660	.	-	0	ID=g488.t1.stop1;Parent=g488.t1;
OX101752.1_Tachina_lurida_genome_assembly,_chromosome:_1	AUGUSTUS	CDS	6056658	6057142	1	-	2	ID=g488.t1.CDS1;Parent=g488.t1;
OX101752.1_Tachina_lurida_genome_assembly,_chromosome:_1	AUGUSTUS	exon	6056658	6057142	.	-	.	ID=g488.t1.exon1;Parent=g488.t1;
OX101752.1_Tachina_lurida_genome_assembly,_chromosome:_1	AUGUSTUS	intron	6057143	6058130	0.54	-	.	ID=g488.t1.intron1;Parent=g488.t1;
OX101752.1_Tachina_lurida_genome_assembly,_chromosome:_1	AUGUSTUS	CDS	6058131	6058143	0.54	-	0	ID=g488.t1.CDS2;Parent=g488.t1;
OX101752.1_Tachina_lurida_genome_assembly,_chromosome:_1	AUGUSTUS	exon	6058131	6058143	.	-	.	ID=g488.t1.exon2;Parent=g488.t1;
OX101752.1_Tachina_lurida_genome_assembly,_chromosome:_1	AUGUSTUS	start_codon	6058141	6058143	.	-	0	ID=g488.t1.start1;Parent=g488.t1;
OX101752.1_Tachina_lurida_genome_assembly,_chromosome:_1	AUGUSTUS	gene	6070533	6075951	.	+	.	ID=g489;
OX101752.1_Tachina_lurida_genome_assembly,_chromosome:_1	AUGUSTUS	mRNA	6070533	6075951	0.55	+	.	ID=g489.t1;Parent=g489;
OX101752.1_Tachina_lurida_genome_assembly,_chromosome:_1	AUGUSTUS	start_codon	6070533	6070535	.	+	0	ID=g489.t1.start1;Parent=g489.t1;
OX101752.1_Tachina_lurida_genome_assembly,_chromosome:_1	AUGUSTUS	CDS	6070533	6070623	0.55	+	0	ID=g489.t1.CDS1;Parent=g489.t1;
OX101752.1_Tachina_lurida_genome_assembly,_chromosome:_1	AUGUSTUS	exon	6070533	6070623	.	+	.	ID=g489.t1.exon1;Parent=g489.t1;
OX101752.1_Tachina_lurida_genome_assembly,_chromosome:_1	AUGUSTUS	intron	6070624	6075802	0.6	+	.	ID=g489.t1.intron1;Parent=g489.t1;
OX101752.1_Tachina_lurida_genome_assembly,_chromosome:_1	AUGUSTUS	CDS	6075803	6075951	0.87	+	2	ID=g489.t1.CDS2;Parent=g489.t1;
OX101752.1_Tachina_lurida_genome_assembly,_chromosome:_1	AUGUSTUS	exon	6075803	6075951	.	+	.	ID=g489.t1.exon2;Parent=g489.t1;
OX101752.1_Tachina_lurida_genome_assembly,_chromosome:_1	AUGUSTUS	stop_codon	6075949	6075951	.	+	0	ID=g489.t1.stop1;Parent=g489.t1;
OX101752.1_Tachina_lurida_genome_assembly,_chromosome:_1	AUGUSTUS	gene	6094916	6096154	.	-	.	ID=g490;
OX101752.1_Tachina_lurida_genome_assembly,_chromosome:_1	AUGUSTUS	mRNA	6094916	6096154	1	-	.	ID=g490.t1;Parent=g490;
OX101752.1_Tachina_lurida_genome_assembly,_chromosome:_1	AUGUSTUS	stop_codon	6094916	6094918	.	-	0	ID=g490.t1.stop1;Parent=g490.t1;
OX101752.1_Tachina_lurida_genome_assembly,_chromosome:_1	AUGUSTUS	CDS	6094916	6095301	1	-	2	ID=g490.t1.CDS1;Parent=g490.t1;
OX101752.1_Tachina_lurida_genome_assembly,_chromosome:_1	AUGUSTUS	exon	6094916	6095301	.	-	.	ID=g490.t1.exon1;Parent=g490.t1;
OX101752.1_Tachina_lurida_genome_assembly,_chromosome:_1	AUGUSTUS	intron	6095302	6095340	1	-	.	ID=g490.t1.intron1;Parent=g490.t1;
OX101752.1_Tachina_lurida_genome_assembly,_chromosome:_1	AUGUSTUS	CDS	6095341	6096154	1	-	0	ID=g490.t1.CDS2;Parent=g490.t1;
OX101752.1_Tachina_lurida_genome_assembly,_chromosome:_1	AUGUSTUS	exon	6095341	6096154	.	-	.	ID=g490.t1.exon2;Parent=g490.t1;
OX101752.1_Tachina_lurida_genome_assembly,_chromosome:_1	AUGUSTUS	start_codon	6096152	6096154	.	-	0	ID=g490.t1.start1;Parent=g490.t1;
OX101752.1_Tachina_lurida_genome_assembly,_chromosome:_1	AUGUSTUS	gene	6138718	6158488	.	-	.	ID=g491;
OX101752.1_Tachina_lurida_genome_assembly,_chromosome:_1	AUGUSTUS	mRNA	6138718	6158488	0.25	-	.	ID=g491.t1;Parent=g491;
OX101752.1_Tachina_lurida_genome_assembly,_chromosome:_1	AUGUSTUS	stop_codon	6138718	6138720	.	-	0	ID=g491.t1.stop1;Parent=g491.t1;
OX101752.1_Tachina_lurida_genome_assembly,_chromosome:_1	AUGUSTUS	CDS	6138718	6139031	0.34	-	2	ID=g491.t1.CDS1;Parent=g491.t1;
OX101752.1_Tachina_lurida_genome_assembly,_chromosome:_1	AUGUSTUS	exon	6138718	6139031	.	-	.	ID=g491.t1.exon1;Parent=g491.t1;
OX101752.1_Tachina_lurida_genome_assembly,_chromosome:_1	AUGUSTUS	intron	6139032	6148714	1	-	.	ID=g491.t1.intron1;Parent=g491.t1;
OX101752.1_Tachina_lurida_genome_assembly,_chromosome:_1	AUGUSTUS	CDS	6148715	6148833	1	-	1	ID=g491.t1.CDS2;Parent=g491.t1;
OX101752.1_Tachina_lurida_genome_assembly,_chromosome:_1	AUGUSTUS	exon	6148715	6148833	.	-	.	ID=g491.t1.exon2;Parent=g491.t1;
OX101752.1_Tachina_lurida_genome_assembly,_chromosome:_1	AUGUSTUS	intron	6148834	6153630	1	-	.	ID=g491.t1.intron2;Parent=g491.t1;
OX101752.1_Tachina_lurida_genome_assembly,_chromosome:_1	AUGUSTUS	CDS	6153631	6154052	1	-	0	ID=g491.t1.CDS3;Parent=g491.t1;
OX101752.1_Tachina_lurida_genome_assembly,_chromosome:_1	AUGUSTUS	exon	6153631	6154052	.	-	.	ID=g491.t1.exon3;Parent=g491.t1;
OX101752.1_Tachina_lurida_genome_assembly,_chromosome:_1	AUGUSTUS	intron	6154053	6158416	0.78	-	.	ID=g491.t1.intron3;Parent=g491.t1;
OX101752.1_Tachina_lurida_genome_assembly,_chromosome:_1	AUGUSTUS	CDS	6158417	6158488	0.78	-	0	ID=g491.t1.CDS4;Parent=g491.t1;
OX101752.1_Tachina_lurida_genome_assembly,_chromosome:_1	AUGUSTUS	exon	6158417	6158488	.	-	.	ID=g491.t1.exon4;Parent=g491.t1;
OX101752.1_Tachina_lurida_genome_assembly,_chromosome:_1	AUGUSTUS	start_codon	6158486	6158488	.	-	0	ID=g491.t1.start1;Parent=g491.t1;
OX101752.1_Tachina_lurida_genome_assembly,_chromosome:_1	AUGUSTUS	gene	6208051	6214647	.	-	.	ID=g492;
OX101752.1_Tachina_lurida_genome_assembly,_chromosome:_1	AUGUSTUS	mRNA	6208051	6214647	0.58	-	.	ID=g492.t1;Parent=g492;
OX101752.1_Tachina_lurida_genome_assembly,_chromosome:_1	AUGUSTUS	stop_codon	6208051	6208053	.	-	0	ID=g492.t1.stop1;Parent=g492.t1;
OX101752.1_Tachina_lurida_genome_assembly,_chromosome:_1	AUGUSTUS	CDS	6208051	6208524	0.66	-	0	ID=g492.t1.CDS1;Parent=g492.t1;
OX101752.1_Tachina_lurida_genome_assembly,_chromosome:_1	AUGUSTUS	exon	6208051	6208524	.	-	.	ID=g492.t1.exon1;Parent=g492.t1;
OX101752.1_Tachina_lurida_genome_assembly,_chromosome:_1	AUGUSTUS	intron	6208525	6214515	0.98	-	.	ID=g492.t1.intron1;Parent=g492.t1;
OX101752.1_Tachina_lurida_genome_assembly,_chromosome:_1	AUGUSTUS	CDS	6214516	6214647	0.88	-	0	ID=g492.t1.CDS2;Parent=g492.t1;
OX101752.1_Tachina_lurida_genome_assembly,_chromosome:_1	AUGUSTUS	exon	6214516	6214647	.	-	.	ID=g492.t1.exon2;Parent=g492.t1;
OX101752.1_Tachina_lurida_genome_assembly,_chromosome:_1	AUGUSTUS	start_codon	6214645	6214647	.	-	0	ID=g492.t1.start1;Parent=g492.t1;
OX101752.1_Tachina_lurida_genome_assembly,_chromosome:_1	AUGUSTUS	gene	6215341	6216765	.	+	.	ID=g493;
OX101752.1_Tachina_lurida_genome_assembly,_chromosome:_1	AUGUSTUS	mRNA	6215341	6216765	0.57	+	.	ID=g493.t1;Parent=g493;
OX101752.1_Tachina_lurida_genome_assembly,_chromosome:_1	AUGUSTUS	start_codon	6215341	6215343	.	+	0	ID=g493.t1.start1;Parent=g493.t1;
OX101752.1_Tachina_lurida_genome_assembly,_chromosome:_1	AUGUSTUS	CDS	6215341	6215475	0.69	+	0	ID=g493.t1.CDS1;Parent=g493.t1;
OX101752.1_Tachina_lurida_genome_assembly,_chromosome:_1	AUGUSTUS	exon	6215341	6215475	.	+	.	ID=g493.t1.exon1;Parent=g493.t1;
OX101752.1_Tachina_lurida_genome_assembly,_chromosome:_1	AUGUSTUS	intron	6215476	6216615	0.57	+	.	ID=g493.t1.intron1;Parent=g493.t1;
OX101752.1_Tachina_lurida_genome_assembly,_chromosome:_1	AUGUSTUS	CDS	6216616	6216765	0.84	+	0	ID=g493.t1.CDS2;Parent=g493.t1;
OX101752.1_Tachina_lurida_genome_assembly,_chromosome:_1	AUGUSTUS	exon	6216616	6216765	.	+	.	ID=g493.t1.exon2;Parent=g493.t1;
OX101752.1_Tachina_lurida_genome_assembly,_chromosome:_1	AUGUSTUS	stop_codon	6216763	6216765	.	+	0	ID=g493.t1.stop1;Parent=g493.t1;
OX101752.1_Tachina_lurida_genome_assembly,_chromosome:_1	AUGUSTUS	gene	6228267	6259237	.	-	.	ID=g494;
OX101752.1_Tachina_lurida_genome_assembly,_chromosome:_1	AUGUSTUS	mRNA	6228267	6259237	1	-	.	ID=g494.t1;Parent=g494;
OX101752.1_Tachina_lurida_genome_assembly,_chromosome:_1	AUGUSTUS	stop_codon	6228267	6228269	.	-	0	ID=g494.t1.stop1;Parent=g494.t1;
OX101752.1_Tachina_lurida_genome_assembly,_chromosome:_1	AUGUSTUS	CDS	6228267	6228748	1	-	2	ID=g494.t1.CDS1;Parent=g494.t1;
OX101752.1_Tachina_lurida_genome_assembly,_chromosome:_1	AUGUSTUS	exon	6228267	6228748	.	-	.	ID=g494.t1.exon1;Parent=g494.t1;
OX101752.1_Tachina_lurida_genome_assembly,_chromosome:_1	AUGUSTUS	intron	6228749	6228973	1	-	.	ID=g494.t1.intron1;Parent=g494.t1;
OX101752.1_Tachina_lurida_genome_assembly,_chromosome:_1	AUGUSTUS	CDS	6228974	6229123	1	-	2	ID=g494.t1.CDS2;Parent=g494.t1;
OX101752.1_Tachina_lurida_genome_assembly,_chromosome:_1	AUGUSTUS	exon	6228974	6229123	.	-	.	ID=g494.t1.exon2;Parent=g494.t1;
OX101752.1_Tachina_lurida_genome_assembly,_chromosome:_1	AUGUSTUS	intron	6229124	6250444	1	-	.	ID=g494.t1.intron2;Parent=g494.t1;
OX101752.1_Tachina_lurida_genome_assembly,_chromosome:_1	AUGUSTUS	CDS	6250445	6250662	1	-	1	ID=g494.t1.CDS3;Parent=g494.t1;
OX101752.1_Tachina_lurida_genome_assembly,_chromosome:_1	AUGUSTUS	exon	6250445	6250662	.	-	.	ID=g494.t1.exon3;Parent=g494.t1;
OX101752.1_Tachina_lurida_genome_assembly,_chromosome:_1	AUGUSTUS	intron	6250663	6258641	1	-	.	ID=g494.t1.intron3;Parent=g494.t1;
OX101752.1_Tachina_lurida_genome_assembly,_chromosome:_1	AUGUSTUS	CDS	6258642	6259237	1	-	0	ID=g494.t1.CDS4;Parent=g494.t1;
OX101752.1_Tachina_lurida_genome_assembly,_chromosome:_1	AUGUSTUS	exon	6258642	6259237	.	-	.	ID=g494.t1.exon4;Parent=g494.t1;
OX101752.1_Tachina_lurida_genome_assembly,_chromosome:_1	AUGUSTUS	start_codon	6259235	6259237	.	-	0	ID=g494.t1.start1;Parent=g494.t1;
OX101752.1_Tachina_lurida_genome_assembly,_chromosome:_1	GeneMark.hmm3	mRNA	6250425	6259237	.	-	.	ID=g494.t2;Parent=g494;
OX101752.1_Tachina_lurida_genome_assembly,_chromosome:_1	GeneMark.hmm3	stop_codon	6250425	6250427	.	-	0	ID=g494.t2.stop1;Parent=g494.t2;
OX101752.1_Tachina_lurida_genome_assembly,_chromosome:_1	GeneMark.hmm3	CDS	6250425	6250662	.	-	1	ID=g494.t2.CDS1;Parent=g494.t2;
OX101752.1_Tachina_lurida_genome_assembly,_chromosome:_1	GeneMark.hmm3	exon	6250425	6250662	0	-	.	ID=g494.t2.exon1;Parent=g494.t2;
OX101752.1_Tachina_lurida_genome_assembly,_chromosome:_1	GeneMark.hmm3	intron	6250663	6258641	.	-	0	ID=g494.t2.intron1;Parent=g494.t2;
OX101752.1_Tachina_lurida_genome_assembly,_chromosome:_1	GeneMark.hmm3	CDS	6258642	6259237	.	-	0	ID=g494.t2.CDS2;Parent=g494.t2;
OX101752.1_Tachina_lurida_genome_assembly,_chromosome:_1	GeneMark.hmm3	exon	6258642	6259237	0	-	.	ID=g494.t2.exon2;Parent=g494.t2;
OX101752.1_Tachina_lurida_genome_assembly,_chromosome:_1	GeneMark.hmm3	start_codon	6259235	6259237	.	-	0	ID=g494.t2.start1;Parent=g494.t2;
OX101752.1_Tachina_lurida_genome_assembly,_chromosome:_1	AUGUSTUS	gene	6545514	6561235	.	-	.	ID=g495;
OX101752.1_Tachina_lurida_genome_assembly,_chromosome:_1	AUGUSTUS	mRNA	6545514	6561235	0.33	-	.	ID=g495.t1;Parent=g495;
OX101752.1_Tachina_lurida_genome_assembly,_chromosome:_1	AUGUSTUS	stop_codon	6545514	6545516	.	-	0	ID=g495.t1.stop1;Parent=g495.t1;
OX101752.1_Tachina_lurida_genome_assembly,_chromosome:_1	AUGUSTUS	CDS	6545514	6545696	1	-	0	ID=g495.t1.CDS1;Parent=g495.t1;
OX101752.1_Tachina_lurida_genome_assembly,_chromosome:_1	AUGUSTUS	exon	6545514	6545696	.	-	.	ID=g495.t1.exon1;Parent=g495.t1;
OX101752.1_Tachina_lurida_genome_assembly,_chromosome:_1	AUGUSTUS	intron	6545697	6545765	1	-	.	ID=g495.t1.intron1;Parent=g495.t1;
OX101752.1_Tachina_lurida_genome_assembly,_chromosome:_1	AUGUSTUS	CDS	6545766	6546086	0.72	-	0	ID=g495.t1.CDS2;Parent=g495.t1;
OX101752.1_Tachina_lurida_genome_assembly,_chromosome:_1	AUGUSTUS	exon	6545766	6546086	.	-	.	ID=g495.t1.exon2;Parent=g495.t1;
OX101752.1_Tachina_lurida_genome_assembly,_chromosome:_1	AUGUSTUS	intron	6546087	6561202	0.33	-	.	ID=g495.t1.intron2;Parent=g495.t1;
OX101752.1_Tachina_lurida_genome_assembly,_chromosome:_1	AUGUSTUS	CDS	6561203	6561235	0.33	-	0	ID=g495.t1.CDS3;Parent=g495.t1;
OX101752.1_Tachina_lurida_genome_assembly,_chromosome:_1	AUGUSTUS	exon	6561203	6561235	.	-	.	ID=g495.t1.exon3;Parent=g495.t1;
OX101752.1_Tachina_lurida_genome_assembly,_chromosome:_1	AUGUSTUS	start_codon	6561233	6561235	.	-	0	ID=g495.t1.start1;Parent=g495.t1;
OX101752.1_Tachina_lurida_genome_assembly,_chromosome:_1	AUGUSTUS	gene	6754409	6758396	.	-	.	ID=g496;
OX101752.1_Tachina_lurida_genome_assembly,_chromosome:_1	AUGUSTUS	mRNA	6754409	6758396	0.28	-	.	ID=g496.t1;Parent=g496;
OX101752.1_Tachina_lurida_genome_assembly,_chromosome:_1	AUGUSTUS	stop_codon	6754409	6754411	.	-	0	ID=g496.t1.stop1;Parent=g496.t1;
OX101752.1_Tachina_lurida_genome_assembly,_chromosome:_1	AUGUSTUS	CDS	6754409	6754441	1	-	0	ID=g496.t1.CDS1;Parent=g496.t1;
OX101752.1_Tachina_lurida_genome_assembly,_chromosome:_1	AUGUSTUS	exon	6754409	6754441	.	-	.	ID=g496.t1.exon1;Parent=g496.t1;
OX101752.1_Tachina_lurida_genome_assembly,_chromosome:_1	AUGUSTUS	intron	6754442	6755434	0.94	-	.	ID=g496.t1.intron1;Parent=g496.t1;
OX101752.1_Tachina_lurida_genome_assembly,_chromosome:_1	AUGUSTUS	CDS	6755435	6755556	0.82	-	2	ID=g496.t1.CDS2;Parent=g496.t1;
OX101752.1_Tachina_lurida_genome_assembly,_chromosome:_1	AUGUSTUS	exon	6755435	6755556	.	-	.	ID=g496.t1.exon2;Parent=g496.t1;
OX101752.1_Tachina_lurida_genome_assembly,_chromosome:_1	AUGUSTUS	intron	6755557	6755934	0.84	-	.	ID=g496.t1.intron2;Parent=g496.t1;
OX101752.1_Tachina_lurida_genome_assembly,_chromosome:_1	AUGUSTUS	CDS	6755935	6756378	0.8	-	2	ID=g496.t1.CDS3;Parent=g496.t1;
OX101752.1_Tachina_lurida_genome_assembly,_chromosome:_1	AUGUSTUS	exon	6755935	6756378	.	-	.	ID=g496.t1.exon3;Parent=g496.t1;
OX101752.1_Tachina_lurida_genome_assembly,_chromosome:_1	AUGUSTUS	intron	6756379	6757497	0.6	-	.	ID=g496.t1.intron3;Parent=g496.t1;
OX101752.1_Tachina_lurida_genome_assembly,_chromosome:_1	AUGUSTUS	CDS	6757498	6757999	0.71	-	0	ID=g496.t1.CDS4;Parent=g496.t1;
OX101752.1_Tachina_lurida_genome_assembly,_chromosome:_1	AUGUSTUS	exon	6757498	6757999	.	-	.	ID=g496.t1.exon4;Parent=g496.t1;
OX101752.1_Tachina_lurida_genome_assembly,_chromosome:_1	AUGUSTUS	intron	6758000	6758096	0.5	-	.	ID=g496.t1.intron4;Parent=g496.t1;
OX101752.1_Tachina_lurida_genome_assembly,_chromosome:_1	AUGUSTUS	CDS	6758097	6758396	0.5	-	0	ID=g496.t1.CDS5;Parent=g496.t1;
OX101752.1_Tachina_lurida_genome_assembly,_chromosome:_1	AUGUSTUS	exon	6758097	6758396	.	-	.	ID=g496.t1.exon5;Parent=g496.t1;
OX101752.1_Tachina_lurida_genome_assembly,_chromosome:_1	AUGUSTUS	start_codon	6758394	6758396	.	-	0	ID=g496.t1.start1;Parent=g496.t1;
OX101752.1_Tachina_lurida_genome_assembly,_chromosome:_1	AUGUSTUS	mRNA	6754409	6758396	0.35	-	.	ID=g496.t2;Parent=g496;
OX101752.1_Tachina_lurida_genome_assembly,_chromosome:_1	AUGUSTUS	stop_codon	6754409	6754411	.	-	0	ID=g496.t2.stop1;Parent=g496.t2;
OX101752.1_Tachina_lurida_genome_assembly,_chromosome:_1	AUGUSTUS	CDS	6754409	6757999	0.59	-	0	ID=g496.t2.CDS1;Parent=g496.t2;
OX101752.1_Tachina_lurida_genome_assembly,_chromosome:_1	AUGUSTUS	exon	6754409	6757999	.	-	.	ID=g496.t2.exon1;Parent=g496.t2;
OX101752.1_Tachina_lurida_genome_assembly,_chromosome:_1	AUGUSTUS	intron	6758000	6758096	0.49	-	.	ID=g496.t2.intron1;Parent=g496.t2;
OX101752.1_Tachina_lurida_genome_assembly,_chromosome:_1	AUGUSTUS	CDS	6758097	6758396	0.49	-	0	ID=g496.t2.CDS2;Parent=g496.t2;
OX101752.1_Tachina_lurida_genome_assembly,_chromosome:_1	AUGUSTUS	exon	6758097	6758396	.	-	.	ID=g496.t2.exon2;Parent=g496.t2;
OX101752.1_Tachina_lurida_genome_assembly,_chromosome:_1	AUGUSTUS	start_codon	6758394	6758396	.	-	0	ID=g496.t2.start1;Parent=g496.t2;
OX101752.1_Tachina_lurida_genome_assembly,_chromosome:_1	AUGUSTUS	gene	6874372	6875498	.	-	.	ID=g497;
OX101752.1_Tachina_lurida_genome_assembly,_chromosome:_1	AUGUSTUS	mRNA	6874372	6875498	1	-	.	ID=g497.t1;Parent=g497;
OX101752.1_Tachina_lurida_genome_assembly,_chromosome:_1	AUGUSTUS	stop_codon	6874372	6874374	.	-	0	ID=g497.t1.stop1;Parent=g497.t1;
OX101752.1_Tachina_lurida_genome_assembly,_chromosome:_1	AUGUSTUS	CDS	6874372	6874552	1	-	1	ID=g497.t1.CDS1;Parent=g497.t1;
OX101752.1_Tachina_lurida_genome_assembly,_chromosome:_1	AUGUSTUS	exon	6874372	6874552	.	-	.	ID=g497.t1.exon1;Parent=g497.t1;
OX101752.1_Tachina_lurida_genome_assembly,_chromosome:_1	AUGUSTUS	intron	6874553	6874617	1	-	.	ID=g497.t1.intron1;Parent=g497.t1;
OX101752.1_Tachina_lurida_genome_assembly,_chromosome:_1	AUGUSTUS	CDS	6874618	6875344	1	-	2	ID=g497.t1.CDS2;Parent=g497.t1;
OX101752.1_Tachina_lurida_genome_assembly,_chromosome:_1	AUGUSTUS	exon	6874618	6875344	.	-	.	ID=g497.t1.exon2;Parent=g497.t1;
OX101752.1_Tachina_lurida_genome_assembly,_chromosome:_1	AUGUSTUS	intron	6875345	6875398	1	-	.	ID=g497.t1.intron2;Parent=g497.t1;
OX101752.1_Tachina_lurida_genome_assembly,_chromosome:_1	AUGUSTUS	CDS	6875399	6875498	1	-	0	ID=g497.t1.CDS3;Parent=g497.t1;
OX101752.1_Tachina_lurida_genome_assembly,_chromosome:_1	AUGUSTUS	exon	6875399	6875498	.	-	.	ID=g497.t1.exon3;Parent=g497.t1;
OX101752.1_Tachina_lurida_genome_assembly,_chromosome:_1	AUGUSTUS	start_codon	6875496	6875498	.	-	0	ID=g497.t1.start1;Parent=g497.t1;
OX101752.1_Tachina_lurida_genome_assembly,_chromosome:_1	AUGUSTUS	gene	6878451	6879308	.	+	.	ID=g498;
OX101752.1_Tachina_lurida_genome_assembly,_chromosome:_1	AUGUSTUS	mRNA	6878451	6879308	1	+	.	ID=g498.t1;Parent=g498;
OX101752.1_Tachina_lurida_genome_assembly,_chromosome:_1	AUGUSTUS	start_codon	6878451	6878453	.	+	0	ID=g498.t1.start1;Parent=g498.t1;
OX101752.1_Tachina_lurida_genome_assembly,_chromosome:_1	AUGUSTUS	CDS	6878451	6879308	1	+	0	ID=g498.t1.CDS1;Parent=g498.t1;
OX101752.1_Tachina_lurida_genome_assembly,_chromosome:_1	AUGUSTUS	exon	6878451	6879308	.	+	.	ID=g498.t1.exon1;Parent=g498.t1;
OX101752.1_Tachina_lurida_genome_assembly,_chromosome:_1	AUGUSTUS	stop_codon	6879306	6879308	.	+	0	ID=g498.t1.stop1;Parent=g498.t1;
OX101752.1_Tachina_lurida_genome_assembly,_chromosome:_1	AUGUSTUS	gene	6879523	6881362	.	-	.	ID=g499;
OX101752.1_Tachina_lurida_genome_assembly,_chromosome:_1	AUGUSTUS	mRNA	6879523	6881362	1	-	.	ID=g499.t1;Parent=g499;
OX101752.1_Tachina_lurida_genome_assembly,_chromosome:_1	AUGUSTUS	stop_codon	6879523	6879525	.	-	0	ID=g499.t1.stop1;Parent=g499.t1;
OX101752.1_Tachina_lurida_genome_assembly,_chromosome:_1	AUGUSTUS	CDS	6879523	6879691	1	-	1	ID=g499.t1.CDS1;Parent=g499.t1;
OX101752.1_Tachina_lurida_genome_assembly,_chromosome:_1	AUGUSTUS	exon	6879523	6879691	.	-	.	ID=g499.t1.exon1;Parent=g499.t1;
OX101752.1_Tachina_lurida_genome_assembly,_chromosome:_1	AUGUSTUS	intron	6879692	6879760	1	-	.	ID=g499.t1.intron1;Parent=g499.t1;
OX101752.1_Tachina_lurida_genome_assembly,_chromosome:_1	AUGUSTUS	CDS	6879761	6879871	1	-	1	ID=g499.t1.CDS2;Parent=g499.t1;
OX101752.1_Tachina_lurida_genome_assembly,_chromosome:_1	AUGUSTUS	exon	6879761	6879871	.	-	.	ID=g499.t1.exon2;Parent=g499.t1;
OX101752.1_Tachina_lurida_genome_assembly,_chromosome:_1	AUGUSTUS	intron	6879872	6879932	1	-	.	ID=g499.t1.intron2;Parent=g499.t1;
OX101752.1_Tachina_lurida_genome_assembly,_chromosome:_1	AUGUSTUS	CDS	6879933	6880067	1	-	1	ID=g499.t1.CDS3;Parent=g499.t1;
OX101752.1_Tachina_lurida_genome_assembly,_chromosome:_1	AUGUSTUS	exon	6879933	6880067	.	-	.	ID=g499.t1.exon3;Parent=g499.t1;
OX101752.1_Tachina_lurida_genome_assembly,_chromosome:_1	AUGUSTUS	intron	6880068	6880381	1	-	.	ID=g499.t1.intron3;Parent=g499.t1;
OX101752.1_Tachina_lurida_genome_assembly,_chromosome:_1	AUGUSTUS	CDS	6880382	6880695	1	-	0	ID=g499.t1.CDS4;Parent=g499.t1;
OX101752.1_Tachina_lurida_genome_assembly,_chromosome:_1	AUGUSTUS	exon	6880382	6880695	.	-	.	ID=g499.t1.exon4;Parent=g499.t1;
OX101752.1_Tachina_lurida_genome_assembly,_chromosome:_1	AUGUSTUS	intron	6880696	6880757	1	-	.	ID=g499.t1.intron4;Parent=g499.t1;
OX101752.1_Tachina_lurida_genome_assembly,_chromosome:_1	AUGUSTUS	CDS	6880758	6881156	1	-	0	ID=g499.t1.CDS5;Parent=g499.t1;
OX101752.1_Tachina_lurida_genome_assembly,_chromosome:_1	AUGUSTUS	exon	6880758	6881156	.	-	.	ID=g499.t1.exon5;Parent=g499.t1;
OX101752.1_Tachina_lurida_genome_assembly,_chromosome:_1	AUGUSTUS	intron	6881157	6881224	1	-	.	ID=g499.t1.intron5;Parent=g499.t1;
OX101752.1_Tachina_lurida_genome_assembly,_chromosome:_1	AUGUSTUS	CDS	6881225	6881362	1	-	0	ID=g499.t1.CDS6;Parent=g499.t1;
OX101752.1_Tachina_lurida_genome_assembly,_chromosome:_1	AUGUSTUS	exon	6881225	6881362	.	-	.	ID=g499.t1.exon6;Parent=g499.t1;
OX101752.1_Tachina_lurida_genome_assembly,_chromosome:_1	AUGUSTUS	start_codon	6881360	6881362	.	-	0	ID=g499.t1.start1;Parent=g499.t1;
OX101752.1_Tachina_lurida_genome_assembly,_chromosome:_1	AUGUSTUS	gene	6886688	6888166	.	-	.	ID=g500;
OX101752.1_Tachina_lurida_genome_assembly,_chromosome:_1	AUGUSTUS	mRNA	6886688	6888166	1	-	.	ID=g500.t1;Parent=g500;
OX101752.1_Tachina_lurida_genome_assembly,_chromosome:_1	AUGUSTUS	stop_codon	6886688	6886690	.	-	0	ID=g500.t1.stop1;Parent=g500.t1;
OX101752.1_Tachina_lurida_genome_assembly,_chromosome:_1	AUGUSTUS	CDS	6886688	6886847	1	-	1	ID=g500.t1.CDS1;Parent=g500.t1;
OX101752.1_Tachina_lurida_genome_assembly,_chromosome:_1	AUGUSTUS	exon	6886688	6886847	.	-	.	ID=g500.t1.exon1;Parent=g500.t1;
OX101752.1_Tachina_lurida_genome_assembly,_chromosome:_1	AUGUSTUS	intron	6886848	6886906	1	-	.	ID=g500.t1.intron1;Parent=g500.t1;
OX101752.1_Tachina_lurida_genome_assembly,_chromosome:_1	AUGUSTUS	CDS	6886907	6887017	1	-	1	ID=g500.t1.CDS2;Parent=g500.t1;
OX101752.1_Tachina_lurida_genome_assembly,_chromosome:_1	AUGUSTUS	exon	6886907	6887017	.	-	.	ID=g500.t1.exon2;Parent=g500.t1;
OX101752.1_Tachina_lurida_genome_assembly,_chromosome:_1	AUGUSTUS	intron	6887018	6887070	1	-	.	ID=g500.t1.intron2;Parent=g500.t1;
OX101752.1_Tachina_lurida_genome_assembly,_chromosome:_1	AUGUSTUS	CDS	6887071	6887205	1	-	1	ID=g500.t1.CDS3;Parent=g500.t1;
OX101752.1_Tachina_lurida_genome_assembly,_chromosome:_1	AUGUSTUS	exon	6887071	6887205	.	-	.	ID=g500.t1.exon3;Parent=g500.t1;
OX101752.1_Tachina_lurida_genome_assembly,_chromosome:_1	AUGUSTUS	intron	6887206	6887258	1	-	.	ID=g500.t1.intron3;Parent=g500.t1;
OX101752.1_Tachina_lurida_genome_assembly,_chromosome:_1	AUGUSTUS	CDS	6887259	6887944	1	-	0	ID=g500.t1.CDS4;Parent=g500.t1;
OX101752.1_Tachina_lurida_genome_assembly,_chromosome:_1	AUGUSTUS	exon	6887259	6887944	.	-	.	ID=g500.t1.exon4;Parent=g500.t1;
OX101752.1_Tachina_lurida_genome_assembly,_chromosome:_1	AUGUSTUS	intron	6887945	6888010	1	-	.	ID=g500.t1.intron4;Parent=g500.t1;
OX101752.1_Tachina_lurida_genome_assembly,_chromosome:_1	AUGUSTUS	CDS	6888011	6888166	1	-	0	ID=g500.t1.CDS5;Parent=g500.t1;
OX101752.1_Tachina_lurida_genome_assembly,_chromosome:_1	AUGUSTUS	exon	6888011	6888166	.	-	.	ID=g500.t1.exon5;Parent=g500.t1;
OX101752.1_Tachina_lurida_genome_assembly,_chromosome:_1	AUGUSTUS	start_codon	6888164	6888166	.	-	0	ID=g500.t1.start1;Parent=g500.t1;
OX101752.1_Tachina_lurida_genome_assembly,_chromosome:_1	AUGUSTUS	gene	6892544	6893689	.	+	.	ID=g501;
OX101752.1_Tachina_lurida_genome_assembly,_chromosome:_1	AUGUSTUS	mRNA	6892544	6893689	1	+	.	ID=g501.t1;Parent=g501;
OX101752.1_Tachina_lurida_genome_assembly,_chromosome:_1	AUGUSTUS	start_codon	6892544	6892546	.	+	0	ID=g501.t1.start1;Parent=g501.t1;
OX101752.1_Tachina_lurida_genome_assembly,_chromosome:_1	AUGUSTUS	CDS	6892544	6892588	1	+	0	ID=g501.t1.CDS1;Parent=g501.t1;
OX101752.1_Tachina_lurida_genome_assembly,_chromosome:_1	AUGUSTUS	exon	6892544	6892588	.	+	.	ID=g501.t1.exon1;Parent=g501.t1;
OX101752.1_Tachina_lurida_genome_assembly,_chromosome:_1	AUGUSTUS	intron	6892589	6892678	1	+	.	ID=g501.t1.intron1;Parent=g501.t1;
OX101752.1_Tachina_lurida_genome_assembly,_chromosome:_1	AUGUSTUS	CDS	6892679	6893689	1	+	0	ID=g501.t1.CDS2;Parent=g501.t1;
OX101752.1_Tachina_lurida_genome_assembly,_chromosome:_1	AUGUSTUS	exon	6892679	6893689	.	+	.	ID=g501.t1.exon2;Parent=g501.t1;
OX101752.1_Tachina_lurida_genome_assembly,_chromosome:_1	AUGUSTUS	stop_codon	6893687	6893689	.	+	0	ID=g501.t1.stop1;Parent=g501.t1;
OX101752.1_Tachina_lurida_genome_assembly,_chromosome:_1	AUGUSTUS	gene	6908755	6910697	.	-	.	ID=g502;
OX101752.1_Tachina_lurida_genome_assembly,_chromosome:_1	AUGUSTUS	mRNA	6908755	6910697	0.97	-	.	ID=g502.t1;Parent=g502;
OX101752.1_Tachina_lurida_genome_assembly,_chromosome:_1	AUGUSTUS	stop_codon	6908755	6908757	.	-	0	ID=g502.t1.stop1;Parent=g502.t1;
OX101752.1_Tachina_lurida_genome_assembly,_chromosome:_1	AUGUSTUS	CDS	6908755	6909044	1	-	2	ID=g502.t1.CDS1;Parent=g502.t1;
OX101752.1_Tachina_lurida_genome_assembly,_chromosome:_1	AUGUSTUS	exon	6908755	6909044	.	-	.	ID=g502.t1.exon1;Parent=g502.t1;
OX101752.1_Tachina_lurida_genome_assembly,_chromosome:_1	AUGUSTUS	intron	6909045	6910351	0.97	-	.	ID=g502.t1.intron1;Parent=g502.t1;
OX101752.1_Tachina_lurida_genome_assembly,_chromosome:_1	AUGUSTUS	CDS	6910352	6910697	1	-	0	ID=g502.t1.CDS2;Parent=g502.t1;
OX101752.1_Tachina_lurida_genome_assembly,_chromosome:_1	AUGUSTUS	exon	6910352	6910697	.	-	.	ID=g502.t1.exon2;Parent=g502.t1;
OX101752.1_Tachina_lurida_genome_assembly,_chromosome:_1	AUGUSTUS	start_codon	6910695	6910697	.	-	0	ID=g502.t1.start1;Parent=g502.t1;
OX101752.1_Tachina_lurida_genome_assembly,_chromosome:_1	AUGUSTUS	gene	6914672	6915608	.	-	.	ID=g503;
OX101752.1_Tachina_lurida_genome_assembly,_chromosome:_1	AUGUSTUS	mRNA	6914672	6915608	1	-	.	ID=g503.t1;Parent=g503;
OX101752.1_Tachina_lurida_genome_assembly,_chromosome:_1	AUGUSTUS	stop_codon	6914672	6914674	.	-	0	ID=g503.t1.stop1;Parent=g503.t1;
OX101752.1_Tachina_lurida_genome_assembly,_chromosome:_1	AUGUSTUS	CDS	6914672	6914937	1	-	2	ID=g503.t1.CDS1;Parent=g503.t1;
OX101752.1_Tachina_lurida_genome_assembly,_chromosome:_1	AUGUSTUS	exon	6914672	6914937	.	-	.	ID=g503.t1.exon1;Parent=g503.t1;
OX101752.1_Tachina_lurida_genome_assembly,_chromosome:_1	AUGUSTUS	intron	6914938	6915122	1	-	.	ID=g503.t1.intron1;Parent=g503.t1;
OX101752.1_Tachina_lurida_genome_assembly,_chromosome:_1	AUGUSTUS	CDS	6915123	6915333	1	-	0	ID=g503.t1.CDS2;Parent=g503.t1;
OX101752.1_Tachina_lurida_genome_assembly,_chromosome:_1	AUGUSTUS	exon	6915123	6915333	.	-	.	ID=g503.t1.exon2;Parent=g503.t1;
OX101752.1_Tachina_lurida_genome_assembly,_chromosome:_1	AUGUSTUS	intron	6915334	6915455	1	-	.	ID=g503.t1.intron2;Parent=g503.t1;
OX101752.1_Tachina_lurida_genome_assembly,_chromosome:_1	AUGUSTUS	CDS	6915456	6915608	1	-	0	ID=g503.t1.CDS3;Parent=g503.t1;
OX101752.1_Tachina_lurida_genome_assembly,_chromosome:_1	AUGUSTUS	exon	6915456	6915608	.	-	.	ID=g503.t1.exon3;Parent=g503.t1;
OX101752.1_Tachina_lurida_genome_assembly,_chromosome:_1	AUGUSTUS	start_codon	6915606	6915608	.	-	0	ID=g503.t1.start1;Parent=g503.t1;
OX101752.1_Tachina_lurida_genome_assembly,_chromosome:_1	AUGUSTUS	gene	6939778	6944259	.	+	.	ID=g504;
OX101752.1_Tachina_lurida_genome_assembly,_chromosome:_1	AUGUSTUS	mRNA	6939778	6944259	0.62	+	.	ID=g504.t1;Parent=g504;
OX101752.1_Tachina_lurida_genome_assembly,_chromosome:_1	AUGUSTUS	start_codon	6939778	6939780	.	+	0	ID=g504.t1.start1;Parent=g504.t1;
OX101752.1_Tachina_lurida_genome_assembly,_chromosome:_1	AUGUSTUS	CDS	6939778	6940794	0.96	+	0	ID=g504.t1.CDS1;Parent=g504.t1;
OX101752.1_Tachina_lurida_genome_assembly,_chromosome:_1	AUGUSTUS	exon	6939778	6940794	.	+	.	ID=g504.t1.exon1;Parent=g504.t1;
OX101752.1_Tachina_lurida_genome_assembly,_chromosome:_1	AUGUSTUS	intron	6940795	6941300	0.96	+	.	ID=g504.t1.intron1;Parent=g504.t1;
OX101752.1_Tachina_lurida_genome_assembly,_chromosome:_1	AUGUSTUS	CDS	6941301	6941494	0.77	+	0	ID=g504.t1.CDS2;Parent=g504.t1;
OX101752.1_Tachina_lurida_genome_assembly,_chromosome:_1	AUGUSTUS	exon	6941301	6941494	.	+	.	ID=g504.t1.exon2;Parent=g504.t1;
OX101752.1_Tachina_lurida_genome_assembly,_chromosome:_1	AUGUSTUS	intron	6941495	6941871	0.73	+	.	ID=g504.t1.intron2;Parent=g504.t1;
OX101752.1_Tachina_lurida_genome_assembly,_chromosome:_1	AUGUSTUS	CDS	6941872	6942072	0.87	+	1	ID=g504.t1.CDS3;Parent=g504.t1;
OX101752.1_Tachina_lurida_genome_assembly,_chromosome:_1	AUGUSTUS	exon	6941872	6942072	.	+	.	ID=g504.t1.exon3;Parent=g504.t1;
OX101752.1_Tachina_lurida_genome_assembly,_chromosome:_1	AUGUSTUS	intron	6942073	6944129	0.88	+	.	ID=g504.t1.intron3;Parent=g504.t1;
OX101752.1_Tachina_lurida_genome_assembly,_chromosome:_1	AUGUSTUS	CDS	6944130	6944259	0.88	+	1	ID=g504.t1.CDS4;Parent=g504.t1;
OX101752.1_Tachina_lurida_genome_assembly,_chromosome:_1	AUGUSTUS	exon	6944130	6944259	.	+	.	ID=g504.t1.exon4;Parent=g504.t1;
OX101752.1_Tachina_lurida_genome_assembly,_chromosome:_1	AUGUSTUS	stop_codon	6944257	6944259	.	+	0	ID=g504.t1.stop1;Parent=g504.t1;
OX101752.1_Tachina_lurida_genome_assembly,_chromosome:_1	AUGUSTUS	gene	7176297	7194505	.	+	.	ID=g505;
OX101752.1_Tachina_lurida_genome_assembly,_chromosome:_1	AUGUSTUS	mRNA	7176297	7194505	0.69	+	.	ID=g505.t1;Parent=g505;
OX101752.1_Tachina_lurida_genome_assembly,_chromosome:_1	AUGUSTUS	start_codon	7176297	7176299	.	+	0	ID=g505.t1.start1;Parent=g505.t1;
OX101752.1_Tachina_lurida_genome_assembly,_chromosome:_1	AUGUSTUS	CDS	7176297	7176486	0.98	+	0	ID=g505.t1.CDS1;Parent=g505.t1;
OX101752.1_Tachina_lurida_genome_assembly,_chromosome:_1	AUGUSTUS	exon	7176297	7176486	.	+	.	ID=g505.t1.exon1;Parent=g505.t1;
OX101752.1_Tachina_lurida_genome_assembly,_chromosome:_1	AUGUSTUS	intron	7176487	7189574	1	+	.	ID=g505.t1.intron1;Parent=g505.t1;
OX101752.1_Tachina_lurida_genome_assembly,_chromosome:_1	AUGUSTUS	CDS	7189575	7189990	1	+	2	ID=g505.t1.CDS2;Parent=g505.t1;
OX101752.1_Tachina_lurida_genome_assembly,_chromosome:_1	AUGUSTUS	exon	7189575	7189990	.	+	.	ID=g505.t1.exon2;Parent=g505.t1;
OX101752.1_Tachina_lurida_genome_assembly,_chromosome:_1	AUGUSTUS	intron	7189991	7190056	1	+	.	ID=g505.t1.intron2;Parent=g505.t1;
OX101752.1_Tachina_lurida_genome_assembly,_chromosome:_1	AUGUSTUS	CDS	7190057	7190195	1	+	0	ID=g505.t1.CDS3;Parent=g505.t1;
OX101752.1_Tachina_lurida_genome_assembly,_chromosome:_1	AUGUSTUS	exon	7190057	7190195	.	+	.	ID=g505.t1.exon3;Parent=g505.t1;
OX101752.1_Tachina_lurida_genome_assembly,_chromosome:_1	AUGUSTUS	intron	7190196	7190396	1	+	.	ID=g505.t1.intron3;Parent=g505.t1;
OX101752.1_Tachina_lurida_genome_assembly,_chromosome:_1	AUGUSTUS	CDS	7190397	7190563	1	+	2	ID=g505.t1.CDS4;Parent=g505.t1;
OX101752.1_Tachina_lurida_genome_assembly,_chromosome:_1	AUGUSTUS	exon	7190397	7190563	.	+	.	ID=g505.t1.exon4;Parent=g505.t1;
OX101752.1_Tachina_lurida_genome_assembly,_chromosome:_1	AUGUSTUS	intron	7190564	7190632	1	+	.	ID=g505.t1.intron4;Parent=g505.t1;
OX101752.1_Tachina_lurida_genome_assembly,_chromosome:_1	AUGUSTUS	CDS	7190633	7190912	1	+	0	ID=g505.t1.CDS5;Parent=g505.t1;
OX101752.1_Tachina_lurida_genome_assembly,_chromosome:_1	AUGUSTUS	exon	7190633	7190912	.	+	.	ID=g505.t1.exon5;Parent=g505.t1;
OX101752.1_Tachina_lurida_genome_assembly,_chromosome:_1	AUGUSTUS	intron	7190913	7191028	1	+	.	ID=g505.t1.intron5;Parent=g505.t1;
OX101752.1_Tachina_lurida_genome_assembly,_chromosome:_1	AUGUSTUS	CDS	7191029	7191176	1	+	2	ID=g505.t1.CDS6;Parent=g505.t1;
OX101752.1_Tachina_lurida_genome_assembly,_chromosome:_1	AUGUSTUS	exon	7191029	7191176	.	+	.	ID=g505.t1.exon6;Parent=g505.t1;
OX101752.1_Tachina_lurida_genome_assembly,_chromosome:_1	AUGUSTUS	intron	7191177	7192462	1	+	.	ID=g505.t1.intron6;Parent=g505.t1;
OX101752.1_Tachina_lurida_genome_assembly,_chromosome:_1	AUGUSTUS	CDS	7192463	7192668	1	+	1	ID=g505.t1.CDS7;Parent=g505.t1;
OX101752.1_Tachina_lurida_genome_assembly,_chromosome:_1	AUGUSTUS	exon	7192463	7192668	.	+	.	ID=g505.t1.exon7;Parent=g505.t1;
OX101752.1_Tachina_lurida_genome_assembly,_chromosome:_1	AUGUSTUS	intron	7192669	7192745	1	+	.	ID=g505.t1.intron7;Parent=g505.t1;
OX101752.1_Tachina_lurida_genome_assembly,_chromosome:_1	AUGUSTUS	CDS	7192746	7192923	1	+	2	ID=g505.t1.CDS8;Parent=g505.t1;
OX101752.1_Tachina_lurida_genome_assembly,_chromosome:_1	AUGUSTUS	exon	7192746	7192923	.	+	.	ID=g505.t1.exon8;Parent=g505.t1;
OX101752.1_Tachina_lurida_genome_assembly,_chromosome:_1	AUGUSTUS	intron	7192924	7192995	1	+	.	ID=g505.t1.intron8;Parent=g505.t1;
OX101752.1_Tachina_lurida_genome_assembly,_chromosome:_1	AUGUSTUS	CDS	7192996	7193318	1	+	1	ID=g505.t1.CDS9;Parent=g505.t1;
OX101752.1_Tachina_lurida_genome_assembly,_chromosome:_1	AUGUSTUS	exon	7192996	7193318	.	+	.	ID=g505.t1.exon9;Parent=g505.t1;
OX101752.1_Tachina_lurida_genome_assembly,_chromosome:_1	AUGUSTUS	intron	7193319	7193398	1	+	.	ID=g505.t1.intron9;Parent=g505.t1;
OX101752.1_Tachina_lurida_genome_assembly,_chromosome:_1	AUGUSTUS	CDS	7193399	7193540	1	+	2	ID=g505.t1.CDS10;Parent=g505.t1;
OX101752.1_Tachina_lurida_genome_assembly,_chromosome:_1	AUGUSTUS	exon	7193399	7193540	.	+	.	ID=g505.t1.exon10;Parent=g505.t1;
OX101752.1_Tachina_lurida_genome_assembly,_chromosome:_1	AUGUSTUS	intron	7193541	7193632	1	+	.	ID=g505.t1.intron10;Parent=g505.t1;
OX101752.1_Tachina_lurida_genome_assembly,_chromosome:_1	AUGUSTUS	CDS	7193633	7193988	1	+	1	ID=g505.t1.CDS11;Parent=g505.t1;
OX101752.1_Tachina_lurida_genome_assembly,_chromosome:_1	AUGUSTUS	exon	7193633	7193988	.	+	.	ID=g505.t1.exon11;Parent=g505.t1;
OX101752.1_Tachina_lurida_genome_assembly,_chromosome:_1	AUGUSTUS	intron	7193989	7194093	1	+	.	ID=g505.t1.intron11;Parent=g505.t1;
OX101752.1_Tachina_lurida_genome_assembly,_chromosome:_1	AUGUSTUS	CDS	7194094	7194413	0.86	+	2	ID=g505.t1.CDS12;Parent=g505.t1;
OX101752.1_Tachina_lurida_genome_assembly,_chromosome:_1	AUGUSTUS	exon	7194094	7194413	.	+	.	ID=g505.t1.exon12;Parent=g505.t1;
OX101752.1_Tachina_lurida_genome_assembly,_chromosome:_1	AUGUSTUS	intron	7194414	7194484	0.71	+	.	ID=g505.t1.intron12;Parent=g505.t1;
OX101752.1_Tachina_lurida_genome_assembly,_chromosome:_1	AUGUSTUS	CDS	7194485	7194505	0.71	+	0	ID=g505.t1.CDS13;Parent=g505.t1;
OX101752.1_Tachina_lurida_genome_assembly,_chromosome:_1	AUGUSTUS	exon	7194485	7194505	.	+	.	ID=g505.t1.exon13;Parent=g505.t1;
OX101752.1_Tachina_lurida_genome_assembly,_chromosome:_1	AUGUSTUS	stop_codon	7194503	7194505	.	+	0	ID=g505.t1.stop1;Parent=g505.t1;
OX101752.1_Tachina_lurida_genome_assembly,_chromosome:_1	AUGUSTUS	gene	7286576	7302135	.	+	.	ID=g506;
OX101752.1_Tachina_lurida_genome_assembly,_chromosome:_1	AUGUSTUS	mRNA	7286576	7302135	1	+	.	ID=g506.t1;Parent=g506;
OX101752.1_Tachina_lurida_genome_assembly,_chromosome:_1	AUGUSTUS	start_codon	7286576	7286578	.	+	0	ID=g506.t1.start1;Parent=g506.t1;
OX101752.1_Tachina_lurida_genome_assembly,_chromosome:_1	AUGUSTUS	CDS	7286576	7287872	1	+	0	ID=g506.t1.CDS1;Parent=g506.t1;
OX101752.1_Tachina_lurida_genome_assembly,_chromosome:_1	AUGUSTUS	exon	7286576	7287872	.	+	.	ID=g506.t1.exon1;Parent=g506.t1;
OX101752.1_Tachina_lurida_genome_assembly,_chromosome:_1	AUGUSTUS	intron	7287873	7293020	1	+	.	ID=g506.t1.intron1;Parent=g506.t1;
OX101752.1_Tachina_lurida_genome_assembly,_chromosome:_1	AUGUSTUS	CDS	7293021	7293436	1	+	2	ID=g506.t1.CDS2;Parent=g506.t1;
OX101752.1_Tachina_lurida_genome_assembly,_chromosome:_1	AUGUSTUS	exon	7293021	7293436	.	+	.	ID=g506.t1.exon2;Parent=g506.t1;
OX101752.1_Tachina_lurida_genome_assembly,_chromosome:_1	AUGUSTUS	intron	7293437	7293502	1	+	.	ID=g506.t1.intron2;Parent=g506.t1;
OX101752.1_Tachina_lurida_genome_assembly,_chromosome:_1	AUGUSTUS	CDS	7293503	7293641	1	+	0	ID=g506.t1.CDS3;Parent=g506.t1;
OX101752.1_Tachina_lurida_genome_assembly,_chromosome:_1	AUGUSTUS	exon	7293503	7293641	.	+	.	ID=g506.t1.exon3;Parent=g506.t1;
OX101752.1_Tachina_lurida_genome_assembly,_chromosome:_1	AUGUSTUS	intron	7293642	7293842	1	+	.	ID=g506.t1.intron3;Parent=g506.t1;
OX101752.1_Tachina_lurida_genome_assembly,_chromosome:_1	AUGUSTUS	CDS	7293843	7294009	1	+	2	ID=g506.t1.CDS4;Parent=g506.t1;
OX101752.1_Tachina_lurida_genome_assembly,_chromosome:_1	AUGUSTUS	exon	7293843	7294009	.	+	.	ID=g506.t1.exon4;Parent=g506.t1;
OX101752.1_Tachina_lurida_genome_assembly,_chromosome:_1	AUGUSTUS	intron	7294010	7294078	1	+	.	ID=g506.t1.intron4;Parent=g506.t1;
OX101752.1_Tachina_lurida_genome_assembly,_chromosome:_1	AUGUSTUS	CDS	7294079	7294358	1	+	0	ID=g506.t1.CDS5;Parent=g506.t1;
OX101752.1_Tachina_lurida_genome_assembly,_chromosome:_1	AUGUSTUS	exon	7294079	7294358	.	+	.	ID=g506.t1.exon5;Parent=g506.t1;
OX101752.1_Tachina_lurida_genome_assembly,_chromosome:_1	AUGUSTUS	intron	7294359	7294474	1	+	.	ID=g506.t1.intron5;Parent=g506.t1;
OX101752.1_Tachina_lurida_genome_assembly,_chromosome:_1	AUGUSTUS	CDS	7294475	7294622	1	+	2	ID=g506.t1.CDS6;Parent=g506.t1;
OX101752.1_Tachina_lurida_genome_assembly,_chromosome:_1	AUGUSTUS	exon	7294475	7294622	.	+	.	ID=g506.t1.exon6;Parent=g506.t1;
OX101752.1_Tachina_lurida_genome_assembly,_chromosome:_1	AUGUSTUS	intron	7294623	7295907	1	+	.	ID=g506.t1.intron6;Parent=g506.t1;
OX101752.1_Tachina_lurida_genome_assembly,_chromosome:_1	AUGUSTUS	CDS	7295908	7296113	1	+	1	ID=g506.t1.CDS7;Parent=g506.t1;
OX101752.1_Tachina_lurida_genome_assembly,_chromosome:_1	AUGUSTUS	exon	7295908	7296113	.	+	.	ID=g506.t1.exon7;Parent=g506.t1;
OX101752.1_Tachina_lurida_genome_assembly,_chromosome:_1	AUGUSTUS	intron	7296114	7296190	1	+	.	ID=g506.t1.intron7;Parent=g506.t1;
OX101752.1_Tachina_lurida_genome_assembly,_chromosome:_1	AUGUSTUS	CDS	7296191	7296368	1	+	2	ID=g506.t1.CDS8;Parent=g506.t1;
OX101752.1_Tachina_lurida_genome_assembly,_chromosome:_1	AUGUSTUS	exon	7296191	7296368	.	+	.	ID=g506.t1.exon8;Parent=g506.t1;
OX101752.1_Tachina_lurida_genome_assembly,_chromosome:_1	AUGUSTUS	intron	7296369	7296440	1	+	.	ID=g506.t1.intron8;Parent=g506.t1;
OX101752.1_Tachina_lurida_genome_assembly,_chromosome:_1	AUGUSTUS	CDS	7296441	7296763	1	+	1	ID=g506.t1.CDS9;Parent=g506.t1;
OX101752.1_Tachina_lurida_genome_assembly,_chromosome:_1	AUGUSTUS	exon	7296441	7296763	.	+	.	ID=g506.t1.exon9;Parent=g506.t1;
OX101752.1_Tachina_lurida_genome_assembly,_chromosome:_1	AUGUSTUS	intron	7296764	7296837	1	+	.	ID=g506.t1.intron9;Parent=g506.t1;
OX101752.1_Tachina_lurida_genome_assembly,_chromosome:_1	AUGUSTUS	CDS	7296838	7297018	1	+	2	ID=g506.t1.CDS10;Parent=g506.t1;
OX101752.1_Tachina_lurida_genome_assembly,_chromosome:_1	AUGUSTUS	exon	7296838	7297018	.	+	.	ID=g506.t1.exon10;Parent=g506.t1;
OX101752.1_Tachina_lurida_genome_assembly,_chromosome:_1	AUGUSTUS	intron	7297019	7297104	1	+	.	ID=g506.t1.intron10;Parent=g506.t1;
OX101752.1_Tachina_lurida_genome_assembly,_chromosome:_1	AUGUSTUS	CDS	7297105	7297550	1	+	1	ID=g506.t1.CDS11;Parent=g506.t1;
OX101752.1_Tachina_lurida_genome_assembly,_chromosome:_1	AUGUSTUS	exon	7297105	7297550	.	+	.	ID=g506.t1.exon11;Parent=g506.t1;
OX101752.1_Tachina_lurida_genome_assembly,_chromosome:_1	AUGUSTUS	intron	7297551	7297651	1	+	.	ID=g506.t1.intron11;Parent=g506.t1;
OX101752.1_Tachina_lurida_genome_assembly,_chromosome:_1	AUGUSTUS	CDS	7297652	7297971	1	+	2	ID=g506.t1.CDS12;Parent=g506.t1;
OX101752.1_Tachina_lurida_genome_assembly,_chromosome:_1	AUGUSTUS	exon	7297652	7297971	.	+	.	ID=g506.t1.exon12;Parent=g506.t1;
OX101752.1_Tachina_lurida_genome_assembly,_chromosome:_1	AUGUSTUS	intron	7297972	7298194	1	+	.	ID=g506.t1.intron12;Parent=g506.t1;
OX101752.1_Tachina_lurida_genome_assembly,_chromosome:_1	AUGUSTUS	CDS	7298195	7299076	1	+	0	ID=g506.t1.CDS13;Parent=g506.t1;
OX101752.1_Tachina_lurida_genome_assembly,_chromosome:_1	AUGUSTUS	exon	7298195	7299076	.	+	.	ID=g506.t1.exon13;Parent=g506.t1;
OX101752.1_Tachina_lurida_genome_assembly,_chromosome:_1	AUGUSTUS	intron	7299077	7299728	1	+	.	ID=g506.t1.intron13;Parent=g506.t1;
OX101752.1_Tachina_lurida_genome_assembly,_chromosome:_1	AUGUSTUS	CDS	7299729	7299969	1	+	0	ID=g506.t1.CDS14;Parent=g506.t1;
OX101752.1_Tachina_lurida_genome_assembly,_chromosome:_1	AUGUSTUS	exon	7299729	7299969	.	+	.	ID=g506.t1.exon14;Parent=g506.t1;
OX101752.1_Tachina_lurida_genome_assembly,_chromosome:_1	AUGUSTUS	intron	7299970	7300048	1	+	.	ID=g506.t1.intron14;Parent=g506.t1;
OX101752.1_Tachina_lurida_genome_assembly,_chromosome:_1	AUGUSTUS	CDS	7300049	7300232	1	+	2	ID=g506.t1.CDS15;Parent=g506.t1;
OX101752.1_Tachina_lurida_genome_assembly,_chromosome:_1	AUGUSTUS	exon	7300049	7300232	.	+	.	ID=g506.t1.exon15;Parent=g506.t1;
OX101752.1_Tachina_lurida_genome_assembly,_chromosome:_1	AUGUSTUS	intron	7300233	7300382	1	+	.	ID=g506.t1.intron15;Parent=g506.t1;
OX101752.1_Tachina_lurida_genome_assembly,_chromosome:_1	AUGUSTUS	CDS	7300383	7302135	1	+	1	ID=g506.t1.CDS16;Parent=g506.t1;
OX101752.1_Tachina_lurida_genome_assembly,_chromosome:_1	AUGUSTUS	exon	7300383	7302135	.	+	.	ID=g506.t1.exon16;Parent=g506.t1;
OX101752.1_Tachina_lurida_genome_assembly,_chromosome:_1	AUGUSTUS	stop_codon	7302133	7302135	.	+	0	ID=g506.t1.stop1;Parent=g506.t1;
OX101752.1_Tachina_lurida_genome_assembly,_chromosome:_1	GeneMark.hmm3	mRNA	7286576	7302135	.	+	.	ID=g506.t2;Parent=g506;
OX101752.1_Tachina_lurida_genome_assembly,_chromosome:_1	GeneMark.hmm3	start_codon	7286576	7286578	.	+	0	ID=g506.t2.start1;Parent=g506.t2;
OX101752.1_Tachina_lurida_genome_assembly,_chromosome:_1	GeneMark.hmm3	CDS	7286576	7287809	.	+	0	ID=g506.t2.CDS1;Parent=g506.t2;
OX101752.1_Tachina_lurida_genome_assembly,_chromosome:_1	GeneMark.hmm3	exon	7286576	7287809	0	+	.	ID=g506.t2.exon1;Parent=g506.t2;
OX101752.1_Tachina_lurida_genome_assembly,_chromosome:_1	GeneMark.hmm3	intron	7287810	7293020	.	+	2	ID=g506.t2.intron1;Parent=g506.t2;
OX101752.1_Tachina_lurida_genome_assembly,_chromosome:_1	GeneMark.hmm3	CDS	7293021	7293436	.	+	2	ID=g506.t2.CDS2;Parent=g506.t2;
OX101752.1_Tachina_lurida_genome_assembly,_chromosome:_1	GeneMark.hmm3	exon	7293021	7293436	0	+	.	ID=g506.t2.exon2;Parent=g506.t2;
OX101752.1_Tachina_lurida_genome_assembly,_chromosome:_1	GeneMark.hmm3	intron	7293437	7293502	.	+	0	ID=g506.t2.intron2;Parent=g506.t2;
OX101752.1_Tachina_lurida_genome_assembly,_chromosome:_1	GeneMark.hmm3	CDS	7293503	7293641	.	+	0	ID=g506.t2.CDS3;Parent=g506.t2;
OX101752.1_Tachina_lurida_genome_assembly,_chromosome:_1	GeneMark.hmm3	exon	7293503	7293641	0	+	.	ID=g506.t2.exon3;Parent=g506.t2;
OX101752.1_Tachina_lurida_genome_assembly,_chromosome:_1	GeneMark.hmm3	intron	7293642	7293842	.	+	2	ID=g506.t2.intron3;Parent=g506.t2;
OX101752.1_Tachina_lurida_genome_assembly,_chromosome:_1	GeneMark.hmm3	CDS	7293843	7294009	.	+	2	ID=g506.t2.CDS4;Parent=g506.t2;
OX101752.1_Tachina_lurida_genome_assembly,_chromosome:_1	GeneMark.hmm3	exon	7293843	7294009	0	+	.	ID=g506.t2.exon4;Parent=g506.t2;
OX101752.1_Tachina_lurida_genome_assembly,_chromosome:_1	GeneMark.hmm3	intron	7294010	7294078	.	+	0	ID=g506.t2.intron4;Parent=g506.t2;
OX101752.1_Tachina_lurida_genome_assembly,_chromosome:_1	GeneMark.hmm3	CDS	7294079	7294358	.	+	0	ID=g506.t2.CDS5;Parent=g506.t2;
OX101752.1_Tachina_lurida_genome_assembly,_chromosome:_1	GeneMark.hmm3	exon	7294079	7294358	0	+	.	ID=g506.t2.exon5;Parent=g506.t2;
OX101752.1_Tachina_lurida_genome_assembly,_chromosome:_1	GeneMark.hmm3	intron	7294359	7294474	.	+	2	ID=g506.t2.intron5;Parent=g506.t2;
OX101752.1_Tachina_lurida_genome_assembly,_chromosome:_1	GeneMark.hmm3	CDS	7294475	7294622	.	+	2	ID=g506.t2.CDS6;Parent=g506.t2;
OX101752.1_Tachina_lurida_genome_assembly,_chromosome:_1	GeneMark.hmm3	exon	7294475	7294622	0	+	.	ID=g506.t2.exon6;Parent=g506.t2;
OX101752.1_Tachina_lurida_genome_assembly,_chromosome:_1	GeneMark.hmm3	intron	7294623	7295907	.	+	1	ID=g506.t2.intron6;Parent=g506.t2;
OX101752.1_Tachina_lurida_genome_assembly,_chromosome:_1	GeneMark.hmm3	CDS	7295908	7296113	.	+	1	ID=g506.t2.CDS7;Parent=g506.t2;
OX101752.1_Tachina_lurida_genome_assembly,_chromosome:_1	GeneMark.hmm3	exon	7295908	7296113	0	+	.	ID=g506.t2.exon7;Parent=g506.t2;
OX101752.1_Tachina_lurida_genome_assembly,_chromosome:_1	GeneMark.hmm3	intron	7296114	7296190	.	+	2	ID=g506.t2.intron7;Parent=g506.t2;
OX101752.1_Tachina_lurida_genome_assembly,_chromosome:_1	GeneMark.hmm3	CDS	7296191	7296368	.	+	2	ID=g506.t2.CDS8;Parent=g506.t2;
OX101752.1_Tachina_lurida_genome_assembly,_chromosome:_1	GeneMark.hmm3	exon	7296191	7296368	0	+	.	ID=g506.t2.exon8;Parent=g506.t2;
OX101752.1_Tachina_lurida_genome_assembly,_chromosome:_1	GeneMark.hmm3	intron	7296369	7296440	.	+	1	ID=g506.t2.intron8;Parent=g506.t2;
OX101752.1_Tachina_lurida_genome_assembly,_chromosome:_1	GeneMark.hmm3	CDS	7296441	7296763	.	+	1	ID=g506.t2.CDS9;Parent=g506.t2;
OX101752.1_Tachina_lurida_genome_assembly,_chromosome:_1	GeneMark.hmm3	exon	7296441	7296763	0	+	.	ID=g506.t2.exon9;Parent=g506.t2;
OX101752.1_Tachina_lurida_genome_assembly,_chromosome:_1	GeneMark.hmm3	intron	7296764	7296837	.	+	2	ID=g506.t2.intron9;Parent=g506.t2;
OX101752.1_Tachina_lurida_genome_assembly,_chromosome:_1	GeneMark.hmm3	CDS	7296838	7297018	.	+	2	ID=g506.t2.CDS10;Parent=g506.t2;
OX101752.1_Tachina_lurida_genome_assembly,_chromosome:_1	GeneMark.hmm3	exon	7296838	7297018	0	+	.	ID=g506.t2.exon10;Parent=g506.t2;
OX101752.1_Tachina_lurida_genome_assembly,_chromosome:_1	GeneMark.hmm3	intron	7297019	7297104	.	+	1	ID=g506.t2.intron10;Parent=g506.t2;
OX101752.1_Tachina_lurida_genome_assembly,_chromosome:_1	GeneMark.hmm3	CDS	7297105	7297550	.	+	1	ID=g506.t2.CDS11;Parent=g506.t2;
OX101752.1_Tachina_lurida_genome_assembly,_chromosome:_1	GeneMark.hmm3	exon	7297105	7297550	0	+	.	ID=g506.t2.exon11;Parent=g506.t2;
OX101752.1_Tachina_lurida_genome_assembly,_chromosome:_1	GeneMark.hmm3	intron	7297551	7297651	.	+	2	ID=g506.t2.intron11;Parent=g506.t2;
OX101752.1_Tachina_lurida_genome_assembly,_chromosome:_1	GeneMark.hmm3	CDS	7297652	7297971	.	+	2	ID=g506.t2.CDS12;Parent=g506.t2;
OX101752.1_Tachina_lurida_genome_assembly,_chromosome:_1	GeneMark.hmm3	exon	7297652	7297971	0	+	.	ID=g506.t2.exon12;Parent=g506.t2;
OX101752.1_Tachina_lurida_genome_assembly,_chromosome:_1	GeneMark.hmm3	intron	7297972	7298194	.	+	0	ID=g506.t2.intron12;Parent=g506.t2;
OX101752.1_Tachina_lurida_genome_assembly,_chromosome:_1	GeneMark.hmm3	CDS	7298195	7299076	.	+	0	ID=g506.t2.CDS13;Parent=g506.t2;
OX101752.1_Tachina_lurida_genome_assembly,_chromosome:_1	GeneMark.hmm3	exon	7298195	7299076	0	+	.	ID=g506.t2.exon13;Parent=g506.t2;
OX101752.1_Tachina_lurida_genome_assembly,_chromosome:_1	GeneMark.hmm3	intron	7299077	7299728	.	+	0	ID=g506.t2.intron13;Parent=g506.t2;
OX101752.1_Tachina_lurida_genome_assembly,_chromosome:_1	GeneMark.hmm3	CDS	7299729	7299969	.	+	0	ID=g506.t2.CDS14;Parent=g506.t2;
OX101752.1_Tachina_lurida_genome_assembly,_chromosome:_1	GeneMark.hmm3	exon	7299729	7299969	0	+	.	ID=g506.t2.exon14;Parent=g506.t2;
OX101752.1_Tachina_lurida_genome_assembly,_chromosome:_1	GeneMark.hmm3	intron	7299970	7300048	.	+	2	ID=g506.t2.intron14;Parent=g506.t2;
OX101752.1_Tachina_lurida_genome_assembly,_chromosome:_1	GeneMark.hmm3	CDS	7300049	7300232	.	+	2	ID=g506.t2.CDS15;Parent=g506.t2;
OX101752.1_Tachina_lurida_genome_assembly,_chromosome:_1	GeneMark.hmm3	exon	7300049	7300232	0	+	.	ID=g506.t2.exon15;Parent=g506.t2;
OX101752.1_Tachina_lurida_genome_assembly,_chromosome:_1	GeneMark.hmm3	intron	7300233	7300382	.	+	1	ID=g506.t2.intron15;Parent=g506.t2;
OX101752.1_Tachina_lurida_genome_assembly,_chromosome:_1	GeneMark.hmm3	CDS	7300383	7302135	.	+	1	ID=g506.t2.CDS16;Parent=g506.t2;
OX101752.1_Tachina_lurida_genome_assembly,_chromosome:_1	GeneMark.hmm3	exon	7300383	7302135	0	+	.	ID=g506.t2.exon16;Parent=g506.t2;
OX101752.1_Tachina_lurida_genome_assembly,_chromosome:_1	GeneMark.hmm3	stop_codon	7302133	7302135	.	+	0	ID=g506.t2.stop1;Parent=g506.t2;
OX101752.1_Tachina_lurida_genome_assembly,_chromosome:_1	AUGUSTUS	gene	7322480	7329596	.	-	.	ID=g507;
OX101752.1_Tachina_lurida_genome_assembly,_chromosome:_1	AUGUSTUS	mRNA	7322480	7329596	1	-	.	ID=g507.t1;Parent=g507;
OX101752.1_Tachina_lurida_genome_assembly,_chromosome:_1	AUGUSTUS	stop_codon	7322480	7322482	.	-	0	ID=g507.t1.stop1;Parent=g507.t1;
OX101752.1_Tachina_lurida_genome_assembly,_chromosome:_1	AUGUSTUS	CDS	7322480	7322681	1	-	1	ID=g507.t1.CDS1;Parent=g507.t1;
OX101752.1_Tachina_lurida_genome_assembly,_chromosome:_1	AUGUSTUS	exon	7322480	7322681	.	-	.	ID=g507.t1.exon1;Parent=g507.t1;
```
