## Supplemental File S2 for "The genome of *Istocheta aldrichi* (Diptera: Tachinidae), a parasitoid of the Japanese beetle, *Popillia japonica* (Coleoptera: Scarabaeidae)": CALYBX010000001.1_Tachina_lurida.gff3 (part 2 of 57)

```
OX101752.1_Tachina_lurida_genome_assembly,_chromosome:_1	AUGUSTUS	intron	7322682	7322750	1	-	.	ID=g507.t1.intron1;Parent=g507.t1;
OX101752.1_Tachina_lurida_genome_assembly,_chromosome:_1	AUGUSTUS	CDS	7322751	7322943	1	-	2	ID=g507.t1.CDS2;Parent=g507.t1;
OX101752.1_Tachina_lurida_genome_assembly,_chromosome:_1	AUGUSTUS	exon	7322751	7322943	.	-	.	ID=g507.t1.exon2;Parent=g507.t1;
OX101752.1_Tachina_lurida_genome_assembly,_chromosome:_1	AUGUSTUS	intron	7322944	7323006	1	-	.	ID=g507.t1.intron2;Parent=g507.t1;
OX101752.1_Tachina_lurida_genome_assembly,_chromosome:_1	AUGUSTUS	CDS	7323007	7323229	1	-	0	ID=g507.t1.CDS3;Parent=g507.t1;
OX101752.1_Tachina_lurida_genome_assembly,_chromosome:_1	AUGUSTUS	exon	7323007	7323229	.	-	.	ID=g507.t1.exon3;Parent=g507.t1;
OX101752.1_Tachina_lurida_genome_assembly,_chromosome:_1	AUGUSTUS	intron	7323230	7323288	1	-	.	ID=g507.t1.intron3;Parent=g507.t1;
OX101752.1_Tachina_lurida_genome_assembly,_chromosome:_1	AUGUSTUS	CDS	7323289	7323600	1	-	0	ID=g507.t1.CDS4;Parent=g507.t1;
OX101752.1_Tachina_lurida_genome_assembly,_chromosome:_1	AUGUSTUS	exon	7323289	7323600	.	-	.	ID=g507.t1.exon4;Parent=g507.t1;
OX101752.1_Tachina_lurida_genome_assembly,_chromosome:_1	AUGUSTUS	intron	7323601	7323671	1	-	.	ID=g507.t1.intron4;Parent=g507.t1;
OX101752.1_Tachina_lurida_genome_assembly,_chromosome:_1	AUGUSTUS	CDS	7323672	7323866	1	-	0	ID=g507.t1.CDS5;Parent=g507.t1;
OX101752.1_Tachina_lurida_genome_assembly,_chromosome:_1	AUGUSTUS	exon	7323672	7323866	.	-	.	ID=g507.t1.exon5;Parent=g507.t1;
OX101752.1_Tachina_lurida_genome_assembly,_chromosome:_1	AUGUSTUS	intron	7323867	7326803	1	-	.	ID=g507.t1.intron5;Parent=g507.t1;
OX101752.1_Tachina_lurida_genome_assembly,_chromosome:_1	AUGUSTUS	CDS	7326804	7327100	1	-	0	ID=g507.t1.CDS6;Parent=g507.t1;
OX101752.1_Tachina_lurida_genome_assembly,_chromosome:_1	AUGUSTUS	exon	7326804	7327100	.	-	.	ID=g507.t1.exon6;Parent=g507.t1;
OX101752.1_Tachina_lurida_genome_assembly,_chromosome:_1	AUGUSTUS	intron	7327101	7327161	1	-	.	ID=g507.t1.intron6;Parent=g507.t1;
OX101752.1_Tachina_lurida_genome_assembly,_chromosome:_1	AUGUSTUS	CDS	7327162	7327324	1	-	1	ID=g507.t1.CDS7;Parent=g507.t1;
OX101752.1_Tachina_lurida_genome_assembly,_chromosome:_1	AUGUSTUS	exon	7327162	7327324	.	-	.	ID=g507.t1.exon7;Parent=g507.t1;
OX101752.1_Tachina_lurida_genome_assembly,_chromosome:_1	AUGUSTUS	intron	7327325	7327387	1	-	.	ID=g507.t1.intron7;Parent=g507.t1;
OX101752.1_Tachina_lurida_genome_assembly,_chromosome:_1	AUGUSTUS	CDS	7327388	7327667	1	-	2	ID=g507.t1.CDS8;Parent=g507.t1;
OX101752.1_Tachina_lurida_genome_assembly,_chromosome:_1	AUGUSTUS	exon	7327388	7327667	.	-	.	ID=g507.t1.exon8;Parent=g507.t1;
OX101752.1_Tachina_lurida_genome_assembly,_chromosome:_1	AUGUSTUS	intron	7327668	7327739	1	-	.	ID=g507.t1.intron8;Parent=g507.t1;
OX101752.1_Tachina_lurida_genome_assembly,_chromosome:_1	AUGUSTUS	CDS	7327740	7328016	1	-	0	ID=g507.t1.CDS9;Parent=g507.t1;
OX101752.1_Tachina_lurida_genome_assembly,_chromosome:_1	AUGUSTUS	exon	7327740	7328016	.	-	.	ID=g507.t1.exon9;Parent=g507.t1;
OX101752.1_Tachina_lurida_genome_assembly,_chromosome:_1	AUGUSTUS	intron	7328017	7328295	1	-	.	ID=g507.t1.intron9;Parent=g507.t1;
OX101752.1_Tachina_lurida_genome_assembly,_chromosome:_1	AUGUSTUS	CDS	7328296	7328515	1	-	1	ID=g507.t1.CDS10;Parent=g507.t1;
OX101752.1_Tachina_lurida_genome_assembly,_chromosome:_1	AUGUSTUS	exon	7328296	7328515	.	-	.	ID=g507.t1.exon10;Parent=g507.t1;
OX101752.1_Tachina_lurida_genome_assembly,_chromosome:_1	AUGUSTUS	intron	7328516	7328577	1	-	.	ID=g507.t1.intron10;Parent=g507.t1;
OX101752.1_Tachina_lurida_genome_assembly,_chromosome:_1	AUGUSTUS	CDS	7328578	7329596	1	-	0	ID=g507.t1.CDS11;Parent=g507.t1;
OX101752.1_Tachina_lurida_genome_assembly,_chromosome:_1	AUGUSTUS	exon	7328578	7329596	.	-	.	ID=g507.t1.exon11;Parent=g507.t1;
OX101752.1_Tachina_lurida_genome_assembly,_chromosome:_1	AUGUSTUS	start_codon	7329594	7329596	.	-	0	ID=g507.t1.start1;Parent=g507.t1;
OX101752.1_Tachina_lurida_genome_assembly,_chromosome:_1	AUGUSTUS	gene	7330757	7332323	.	-	.	ID=g508;
OX101752.1_Tachina_lurida_genome_assembly,_chromosome:_1	AUGUSTUS	mRNA	7330757	7332323	1	-	.	ID=g508.t1;Parent=g508;
OX101752.1_Tachina_lurida_genome_assembly,_chromosome:_1	AUGUSTUS	stop_codon	7330757	7330759	.	-	0	ID=g508.t1.stop1;Parent=g508.t1;
OX101752.1_Tachina_lurida_genome_assembly,_chromosome:_1	AUGUSTUS	CDS	7330757	7330882	1	-	0	ID=g508.t1.CDS1;Parent=g508.t1;
OX101752.1_Tachina_lurida_genome_assembly,_chromosome:_1	AUGUSTUS	exon	7330757	7330882	.	-	.	ID=g508.t1.exon1;Parent=g508.t1;
OX101752.1_Tachina_lurida_genome_assembly,_chromosome:_1	AUGUSTUS	intron	7330883	7330941	1	-	.	ID=g508.t1.intron1;Parent=g508.t1;
OX101752.1_Tachina_lurida_genome_assembly,_chromosome:_1	AUGUSTUS	CDS	7330942	7331111	1	-	2	ID=g508.t1.CDS2;Parent=g508.t1;
OX101752.1_Tachina_lurida_genome_assembly,_chromosome:_1	AUGUSTUS	exon	7330942	7331111	.	-	.	ID=g508.t1.exon2;Parent=g508.t1;
OX101752.1_Tachina_lurida_genome_assembly,_chromosome:_1	AUGUSTUS	intron	7331112	7331170	1	-	.	ID=g508.t1.intron2;Parent=g508.t1;
OX101752.1_Tachina_lurida_genome_assembly,_chromosome:_1	AUGUSTUS	CDS	7331171	7332323	1	-	0	ID=g508.t1.CDS3;Parent=g508.t1;
OX101752.1_Tachina_lurida_genome_assembly,_chromosome:_1	AUGUSTUS	exon	7331171	7332323	.	-	.	ID=g508.t1.exon3;Parent=g508.t1;
OX101752.1_Tachina_lurida_genome_assembly,_chromosome:_1	AUGUSTUS	start_codon	7332321	7332323	.	-	0	ID=g508.t1.start1;Parent=g508.t1;
OX101752.1_Tachina_lurida_genome_assembly,_chromosome:_1	AUGUSTUS	gene	7334789	7339922	.	+	.	ID=g509;
OX101752.1_Tachina_lurida_genome_assembly,_chromosome:_1	AUGUSTUS	mRNA	7334789	7339922	1	+	.	ID=g509.t1;Parent=g509;
OX101752.1_Tachina_lurida_genome_assembly,_chromosome:_1	AUGUSTUS	start_codon	7334789	7334791	.	+	0	ID=g509.t1.start1;Parent=g509.t1;
OX101752.1_Tachina_lurida_genome_assembly,_chromosome:_1	AUGUSTUS	CDS	7334789	7335193	1	+	0	ID=g509.t1.CDS1;Parent=g509.t1;
OX101752.1_Tachina_lurida_genome_assembly,_chromosome:_1	AUGUSTUS	exon	7334789	7335193	.	+	.	ID=g509.t1.exon1;Parent=g509.t1;
OX101752.1_Tachina_lurida_genome_assembly,_chromosome:_1	AUGUSTUS	intron	7335194	7335253	1	+	.	ID=g509.t1.intron1;Parent=g509.t1;
OX101752.1_Tachina_lurida_genome_assembly,_chromosome:_1	AUGUSTUS	CDS	7335254	7335574	1	+	0	ID=g509.t1.CDS2;Parent=g509.t1;
OX101752.1_Tachina_lurida_genome_assembly,_chromosome:_1	AUGUSTUS	exon	7335254	7335574	.	+	.	ID=g509.t1.exon2;Parent=g509.t1;
OX101752.1_Tachina_lurida_genome_assembly,_chromosome:_1	AUGUSTUS	intron	7335575	7336337	1	+	.	ID=g509.t1.intron2;Parent=g509.t1;
OX101752.1_Tachina_lurida_genome_assembly,_chromosome:_1	AUGUSTUS	CDS	7336338	7336557	1	+	0	ID=g509.t1.CDS3;Parent=g509.t1;
OX101752.1_Tachina_lurida_genome_assembly,_chromosome:_1	AUGUSTUS	exon	7336338	7336557	.	+	.	ID=g509.t1.exon3;Parent=g509.t1;
OX101752.1_Tachina_lurida_genome_assembly,_chromosome:_1	AUGUSTUS	intron	7336558	7336626	1	+	.	ID=g509.t1.intron3;Parent=g509.t1;
OX101752.1_Tachina_lurida_genome_assembly,_chromosome:_1	AUGUSTUS	CDS	7336627	7337781	1	+	2	ID=g509.t1.CDS4;Parent=g509.t1;
OX101752.1_Tachina_lurida_genome_assembly,_chromosome:_1	AUGUSTUS	exon	7336627	7337781	.	+	.	ID=g509.t1.exon4;Parent=g509.t1;
OX101752.1_Tachina_lurida_genome_assembly,_chromosome:_1	AUGUSTUS	intron	7337782	7339836	1	+	.	ID=g509.t1.intron4;Parent=g509.t1;
OX101752.1_Tachina_lurida_genome_assembly,_chromosome:_1	AUGUSTUS	CDS	7339837	7339922	1	+	2	ID=g509.t1.CDS5;Parent=g509.t1;
OX101752.1_Tachina_lurida_genome_assembly,_chromosome:_1	AUGUSTUS	exon	7339837	7339922	.	+	.	ID=g509.t1.exon5;Parent=g509.t1;
OX101752.1_Tachina_lurida_genome_assembly,_chromosome:_1	AUGUSTUS	stop_codon	7339920	7339922	.	+	0	ID=g509.t1.stop1;Parent=g509.t1;
OX101752.1_Tachina_lurida_genome_assembly,_chromosome:_1	AUGUSTUS	gene	7344245	7354260	.	-	.	ID=g510;
OX101752.1_Tachina_lurida_genome_assembly,_chromosome:_1	AUGUSTUS	mRNA	7344245	7354260	0.34	-	.	ID=g510.t1;Parent=g510;
OX101752.1_Tachina_lurida_genome_assembly,_chromosome:_1	AUGUSTUS	stop_codon	7344245	7344247	.	-	0	ID=g510.t1.stop1;Parent=g510.t1;
OX101752.1_Tachina_lurida_genome_assembly,_chromosome:_1	AUGUSTUS	CDS	7344245	7344573	0.89	-	2	ID=g510.t1.CDS1;Parent=g510.t1;
OX101752.1_Tachina_lurida_genome_assembly,_chromosome:_1	AUGUSTUS	exon	7344245	7344573	.	-	.	ID=g510.t1.exon1;Parent=g510.t1;
OX101752.1_Tachina_lurida_genome_assembly,_chromosome:_1	AUGUSTUS	intron	7344574	7354247	0.34	-	.	ID=g510.t1.intron1;Parent=g510.t1;
OX101752.1_Tachina_lurida_genome_assembly,_chromosome:_1	AUGUSTUS	CDS	7354248	7354260	0.34	-	0	ID=g510.t1.CDS2;Parent=g510.t1;
OX101752.1_Tachina_lurida_genome_assembly,_chromosome:_1	AUGUSTUS	exon	7354248	7354260	.	-	.	ID=g510.t1.exon2;Parent=g510.t1;
OX101752.1_Tachina_lurida_genome_assembly,_chromosome:_1	AUGUSTUS	start_codon	7354258	7354260	.	-	0	ID=g510.t1.start1;Parent=g510.t1;
OX101752.1_Tachina_lurida_genome_assembly,_chromosome:_1	AUGUSTUS	gene	7354522	7355272	.	+	.	ID=g511;
OX101752.1_Tachina_lurida_genome_assembly,_chromosome:_1	AUGUSTUS	mRNA	7354522	7355272	0.57	+	.	ID=g511.t1;Parent=g511;
OX101752.1_Tachina_lurida_genome_assembly,_chromosome:_1	AUGUSTUS	start_codon	7354522	7354524	.	+	0	ID=g511.t1.start1;Parent=g511.t1;
OX101752.1_Tachina_lurida_genome_assembly,_chromosome:_1	AUGUSTUS	CDS	7354522	7354532	0.67	+	0	ID=g511.t1.CDS1;Parent=g511.t1;
OX101752.1_Tachina_lurida_genome_assembly,_chromosome:_1	AUGUSTUS	exon	7354522	7354532	.	+	.	ID=g511.t1.exon1;Parent=g511.t1;
OX101752.1_Tachina_lurida_genome_assembly,_chromosome:_1	AUGUSTUS	intron	7354533	7354592	0.67	+	.	ID=g511.t1.intron1;Parent=g511.t1;
OX101752.1_Tachina_lurida_genome_assembly,_chromosome:_1	AUGUSTUS	CDS	7354593	7354840	0.87	+	1	ID=g511.t1.CDS2;Parent=g511.t1;
OX101752.1_Tachina_lurida_genome_assembly,_chromosome:_1	AUGUSTUS	exon	7354593	7354840	.	+	.	ID=g511.t1.exon2;Parent=g511.t1;
OX101752.1_Tachina_lurida_genome_assembly,_chromosome:_1	AUGUSTUS	intron	7354841	7354904	0.87	+	.	ID=g511.t1.intron2;Parent=g511.t1;
OX101752.1_Tachina_lurida_genome_assembly,_chromosome:_1	AUGUSTUS	CDS	7354905	7355272	0.87	+	2	ID=g511.t1.CDS3;Parent=g511.t1;
OX101752.1_Tachina_lurida_genome_assembly,_chromosome:_1	AUGUSTUS	exon	7354905	7355272	.	+	.	ID=g511.t1.exon3;Parent=g511.t1;
OX101752.1_Tachina_lurida_genome_assembly,_chromosome:_1	AUGUSTUS	stop_codon	7355270	7355272	.	+	0	ID=g511.t1.stop1;Parent=g511.t1;
OX101752.1_Tachina_lurida_genome_assembly,_chromosome:_1	AUGUSTUS	gene	7355514	7357658	.	+	.	ID=g512;
OX101752.1_Tachina_lurida_genome_assembly,_chromosome:_1	AUGUSTUS	mRNA	7355514	7357658	0.2	+	.	ID=g512.t1;Parent=g512;
OX101752.1_Tachina_lurida_genome_assembly,_chromosome:_1	AUGUSTUS	start_codon	7355514	7355516	.	+	0	ID=g512.t1.start1;Parent=g512.t1;
OX101752.1_Tachina_lurida_genome_assembly,_chromosome:_1	AUGUSTUS	CDS	7355514	7355819	0.4	+	0	ID=g512.t1.CDS1;Parent=g512.t1;
OX101752.1_Tachina_lurida_genome_assembly,_chromosome:_1	AUGUSTUS	exon	7355514	7355819	.	+	.	ID=g512.t1.exon1;Parent=g512.t1;
OX101752.1_Tachina_lurida_genome_assembly,_chromosome:_1	AUGUSTUS	intron	7355820	7356737	0.35	+	.	ID=g512.t1.intron1;Parent=g512.t1;
OX101752.1_Tachina_lurida_genome_assembly,_chromosome:_1	AUGUSTUS	CDS	7356738	7357658	0.35	+	0	ID=g512.t1.CDS2;Parent=g512.t1;
OX101752.1_Tachina_lurida_genome_assembly,_chromosome:_1	AUGUSTUS	exon	7356738	7357658	.	+	.	ID=g512.t1.exon2;Parent=g512.t1;
OX101752.1_Tachina_lurida_genome_assembly,_chromosome:_1	AUGUSTUS	stop_codon	7357656	7357658	.	+	0	ID=g512.t1.stop1;Parent=g512.t1;
OX101752.1_Tachina_lurida_genome_assembly,_chromosome:_1	AUGUSTUS	gene	7358068	7358840	.	+	.	ID=g513;
OX101752.1_Tachina_lurida_genome_assembly,_chromosome:_1	AUGUSTUS	mRNA	7358068	7358840	1	+	.	ID=g513.t1;Parent=g513;
OX101752.1_Tachina_lurida_genome_assembly,_chromosome:_1	AUGUSTUS	start_codon	7358068	7358070	.	+	0	ID=g513.t1.start1;Parent=g513.t1;
OX101752.1_Tachina_lurida_genome_assembly,_chromosome:_1	AUGUSTUS	CDS	7358068	7358593	1	+	0	ID=g513.t1.CDS1;Parent=g513.t1;
OX101752.1_Tachina_lurida_genome_assembly,_chromosome:_1	AUGUSTUS	exon	7358068	7358593	.	+	.	ID=g513.t1.exon1;Parent=g513.t1;
OX101752.1_Tachina_lurida_genome_assembly,_chromosome:_1	AUGUSTUS	intron	7358594	7358736	1	+	.	ID=g513.t1.intron1;Parent=g513.t1;
OX101752.1_Tachina_lurida_genome_assembly,_chromosome:_1	AUGUSTUS	CDS	7358737	7358840	1	+	2	ID=g513.t1.CDS2;Parent=g513.t1;
OX101752.1_Tachina_lurida_genome_assembly,_chromosome:_1	AUGUSTUS	exon	7358737	7358840	.	+	.	ID=g513.t1.exon2;Parent=g513.t1;
OX101752.1_Tachina_lurida_genome_assembly,_chromosome:_1	AUGUSTUS	stop_codon	7358838	7358840	.	+	0	ID=g513.t1.stop1;Parent=g513.t1;
OX101752.1_Tachina_lurida_genome_assembly,_chromosome:_1	AUGUSTUS	gene	7359375	7368035	.	-	.	ID=g514;
OX101752.1_Tachina_lurida_genome_assembly,_chromosome:_1	AUGUSTUS	mRNA	7359375	7368035	0.54	-	.	ID=g514.t1;Parent=g514;
OX101752.1_Tachina_lurida_genome_assembly,_chromosome:_1	AUGUSTUS	stop_codon	7359375	7359377	.	-	0	ID=g514.t1.stop1;Parent=g514.t1;
OX101752.1_Tachina_lurida_genome_assembly,_chromosome:_1	AUGUSTUS	CDS	7359375	7359412	0.86	-	2	ID=g514.t1.CDS1;Parent=g514.t1;
OX101752.1_Tachina_lurida_genome_assembly,_chromosome:_1	AUGUSTUS	exon	7359375	7359412	.	-	.	ID=g514.t1.exon1;Parent=g514.t1;
OX101752.1_Tachina_lurida_genome_assembly,_chromosome:_1	AUGUSTUS	intron	7359413	7359495	0.86	-	.	ID=g514.t1.intron1;Parent=g514.t1;
OX101752.1_Tachina_lurida_genome_assembly,_chromosome:_1	AUGUSTUS	CDS	7359496	7361470	0.99	-	0	ID=g514.t1.CDS2;Parent=g514.t1;
OX101752.1_Tachina_lurida_genome_assembly,_chromosome:_1	AUGUSTUS	exon	7359496	7361470	.	-	.	ID=g514.t1.exon2;Parent=g514.t1;
OX101752.1_Tachina_lurida_genome_assembly,_chromosome:_1	AUGUSTUS	intron	7361471	7361567	1	-	.	ID=g514.t1.intron2;Parent=g514.t1;
OX101752.1_Tachina_lurida_genome_assembly,_chromosome:_1	AUGUSTUS	CDS	7361568	7362551	1	-	0	ID=g514.t1.CDS3;Parent=g514.t1;
OX101752.1_Tachina_lurida_genome_assembly,_chromosome:_1	AUGUSTUS	exon	7361568	7362551	.	-	.	ID=g514.t1.exon3;Parent=g514.t1;
OX101752.1_Tachina_lurida_genome_assembly,_chromosome:_1	AUGUSTUS	intron	7362552	7362621	1	-	.	ID=g514.t1.intron3;Parent=g514.t1;
OX101752.1_Tachina_lurida_genome_assembly,_chromosome:_1	AUGUSTUS	CDS	7362622	7363482	1	-	0	ID=g514.t1.CDS4;Parent=g514.t1;
OX101752.1_Tachina_lurida_genome_assembly,_chromosome:_1	AUGUSTUS	exon	7362622	7363482	.	-	.	ID=g514.t1.exon4;Parent=g514.t1;
OX101752.1_Tachina_lurida_genome_assembly,_chromosome:_1	AUGUSTUS	intron	7363483	7364990	1	-	.	ID=g514.t1.intron4;Parent=g514.t1;
OX101752.1_Tachina_lurida_genome_assembly,_chromosome:_1	AUGUSTUS	CDS	7364991	7365023	1	-	0	ID=g514.t1.CDS5;Parent=g514.t1;
OX101752.1_Tachina_lurida_genome_assembly,_chromosome:_1	AUGUSTUS	exon	7364991	7365023	.	-	.	ID=g514.t1.exon5;Parent=g514.t1;
OX101752.1_Tachina_lurida_genome_assembly,_chromosome:_1	AUGUSTUS	intron	7365024	7365211	1	-	.	ID=g514.t1.intron5;Parent=g514.t1;
OX101752.1_Tachina_lurida_genome_assembly,_chromosome:_1	AUGUSTUS	CDS	7365212	7365485	1	-	1	ID=g514.t1.CDS6;Parent=g514.t1;
OX101752.1_Tachina_lurida_genome_assembly,_chromosome:_1	AUGUSTUS	exon	7365212	7365485	.	-	.	ID=g514.t1.exon6;Parent=g514.t1;
OX101752.1_Tachina_lurida_genome_assembly,_chromosome:_1	AUGUSTUS	intron	7365486	7365995	1	-	.	ID=g514.t1.intron6;Parent=g514.t1;
OX101752.1_Tachina_lurida_genome_assembly,_chromosome:_1	AUGUSTUS	CDS	7365996	7367624	0.64	-	1	ID=g514.t1.CDS7;Parent=g514.t1;
OX101752.1_Tachina_lurida_genome_assembly,_chromosome:_1	AUGUSTUS	exon	7365996	7367624	.	-	.	ID=g514.t1.exon7;Parent=g514.t1;
OX101752.1_Tachina_lurida_genome_assembly,_chromosome:_1	AUGUSTUS	intron	7367625	7367697	1	-	.	ID=g514.t1.intron7;Parent=g514.t1;
OX101752.1_Tachina_lurida_genome_assembly,_chromosome:_1	AUGUSTUS	CDS	7367698	7368035	1	-	0	ID=g514.t1.CDS8;Parent=g514.t1;
OX101752.1_Tachina_lurida_genome_assembly,_chromosome:_1	AUGUSTUS	exon	7367698	7368035	.	-	.	ID=g514.t1.exon8;Parent=g514.t1;
OX101752.1_Tachina_lurida_genome_assembly,_chromosome:_1	AUGUSTUS	start_codon	7368033	7368035	.	-	0	ID=g514.t1.start1;Parent=g514.t1;
OX101752.1_Tachina_lurida_genome_assembly,_chromosome:_1	AUGUSTUS	gene	7371321	7372541	.	-	.	ID=g515;
OX101752.1_Tachina_lurida_genome_assembly,_chromosome:_1	AUGUSTUS	mRNA	7371321	7372541	0.77	-	.	ID=g515.t1;Parent=g515;
OX101752.1_Tachina_lurida_genome_assembly,_chromosome:_1	AUGUSTUS	stop_codon	7371321	7371323	.	-	0	ID=g515.t1.stop1;Parent=g515.t1;
OX101752.1_Tachina_lurida_genome_assembly,_chromosome:_1	AUGUSTUS	CDS	7371321	7371733	1	-	2	ID=g515.t1.CDS1;Parent=g515.t1;
OX101752.1_Tachina_lurida_genome_assembly,_chromosome:_1	AUGUSTUS	exon	7371321	7371733	.	-	.	ID=g515.t1.exon1;Parent=g515.t1;
OX101752.1_Tachina_lurida_genome_assembly,_chromosome:_1	AUGUSTUS	intron	7371734	7372522	0.77	-	.	ID=g515.t1.intron1;Parent=g515.t1;
OX101752.1_Tachina_lurida_genome_assembly,_chromosome:_1	AUGUSTUS	CDS	7372523	7372541	0.77	-	0	ID=g515.t1.CDS2;Parent=g515.t1;
OX101752.1_Tachina_lurida_genome_assembly,_chromosome:_1	AUGUSTUS	exon	7372523	7372541	.	-	.	ID=g515.t1.exon2;Parent=g515.t1;
OX101752.1_Tachina_lurida_genome_assembly,_chromosome:_1	AUGUSTUS	start_codon	7372539	7372541	.	-	0	ID=g515.t1.start1;Parent=g515.t1;
OX101752.1_Tachina_lurida_genome_assembly,_chromosome:_1	AUGUSTUS	gene	7377447	7378370	.	-	.	ID=g516;
OX101752.1_Tachina_lurida_genome_assembly,_chromosome:_1	AUGUSTUS	mRNA	7377447	7378370	1	-	.	ID=g516.t1;Parent=g516;
OX101752.1_Tachina_lurida_genome_assembly,_chromosome:_1	AUGUSTUS	stop_codon	7377447	7377449	.	-	0	ID=g516.t1.stop1;Parent=g516.t1;
OX101752.1_Tachina_lurida_genome_assembly,_chromosome:_1	AUGUSTUS	CDS	7377447	7378370	1	-	0	ID=g516.t1.CDS1;Parent=g516.t1;
OX101752.1_Tachina_lurida_genome_assembly,_chromosome:_1	AUGUSTUS	exon	7377447	7378370	.	-	.	ID=g516.t1.exon1;Parent=g516.t1;
OX101752.1_Tachina_lurida_genome_assembly,_chromosome:_1	AUGUSTUS	start_codon	7378368	7378370	.	-	0	ID=g516.t1.start1;Parent=g516.t1;
OX101752.1_Tachina_lurida_genome_assembly,_chromosome:_1	AUGUSTUS	gene	7380190	7382850	.	-	.	ID=g517;
OX101752.1_Tachina_lurida_genome_assembly,_chromosome:_1	AUGUSTUS	mRNA	7382017	7382850	1	-	.	ID=g517.t1;Parent=g517;
OX101752.1_Tachina_lurida_genome_assembly,_chromosome:_1	AUGUSTUS	stop_codon	7382017	7382019	.	-	0	ID=g517.t1.stop1;Parent=g517.t1;
OX101752.1_Tachina_lurida_genome_assembly,_chromosome:_1	AUGUSTUS	CDS	7382017	7382850	1	-	0	ID=g517.t1.CDS1;Parent=g517.t1;
OX101752.1_Tachina_lurida_genome_assembly,_chromosome:_1	AUGUSTUS	exon	7382017	7382850	.	-	.	ID=g517.t1.exon1;Parent=g517.t1;
OX101752.1_Tachina_lurida_genome_assembly,_chromosome:_1	AUGUSTUS	start_codon	7382848	7382850	.	-	0	ID=g517.t1.start1;Parent=g517.t1;
OX101752.1_Tachina_lurida_genome_assembly,_chromosome:_1	AUGUSTUS	mRNA	7380190	7382850	0.5	-	.	ID=g517.t2;Parent=g517;
OX101752.1_Tachina_lurida_genome_assembly,_chromosome:_1	AUGUSTUS	stop_codon	7380190	7380192	.	-	0	ID=g517.t2.stop1;Parent=g517.t2;
OX101752.1_Tachina_lurida_genome_assembly,_chromosome:_1	AUGUSTUS	CDS	7380190	7381012	0.97	-	1	ID=g517.t2.CDS1;Parent=g517.t2;
OX101752.1_Tachina_lurida_genome_assembly,_chromosome:_1	AUGUSTUS	exon	7380190	7381012	.	-	.	ID=g517.t2.exon1;Parent=g517.t2;
OX101752.1_Tachina_lurida_genome_assembly,_chromosome:_1	AUGUSTUS	intron	7381013	7381152	0.89	-	.	ID=g517.t2.intron1;Parent=g517.t2;
OX101752.1_Tachina_lurida_genome_assembly,_chromosome:_1	AUGUSTUS	CDS	7381153	7381546	0.81	-	2	ID=g517.t2.CDS2;Parent=g517.t2;
OX101752.1_Tachina_lurida_genome_assembly,_chromosome:_1	AUGUSTUS	exon	7381153	7381546	.	-	.	ID=g517.t2.exon2;Parent=g517.t2;
OX101752.1_Tachina_lurida_genome_assembly,_chromosome:_1	AUGUSTUS	intron	7381547	7381600	0.81	-	.	ID=g517.t2.intron2;Parent=g517.t2;
OX101752.1_Tachina_lurida_genome_assembly,_chromosome:_1	AUGUSTUS	CDS	7381601	7381981	0.6	-	2	ID=g517.t2.CDS3;Parent=g517.t2;
OX101752.1_Tachina_lurida_genome_assembly,_chromosome:_1	AUGUSTUS	exon	7381601	7381981	.	-	.	ID=g517.t2.exon3;Parent=g517.t2;
OX101752.1_Tachina_lurida_genome_assembly,_chromosome:_1	AUGUSTUS	intron	7381982	7382030	0.57	-	.	ID=g517.t2.intron3;Parent=g517.t2;
OX101752.1_Tachina_lurida_genome_assembly,_chromosome:_1	AUGUSTUS	CDS	7382031	7382850	0.56	-	0	ID=g517.t2.CDS4;Parent=g517.t2;
OX101752.1_Tachina_lurida_genome_assembly,_chromosome:_1	AUGUSTUS	exon	7382031	7382850	.	-	.	ID=g517.t2.exon4;Parent=g517.t2;
OX101752.1_Tachina_lurida_genome_assembly,_chromosome:_1	AUGUSTUS	start_codon	7382848	7382850	.	-	0	ID=g517.t2.start1;Parent=g517.t2;
OX101752.1_Tachina_lurida_genome_assembly,_chromosome:_1	AUGUSTUS	mRNA	7380190	7381766	0.84	-	.	ID=g517.t3;Parent=g517;
OX101752.1_Tachina_lurida_genome_assembly,_chromosome:_1	AUGUSTUS	stop_codon	7380190	7380192	.	-	0	ID=g517.t3.stop1;Parent=g517.t3;
OX101752.1_Tachina_lurida_genome_assembly,_chromosome:_1	AUGUSTUS	CDS	7380190	7381012	0.96	-	1	ID=g517.t3.CDS1;Parent=g517.t3;
OX101752.1_Tachina_lurida_genome_assembly,_chromosome:_1	AUGUSTUS	exon	7380190	7381012	.	-	.	ID=g517.t3.exon1;Parent=g517.t3;
OX101752.1_Tachina_lurida_genome_assembly,_chromosome:_1	AUGUSTUS	intron	7381013	7381152	0.86	-	.	ID=g517.t3.intron1;Parent=g517.t3;
OX101752.1_Tachina_lurida_genome_assembly,_chromosome:_1	AUGUSTUS	CDS	7381153	7381546	0.85	-	2	ID=g517.t3.CDS2;Parent=g517.t3;
OX101752.1_Tachina_lurida_genome_assembly,_chromosome:_1	AUGUSTUS	exon	7381153	7381546	.	-	.	ID=g517.t3.exon2;Parent=g517.t3;
OX101752.1_Tachina_lurida_genome_assembly,_chromosome:_1	AUGUSTUS	intron	7381547	7381600	0.85	-	.	ID=g517.t3.intron2;Parent=g517.t3;
OX101752.1_Tachina_lurida_genome_assembly,_chromosome:_1	AUGUSTUS	CDS	7381601	7381766	1	-	0	ID=g517.t3.CDS3;Parent=g517.t3;
OX101752.1_Tachina_lurida_genome_assembly,_chromosome:_1	AUGUSTUS	exon	7381601	7381766	.	-	.	ID=g517.t3.exon3;Parent=g517.t3;
OX101752.1_Tachina_lurida_genome_assembly,_chromosome:_1	AUGUSTUS	start_codon	7381764	7381766	.	-	0	ID=g517.t3.start1;Parent=g517.t3;
OX101752.1_Tachina_lurida_genome_assembly,_chromosome:_1	AUGUSTUS	gene	7387660	7388610	.	+	.	ID=g518;
OX101752.1_Tachina_lurida_genome_assembly,_chromosome:_1	AUGUSTUS	mRNA	7387660	7388610	1	+	.	ID=g518.t1;Parent=g518;
OX101752.1_Tachina_lurida_genome_assembly,_chromosome:_1	AUGUSTUS	start_codon	7387660	7387662	.	+	0	ID=g518.t1.start1;Parent=g518.t1;
OX101752.1_Tachina_lurida_genome_assembly,_chromosome:_1	AUGUSTUS	CDS	7387660	7388610	1	+	0	ID=g518.t1.CDS1;Parent=g518.t1;
OX101752.1_Tachina_lurida_genome_assembly,_chromosome:_1	AUGUSTUS	exon	7387660	7388610	.	+	.	ID=g518.t1.exon1;Parent=g518.t1;
OX101752.1_Tachina_lurida_genome_assembly,_chromosome:_1	AUGUSTUS	stop_codon	7388608	7388610	.	+	0	ID=g518.t1.stop1;Parent=g518.t1;
OX101752.1_Tachina_lurida_genome_assembly,_chromosome:_1	AUGUSTUS	gene	7450656	7482565	.	+	.	ID=g519;
OX101752.1_Tachina_lurida_genome_assembly,_chromosome:_1	AUGUSTUS	mRNA	7450656	7482565	0.24	+	.	ID=g519.t1;Parent=g519;
OX101752.1_Tachina_lurida_genome_assembly,_chromosome:_1	AUGUSTUS	start_codon	7450656	7450658	.	+	0	ID=g519.t1.start1;Parent=g519.t1;
OX101752.1_Tachina_lurida_genome_assembly,_chromosome:_1	AUGUSTUS	CDS	7450656	7451236	0.75	+	0	ID=g519.t1.CDS1;Parent=g519.t1;
OX101752.1_Tachina_lurida_genome_assembly,_chromosome:_1	AUGUSTUS	exon	7450656	7451236	.	+	.	ID=g519.t1.exon1;Parent=g519.t1;
OX101752.1_Tachina_lurida_genome_assembly,_chromosome:_1	AUGUSTUS	intron	7451237	7482375	0.33	+	.	ID=g519.t1.intron1;Parent=g519.t1;
OX101752.1_Tachina_lurida_genome_assembly,_chromosome:_1	AUGUSTUS	CDS	7482376	7482565	0.43	+	1	ID=g519.t1.CDS2;Parent=g519.t1;
OX101752.1_Tachina_lurida_genome_assembly,_chromosome:_1	AUGUSTUS	exon	7482376	7482565	.	+	.	ID=g519.t1.exon2;Parent=g519.t1;
OX101752.1_Tachina_lurida_genome_assembly,_chromosome:_1	AUGUSTUS	stop_codon	7482563	7482565	.	+	0	ID=g519.t1.stop1;Parent=g519.t1;
OX101752.1_Tachina_lurida_genome_assembly,_chromosome:_1	AUGUSTUS	gene	7510961	7536817	.	+	.	ID=g520;
OX101752.1_Tachina_lurida_genome_assembly,_chromosome:_1	AUGUSTUS	mRNA	7510961	7536817	0.88	+	.	ID=g520.t1;Parent=g520;
OX101752.1_Tachina_lurida_genome_assembly,_chromosome:_1	AUGUSTUS	start_codon	7510961	7510963	.	+	0	ID=g520.t1.start1;Parent=g520.t1;
OX101752.1_Tachina_lurida_genome_assembly,_chromosome:_1	AUGUSTUS	CDS	7510961	7511032	0.88	+	0	ID=g520.t1.CDS1;Parent=g520.t1;
OX101752.1_Tachina_lurida_genome_assembly,_chromosome:_1	AUGUSTUS	exon	7510961	7511032	.	+	.	ID=g520.t1.exon1;Parent=g520.t1;
OX101752.1_Tachina_lurida_genome_assembly,_chromosome:_1	AUGUSTUS	intron	7511033	7514971	1	+	.	ID=g520.t1.intron1;Parent=g520.t1;
OX101752.1_Tachina_lurida_genome_assembly,_chromosome:_1	AUGUSTUS	CDS	7514972	7515205	1	+	0	ID=g520.t1.CDS2;Parent=g520.t1;
OX101752.1_Tachina_lurida_genome_assembly,_chromosome:_1	AUGUSTUS	exon	7514972	7515205	.	+	.	ID=g520.t1.exon2;Parent=g520.t1;
OX101752.1_Tachina_lurida_genome_assembly,_chromosome:_1	AUGUSTUS	intron	7515206	7532648	1	+	.	ID=g520.t1.intron2;Parent=g520.t1;
OX101752.1_Tachina_lurida_genome_assembly,_chromosome:_1	AUGUSTUS	CDS	7532649	7532833	1	+	0	ID=g520.t1.CDS3;Parent=g520.t1;
OX101752.1_Tachina_lurida_genome_assembly,_chromosome:_1	AUGUSTUS	exon	7532649	7532833	.	+	.	ID=g520.t1.exon3;Parent=g520.t1;
OX101752.1_Tachina_lurida_genome_assembly,_chromosome:_1	AUGUSTUS	intron	7532834	7533008	1	+	.	ID=g520.t1.intron3;Parent=g520.t1;
OX101752.1_Tachina_lurida_genome_assembly,_chromosome:_1	AUGUSTUS	CDS	7533009	7533115	1	+	1	ID=g520.t1.CDS4;Parent=g520.t1;
OX101752.1_Tachina_lurida_genome_assembly,_chromosome:_1	AUGUSTUS	exon	7533009	7533115	.	+	.	ID=g520.t1.exon4;Parent=g520.t1;
OX101752.1_Tachina_lurida_genome_assembly,_chromosome:_1	AUGUSTUS	intron	7533116	7533225	1	+	.	ID=g520.t1.intron4;Parent=g520.t1;
OX101752.1_Tachina_lurida_genome_assembly,_chromosome:_1	AUGUSTUS	CDS	7533226	7533379	1	+	2	ID=g520.t1.CDS5;Parent=g520.t1;
OX101752.1_Tachina_lurida_genome_assembly,_chromosome:_1	AUGUSTUS	exon	7533226	7533379	.	+	.	ID=g520.t1.exon5;Parent=g520.t1;
OX101752.1_Tachina_lurida_genome_assembly,_chromosome:_1	AUGUSTUS	intron	7533380	7533534	1	+	.	ID=g520.t1.intron5;Parent=g520.t1;
OX101752.1_Tachina_lurida_genome_assembly,_chromosome:_1	AUGUSTUS	CDS	7533535	7534946	1	+	1	ID=g520.t1.CDS6;Parent=g520.t1;
OX101752.1_Tachina_lurida_genome_assembly,_chromosome:_1	AUGUSTUS	exon	7533535	7534946	.	+	.	ID=g520.t1.exon6;Parent=g520.t1;
OX101752.1_Tachina_lurida_genome_assembly,_chromosome:_1	AUGUSTUS	intron	7534947	7536788	1	+	.	ID=g520.t1.intron6;Parent=g520.t1;
OX101752.1_Tachina_lurida_genome_assembly,_chromosome:_1	AUGUSTUS	CDS	7536789	7536817	1	+	2	ID=g520.t1.CDS7;Parent=g520.t1;
OX101752.1_Tachina_lurida_genome_assembly,_chromosome:_1	AUGUSTUS	exon	7536789	7536817	.	+	.	ID=g520.t1.exon7;Parent=g520.t1;
OX101752.1_Tachina_lurida_genome_assembly,_chromosome:_1	AUGUSTUS	stop_codon	7536815	7536817	.	+	0	ID=g520.t1.stop1;Parent=g520.t1;
OX101752.1_Tachina_lurida_genome_assembly,_chromosome:_1	AUGUSTUS	gene	7583728	7589136	.	-	.	ID=g521;
OX101752.1_Tachina_lurida_genome_assembly,_chromosome:_1	AUGUSTUS	mRNA	7583728	7589136	0.44	-	.	ID=g521.t1;Parent=g521;
OX101752.1_Tachina_lurida_genome_assembly,_chromosome:_1	AUGUSTUS	stop_codon	7583728	7583730	.	-	0	ID=g521.t1.stop1;Parent=g521.t1;
OX101752.1_Tachina_lurida_genome_assembly,_chromosome:_1	AUGUSTUS	CDS	7583728	7584010	0.61	-	1	ID=g521.t1.CDS1;Parent=g521.t1;
OX101752.1_Tachina_lurida_genome_assembly,_chromosome:_1	AUGUSTUS	exon	7583728	7584010	.	-	.	ID=g521.t1.exon1;Parent=g521.t1;
OX101752.1_Tachina_lurida_genome_assembly,_chromosome:_1	AUGUSTUS	intron	7584011	7589050	0.55	-	.	ID=g521.t1.intron1;Parent=g521.t1;
OX101752.1_Tachina_lurida_genome_assembly,_chromosome:_1	AUGUSTUS	CDS	7589051	7589136	0.55	-	0	ID=g521.t1.CDS2;Parent=g521.t1;
OX101752.1_Tachina_lurida_genome_assembly,_chromosome:_1	AUGUSTUS	exon	7589051	7589136	.	-	.	ID=g521.t1.exon2;Parent=g521.t1;
OX101752.1_Tachina_lurida_genome_assembly,_chromosome:_1	AUGUSTUS	start_codon	7589134	7589136	.	-	0	ID=g521.t1.start1;Parent=g521.t1;
OX101752.1_Tachina_lurida_genome_assembly,_chromosome:_1	AUGUSTUS	gene	7629881	7630507	.	+	.	ID=g522;
OX101752.1_Tachina_lurida_genome_assembly,_chromosome:_1	AUGUSTUS	mRNA	7629881	7630507	1	+	.	ID=g522.t1;Parent=g522;
OX101752.1_Tachina_lurida_genome_assembly,_chromosome:_1	AUGUSTUS	start_codon	7629881	7629883	.	+	0	ID=g522.t1.start1;Parent=g522.t1;
OX101752.1_Tachina_lurida_genome_assembly,_chromosome:_1	AUGUSTUS	CDS	7629881	7630149	1	+	0	ID=g522.t1.CDS1;Parent=g522.t1;
OX101752.1_Tachina_lurida_genome_assembly,_chromosome:_1	AUGUSTUS	exon	7629881	7630149	.	+	.	ID=g522.t1.exon1;Parent=g522.t1;
OX101752.1_Tachina_lurida_genome_assembly,_chromosome:_1	AUGUSTUS	intron	7630150	7630214	1	+	.	ID=g522.t1.intron1;Parent=g522.t1;
OX101752.1_Tachina_lurida_genome_assembly,_chromosome:_1	AUGUSTUS	CDS	7630215	7630374	1	+	1	ID=g522.t1.CDS2;Parent=g522.t1;
OX101752.1_Tachina_lurida_genome_assembly,_chromosome:_1	AUGUSTUS	exon	7630215	7630374	.	+	.	ID=g522.t1.exon2;Parent=g522.t1;
OX101752.1_Tachina_lurida_genome_assembly,_chromosome:_1	AUGUSTUS	intron	7630375	7630426	1	+	.	ID=g522.t1.intron2;Parent=g522.t1;
OX101752.1_Tachina_lurida_genome_assembly,_chromosome:_1	AUGUSTUS	CDS	7630427	7630507	1	+	0	ID=g522.t1.CDS3;Parent=g522.t1;
OX101752.1_Tachina_lurida_genome_assembly,_chromosome:_1	AUGUSTUS	exon	7630427	7630507	.	+	.	ID=g522.t1.exon3;Parent=g522.t1;
OX101752.1_Tachina_lurida_genome_assembly,_chromosome:_1	AUGUSTUS	stop_codon	7630505	7630507	.	+	0	ID=g522.t1.stop1;Parent=g522.t1;
OX101752.1_Tachina_lurida_genome_assembly,_chromosome:_1	AUGUSTUS	gene	7630706	7631784	.	-	.	ID=g523;
OX101752.1_Tachina_lurida_genome_assembly,_chromosome:_1	AUGUSTUS	mRNA	7630706	7631784	1	-	.	ID=g523.t1;Parent=g523;
OX101752.1_Tachina_lurida_genome_assembly,_chromosome:_1	AUGUSTUS	stop_codon	7630706	7630708	.	-	0	ID=g523.t1.stop1;Parent=g523.t1;
OX101752.1_Tachina_lurida_genome_assembly,_chromosome:_1	AUGUSTUS	CDS	7630706	7630864	1	-	0	ID=g523.t1.CDS1;Parent=g523.t1;
OX101752.1_Tachina_lurida_genome_assembly,_chromosome:_1	AUGUSTUS	exon	7630706	7630864	.	-	.	ID=g523.t1.exon1;Parent=g523.t1;
OX101752.1_Tachina_lurida_genome_assembly,_chromosome:_1	AUGUSTUS	intron	7630865	7630920	1	-	.	ID=g523.t1.intron1;Parent=g523.t1;
OX101752.1_Tachina_lurida_genome_assembly,_chromosome:_1	AUGUSTUS	CDS	7630921	7631090	1	-	2	ID=g523.t1.CDS2;Parent=g523.t1;
OX101752.1_Tachina_lurida_genome_assembly,_chromosome:_1	AUGUSTUS	exon	7630921	7631090	.	-	.	ID=g523.t1.exon2;Parent=g523.t1;
OX101752.1_Tachina_lurida_genome_assembly,_chromosome:_1	AUGUSTUS	intron	7631091	7631156	1	-	.	ID=g523.t1.intron2;Parent=g523.t1;
OX101752.1_Tachina_lurida_genome_assembly,_chromosome:_1	AUGUSTUS	CDS	7631157	7631784	1	-	0	ID=g523.t1.CDS3;Parent=g523.t1;
OX101752.1_Tachina_lurida_genome_assembly,_chromosome:_1	AUGUSTUS	exon	7631157	7631784	.	-	.	ID=g523.t1.exon3;Parent=g523.t1;
OX101752.1_Tachina_lurida_genome_assembly,_chromosome:_1	AUGUSTUS	start_codon	7631782	7631784	.	-	0	ID=g523.t1.start1;Parent=g523.t1;
OX101752.1_Tachina_lurida_genome_assembly,_chromosome:_1	AUGUSTUS	gene	7641228	7641926	.	+	.	ID=g524;
OX101752.1_Tachina_lurida_genome_assembly,_chromosome:_1	AUGUSTUS	mRNA	7641228	7641926	1	+	.	ID=g524.t1;Parent=g524;
OX101752.1_Tachina_lurida_genome_assembly,_chromosome:_1	AUGUSTUS	start_codon	7641228	7641230	.	+	0	ID=g524.t1.start1;Parent=g524.t1;
OX101752.1_Tachina_lurida_genome_assembly,_chromosome:_1	AUGUSTUS	CDS	7641228	7641926	1	+	0	ID=g524.t1.CDS1;Parent=g524.t1;
OX101752.1_Tachina_lurida_genome_assembly,_chromosome:_1	AUGUSTUS	exon	7641228	7641926	.	+	.	ID=g524.t1.exon1;Parent=g524.t1;
OX101752.1_Tachina_lurida_genome_assembly,_chromosome:_1	AUGUSTUS	stop_codon	7641924	7641926	.	+	0	ID=g524.t1.stop1;Parent=g524.t1;
OX101752.1_Tachina_lurida_genome_assembly,_chromosome:_1	AUGUSTUS	gene	7642494	7643308	.	-	.	ID=g525;
OX101752.1_Tachina_lurida_genome_assembly,_chromosome:_1	AUGUSTUS	mRNA	7642494	7643308	1	-	.	ID=g525.t1;Parent=g525;
OX101752.1_Tachina_lurida_genome_assembly,_chromosome:_1	AUGUSTUS	stop_codon	7642494	7642496	.	-	0	ID=g525.t1.stop1;Parent=g525.t1;
OX101752.1_Tachina_lurida_genome_assembly,_chromosome:_1	AUGUSTUS	CDS	7642494	7642927	1	-	2	ID=g525.t1.CDS1;Parent=g525.t1;
OX101752.1_Tachina_lurida_genome_assembly,_chromosome:_1	AUGUSTUS	exon	7642494	7642927	.	-	.	ID=g525.t1.exon1;Parent=g525.t1;
OX101752.1_Tachina_lurida_genome_assembly,_chromosome:_1	AUGUSTUS	intron	7642928	7642995	1	-	.	ID=g525.t1.intron1;Parent=g525.t1;
OX101752.1_Tachina_lurida_genome_assembly,_chromosome:_1	AUGUSTUS	CDS	7642996	7643308	1	-	0	ID=g525.t1.CDS2;Parent=g525.t1;
OX101752.1_Tachina_lurida_genome_assembly,_chromosome:_1	AUGUSTUS	exon	7642996	7643308	.	-	.	ID=g525.t1.exon2;Parent=g525.t1;
OX101752.1_Tachina_lurida_genome_assembly,_chromosome:_1	AUGUSTUS	start_codon	7643306	7643308	.	-	0	ID=g525.t1.start1;Parent=g525.t1;
OX101752.1_Tachina_lurida_genome_assembly,_chromosome:_1	AUGUSTUS	gene	7644771	7655709	.	-	.	ID=g526;
OX101752.1_Tachina_lurida_genome_assembly,_chromosome:_1	AUGUSTUS	mRNA	7644771	7655709	1	-	.	ID=g526.t1;Parent=g526;
OX101752.1_Tachina_lurida_genome_assembly,_chromosome:_1	AUGUSTUS	stop_codon	7644771	7644773	.	-	0	ID=g526.t1.stop1;Parent=g526.t1;
OX101752.1_Tachina_lurida_genome_assembly,_chromosome:_1	AUGUSTUS	CDS	7644771	7644833	1	-	0	ID=g526.t1.CDS1;Parent=g526.t1;
OX101752.1_Tachina_lurida_genome_assembly,_chromosome:_1	AUGUSTUS	exon	7644771	7644833	.	-	.	ID=g526.t1.exon1;Parent=g526.t1;
OX101752.1_Tachina_lurida_genome_assembly,_chromosome:_1	AUGUSTUS	intron	7644834	7644890	1	-	.	ID=g526.t1.intron1;Parent=g526.t1;
OX101752.1_Tachina_lurida_genome_assembly,_chromosome:_1	AUGUSTUS	CDS	7644891	7644995	1	-	0	ID=g526.t1.CDS2;Parent=g526.t1;
OX101752.1_Tachina_lurida_genome_assembly,_chromosome:_1	AUGUSTUS	exon	7644891	7644995	.	-	.	ID=g526.t1.exon2;Parent=g526.t1;
OX101752.1_Tachina_lurida_genome_assembly,_chromosome:_1	AUGUSTUS	intron	7644996	7645062	1	-	.	ID=g526.t1.intron2;Parent=g526.t1;
OX101752.1_Tachina_lurida_genome_assembly,_chromosome:_1	AUGUSTUS	CDS	7645063	7645230	1	-	0	ID=g526.t1.CDS3;Parent=g526.t1;
OX101752.1_Tachina_lurida_genome_assembly,_chromosome:_1	AUGUSTUS	exon	7645063	7645230	.	-	.	ID=g526.t1.exon3;Parent=g526.t1;
OX101752.1_Tachina_lurida_genome_assembly,_chromosome:_1	AUGUSTUS	intron	7645231	7645291	1	-	.	ID=g526.t1.intron3;Parent=g526.t1;
OX101752.1_Tachina_lurida_genome_assembly,_chromosome:_1	AUGUSTUS	CDS	7645292	7645606	1	-	0	ID=g526.t1.CDS4;Parent=g526.t1;
OX101752.1_Tachina_lurida_genome_assembly,_chromosome:_1	AUGUSTUS	exon	7645292	7645606	.	-	.	ID=g526.t1.exon4;Parent=g526.t1;
OX101752.1_Tachina_lurida_genome_assembly,_chromosome:_1	AUGUSTUS	intron	7645607	7646811	1	-	.	ID=g526.t1.intron4;Parent=g526.t1;
OX101752.1_Tachina_lurida_genome_assembly,_chromosome:_1	AUGUSTUS	CDS	7646812	7646899	1	-	1	ID=g526.t1.CDS5;Parent=g526.t1;
OX101752.1_Tachina_lurida_genome_assembly,_chromosome:_1	AUGUSTUS	exon	7646812	7646899	.	-	.	ID=g526.t1.exon5;Parent=g526.t1;
OX101752.1_Tachina_lurida_genome_assembly,_chromosome:_1	AUGUSTUS	intron	7646900	7646956	1	-	.	ID=g526.t1.intron5;Parent=g526.t1;
OX101752.1_Tachina_lurida_genome_assembly,_chromosome:_1	AUGUSTUS	CDS	7646957	7647632	1	-	2	ID=g526.t1.CDS6;Parent=g526.t1;
OX101752.1_Tachina_lurida_genome_assembly,_chromosome:_1	AUGUSTUS	exon	7646957	7647632	.	-	.	ID=g526.t1.exon6;Parent=g526.t1;
OX101752.1_Tachina_lurida_genome_assembly,_chromosome:_1	AUGUSTUS	intron	7647633	7647705	1	-	.	ID=g526.t1.intron6;Parent=g526.t1;
OX101752.1_Tachina_lurida_genome_assembly,_chromosome:_1	AUGUSTUS	CDS	7647706	7648097	1	-	1	ID=g526.t1.CDS7;Parent=g526.t1;
OX101752.1_Tachina_lurida_genome_assembly,_chromosome:_1	AUGUSTUS	exon	7647706	7648097	.	-	.	ID=g526.t1.exon7;Parent=g526.t1;
OX101752.1_Tachina_lurida_genome_assembly,_chromosome:_1	AUGUSTUS	intron	7648098	7648172	1	-	.	ID=g526.t1.intron7;Parent=g526.t1;
OX101752.1_Tachina_lurida_genome_assembly,_chromosome:_1	AUGUSTUS	CDS	7648173	7648503	1	-	2	ID=g526.t1.CDS8;Parent=g526.t1;
OX101752.1_Tachina_lurida_genome_assembly,_chromosome:_1	AUGUSTUS	exon	7648173	7648503	.	-	.	ID=g526.t1.exon8;Parent=g526.t1;
OX101752.1_Tachina_lurida_genome_assembly,_chromosome:_1	AUGUSTUS	intron	7648504	7652464	1	-	.	ID=g526.t1.intron8;Parent=g526.t1;
OX101752.1_Tachina_lurida_genome_assembly,_chromosome:_1	AUGUSTUS	CDS	7652465	7653383	1	-	0	ID=g526.t1.CDS9;Parent=g526.t1;
OX101752.1_Tachina_lurida_genome_assembly,_chromosome:_1	AUGUSTUS	exon	7652465	7653383	.	-	.	ID=g526.t1.exon9;Parent=g526.t1;
OX101752.1_Tachina_lurida_genome_assembly,_chromosome:_1	AUGUSTUS	intron	7653384	7653542	1	-	.	ID=g526.t1.intron9;Parent=g526.t1;
OX101752.1_Tachina_lurida_genome_assembly,_chromosome:_1	AUGUSTUS	CDS	7653543	7654242	1	-	1	ID=g526.t1.CDS10;Parent=g526.t1;
OX101752.1_Tachina_lurida_genome_assembly,_chromosome:_1	AUGUSTUS	exon	7653543	7654242	.	-	.	ID=g526.t1.exon10;Parent=g526.t1;
OX101752.1_Tachina_lurida_genome_assembly,_chromosome:_1	AUGUSTUS	intron	7654243	7654711	1	-	.	ID=g526.t1.intron10;Parent=g526.t1;
OX101752.1_Tachina_lurida_genome_assembly,_chromosome:_1	AUGUSTUS	CDS	7654712	7654893	1	-	0	ID=g526.t1.CDS11;Parent=g526.t1;
OX101752.1_Tachina_lurida_genome_assembly,_chromosome:_1	AUGUSTUS	exon	7654712	7654893	.	-	.	ID=g526.t1.exon11;Parent=g526.t1;
OX101752.1_Tachina_lurida_genome_assembly,_chromosome:_1	AUGUSTUS	intron	7654894	7654953	1	-	.	ID=g526.t1.intron11;Parent=g526.t1;
OX101752.1_Tachina_lurida_genome_assembly,_chromosome:_1	AUGUSTUS	CDS	7654954	7655114	1	-	2	ID=g526.t1.CDS12;Parent=g526.t1;
OX101752.1_Tachina_lurida_genome_assembly,_chromosome:_1	AUGUSTUS	exon	7654954	7655114	.	-	.	ID=g526.t1.exon12;Parent=g526.t1;
OX101752.1_Tachina_lurida_genome_assembly,_chromosome:_1	AUGUSTUS	intron	7655115	7655171	1	-	.	ID=g526.t1.intron12;Parent=g526.t1;
OX101752.1_Tachina_lurida_genome_assembly,_chromosome:_1	AUGUSTUS	CDS	7655172	7655473	1	-	1	ID=g526.t1.CDS13;Parent=g526.t1;
OX101752.1_Tachina_lurida_genome_assembly,_chromosome:_1	AUGUSTUS	exon	7655172	7655473	.	-	.	ID=g526.t1.exon13;Parent=g526.t1;
OX101752.1_Tachina_lurida_genome_assembly,_chromosome:_1	AUGUSTUS	intron	7655474	7655545	1	-	.	ID=g526.t1.intron13;Parent=g526.t1;
OX101752.1_Tachina_lurida_genome_assembly,_chromosome:_1	AUGUSTUS	CDS	7655546	7655709	1	-	0	ID=g526.t1.CDS14;Parent=g526.t1;
OX101752.1_Tachina_lurida_genome_assembly,_chromosome:_1	AUGUSTUS	exon	7655546	7655709	.	-	.	ID=g526.t1.exon14;Parent=g526.t1;
OX101752.1_Tachina_lurida_genome_assembly,_chromosome:_1	AUGUSTUS	start_codon	7655707	7655709	.	-	0	ID=g526.t1.start1;Parent=g526.t1;
OX101752.1_Tachina_lurida_genome_assembly,_chromosome:_1	AUGUSTUS	gene	7656874	7658902	.	+	.	ID=g527;
OX101752.1_Tachina_lurida_genome_assembly,_chromosome:_1	AUGUSTUS	mRNA	7656874	7658902	1	+	.	ID=g527.t1;Parent=g527;
OX101752.1_Tachina_lurida_genome_assembly,_chromosome:_1	AUGUSTUS	start_codon	7656874	7656876	.	+	0	ID=g527.t1.start1;Parent=g527.t1;
OX101752.1_Tachina_lurida_genome_assembly,_chromosome:_1	AUGUSTUS	CDS	7656874	7657237	1	+	0	ID=g527.t1.CDS1;Parent=g527.t1;
OX101752.1_Tachina_lurida_genome_assembly,_chromosome:_1	AUGUSTUS	exon	7656874	7657237	.	+	.	ID=g527.t1.exon1;Parent=g527.t1;
OX101752.1_Tachina_lurida_genome_assembly,_chromosome:_1	AUGUSTUS	intron	7657238	7657299	1	+	.	ID=g527.t1.intron1;Parent=g527.t1;
OX101752.1_Tachina_lurida_genome_assembly,_chromosome:_1	AUGUSTUS	CDS	7657300	7657927	1	+	2	ID=g527.t1.CDS2;Parent=g527.t1;
OX101752.1_Tachina_lurida_genome_assembly,_chromosome:_1	AUGUSTUS	exon	7657300	7657927	.	+	.	ID=g527.t1.exon2;Parent=g527.t1;
OX101752.1_Tachina_lurida_genome_assembly,_chromosome:_1	AUGUSTUS	intron	7657928	7658119	1	+	.	ID=g527.t1.intron2;Parent=g527.t1;
OX101752.1_Tachina_lurida_genome_assembly,_chromosome:_1	AUGUSTUS	CDS	7658120	7658332	1	+	1	ID=g527.t1.CDS3;Parent=g527.t1;
OX101752.1_Tachina_lurida_genome_assembly,_chromosome:_1	AUGUSTUS	exon	7658120	7658332	.	+	.	ID=g527.t1.exon3;Parent=g527.t1;
OX101752.1_Tachina_lurida_genome_assembly,_chromosome:_1	AUGUSTUS	intron	7658333	7658495	1	+	.	ID=g527.t1.intron3;Parent=g527.t1;
OX101752.1_Tachina_lurida_genome_assembly,_chromosome:_1	AUGUSTUS	CDS	7658496	7658650	1	+	1	ID=g527.t1.CDS4;Parent=g527.t1;
OX101752.1_Tachina_lurida_genome_assembly,_chromosome:_1	AUGUSTUS	exon	7658496	7658650	.	+	.	ID=g527.t1.exon4;Parent=g527.t1;
OX101752.1_Tachina_lurida_genome_assembly,_chromosome:_1	AUGUSTUS	intron	7658651	7658852	1	+	.	ID=g527.t1.intron4;Parent=g527.t1;
OX101752.1_Tachina_lurida_genome_assembly,_chromosome:_1	AUGUSTUS	CDS	7658853	7658902	1	+	2	ID=g527.t1.CDS5;Parent=g527.t1;
OX101752.1_Tachina_lurida_genome_assembly,_chromosome:_1	AUGUSTUS	exon	7658853	7658902	.	+	.	ID=g527.t1.exon5;Parent=g527.t1;
OX101752.1_Tachina_lurida_genome_assembly,_chromosome:_1	AUGUSTUS	stop_codon	7658900	7658902	.	+	0	ID=g527.t1.stop1;Parent=g527.t1;
OX101752.1_Tachina_lurida_genome_assembly,_chromosome:_1	AUGUSTUS	gene	7685519	7686078	.	-	.	ID=g528;
OX101752.1_Tachina_lurida_genome_assembly,_chromosome:_1	AUGUSTUS	mRNA	7685519	7686078	1	-	.	ID=g528.t1;Parent=g528;
OX101752.1_Tachina_lurida_genome_assembly,_chromosome:_1	AUGUSTUS	stop_codon	7685519	7685521	.	-	0	ID=g528.t1.stop1;Parent=g528.t1;
OX101752.1_Tachina_lurida_genome_assembly,_chromosome:_1	AUGUSTUS	CDS	7685519	7685610	1	-	2	ID=g528.t1.CDS1;Parent=g528.t1;
OX101752.1_Tachina_lurida_genome_assembly,_chromosome:_1	AUGUSTUS	exon	7685519	7685610	.	-	.	ID=g528.t1.exon1;Parent=g528.t1;
OX101752.1_Tachina_lurida_genome_assembly,_chromosome:_1	AUGUSTUS	intron	7685611	7685870	1	-	.	ID=g528.t1.intron1;Parent=g528.t1;
OX101752.1_Tachina_lurida_genome_assembly,_chromosome:_1	AUGUSTUS	CDS	7685871	7686078	1	-	0	ID=g528.t1.CDS2;Parent=g528.t1;
OX101752.1_Tachina_lurida_genome_assembly,_chromosome:_1	AUGUSTUS	exon	7685871	7686078	.	-	.	ID=g528.t1.exon2;Parent=g528.t1;
OX101752.1_Tachina_lurida_genome_assembly,_chromosome:_1	AUGUSTUS	start_codon	7686076	7686078	.	-	0	ID=g528.t1.start1;Parent=g528.t1;
OX101752.1_Tachina_lurida_genome_assembly,_chromosome:_1	AUGUSTUS	gene	7714108	7726120	.	-	.	ID=g529;
OX101752.1_Tachina_lurida_genome_assembly,_chromosome:_1	AUGUSTUS	mRNA	7714108	7720102	0.7	-	.	ID=g529.t1;Parent=g529;
OX101752.1_Tachina_lurida_genome_assembly,_chromosome:_1	AUGUSTUS	stop_codon	7714108	7714110	.	-	0	ID=g529.t1.stop1;Parent=g529.t1;
OX101752.1_Tachina_lurida_genome_assembly,_chromosome:_1	AUGUSTUS	CDS	7714108	7714617	1	-	0	ID=g529.t1.CDS1;Parent=g529.t1;
OX101752.1_Tachina_lurida_genome_assembly,_chromosome:_1	AUGUSTUS	exon	7714108	7714617	.	-	.	ID=g529.t1.exon1;Parent=g529.t1;
OX101752.1_Tachina_lurida_genome_assembly,_chromosome:_1	AUGUSTUS	intron	7714618	7717828	1	-	.	ID=g529.t1.intron1;Parent=g529.t1;
OX101752.1_Tachina_lurida_genome_assembly,_chromosome:_1	AUGUSTUS	CDS	7717829	7717974	1	-	2	ID=g529.t1.CDS2;Parent=g529.t1;
OX101752.1_Tachina_lurida_genome_assembly,_chromosome:_1	AUGUSTUS	exon	7717829	7717974	.	-	.	ID=g529.t1.exon2;Parent=g529.t1;
OX101752.1_Tachina_lurida_genome_assembly,_chromosome:_1	AUGUSTUS	intron	7717975	7718063	1	-	.	ID=g529.t1.intron2;Parent=g529.t1;
OX101752.1_Tachina_lurida_genome_assembly,_chromosome:_1	AUGUSTUS	CDS	7718064	7718374	1	-	1	ID=g529.t1.CDS3;Parent=g529.t1;
OX101752.1_Tachina_lurida_genome_assembly,_chromosome:_1	AUGUSTUS	exon	7718064	7718374	.	-	.	ID=g529.t1.exon3;Parent=g529.t1;
OX101752.1_Tachina_lurida_genome_assembly,_chromosome:_1	AUGUSTUS	intron	7718375	7718434	1	-	.	ID=g529.t1.intron3;Parent=g529.t1;
OX101752.1_Tachina_lurida_genome_assembly,_chromosome:_1	AUGUSTUS	CDS	7718435	7719117	1	-	0	ID=g529.t1.CDS4;Parent=g529.t1;
OX101752.1_Tachina_lurida_genome_assembly,_chromosome:_1	AUGUSTUS	exon	7718435	7719117	.	-	.	ID=g529.t1.exon4;Parent=g529.t1;
OX101752.1_Tachina_lurida_genome_assembly,_chromosome:_1	AUGUSTUS	intron	7719118	7719197	1	-	.	ID=g529.t1.intron4;Parent=g529.t1;
OX101752.1_Tachina_lurida_genome_assembly,_chromosome:_1	AUGUSTUS	CDS	7719198	7719508	1	-	2	ID=g529.t1.CDS5;Parent=g529.t1;
OX101752.1_Tachina_lurida_genome_assembly,_chromosome:_1	AUGUSTUS	exon	7719198	7719508	.	-	.	ID=g529.t1.exon5;Parent=g529.t1;
OX101752.1_Tachina_lurida_genome_assembly,_chromosome:_1	AUGUSTUS	intron	7719509	7720068	0.7	-	.	ID=g529.t1.intron5;Parent=g529.t1;
OX101752.1_Tachina_lurida_genome_assembly,_chromosome:_1	AUGUSTUS	CDS	7720069	7720102	0.7	-	0	ID=g529.t1.CDS6;Parent=g529.t1;
OX101752.1_Tachina_lurida_genome_assembly,_chromosome:_1	AUGUSTUS	exon	7720069	7720102	.	-	.	ID=g529.t1.exon6;Parent=g529.t1;
OX101752.1_Tachina_lurida_genome_assembly,_chromosome:_1	AUGUSTUS	start_codon	7720100	7720102	.	-	0	ID=g529.t1.start1;Parent=g529.t1;
OX101752.1_Tachina_lurida_genome_assembly,_chromosome:_1	AUGUSTUS	mRNA	7714108	7719395	1	-	.	ID=g529.t2;Parent=g529;
OX101752.1_Tachina_lurida_genome_assembly,_chromosome:_1	AUGUSTUS	stop_codon	7714108	7714110	.	-	0	ID=g529.t2.stop1;Parent=g529.t2;
OX101752.1_Tachina_lurida_genome_assembly,_chromosome:_1	AUGUSTUS	CDS	7714108	7714617	1	-	0	ID=g529.t2.CDS1;Parent=g529.t2;
OX101752.1_Tachina_lurida_genome_assembly,_chromosome:_1	AUGUSTUS	exon	7714108	7714617	.	-	.	ID=g529.t2.exon1;Parent=g529.t2;
OX101752.1_Tachina_lurida_genome_assembly,_chromosome:_1	AUGUSTUS	intron	7714618	7717828	1	-	.	ID=g529.t2.intron1;Parent=g529.t2;
OX101752.1_Tachina_lurida_genome_assembly,_chromosome:_1	AUGUSTUS	CDS	7717829	7717974	1	-	2	ID=g529.t2.CDS2;Parent=g529.t2;
OX101752.1_Tachina_lurida_genome_assembly,_chromosome:_1	AUGUSTUS	exon	7717829	7717974	.	-	.	ID=g529.t2.exon2;Parent=g529.t2;
OX101752.1_Tachina_lurida_genome_assembly,_chromosome:_1	AUGUSTUS	intron	7717975	7718063	1	-	.	ID=g529.t2.intron2;Parent=g529.t2;
OX101752.1_Tachina_lurida_genome_assembly,_chromosome:_1	AUGUSTUS	CDS	7718064	7718374	1	-	1	ID=g529.t2.CDS3;Parent=g529.t2;
OX101752.1_Tachina_lurida_genome_assembly,_chromosome:_1	AUGUSTUS	exon	7718064	7718374	.	-	.	ID=g529.t2.exon3;Parent=g529.t2;
OX101752.1_Tachina_lurida_genome_assembly,_chromosome:_1	AUGUSTUS	intron	7718375	7718434	1	-	.	ID=g529.t2.intron3;Parent=g529.t2;
OX101752.1_Tachina_lurida_genome_assembly,_chromosome:_1	AUGUSTUS	CDS	7718435	7719117	1	-	0	ID=g529.t2.CDS4;Parent=g529.t2;
OX101752.1_Tachina_lurida_genome_assembly,_chromosome:_1	AUGUSTUS	exon	7718435	7719117	.	-	.	ID=g529.t2.exon4;Parent=g529.t2;
OX101752.1_Tachina_lurida_genome_assembly,_chromosome:_1	AUGUSTUS	intron	7719118	7719197	1	-	.	ID=g529.t2.intron4;Parent=g529.t2;
OX101752.1_Tachina_lurida_genome_assembly,_chromosome:_1	AUGUSTUS	CDS	7719198	7719395	1	-	0	ID=g529.t2.CDS5;Parent=g529.t2;
OX101752.1_Tachina_lurida_genome_assembly,_chromosome:_1	AUGUSTUS	exon	7719198	7719395	.	-	.	ID=g529.t2.exon5;Parent=g529.t2;
OX101752.1_Tachina_lurida_genome_assembly,_chromosome:_1	AUGUSTUS	start_codon	7719393	7719395	.	-	0	ID=g529.t2.start1;Parent=g529.t2;
OX101752.1_Tachina_lurida_genome_assembly,_chromosome:_1	GeneMark.hmm3	mRNA	7714108	7726120	.	-	.	ID=g529.t3;Parent=g529;
OX101752.1_Tachina_lurida_genome_assembly,_chromosome:_1	GeneMark.hmm3	stop_codon	7714108	7714110	.	-	0	ID=g529.t3.stop1;Parent=g529.t3;
OX101752.1_Tachina_lurida_genome_assembly,_chromosome:_1	GeneMark.hmm3	CDS	7714108	7714617	.	-	0	ID=g529.t3.CDS1;Parent=g529.t3;
OX101752.1_Tachina_lurida_genome_assembly,_chromosome:_1	GeneMark.hmm3	exon	7714108	7714617	0	-	.	ID=g529.t3.exon1;Parent=g529.t3;
OX101752.1_Tachina_lurida_genome_assembly,_chromosome:_1	GeneMark.hmm3	intron	7714618	7717828	.	-	2	ID=g529.t3.intron1;Parent=g529.t3;
OX101752.1_Tachina_lurida_genome_assembly,_chromosome:_1	GeneMark.hmm3	CDS	7717829	7717974	.	-	2	ID=g529.t3.CDS2;Parent=g529.t3;
OX101752.1_Tachina_lurida_genome_assembly,_chromosome:_1	GeneMark.hmm3	exon	7717829	7717974	0	-	.	ID=g529.t3.exon2;Parent=g529.t3;
OX101752.1_Tachina_lurida_genome_assembly,_chromosome:_1	GeneMark.hmm3	intron	7717975	7718063	.	-	1	ID=g529.t3.intron2;Parent=g529.t3;
OX101752.1_Tachina_lurida_genome_assembly,_chromosome:_1	GeneMark.hmm3	CDS	7718064	7718374	.	-	1	ID=g529.t3.CDS3;Parent=g529.t3;
OX101752.1_Tachina_lurida_genome_assembly,_chromosome:_1	GeneMark.hmm3	exon	7718064	7718374	0	-	.	ID=g529.t3.exon3;Parent=g529.t3;
OX101752.1_Tachina_lurida_genome_assembly,_chromosome:_1	GeneMark.hmm3	intron	7718375	7718434	.	-	0	ID=g529.t3.intron3;Parent=g529.t3;
OX101752.1_Tachina_lurida_genome_assembly,_chromosome:_1	GeneMark.hmm3	CDS	7718435	7719117	.	-	0	ID=g529.t3.CDS4;Parent=g529.t3;
OX101752.1_Tachina_lurida_genome_assembly,_chromosome:_1	GeneMark.hmm3	exon	7718435	7719117	0	-	.	ID=g529.t3.exon4;Parent=g529.t3;
OX101752.1_Tachina_lurida_genome_assembly,_chromosome:_1	GeneMark.hmm3	intron	7719118	7719197	.	-	2	ID=g529.t3.intron4;Parent=g529.t3;
OX101752.1_Tachina_lurida_genome_assembly,_chromosome:_1	GeneMark.hmm3	CDS	7719198	7719508	.	-	2	ID=g529.t3.CDS5;Parent=g529.t3;
OX101752.1_Tachina_lurida_genome_assembly,_chromosome:_1	GeneMark.hmm3	exon	7719198	7719508	0	-	.	ID=g529.t3.exon5;Parent=g529.t3;
OX101752.1_Tachina_lurida_genome_assembly,_chromosome:_1	GeneMark.hmm3	intron	7719509	7726092	.	-	0	ID=g529.t3.intron5;Parent=g529.t3;
OX101752.1_Tachina_lurida_genome_assembly,_chromosome:_1	GeneMark.hmm3	CDS	7726093	7726120	.	-	0	ID=g529.t3.CDS6;Parent=g529.t3;
OX101752.1_Tachina_lurida_genome_assembly,_chromosome:_1	GeneMark.hmm3	exon	7726093	7726120	0	-	.	ID=g529.t3.exon6;Parent=g529.t3;
OX101752.1_Tachina_lurida_genome_assembly,_chromosome:_1	GeneMark.hmm3	start_codon	7726118	7726120	.	-	0	ID=g529.t3.start1;Parent=g529.t3;
OX101752.1_Tachina_lurida_genome_assembly,_chromosome:_1	AUGUSTUS	gene	7726608	7735802	.	-	.	ID=g530;
OX101752.1_Tachina_lurida_genome_assembly,_chromosome:_1	AUGUSTUS	mRNA	7726608	7735802	1	-	.	ID=g530.t1;Parent=g530;
OX101752.1_Tachina_lurida_genome_assembly,_chromosome:_1	AUGUSTUS	stop_codon	7726608	7726610	.	-	0	ID=g530.t1.stop1;Parent=g530.t1;
OX101752.1_Tachina_lurida_genome_assembly,_chromosome:_1	AUGUSTUS	CDS	7726608	7726859	1	-	0	ID=g530.t1.CDS1;Parent=g530.t1;
OX101752.1_Tachina_lurida_genome_assembly,_chromosome:_1	AUGUSTUS	exon	7726608	7726859	.	-	.	ID=g530.t1.exon1;Parent=g530.t1;
OX101752.1_Tachina_lurida_genome_assembly,_chromosome:_1	AUGUSTUS	intron	7726860	7726929	1	-	.	ID=g530.t1.intron1;Parent=g530.t1;
OX101752.1_Tachina_lurida_genome_assembly,_chromosome:_1	AUGUSTUS	CDS	7726930	7727068	1	-	1	ID=g530.t1.CDS2;Parent=g530.t1;
OX101752.1_Tachina_lurida_genome_assembly,_chromosome:_1	AUGUSTUS	exon	7726930	7727068	.	-	.	ID=g530.t1.exon2;Parent=g530.t1;
OX101752.1_Tachina_lurida_genome_assembly,_chromosome:_1	AUGUSTUS	intron	7727069	7727126	1	-	.	ID=g530.t1.intron2;Parent=g530.t1;
OX101752.1_Tachina_lurida_genome_assembly,_chromosome:_1	AUGUSTUS	CDS	7727127	7727330	1	-	1	ID=g530.t1.CDS3;Parent=g530.t1;
OX101752.1_Tachina_lurida_genome_assembly,_chromosome:_1	AUGUSTUS	exon	7727127	7727330	.	-	.	ID=g530.t1.exon3;Parent=g530.t1;
OX101752.1_Tachina_lurida_genome_assembly,_chromosome:_1	AUGUSTUS	intron	7727331	7727388	1	-	.	ID=g530.t1.intron3;Parent=g530.t1;
OX101752.1_Tachina_lurida_genome_assembly,_chromosome:_1	AUGUSTUS	CDS	7727389	7727853	1	-	1	ID=g530.t1.CDS4;Parent=g530.t1;
OX101752.1_Tachina_lurida_genome_assembly,_chromosome:_1	AUGUSTUS	exon	7727389	7727853	.	-	.	ID=g530.t1.exon4;Parent=g530.t1;
OX101752.1_Tachina_lurida_genome_assembly,_chromosome:_1	AUGUSTUS	intron	7727854	7727913	1	-	.	ID=g530.t1.intron4;Parent=g530.t1;
OX101752.1_Tachina_lurida_genome_assembly,_chromosome:_1	AUGUSTUS	CDS	7727914	7728410	1	-	0	ID=g530.t1.CDS5;Parent=g530.t1;
OX101752.1_Tachina_lurida_genome_assembly,_chromosome:_1	AUGUSTUS	exon	7727914	7728410	.	-	.	ID=g530.t1.exon5;Parent=g530.t1;
OX101752.1_Tachina_lurida_genome_assembly,_chromosome:_1	AUGUSTUS	intron	7728411	7728479	1	-	.	ID=g530.t1.intron5;Parent=g530.t1;
OX101752.1_Tachina_lurida_genome_assembly,_chromosome:_1	AUGUSTUS	CDS	7728480	7729055	1	-	0	ID=g530.t1.CDS6;Parent=g530.t1;
OX101752.1_Tachina_lurida_genome_assembly,_chromosome:_1	AUGUSTUS	exon	7728480	7729055	.	-	.	ID=g530.t1.exon6;Parent=g530.t1;
OX101752.1_Tachina_lurida_genome_assembly,_chromosome:_1	AUGUSTUS	intron	7729056	7734834	1	-	.	ID=g530.t1.intron6;Parent=g530.t1;
OX101752.1_Tachina_lurida_genome_assembly,_chromosome:_1	AUGUSTUS	CDS	7734835	7735285	1	-	1	ID=g530.t1.CDS7;Parent=g530.t1;
OX101752.1_Tachina_lurida_genome_assembly,_chromosome:_1	AUGUSTUS	exon	7734835	7735285	.	-	.	ID=g530.t1.exon7;Parent=g530.t1;
OX101752.1_Tachina_lurida_genome_assembly,_chromosome:_1	AUGUSTUS	intron	7735286	7735341	1	-	.	ID=g530.t1.intron7;Parent=g530.t1;
OX101752.1_Tachina_lurida_genome_assembly,_chromosome:_1	AUGUSTUS	CDS	7735342	7735670	1	-	0	ID=g530.t1.CDS8;Parent=g530.t1;
OX101752.1_Tachina_lurida_genome_assembly,_chromosome:_1	AUGUSTUS	exon	7735342	7735670	.	-	.	ID=g530.t1.exon8;Parent=g530.t1;
OX101752.1_Tachina_lurida_genome_assembly,_chromosome:_1	AUGUSTUS	intron	7735671	7735748	1	-	.	ID=g530.t1.intron8;Parent=g530.t1;
OX101752.1_Tachina_lurida_genome_assembly,_chromosome:_1	AUGUSTUS	CDS	7735749	7735802	1	-	0	ID=g530.t1.CDS9;Parent=g530.t1;
OX101752.1_Tachina_lurida_genome_assembly,_chromosome:_1	AUGUSTUS	exon	7735749	7735802	.	-	.	ID=g530.t1.exon9;Parent=g530.t1;
OX101752.1_Tachina_lurida_genome_assembly,_chromosome:_1	AUGUSTUS	start_codon	7735800	7735802	.	-	0	ID=g530.t1.start1;Parent=g530.t1;
OX101752.1_Tachina_lurida_genome_assembly,_chromosome:_1	AUGUSTUS	gene	7737204	7739677	.	+	.	ID=g531;
OX101752.1_Tachina_lurida_genome_assembly,_chromosome:_1	AUGUSTUS	mRNA	7737204	7739677	1	+	.	ID=g531.t1;Parent=g531;
OX101752.1_Tachina_lurida_genome_assembly,_chromosome:_1	AUGUSTUS	start_codon	7737204	7737206	.	+	0	ID=g531.t1.start1;Parent=g531.t1;
OX101752.1_Tachina_lurida_genome_assembly,_chromosome:_1	AUGUSTUS	CDS	7737204	7737281	1	+	0	ID=g531.t1.CDS1;Parent=g531.t1;
OX101752.1_Tachina_lurida_genome_assembly,_chromosome:_1	AUGUSTUS	exon	7737204	7737281	.	+	.	ID=g531.t1.exon1;Parent=g531.t1;
OX101752.1_Tachina_lurida_genome_assembly,_chromosome:_1	AUGUSTUS	intron	7737282	7737339	1	+	.	ID=g531.t1.intron1;Parent=g531.t1;
OX101752.1_Tachina_lurida_genome_assembly,_chromosome:_1	AUGUSTUS	CDS	7737340	7738672	1	+	0	ID=g531.t1.CDS2;Parent=g531.t1;
OX101752.1_Tachina_lurida_genome_assembly,_chromosome:_1	AUGUSTUS	exon	7737340	7738672	.	+	.	ID=g531.t1.exon2;Parent=g531.t1;
OX101752.1_Tachina_lurida_genome_assembly,_chromosome:_1	AUGUSTUS	intron	7738673	7738739	1	+	.	ID=g531.t1.intron2;Parent=g531.t1;
OX101752.1_Tachina_lurida_genome_assembly,_chromosome:_1	AUGUSTUS	CDS	7738740	7739677	1	+	2	ID=g531.t1.CDS3;Parent=g531.t1;
OX101752.1_Tachina_lurida_genome_assembly,_chromosome:_1	AUGUSTUS	exon	7738740	7739677	.	+	.	ID=g531.t1.exon3;Parent=g531.t1;
OX101752.1_Tachina_lurida_genome_assembly,_chromosome:_1	AUGUSTUS	stop_codon	7739675	7739677	.	+	0	ID=g531.t1.stop1;Parent=g531.t1;
OX101752.1_Tachina_lurida_genome_assembly,_chromosome:_1	AUGUSTUS	gene	7754635	7757457	.	+	.	ID=g532;
OX101752.1_Tachina_lurida_genome_assembly,_chromosome:_1	AUGUSTUS	mRNA	7754635	7757457	1	+	.	ID=g532.t1;Parent=g532;
OX101752.1_Tachina_lurida_genome_assembly,_chromosome:_1	AUGUSTUS	start_codon	7754635	7754637	.	+	0	ID=g532.t1.start1;Parent=g532.t1;
OX101752.1_Tachina_lurida_genome_assembly,_chromosome:_1	AUGUSTUS	CDS	7754635	7757457	1	+	0	ID=g532.t1.CDS1;Parent=g532.t1;
OX101752.1_Tachina_lurida_genome_assembly,_chromosome:_1	AUGUSTUS	exon	7754635	7757457	.	+	.	ID=g532.t1.exon1;Parent=g532.t1;
OX101752.1_Tachina_lurida_genome_assembly,_chromosome:_1	AUGUSTUS	stop_codon	7757455	7757457	.	+	0	ID=g532.t1.stop1;Parent=g532.t1;
OX101752.1_Tachina_lurida_genome_assembly,_chromosome:_1	AUGUSTUS	gene	7778794	7781907	.	+	.	ID=g533;
OX101752.1_Tachina_lurida_genome_assembly,_chromosome:_1	AUGUSTUS	mRNA	7778794	7781907	1	+	.	ID=g533.t1;Parent=g533;
OX101752.1_Tachina_lurida_genome_assembly,_chromosome:_1	AUGUSTUS	start_codon	7778794	7778796	.	+	0	ID=g533.t1.start1;Parent=g533.t1;
OX101752.1_Tachina_lurida_genome_assembly,_chromosome:_1	AUGUSTUS	CDS	7778794	7780456	1	+	0	ID=g533.t1.CDS1;Parent=g533.t1;
OX101752.1_Tachina_lurida_genome_assembly,_chromosome:_1	AUGUSTUS	exon	7778794	7780456	.	+	.	ID=g533.t1.exon1;Parent=g533.t1;
OX101752.1_Tachina_lurida_genome_assembly,_chromosome:_1	AUGUSTUS	intron	7780457	7780530	1	+	.	ID=g533.t1.intron1;Parent=g533.t1;
OX101752.1_Tachina_lurida_genome_assembly,_chromosome:_1	AUGUSTUS	CDS	7780531	7780696	1	+	2	ID=g533.t1.CDS2;Parent=g533.t1;
OX101752.1_Tachina_lurida_genome_assembly,_chromosome:_1	AUGUSTUS	exon	7780531	7780696	.	+	.	ID=g533.t1.exon2;Parent=g533.t1;
OX101752.1_Tachina_lurida_genome_assembly,_chromosome:_1	AUGUSTUS	intron	7780697	7781744	1	+	.	ID=g533.t1.intron2;Parent=g533.t1;
OX101752.1_Tachina_lurida_genome_assembly,_chromosome:_1	AUGUSTUS	CDS	7781745	7781907	1	+	1	ID=g533.t1.CDS3;Parent=g533.t1;
OX101752.1_Tachina_lurida_genome_assembly,_chromosome:_1	AUGUSTUS	exon	7781745	7781907	.	+	.	ID=g533.t1.exon3;Parent=g533.t1;
OX101752.1_Tachina_lurida_genome_assembly,_chromosome:_1	AUGUSTUS	stop_codon	7781905	7781907	.	+	0	ID=g533.t1.stop1;Parent=g533.t1;
OX101752.1_Tachina_lurida_genome_assembly,_chromosome:_1	AUGUSTUS	gene	7831524	7838219	.	+	.	ID=g534;
OX101752.1_Tachina_lurida_genome_assembly,_chromosome:_1	AUGUSTUS	mRNA	7831524	7838219	0.4	+	.	ID=g534.t1;Parent=g534;
OX101752.1_Tachina_lurida_genome_assembly,_chromosome:_1	AUGUSTUS	start_codon	7831524	7831526	.	+	0	ID=g534.t1.start1;Parent=g534.t1;
OX101752.1_Tachina_lurida_genome_assembly,_chromosome:_1	AUGUSTUS	CDS	7831524	7831544	0.4	+	0	ID=g534.t1.CDS1;Parent=g534.t1;
OX101752.1_Tachina_lurida_genome_assembly,_chromosome:_1	AUGUSTUS	exon	7831524	7831544	.	+	.	ID=g534.t1.exon1;Parent=g534.t1;
OX101752.1_Tachina_lurida_genome_assembly,_chromosome:_1	AUGUSTUS	intron	7831545	7834111	0.4	+	.	ID=g534.t1.intron1;Parent=g534.t1;
OX101752.1_Tachina_lurida_genome_assembly,_chromosome:_1	AUGUSTUS	CDS	7834112	7835073	0.99	+	0	ID=g534.t1.CDS2;Parent=g534.t1;
OX101752.1_Tachina_lurida_genome_assembly,_chromosome:_1	AUGUSTUS	exon	7834112	7835073	.	+	.	ID=g534.t1.exon2;Parent=g534.t1;
OX101752.1_Tachina_lurida_genome_assembly,_chromosome:_1	AUGUSTUS	intron	7835074	7835145	1	+	.	ID=g534.t1.intron2;Parent=g534.t1;
OX101752.1_Tachina_lurida_genome_assembly,_chromosome:_1	AUGUSTUS	CDS	7835146	7835399	1	+	1	ID=g534.t1.CDS3;Parent=g534.t1;
OX101752.1_Tachina_lurida_genome_assembly,_chromosome:_1	AUGUSTUS	exon	7835146	7835399	.	+	.	ID=g534.t1.exon3;Parent=g534.t1;
OX101752.1_Tachina_lurida_genome_assembly,_chromosome:_1	AUGUSTUS	intron	7835400	7835456	1	+	.	ID=g534.t1.intron3;Parent=g534.t1;
OX101752.1_Tachina_lurida_genome_assembly,_chromosome:_1	AUGUSTUS	CDS	7835457	7835980	1	+	2	ID=g534.t1.CDS4;Parent=g534.t1;
OX101752.1_Tachina_lurida_genome_assembly,_chromosome:_1	AUGUSTUS	exon	7835457	7835980	.	+	.	ID=g534.t1.exon4;Parent=g534.t1;
OX101752.1_Tachina_lurida_genome_assembly,_chromosome:_1	AUGUSTUS	intron	7835981	7838033	1	+	.	ID=g534.t1.intron4;Parent=g534.t1;
OX101752.1_Tachina_lurida_genome_assembly,_chromosome:_1	AUGUSTUS	CDS	7838034	7838219	1	+	0	ID=g534.t1.CDS5;Parent=g534.t1;
OX101752.1_Tachina_lurida_genome_assembly,_chromosome:_1	AUGUSTUS	exon	7838034	7838219	.	+	.	ID=g534.t1.exon5;Parent=g534.t1;
OX101752.1_Tachina_lurida_genome_assembly,_chromosome:_1	AUGUSTUS	stop_codon	7838217	7838219	.	+	0	ID=g534.t1.stop1;Parent=g534.t1;
OX101752.1_Tachina_lurida_genome_assembly,_chromosome:_1	AUGUSTUS	gene	7842423	7845560	.	+	.	ID=g535;
OX101752.1_Tachina_lurida_genome_assembly,_chromosome:_1	AUGUSTUS	mRNA	7842423	7845560	0.31	+	.	ID=g535.t1;Parent=g535;
OX101752.1_Tachina_lurida_genome_assembly,_chromosome:_1	AUGUSTUS	start_codon	7842423	7842425	.	+	0	ID=g535.t1.start1;Parent=g535.t1;
OX101752.1_Tachina_lurida_genome_assembly,_chromosome:_1	AUGUSTUS	CDS	7842423	7844055	0.4	+	0	ID=g535.t1.CDS1;Parent=g535.t1;
OX101752.1_Tachina_lurida_genome_assembly,_chromosome:_1	AUGUSTUS	exon	7842423	7844055	.	+	.	ID=g535.t1.exon1;Parent=g535.t1;
OX101752.1_Tachina_lurida_genome_assembly,_chromosome:_1	AUGUSTUS	intron	7844056	7844358	0.31	+	.	ID=g535.t1.intron1;Parent=g535.t1;
OX101752.1_Tachina_lurida_genome_assembly,_chromosome:_1	AUGUSTUS	CDS	7844359	7845560	0.63	+	2	ID=g535.t1.CDS2;Parent=g535.t1;
OX101752.1_Tachina_lurida_genome_assembly,_chromosome:_1	AUGUSTUS	exon	7844359	7845560	.	+	.	ID=g535.t1.exon2;Parent=g535.t1;
OX101752.1_Tachina_lurida_genome_assembly,_chromosome:_1	AUGUSTUS	stop_codon	7845558	7845560	.	+	0	ID=g535.t1.stop1;Parent=g535.t1;
OX101752.1_Tachina_lurida_genome_assembly,_chromosome:_1	AUGUSTUS	gene	7845583	7846704	.	+	.	ID=g536;
OX101752.1_Tachina_lurida_genome_assembly,_chromosome:_1	AUGUSTUS	mRNA	7845583	7846704	1	+	.	ID=g536.t1;Parent=g536;
OX101752.1_Tachina_lurida_genome_assembly,_chromosome:_1	AUGUSTUS	start_codon	7845583	7845585	.	+	0	ID=g536.t1.start1;Parent=g536.t1;
OX101752.1_Tachina_lurida_genome_assembly,_chromosome:_1	AUGUSTUS	CDS	7845583	7846704	1	+	0	ID=g536.t1.CDS1;Parent=g536.t1;
OX101752.1_Tachina_lurida_genome_assembly,_chromosome:_1	AUGUSTUS	exon	7845583	7846704	.	+	.	ID=g536.t1.exon1;Parent=g536.t1;
OX101752.1_Tachina_lurida_genome_assembly,_chromosome:_1	AUGUSTUS	stop_codon	7846702	7846704	.	+	0	ID=g536.t1.stop1;Parent=g536.t1;
OX101752.1_Tachina_lurida_genome_assembly,_chromosome:_1	AUGUSTUS	gene	7876374	7885889	.	+	.	ID=g537;
OX101752.1_Tachina_lurida_genome_assembly,_chromosome:_1	AUGUSTUS	mRNA	7876374	7885889	0.3	+	.	ID=g537.t1;Parent=g537;
OX101752.1_Tachina_lurida_genome_assembly,_chromosome:_1	AUGUSTUS	start_codon	7876374	7876376	.	+	0	ID=g537.t1.start1;Parent=g537.t1;
OX101752.1_Tachina_lurida_genome_assembly,_chromosome:_1	AUGUSTUS	CDS	7876374	7876839	1	+	0	ID=g537.t1.CDS1;Parent=g537.t1;
OX101752.1_Tachina_lurida_genome_assembly,_chromosome:_1	AUGUSTUS	exon	7876374	7876839	.	+	.	ID=g537.t1.exon1;Parent=g537.t1;
OX101752.1_Tachina_lurida_genome_assembly,_chromosome:_1	AUGUSTUS	intron	7876840	7884884	1	+	.	ID=g537.t1.intron1;Parent=g537.t1;
OX101752.1_Tachina_lurida_genome_assembly,_chromosome:_1	AUGUSTUS	CDS	7884885	7885435	0.94	+	2	ID=g537.t1.CDS2;Parent=g537.t1;
OX101752.1_Tachina_lurida_genome_assembly,_chromosome:_1	AUGUSTUS	exon	7884885	7885435	.	+	.	ID=g537.t1.exon2;Parent=g537.t1;
OX101752.1_Tachina_lurida_genome_assembly,_chromosome:_1	AUGUSTUS	intron	7885436	7885733	0.3	+	.	ID=g537.t1.intron2;Parent=g537.t1;
OX101752.1_Tachina_lurida_genome_assembly,_chromosome:_1	AUGUSTUS	CDS	7885734	7885889	0.3	+	0	ID=g537.t1.CDS3;Parent=g537.t1;
OX101752.1_Tachina_lurida_genome_assembly,_chromosome:_1	AUGUSTUS	exon	7885734	7885889	.	+	.	ID=g537.t1.exon3;Parent=g537.t1;
OX101752.1_Tachina_lurida_genome_assembly,_chromosome:_1	AUGUSTUS	stop_codon	7885887	7885889	.	+	0	ID=g537.t1.stop1;Parent=g537.t1;
OX101752.1_Tachina_lurida_genome_assembly,_chromosome:_1	AUGUSTUS	gene	7893747	7902478	.	+	.	ID=g538;
OX101752.1_Tachina_lurida_genome_assembly,_chromosome:_1	AUGUSTUS	mRNA	7893747	7902478	1	+	.	ID=g538.t1;Parent=g538;
OX101752.1_Tachina_lurida_genome_assembly,_chromosome:_1	AUGUSTUS	start_codon	7893747	7893749	.	+	0	ID=g538.t1.start1;Parent=g538.t1;
OX101752.1_Tachina_lurida_genome_assembly,_chromosome:_1	AUGUSTUS	CDS	7893747	7893969	1	+	0	ID=g538.t1.CDS1;Parent=g538.t1;
OX101752.1_Tachina_lurida_genome_assembly,_chromosome:_1	AUGUSTUS	exon	7893747	7893969	.	+	.	ID=g538.t1.exon1;Parent=g538.t1;
OX101752.1_Tachina_lurida_genome_assembly,_chromosome:_1	AUGUSTUS	intron	7893970	7894107	1	+	.	ID=g538.t1.intron1;Parent=g538.t1;
OX101752.1_Tachina_lurida_genome_assembly,_chromosome:_1	AUGUSTUS	CDS	7894108	7894235	1	+	2	ID=g538.t1.CDS2;Parent=g538.t1;
OX101752.1_Tachina_lurida_genome_assembly,_chromosome:_1	AUGUSTUS	exon	7894108	7894235	.	+	.	ID=g538.t1.exon2;Parent=g538.t1;
OX101752.1_Tachina_lurida_genome_assembly,_chromosome:_1	AUGUSTUS	intron	7894236	7897123	1	+	.	ID=g538.t1.intron2;Parent=g538.t1;
OX101752.1_Tachina_lurida_genome_assembly,_chromosome:_1	AUGUSTUS	CDS	7897124	7897292	1	+	0	ID=g538.t1.CDS3;Parent=g538.t1;
OX101752.1_Tachina_lurida_genome_assembly,_chromosome:_1	AUGUSTUS	exon	7897124	7897292	.	+	.	ID=g538.t1.exon3;Parent=g538.t1;
OX101752.1_Tachina_lurida_genome_assembly,_chromosome:_1	AUGUSTUS	intron	7897293	7901597	1	+	.	ID=g538.t1.intron3;Parent=g538.t1;
OX101752.1_Tachina_lurida_genome_assembly,_chromosome:_1	AUGUSTUS	CDS	7901598	7902478	1	+	2	ID=g538.t1.CDS4;Parent=g538.t1;
OX101752.1_Tachina_lurida_genome_assembly,_chromosome:_1	AUGUSTUS	exon	7901598	7902478	.	+	.	ID=g538.t1.exon4;Parent=g538.t1;
OX101752.1_Tachina_lurida_genome_assembly,_chromosome:_1	AUGUSTUS	stop_codon	7902476	7902478	.	+	0	ID=g538.t1.stop1;Parent=g538.t1;
OX101752.1_Tachina_lurida_genome_assembly,_chromosome:_1	AUGUSTUS	gene	8121467	8121781	.	-	.	ID=g539;
OX101752.1_Tachina_lurida_genome_assembly,_chromosome:_1	AUGUSTUS	mRNA	8121467	8121781	1	-	.	ID=g539.t1;Parent=g539;
OX101752.1_Tachina_lurida_genome_assembly,_chromosome:_1	AUGUSTUS	stop_codon	8121467	8121469	.	-	0	ID=g539.t1.stop1;Parent=g539.t1;
OX101752.1_Tachina_lurida_genome_assembly,_chromosome:_1	AUGUSTUS	CDS	8121467	8121688	1	-	0	ID=g539.t1.CDS1;Parent=g539.t1;
OX101752.1_Tachina_lurida_genome_assembly,_chromosome:_1	AUGUSTUS	exon	8121467	8121688	.	-	.	ID=g539.t1.exon1;Parent=g539.t1;
OX101752.1_Tachina_lurida_genome_assembly,_chromosome:_1	AUGUSTUS	intron	8121689	8121760	1	-	.	ID=g539.t1.intron1;Parent=g539.t1;
OX101752.1_Tachina_lurida_genome_assembly,_chromosome:_1	AUGUSTUS	CDS	8121761	8121781	1	-	0	ID=g539.t1.CDS2;Parent=g539.t1;
OX101752.1_Tachina_lurida_genome_assembly,_chromosome:_1	AUGUSTUS	exon	8121761	8121781	.	-	.	ID=g539.t1.exon2;Parent=g539.t1;
OX101752.1_Tachina_lurida_genome_assembly,_chromosome:_1	AUGUSTUS	start_codon	8121779	8121781	.	-	0	ID=g539.t1.start1;Parent=g539.t1;
OX101752.1_Tachina_lurida_genome_assembly,_chromosome:_1	AUGUSTUS	gene	8122734	8123574	.	-	.	ID=g540;
OX101752.1_Tachina_lurida_genome_assembly,_chromosome:_1	AUGUSTUS	mRNA	8122734	8123574	0.88	-	.	ID=g540.t1;Parent=g540;
OX101752.1_Tachina_lurida_genome_assembly,_chromosome:_1	AUGUSTUS	stop_codon	8122734	8122736	.	-	0	ID=g540.t1.stop1;Parent=g540.t1;
OX101752.1_Tachina_lurida_genome_assembly,_chromosome:_1	AUGUSTUS	CDS	8122734	8122827	0.88	-	1	ID=g540.t1.CDS1;Parent=g540.t1;
OX101752.1_Tachina_lurida_genome_assembly,_chromosome:_1	AUGUSTUS	exon	8122734	8122827	.	-	.	ID=g540.t1.exon1;Parent=g540.t1;
OX101752.1_Tachina_lurida_genome_assembly,_chromosome:_1	AUGUSTUS	intron	8122828	8122978	0.88	-	.	ID=g540.t1.intron1;Parent=g540.t1;
OX101752.1_Tachina_lurida_genome_assembly,_chromosome:_1	AUGUSTUS	CDS	8122979	8123574	0.9	-	0	ID=g540.t1.CDS2;Parent=g540.t1;
OX101752.1_Tachina_lurida_genome_assembly,_chromosome:_1	AUGUSTUS	exon	8122979	8123574	.	-	.	ID=g540.t1.exon2;Parent=g540.t1;
OX101752.1_Tachina_lurida_genome_assembly,_chromosome:_1	AUGUSTUS	start_codon	8123572	8123574	.	-	0	ID=g540.t1.start1;Parent=g540.t1;
OX101752.1_Tachina_lurida_genome_assembly,_chromosome:_1	AUGUSTUS	gene	8219643	8227189	.	+	.	ID=g541;
OX101752.1_Tachina_lurida_genome_assembly,_chromosome:_1	AUGUSTUS	mRNA	8219643	8227189	0.67	+	.	ID=g541.t1;Parent=g541;
OX101752.1_Tachina_lurida_genome_assembly,_chromosome:_1	AUGUSTUS	start_codon	8219643	8219645	.	+	0	ID=g541.t1.start1;Parent=g541.t1;
OX101752.1_Tachina_lurida_genome_assembly,_chromosome:_1	AUGUSTUS	CDS	8219643	8219675	0.96	+	0	ID=g541.t1.CDS1;Parent=g541.t1;
OX101752.1_Tachina_lurida_genome_assembly,_chromosome:_1	AUGUSTUS	exon	8219643	8219675	.	+	.	ID=g541.t1.exon1;Parent=g541.t1;
OX101752.1_Tachina_lurida_genome_assembly,_chromosome:_1	AUGUSTUS	intron	8219676	8223439	0.97	+	.	ID=g541.t1.intron1;Parent=g541.t1;
OX101752.1_Tachina_lurida_genome_assembly,_chromosome:_1	AUGUSTUS	CDS	8223440	8224093	1	+	0	ID=g541.t1.CDS2;Parent=g541.t1;
OX101752.1_Tachina_lurida_genome_assembly,_chromosome:_1	AUGUSTUS	exon	8223440	8224093	.	+	.	ID=g541.t1.exon2;Parent=g541.t1;
OX101752.1_Tachina_lurida_genome_assembly,_chromosome:_1	AUGUSTUS	intron	8224094	8224180	1	+	.	ID=g541.t1.intron2;Parent=g541.t1;
OX101752.1_Tachina_lurida_genome_assembly,_chromosome:_1	AUGUSTUS	CDS	8224181	8225308	1	+	0	ID=g541.t1.CDS3;Parent=g541.t1;
OX101752.1_Tachina_lurida_genome_assembly,_chromosome:_1	AUGUSTUS	exon	8224181	8225308	.	+	.	ID=g541.t1.exon3;Parent=g541.t1;
OX101752.1_Tachina_lurida_genome_assembly,_chromosome:_1	AUGUSTUS	intron	8225309	8225395	1	+	.	ID=g541.t1.intron3;Parent=g541.t1;
OX101752.1_Tachina_lurida_genome_assembly,_chromosome:_1	AUGUSTUS	CDS	8225396	8226013	1	+	0	ID=g541.t1.CDS4;Parent=g541.t1;
OX101752.1_Tachina_lurida_genome_assembly,_chromosome:_1	AUGUSTUS	exon	8225396	8226013	.	+	.	ID=g541.t1.exon4;Parent=g541.t1;
OX101752.1_Tachina_lurida_genome_assembly,_chromosome:_1	AUGUSTUS	intron	8226014	8226100	1	+	.	ID=g541.t1.intron4;Parent=g541.t1;
OX101752.1_Tachina_lurida_genome_assembly,_chromosome:_1	AUGUSTUS	CDS	8226101	8227189	0.71	+	0	ID=g541.t1.CDS5;Parent=g541.t1;
OX101752.1_Tachina_lurida_genome_assembly,_chromosome:_1	AUGUSTUS	exon	8226101	8227189	.	+	.	ID=g541.t1.exon5;Parent=g541.t1;
OX101752.1_Tachina_lurida_genome_assembly,_chromosome:_1	AUGUSTUS	stop_codon	8227187	8227189	.	+	0	ID=g541.t1.stop1;Parent=g541.t1;
OX101752.1_Tachina_lurida_genome_assembly,_chromosome:_1	AUGUSTUS	gene	8582476	8582768	.	+	.	ID=g542;
OX101752.1_Tachina_lurida_genome_assembly,_chromosome:_1	AUGUSTUS	mRNA	8582476	8582768	0.75	+	.	ID=g542.t1;Parent=g542;
OX101752.1_Tachina_lurida_genome_assembly,_chromosome:_1	AUGUSTUS	start_codon	8582476	8582478	.	+	0	ID=g542.t1.start1;Parent=g542.t1;
OX101752.1_Tachina_lurida_genome_assembly,_chromosome:_1	AUGUSTUS	CDS	8582476	8582598	0.76	+	0	ID=g542.t1.CDS1;Parent=g542.t1;
OX101752.1_Tachina_lurida_genome_assembly,_chromosome:_1	AUGUSTUS	exon	8582476	8582598	.	+	.	ID=g542.t1.exon1;Parent=g542.t1;
OX101752.1_Tachina_lurida_genome_assembly,_chromosome:_1	AUGUSTUS	intron	8582599	8582672	0.75	+	.	ID=g542.t1.intron1;Parent=g542.t1;
OX101752.1_Tachina_lurida_genome_assembly,_chromosome:_1	AUGUSTUS	CDS	8582673	8582768	0.78	+	0	ID=g542.t1.CDS2;Parent=g542.t1;
OX101752.1_Tachina_lurida_genome_assembly,_chromosome:_1	AUGUSTUS	exon	8582673	8582768	.	+	.	ID=g542.t1.exon2;Parent=g542.t1;
OX101752.1_Tachina_lurida_genome_assembly,_chromosome:_1	AUGUSTUS	stop_codon	8582766	8582768	.	+	0	ID=g542.t1.stop1;Parent=g542.t1;
OX101752.1_Tachina_lurida_genome_assembly,_chromosome:_1	AUGUSTUS	gene	8582947	8587415	.	+	.	ID=g543;
OX101752.1_Tachina_lurida_genome_assembly,_chromosome:_1	AUGUSTUS	mRNA	8582947	8587415	0.77	+	.	ID=g543.t1;Parent=g543;
OX101752.1_Tachina_lurida_genome_assembly,_chromosome:_1	AUGUSTUS	start_codon	8582947	8582949	.	+	0	ID=g543.t1.start1;Parent=g543.t1;
OX101752.1_Tachina_lurida_genome_assembly,_chromosome:_1	AUGUSTUS	CDS	8582947	8584035	0.81	+	0	ID=g543.t1.CDS1;Parent=g543.t1;
OX101752.1_Tachina_lurida_genome_assembly,_chromosome:_1	AUGUSTUS	exon	8582947	8584035	.	+	.	ID=g543.t1.exon1;Parent=g543.t1;
OX101752.1_Tachina_lurida_genome_assembly,_chromosome:_1	AUGUSTUS	intron	8584036	8584121	0.95	+	.	ID=g543.t1.intron1;Parent=g543.t1;
OX101752.1_Tachina_lurida_genome_assembly,_chromosome:_1	AUGUSTUS	CDS	8584122	8587415	0.95	+	0	ID=g543.t1.CDS2;Parent=g543.t1;
OX101752.1_Tachina_lurida_genome_assembly,_chromosome:_1	AUGUSTUS	exon	8584122	8587415	.	+	.	ID=g543.t1.exon2;Parent=g543.t1;
OX101752.1_Tachina_lurida_genome_assembly,_chromosome:_1	AUGUSTUS	stop_codon	8587413	8587415	.	+	0	ID=g543.t1.stop1;Parent=g543.t1;
OX101752.1_Tachina_lurida_genome_assembly,_chromosome:_1	AUGUSTUS	mRNA	8582947	8584107	0.82	+	.	ID=g543.t2;Parent=g543;
OX101752.1_Tachina_lurida_genome_assembly,_chromosome:_1	AUGUSTUS	start_codon	8582947	8582949	.	+	0	ID=g543.t2.start1;Parent=g543.t2;
OX101752.1_Tachina_lurida_genome_assembly,_chromosome:_1	AUGUSTUS	CDS	8582947	8584107	0.82	+	0	ID=g543.t2.CDS1;Parent=g543.t2;
OX101752.1_Tachina_lurida_genome_assembly,_chromosome:_1	AUGUSTUS	exon	8582947	8584107	.	+	.	ID=g543.t2.exon1;Parent=g543.t2;
OX101752.1_Tachina_lurida_genome_assembly,_chromosome:_1	AUGUSTUS	stop_codon	8584105	8584107	.	+	0	ID=g543.t2.stop1;Parent=g543.t2;
OX101752.1_Tachina_lurida_genome_assembly,_chromosome:_1	AUGUSTUS	mRNA	8584278	8587415	0.39	+	.	ID=g543.t3;Parent=g543;
OX101752.1_Tachina_lurida_genome_assembly,_chromosome:_1	AUGUSTUS	start_codon	8584278	8584280	.	+	0	ID=g543.t3.start1;Parent=g543.t3;
OX101752.1_Tachina_lurida_genome_assembly,_chromosome:_1	AUGUSTUS	CDS	8584278	8584512	0.82	+	0	ID=g543.t3.CDS1;Parent=g543.t3;
OX101752.1_Tachina_lurida_genome_assembly,_chromosome:_1	AUGUSTUS	exon	8584278	8584512	.	+	.	ID=g543.t3.exon1;Parent=g543.t3;
OX101752.1_Tachina_lurida_genome_assembly,_chromosome:_1	AUGUSTUS	intron	8584513	8586999	0.39	+	.	ID=g543.t3.intron1;Parent=g543.t3;
OX101752.1_Tachina_lurida_genome_assembly,_chromosome:_1	AUGUSTUS	CDS	8587000	8587415	0.39	+	2	ID=g543.t3.CDS2;Parent=g543.t3;
OX101752.1_Tachina_lurida_genome_assembly,_chromosome:_1	AUGUSTUS	exon	8587000	8587415	.	+	.	ID=g543.t3.exon2;Parent=g543.t3;
OX101752.1_Tachina_lurida_genome_assembly,_chromosome:_1	AUGUSTUS	stop_codon	8587413	8587415	.	+	0	ID=g543.t3.stop1;Parent=g543.t3;
OX101752.1_Tachina_lurida_genome_assembly,_chromosome:_1	AUGUSTUS	mRNA	8587041	8587415	0.9	+	.	ID=g543.t4;Parent=g543;
OX101752.1_Tachina_lurida_genome_assembly,_chromosome:_1	AUGUSTUS	start_codon	8587041	8587043	.	+	0	ID=g543.t4.start1;Parent=g543.t4;
OX101752.1_Tachina_lurida_genome_assembly,_chromosome:_1	AUGUSTUS	CDS	8587041	8587415	0.9	+	0	ID=g543.t4.CDS1;Parent=g543.t4;
OX101752.1_Tachina_lurida_genome_assembly,_chromosome:_1	AUGUSTUS	exon	8587041	8587415	.	+	.	ID=g543.t4.exon1;Parent=g543.t4;
OX101752.1_Tachina_lurida_genome_assembly,_chromosome:_1	AUGUSTUS	stop_codon	8587413	8587415	.	+	0	ID=g543.t4.stop1;Parent=g543.t4;
OX101752.1_Tachina_lurida_genome_assembly,_chromosome:_1	AUGUSTUS	gene	8688036	8699551	.	+	.	ID=g544;
OX101752.1_Tachina_lurida_genome_assembly,_chromosome:_1	AUGUSTUS	mRNA	8688036	8699551	1	+	.	ID=g544.t1;Parent=g544;
OX101752.1_Tachina_lurida_genome_assembly,_chromosome:_1	AUGUSTUS	start_codon	8688036	8688038	.	+	0	ID=g544.t1.start1;Parent=g544.t1;
OX101752.1_Tachina_lurida_genome_assembly,_chromosome:_1	AUGUSTUS	CDS	8688036	8688569	1	+	0	ID=g544.t1.CDS1;Parent=g544.t1;
OX101752.1_Tachina_lurida_genome_assembly,_chromosome:_1	AUGUSTUS	exon	8688036	8688569	.	+	.	ID=g544.t1.exon1;Parent=g544.t1;
OX101752.1_Tachina_lurida_genome_assembly,_chromosome:_1	AUGUSTUS	intron	8688570	8691830	1	+	.	ID=g544.t1.intron1;Parent=g544.t1;
OX101752.1_Tachina_lurida_genome_assembly,_chromosome:_1	AUGUSTUS	CDS	8691831	8692097	1	+	0	ID=g544.t1.CDS2;Parent=g544.t1;
OX101752.1_Tachina_lurida_genome_assembly,_chromosome:_1	AUGUSTUS	exon	8691831	8692097	.	+	.	ID=g544.t1.exon2;Parent=g544.t1;
OX101752.1_Tachina_lurida_genome_assembly,_chromosome:_1	AUGUSTUS	intron	8692098	8692158	1	+	.	ID=g544.t1.intron2;Parent=g544.t1;
OX101752.1_Tachina_lurida_genome_assembly,_chromosome:_1	AUGUSTUS	CDS	8692159	8692393	1	+	0	ID=g544.t1.CDS3;Parent=g544.t1;
OX101752.1_Tachina_lurida_genome_assembly,_chromosome:_1	AUGUSTUS	exon	8692159	8692393	.	+	.	ID=g544.t1.exon3;Parent=g544.t1;
OX101752.1_Tachina_lurida_genome_assembly,_chromosome:_1	AUGUSTUS	intron	8692394	8692459	1	+	.	ID=g544.t1.intron3;Parent=g544.t1;
OX101752.1_Tachina_lurida_genome_assembly,_chromosome:_1	AUGUSTUS	CDS	8692460	8692607	1	+	2	ID=g544.t1.CDS4;Parent=g544.t1;
OX101752.1_Tachina_lurida_genome_assembly,_chromosome:_1	AUGUSTUS	exon	8692460	8692607	.	+	.	ID=g544.t1.exon4;Parent=g544.t1;
OX101752.1_Tachina_lurida_genome_assembly,_chromosome:_1	AUGUSTUS	intron	8692608	8695804	1	+	.	ID=g544.t1.intron4;Parent=g544.t1;
OX101752.1_Tachina_lurida_genome_assembly,_chromosome:_1	AUGUSTUS	CDS	8695805	8696007	1	+	1	ID=g544.t1.CDS5;Parent=g544.t1;
OX101752.1_Tachina_lurida_genome_assembly,_chromosome:_1	AUGUSTUS	exon	8695805	8696007	.	+	.	ID=g544.t1.exon5;Parent=g544.t1;
OX101752.1_Tachina_lurida_genome_assembly,_chromosome:_1	AUGUSTUS	intron	8696008	8696232	1	+	.	ID=g544.t1.intron5;Parent=g544.t1;
OX101752.1_Tachina_lurida_genome_assembly,_chromosome:_1	AUGUSTUS	CDS	8696233	8696419	1	+	2	ID=g544.t1.CDS6;Parent=g544.t1;
OX101752.1_Tachina_lurida_genome_assembly,_chromosome:_1	AUGUSTUS	exon	8696233	8696419	.	+	.	ID=g544.t1.exon6;Parent=g544.t1;
OX101752.1_Tachina_lurida_genome_assembly,_chromosome:_1	AUGUSTUS	intron	8696420	8696484	1	+	.	ID=g544.t1.intron6;Parent=g544.t1;
OX101752.1_Tachina_lurida_genome_assembly,_chromosome:_1	AUGUSTUS	CDS	8696485	8696701	1	+	1	ID=g544.t1.CDS7;Parent=g544.t1;
OX101752.1_Tachina_lurida_genome_assembly,_chromosome:_1	AUGUSTUS	exon	8696485	8696701	.	+	.	ID=g544.t1.exon7;Parent=g544.t1;
OX101752.1_Tachina_lurida_genome_assembly,_chromosome:_1	AUGUSTUS	intron	8696702	8696774	1	+	.	ID=g544.t1.intron7;Parent=g544.t1;
OX101752.1_Tachina_lurida_genome_assembly,_chromosome:_1	AUGUSTUS	CDS	8696775	8696847	1	+	0	ID=g544.t1.CDS8;Parent=g544.t1;
OX101752.1_Tachina_lurida_genome_assembly,_chromosome:_1	AUGUSTUS	exon	8696775	8696847	.	+	.	ID=g544.t1.exon8;Parent=g544.t1;
OX101752.1_Tachina_lurida_genome_assembly,_chromosome:_1	AUGUSTUS	intron	8696848	8696910	1	+	.	ID=g544.t1.intron8;Parent=g544.t1;
OX101752.1_Tachina_lurida_genome_assembly,_chromosome:_1	AUGUSTUS	CDS	8696911	8697067	1	+	2	ID=g544.t1.CDS9;Parent=g544.t1;
OX101752.1_Tachina_lurida_genome_assembly,_chromosome:_1	AUGUSTUS	exon	8696911	8697067	.	+	.	ID=g544.t1.exon9;Parent=g544.t1;
OX101752.1_Tachina_lurida_genome_assembly,_chromosome:_1	AUGUSTUS	intron	8697068	8699097	1	+	.	ID=g544.t1.intron9;Parent=g544.t1;
OX101752.1_Tachina_lurida_genome_assembly,_chromosome:_1	AUGUSTUS	CDS	8699098	8699551	1	+	1	ID=g544.t1.CDS10;Parent=g544.t1;
OX101752.1_Tachina_lurida_genome_assembly,_chromosome:_1	AUGUSTUS	exon	8699098	8699551	.	+	.	ID=g544.t1.exon10;Parent=g544.t1;
OX101752.1_Tachina_lurida_genome_assembly,_chromosome:_1	AUGUSTUS	stop_codon	8699549	8699551	.	+	0	ID=g544.t1.stop1;Parent=g544.t1;
OX101752.1_Tachina_lurida_genome_assembly,_chromosome:_1	AUGUSTUS	gene	8725815	8736798	.	+	.	ID=g545;
OX101752.1_Tachina_lurida_genome_assembly,_chromosome:_1	AUGUSTUS	mRNA	8725815	8736798	1	+	.	ID=g545.t1;Parent=g545;
OX101752.1_Tachina_lurida_genome_assembly,_chromosome:_1	AUGUSTUS	start_codon	8725815	8725817	.	+	0	ID=g545.t1.start1;Parent=g545.t1;
OX101752.1_Tachina_lurida_genome_assembly,_chromosome:_1	AUGUSTUS	CDS	8725815	8725994	1	+	0	ID=g545.t1.CDS1;Parent=g545.t1;
OX101752.1_Tachina_lurida_genome_assembly,_chromosome:_1	AUGUSTUS	exon	8725815	8725994	.	+	.	ID=g545.t1.exon1;Parent=g545.t1;
OX101752.1_Tachina_lurida_genome_assembly,_chromosome:_1	AUGUSTUS	intron	8725995	8727427	1	+	.	ID=g545.t1.intron1;Parent=g545.t1;
OX101752.1_Tachina_lurida_genome_assembly,_chromosome:_1	AUGUSTUS	CDS	8727428	8727865	1	+	0	ID=g545.t1.CDS2;Parent=g545.t1;
OX101752.1_Tachina_lurida_genome_assembly,_chromosome:_1	AUGUSTUS	exon	8727428	8727865	.	+	.	ID=g545.t1.exon2;Parent=g545.t1;
OX101752.1_Tachina_lurida_genome_assembly,_chromosome:_1	AUGUSTUS	intron	8727866	8729346	1	+	.	ID=g545.t1.intron2;Parent=g545.t1;
OX101752.1_Tachina_lurida_genome_assembly,_chromosome:_1	AUGUSTUS	CDS	8729347	8730054	1	+	0	ID=g545.t1.CDS3;Parent=g545.t1;
OX101752.1_Tachina_lurida_genome_assembly,_chromosome:_1	AUGUSTUS	exon	8729347	8730054	.	+	.	ID=g545.t1.exon3;Parent=g545.t1;
OX101752.1_Tachina_lurida_genome_assembly,_chromosome:_1	AUGUSTUS	intron	8730055	8736371	1	+	.	ID=g545.t1.intron3;Parent=g545.t1;
OX101752.1_Tachina_lurida_genome_assembly,_chromosome:_1	AUGUSTUS	CDS	8736372	8736554	1	+	0	ID=g545.t1.CDS4;Parent=g545.t1;
OX101752.1_Tachina_lurida_genome_assembly,_chromosome:_1	AUGUSTUS	exon	8736372	8736554	.	+	.	ID=g545.t1.exon4;Parent=g545.t1;
OX101752.1_Tachina_lurida_genome_assembly,_chromosome:_1	AUGUSTUS	intron	8736555	8736618	1	+	.	ID=g545.t1.intron4;Parent=g545.t1;
OX101752.1_Tachina_lurida_genome_assembly,_chromosome:_1	AUGUSTUS	CDS	8736619	8736798	1	+	0	ID=g545.t1.CDS5;Parent=g545.t1;
OX101752.1_Tachina_lurida_genome_assembly,_chromosome:_1	AUGUSTUS	exon	8736619	8736798	.	+	.	ID=g545.t1.exon5;Parent=g545.t1;
OX101752.1_Tachina_lurida_genome_assembly,_chromosome:_1	AUGUSTUS	stop_codon	8736796	8736798	.	+	0	ID=g545.t1.stop1;Parent=g545.t1;
OX101752.1_Tachina_lurida_genome_assembly,_chromosome:_1	AUGUSTUS	gene	8744416	8748725	.	-	.	ID=g546;
OX101752.1_Tachina_lurida_genome_assembly,_chromosome:_1	AUGUSTUS	mRNA	8744416	8748725	1	-	.	ID=g546.t1;Parent=g546;
OX101752.1_Tachina_lurida_genome_assembly,_chromosome:_1	AUGUSTUS	stop_codon	8744416	8744418	.	-	0	ID=g546.t1.stop1;Parent=g546.t1;
OX101752.1_Tachina_lurida_genome_assembly,_chromosome:_1	AUGUSTUS	CDS	8744416	8744709	1	-	0	ID=g546.t1.CDS1;Parent=g546.t1;
OX101752.1_Tachina_lurida_genome_assembly,_chromosome:_1	AUGUSTUS	exon	8744416	8744709	.	-	.	ID=g546.t1.exon1;Parent=g546.t1;
OX101752.1_Tachina_lurida_genome_assembly,_chromosome:_1	AUGUSTUS	intron	8744710	8747750	1	-	.	ID=g546.t1.intron1;Parent=g546.t1;
OX101752.1_Tachina_lurida_genome_assembly,_chromosome:_1	AUGUSTUS	CDS	8747751	8748725	1	-	0	ID=g546.t1.CDS2;Parent=g546.t1;
OX101752.1_Tachina_lurida_genome_assembly,_chromosome:_1	AUGUSTUS	exon	8747751	8748725	.	-	.	ID=g546.t1.exon2;Parent=g546.t1;
OX101752.1_Tachina_lurida_genome_assembly,_chromosome:_1	AUGUSTUS	start_codon	8748723	8748725	.	-	0	ID=g546.t1.start1;Parent=g546.t1;
OX101752.1_Tachina_lurida_genome_assembly,_chromosome:_1	AUGUSTUS	gene	8776905	8797357	.	+	.	ID=g547;
OX101752.1_Tachina_lurida_genome_assembly,_chromosome:_1	AUGUSTUS	mRNA	8776905	8797357	1	+	.	ID=g547.t1;Parent=g547;
OX101752.1_Tachina_lurida_genome_assembly,_chromosome:_1	AUGUSTUS	start_codon	8776905	8776907	.	+	0	ID=g547.t1.start1;Parent=g547.t1;
OX101752.1_Tachina_lurida_genome_assembly,_chromosome:_1	AUGUSTUS	CDS	8776905	8776964	1	+	0	ID=g547.t1.CDS1;Parent=g547.t1;
OX101752.1_Tachina_lurida_genome_assembly,_chromosome:_1	AUGUSTUS	exon	8776905	8776964	.	+	.	ID=g547.t1.exon1;Parent=g547.t1;
OX101752.1_Tachina_lurida_genome_assembly,_chromosome:_1	AUGUSTUS	intron	8776965	8781916	1	+	.	ID=g547.t1.intron1;Parent=g547.t1;
OX101752.1_Tachina_lurida_genome_assembly,_chromosome:_1	AUGUSTUS	CDS	8781917	8782063	1	+	0	ID=g547.t1.CDS2;Parent=g547.t1;
OX101752.1_Tachina_lurida_genome_assembly,_chromosome:_1	AUGUSTUS	exon	8781917	8782063	.	+	.	ID=g547.t1.exon2;Parent=g547.t1;
OX101752.1_Tachina_lurida_genome_assembly,_chromosome:_1	AUGUSTUS	intron	8782064	8782130	1	+	.	ID=g547.t1.intron2;Parent=g547.t1;
OX101752.1_Tachina_lurida_genome_assembly,_chromosome:_1	AUGUSTUS	CDS	8782131	8782657	1	+	0	ID=g547.t1.CDS3;Parent=g547.t1;
OX101752.1_Tachina_lurida_genome_assembly,_chromosome:_1	AUGUSTUS	exon	8782131	8782657	.	+	.	ID=g547.t1.exon3;Parent=g547.t1;
OX101752.1_Tachina_lurida_genome_assembly,_chromosome:_1	AUGUSTUS	intron	8782658	8782725	1	+	.	ID=g547.t1.intron3;Parent=g547.t1;
OX101752.1_Tachina_lurida_genome_assembly,_chromosome:_1	AUGUSTUS	CDS	8782726	8782831	1	+	1	ID=g547.t1.CDS4;Parent=g547.t1;
OX101752.1_Tachina_lurida_genome_assembly,_chromosome:_1	AUGUSTUS	exon	8782726	8782831	.	+	.	ID=g547.t1.exon4;Parent=g547.t1;
OX101752.1_Tachina_lurida_genome_assembly,_chromosome:_1	AUGUSTUS	intron	8782832	8782897	1	+	.	ID=g547.t1.intron4;Parent=g547.t1;
OX101752.1_Tachina_lurida_genome_assembly,_chromosome:_1	AUGUSTUS	CDS	8782898	8783364	1	+	0	ID=g547.t1.CDS5;Parent=g547.t1;
OX101752.1_Tachina_lurida_genome_assembly,_chromosome:_1	AUGUSTUS	exon	8782898	8783364	.	+	.	ID=g547.t1.exon5;Parent=g547.t1;
OX101752.1_Tachina_lurida_genome_assembly,_chromosome:_1	AUGUSTUS	intron	8783365	8783430	1	+	.	ID=g547.t1.intron5;Parent=g547.t1;
OX101752.1_Tachina_lurida_genome_assembly,_chromosome:_1	AUGUSTUS	CDS	8783431	8784305	1	+	1	ID=g547.t1.CDS6;Parent=g547.t1;
OX101752.1_Tachina_lurida_genome_assembly,_chromosome:_1	AUGUSTUS	exon	8783431	8784305	.	+	.	ID=g547.t1.exon6;Parent=g547.t1;
OX101752.1_Tachina_lurida_genome_assembly,_chromosome:_1	AUGUSTUS	intron	8784306	8785798	1	+	.	ID=g547.t1.intron6;Parent=g547.t1;
OX101752.1_Tachina_lurida_genome_assembly,_chromosome:_1	AUGUSTUS	CDS	8785799	8785946	1	+	2	ID=g547.t1.CDS7;Parent=g547.t1;
OX101752.1_Tachina_lurida_genome_assembly,_chromosome:_1	AUGUSTUS	exon	8785799	8785946	.	+	.	ID=g547.t1.exon7;Parent=g547.t1;
OX101752.1_Tachina_lurida_genome_assembly,_chromosome:_1	AUGUSTUS	intron	8785947	8786013	1	+	.	ID=g547.t1.intron7;Parent=g547.t1;
OX101752.1_Tachina_lurida_genome_assembly,_chromosome:_1	AUGUSTUS	CDS	8786014	8786508	1	+	1	ID=g547.t1.CDS8;Parent=g547.t1;
OX101752.1_Tachina_lurida_genome_assembly,_chromosome:_1	AUGUSTUS	exon	8786014	8786508	.	+	.	ID=g547.t1.exon8;Parent=g547.t1;
OX101752.1_Tachina_lurida_genome_assembly,_chromosome:_1	AUGUSTUS	intron	8786509	8786580	1	+	.	ID=g547.t1.intron8;Parent=g547.t1;
OX101752.1_Tachina_lurida_genome_assembly,_chromosome:_1	AUGUSTUS	CDS	8786581	8787132	1	+	1	ID=g547.t1.CDS9;Parent=g547.t1;
OX101752.1_Tachina_lurida_genome_assembly,_chromosome:_1	AUGUSTUS	exon	8786581	8787132	.	+	.	ID=g547.t1.exon9;Parent=g547.t1;
OX101752.1_Tachina_lurida_genome_assembly,_chromosome:_1	AUGUSTUS	intron	8787133	8787195	1	+	.	ID=g547.t1.intron9;Parent=g547.t1;
OX101752.1_Tachina_lurida_genome_assembly,_chromosome:_1	AUGUSTUS	CDS	8787196	8787330	1	+	1	ID=g547.t1.CDS10;Parent=g547.t1;
OX101752.1_Tachina_lurida_genome_assembly,_chromosome:_1	AUGUSTUS	exon	8787196	8787330	.	+	.	ID=g547.t1.exon10;Parent=g547.t1;
OX101752.1_Tachina_lurida_genome_assembly,_chromosome:_1	AUGUSTUS	intron	8787331	8787398	1	+	.	ID=g547.t1.intron10;Parent=g547.t1;
OX101752.1_Tachina_lurida_genome_assembly,_chromosome:_1	AUGUSTUS	CDS	8787399	8788067	1	+	1	ID=g547.t1.CDS11;Parent=g547.t1;
OX101752.1_Tachina_lurida_genome_assembly,_chromosome:_1	AUGUSTUS	exon	8787399	8788067	.	+	.	ID=g547.t1.exon11;Parent=g547.t1;
OX101752.1_Tachina_lurida_genome_assembly,_chromosome:_1	AUGUSTUS	intron	8788068	8788698	1	+	.	ID=g547.t1.intron11;Parent=g547.t1;
OX101752.1_Tachina_lurida_genome_assembly,_chromosome:_1	AUGUSTUS	CDS	8788699	8788925	1	+	1	ID=g547.t1.CDS12;Parent=g547.t1;
OX101752.1_Tachina_lurida_genome_assembly,_chromosome:_1	AUGUSTUS	exon	8788699	8788925	.	+	.	ID=g547.t1.exon12;Parent=g547.t1;
OX101752.1_Tachina_lurida_genome_assembly,_chromosome:_1	AUGUSTUS	intron	8788926	8788998	1	+	.	ID=g547.t1.intron12;Parent=g547.t1;
OX101752.1_Tachina_lurida_genome_assembly,_chromosome:_1	AUGUSTUS	CDS	8788999	8789413	1	+	2	ID=g547.t1.CDS13;Parent=g547.t1;
OX101752.1_Tachina_lurida_genome_assembly,_chromosome:_1	AUGUSTUS	exon	8788999	8789413	.	+	.	ID=g547.t1.exon13;Parent=g547.t1;
OX101752.1_Tachina_lurida_genome_assembly,_chromosome:_1	AUGUSTUS	intron	8789414	8789484	1	+	.	ID=g547.t1.intron13;Parent=g547.t1;
OX101752.1_Tachina_lurida_genome_assembly,_chromosome:_1	AUGUSTUS	CDS	8789485	8789676	1	+	1	ID=g547.t1.CDS14;Parent=g547.t1;
OX101752.1_Tachina_lurida_genome_assembly,_chromosome:_1	AUGUSTUS	exon	8789485	8789676	.	+	.	ID=g547.t1.exon14;Parent=g547.t1;
OX101752.1_Tachina_lurida_genome_assembly,_chromosome:_1	AUGUSTUS	intron	8789677	8789745	1	+	.	ID=g547.t1.intron14;Parent=g547.t1;
OX101752.1_Tachina_lurida_genome_assembly,_chromosome:_1	AUGUSTUS	CDS	8789746	8790007	1	+	1	ID=g547.t1.CDS15;Parent=g547.t1;
OX101752.1_Tachina_lurida_genome_assembly,_chromosome:_1	AUGUSTUS	exon	8789746	8790007	.	+	.	ID=g547.t1.exon15;Parent=g547.t1;
OX101752.1_Tachina_lurida_genome_assembly,_chromosome:_1	AUGUSTUS	intron	8790008	8790076	1	+	.	ID=g547.t1.intron15;Parent=g547.t1;
OX101752.1_Tachina_lurida_genome_assembly,_chromosome:_1	AUGUSTUS	CDS	8790077	8791900	1	+	0	ID=g547.t1.CDS16;Parent=g547.t1;
OX101752.1_Tachina_lurida_genome_assembly,_chromosome:_1	AUGUSTUS	exon	8790077	8791900	.	+	.	ID=g547.t1.exon16;Parent=g547.t1;
OX101752.1_Tachina_lurida_genome_assembly,_chromosome:_1	AUGUSTUS	intron	8791901	8791959	1	+	.	ID=g547.t1.intron16;Parent=g547.t1;
OX101752.1_Tachina_lurida_genome_assembly,_chromosome:_1	AUGUSTUS	CDS	8791960	8792226	1	+	0	ID=g547.t1.CDS17;Parent=g547.t1;
OX101752.1_Tachina_lurida_genome_assembly,_chromosome:_1	AUGUSTUS	exon	8791960	8792226	.	+	.	ID=g547.t1.exon17;Parent=g547.t1;
OX101752.1_Tachina_lurida_genome_assembly,_chromosome:_1	AUGUSTUS	intron	8792227	8792491	1	+	.	ID=g547.t1.intron17;Parent=g547.t1;
OX101752.1_Tachina_lurida_genome_assembly,_chromosome:_1	AUGUSTUS	CDS	8792492	8792749	1	+	0	ID=g547.t1.CDS18;Parent=g547.t1;
OX101752.1_Tachina_lurida_genome_assembly,_chromosome:_1	AUGUSTUS	exon	8792492	8792749	.	+	.	ID=g547.t1.exon18;Parent=g547.t1;
OX101752.1_Tachina_lurida_genome_assembly,_chromosome:_1	AUGUSTUS	intron	8792750	8792810	1	+	.	ID=g547.t1.intron18;Parent=g547.t1;
OX101752.1_Tachina_lurida_genome_assembly,_chromosome:_1	AUGUSTUS	CDS	8792811	8792909	1	+	0	ID=g547.t1.CDS19;Parent=g547.t1;
OX101752.1_Tachina_lurida_genome_assembly,_chromosome:_1	AUGUSTUS	exon	8792811	8792909	.	+	.	ID=g547.t1.exon19;Parent=g547.t1;
OX101752.1_Tachina_lurida_genome_assembly,_chromosome:_1	AUGUSTUS	intron	8792910	8793611	1	+	.	ID=g547.t1.intron19;Parent=g547.t1;
OX101752.1_Tachina_lurida_genome_assembly,_chromosome:_1	AUGUSTUS	CDS	8793612	8793701	1	+	0	ID=g547.t1.CDS20;Parent=g547.t1;
OX101752.1_Tachina_lurida_genome_assembly,_chromosome:_1	AUGUSTUS	exon	8793612	8793701	.	+	.	ID=g547.t1.exon20;Parent=g547.t1;
OX101752.1_Tachina_lurida_genome_assembly,_chromosome:_1	AUGUSTUS	intron	8793702	8796731	1	+	.	ID=g547.t1.intron20;Parent=g547.t1;
OX101752.1_Tachina_lurida_genome_assembly,_chromosome:_1	AUGUSTUS	CDS	8796732	8796934	1	+	0	ID=g547.t1.CDS21;Parent=g547.t1;
OX101752.1_Tachina_lurida_genome_assembly,_chromosome:_1	AUGUSTUS	exon	8796732	8796934	.	+	.	ID=g547.t1.exon21;Parent=g547.t1;
OX101752.1_Tachina_lurida_genome_assembly,_chromosome:_1	AUGUSTUS	intron	8796935	8796996	1	+	.	ID=g547.t1.intron21;Parent=g547.t1;
OX101752.1_Tachina_lurida_genome_assembly,_chromosome:_1	AUGUSTUS	CDS	8796997	8797357	1	+	1	ID=g547.t1.CDS22;Parent=g547.t1;
OX101752.1_Tachina_lurida_genome_assembly,_chromosome:_1	AUGUSTUS	exon	8796997	8797357	.	+	.	ID=g547.t1.exon22;Parent=g547.t1;
OX101752.1_Tachina_lurida_genome_assembly,_chromosome:_1	AUGUSTUS	stop_codon	8797355	8797357	.	+	0	ID=g547.t1.stop1;Parent=g547.t1;
OX101752.1_Tachina_lurida_genome_assembly,_chromosome:_1	AUGUSTUS	mRNA	8776905	8797357	1	+	.	ID=g547.t2;Parent=g547;
OX101752.1_Tachina_lurida_genome_assembly,_chromosome:_1	AUGUSTUS	start_codon	8776905	8776907	.	+	0	ID=g547.t2.start1;Parent=g547.t2;
OX101752.1_Tachina_lurida_genome_assembly,_chromosome:_1	AUGUSTUS	CDS	8776905	8776964	1	+	0	ID=g547.t2.CDS1;Parent=g547.t2;
OX101752.1_Tachina_lurida_genome_assembly,_chromosome:_1	AUGUSTUS	exon	8776905	8776964	.	+	.	ID=g547.t2.exon1;Parent=g547.t2;
OX101752.1_Tachina_lurida_genome_assembly,_chromosome:_1	AUGUSTUS	intron	8776965	8781916	1	+	.	ID=g547.t2.intron1;Parent=g547.t2;
OX101752.1_Tachina_lurida_genome_assembly,_chromosome:_1	AUGUSTUS	CDS	8781917	8782063	1	+	0	ID=g547.t2.CDS2;Parent=g547.t2;
OX101752.1_Tachina_lurida_genome_assembly,_chromosome:_1	AUGUSTUS	exon	8781917	8782063	.	+	.	ID=g547.t2.exon2;Parent=g547.t2;
OX101752.1_Tachina_lurida_genome_assembly,_chromosome:_1	AUGUSTUS	intron	8782064	8782130	1	+	.	ID=g547.t2.intron2;Parent=g547.t2;
OX101752.1_Tachina_lurida_genome_assembly,_chromosome:_1	AUGUSTUS	CDS	8782131	8782657	1	+	0	ID=g547.t2.CDS3;Parent=g547.t2;
OX101752.1_Tachina_lurida_genome_assembly,_chromosome:_1	AUGUSTUS	exon	8782131	8782657	.	+	.	ID=g547.t2.exon3;Parent=g547.t2;
OX101752.1_Tachina_lurida_genome_assembly,_chromosome:_1	AUGUSTUS	intron	8782658	8782725	1	+	.	ID=g547.t2.intron3;Parent=g547.t2;
OX101752.1_Tachina_lurida_genome_assembly,_chromosome:_1	AUGUSTUS	CDS	8782726	8782831	1	+	1	ID=g547.t2.CDS4;Parent=g547.t2;
OX101752.1_Tachina_lurida_genome_assembly,_chromosome:_1	AUGUSTUS	exon	8782726	8782831	.	+	.	ID=g547.t2.exon4;Parent=g547.t2;
OX101752.1_Tachina_lurida_genome_assembly,_chromosome:_1	AUGUSTUS	intron	8782832	8782897	1	+	.	ID=g547.t2.intron4;Parent=g547.t2;
OX101752.1_Tachina_lurida_genome_assembly,_chromosome:_1	AUGUSTUS	CDS	8782898	8783364	1	+	0	ID=g547.t2.CDS5;Parent=g547.t2;
OX101752.1_Tachina_lurida_genome_assembly,_chromosome:_1	AUGUSTUS	exon	8782898	8783364	.	+	.	ID=g547.t2.exon5;Parent=g547.t2;
OX101752.1_Tachina_lurida_genome_assembly,_chromosome:_1	AUGUSTUS	intron	8783365	8783430	1	+	.	ID=g547.t2.intron5;Parent=g547.t2;
OX101752.1_Tachina_lurida_genome_assembly,_chromosome:_1	AUGUSTUS	CDS	8783431	8784305	1	+	1	ID=g547.t2.CDS6;Parent=g547.t2;
OX101752.1_Tachina_lurida_genome_assembly,_chromosome:_1	AUGUSTUS	exon	8783431	8784305	.	+	.	ID=g547.t2.exon6;Parent=g547.t2;
OX101752.1_Tachina_lurida_genome_assembly,_chromosome:_1	AUGUSTUS	intron	8784306	8785798	1	+	.	ID=g547.t2.intron6;Parent=g547.t2;
OX101752.1_Tachina_lurida_genome_assembly,_chromosome:_1	AUGUSTUS	CDS	8785799	8785946	1	+	2	ID=g547.t2.CDS7;Parent=g547.t2;
OX101752.1_Tachina_lurida_genome_assembly,_chromosome:_1	AUGUSTUS	exon	8785799	8785946	.	+	.	ID=g547.t2.exon7;Parent=g547.t2;
OX101752.1_Tachina_lurida_genome_assembly,_chromosome:_1	AUGUSTUS	intron	8785947	8786013	1	+	.	ID=g547.t2.intron7;Parent=g547.t2;
OX101752.1_Tachina_lurida_genome_assembly,_chromosome:_1	AUGUSTUS	CDS	8786014	8786508	1	+	1	ID=g547.t2.CDS8;Parent=g547.t2;
OX101752.1_Tachina_lurida_genome_assembly,_chromosome:_1	AUGUSTUS	exon	8786014	8786508	.	+	.	ID=g547.t2.exon8;Parent=g547.t2;
OX101752.1_Tachina_lurida_genome_assembly,_chromosome:_1	AUGUSTUS	intron	8786509	8786580	1	+	.	ID=g547.t2.intron8;Parent=g547.t2;
OX101752.1_Tachina_lurida_genome_assembly,_chromosome:_1	AUGUSTUS	CDS	8786581	8787132	1	+	1	ID=g547.t2.CDS9;Parent=g547.t2;
OX101752.1_Tachina_lurida_genome_assembly,_chromosome:_1	AUGUSTUS	exon	8786581	8787132	.	+	.	ID=g547.t2.exon9;Parent=g547.t2;
OX101752.1_Tachina_lurida_genome_assembly,_chromosome:_1	AUGUSTUS	intron	8787133	8787195	1	+	.	ID=g547.t2.intron9;Parent=g547.t2;
OX101752.1_Tachina_lurida_genome_assembly,_chromosome:_1	AUGUSTUS	CDS	8787196	8787330	1	+	1	ID=g547.t2.CDS10;Parent=g547.t2;
OX101752.1_Tachina_lurida_genome_assembly,_chromosome:_1	AUGUSTUS	exon	8787196	8787330	.	+	.	ID=g547.t2.exon10;Parent=g547.t2;
OX101752.1_Tachina_lurida_genome_assembly,_chromosome:_1	AUGUSTUS	intron	8787331	8787398	1	+	.	ID=g547.t2.intron10;Parent=g547.t2;
OX101752.1_Tachina_lurida_genome_assembly,_chromosome:_1	AUGUSTUS	CDS	8787399	8788067	1	+	1	ID=g547.t2.CDS11;Parent=g547.t2;
OX101752.1_Tachina_lurida_genome_assembly,_chromosome:_1	AUGUSTUS	exon	8787399	8788067	.	+	.	ID=g547.t2.exon11;Parent=g547.t2;
OX101752.1_Tachina_lurida_genome_assembly,_chromosome:_1	AUGUSTUS	intron	8788068	8788698	1	+	.	ID=g547.t2.intron11;Parent=g547.t2;
OX101752.1_Tachina_lurida_genome_assembly,_chromosome:_1	AUGUSTUS	CDS	8788699	8788925	1	+	1	ID=g547.t2.CDS12;Parent=g547.t2;
OX101752.1_Tachina_lurida_genome_assembly,_chromosome:_1	AUGUSTUS	exon	8788699	8788925	.	+	.	ID=g547.t2.exon12;Parent=g547.t2;
OX101752.1_Tachina_lurida_genome_assembly,_chromosome:_1	AUGUSTUS	intron	8788926	8788998	1	+	.	ID=g547.t2.intron12;Parent=g547.t2;
OX101752.1_Tachina_lurida_genome_assembly,_chromosome:_1	AUGUSTUS	CDS	8788999	8789413	1	+	2	ID=g547.t2.CDS13;Parent=g547.t2;
OX101752.1_Tachina_lurida_genome_assembly,_chromosome:_1	AUGUSTUS	exon	8788999	8789413	.	+	.	ID=g547.t2.exon13;Parent=g547.t2;
OX101752.1_Tachina_lurida_genome_assembly,_chromosome:_1	AUGUSTUS	intron	8789414	8789484	1	+	.	ID=g547.t2.intron13;Parent=g547.t2;
OX101752.1_Tachina_lurida_genome_assembly,_chromosome:_1	AUGUSTUS	CDS	8789485	8789676	1	+	1	ID=g547.t2.CDS14;Parent=g547.t2;
OX101752.1_Tachina_lurida_genome_assembly,_chromosome:_1	AUGUSTUS	exon	8789485	8789676	.	+	.	ID=g547.t2.exon14;Parent=g547.t2;
OX101752.1_Tachina_lurida_genome_assembly,_chromosome:_1	AUGUSTUS	intron	8789677	8789745	1	+	.	ID=g547.t2.intron14;Parent=g547.t2;
OX101752.1_Tachina_lurida_genome_assembly,_chromosome:_1	AUGUSTUS	CDS	8789746	8790007	1	+	1	ID=g547.t2.CDS15;Parent=g547.t2;
OX101752.1_Tachina_lurida_genome_assembly,_chromosome:_1	AUGUSTUS	exon	8789746	8790007	.	+	.	ID=g547.t2.exon15;Parent=g547.t2;
OX101752.1_Tachina_lurida_genome_assembly,_chromosome:_1	AUGUSTUS	intron	8790008	8790076	1	+	.	ID=g547.t2.intron15;Parent=g547.t2;
OX101752.1_Tachina_lurida_genome_assembly,_chromosome:_1	AUGUSTUS	CDS	8790077	8791900	1	+	0	ID=g547.t2.CDS16;Parent=g547.t2;
OX101752.1_Tachina_lurida_genome_assembly,_chromosome:_1	AUGUSTUS	exon	8790077	8791900	.	+	.	ID=g547.t2.exon16;Parent=g547.t2;
OX101752.1_Tachina_lurida_genome_assembly,_chromosome:_1	AUGUSTUS	intron	8791901	8791959	1	+	.	ID=g547.t2.intron16;Parent=g547.t2;
OX101752.1_Tachina_lurida_genome_assembly,_chromosome:_1	AUGUSTUS	CDS	8791960	8792226	1	+	0	ID=g547.t2.CDS17;Parent=g547.t2;
OX101752.1_Tachina_lurida_genome_assembly,_chromosome:_1	AUGUSTUS	exon	8791960	8792226	.	+	.	ID=g547.t2.exon17;Parent=g547.t2;
OX101752.1_Tachina_lurida_genome_assembly,_chromosome:_1	AUGUSTUS	intron	8792227	8792491	1	+	.	ID=g547.t2.intron17;Parent=g547.t2;
OX101752.1_Tachina_lurida_genome_assembly,_chromosome:_1	AUGUSTUS	CDS	8792492	8792749	1	+	0	ID=g547.t2.CDS18;Parent=g547.t2;
OX101752.1_Tachina_lurida_genome_assembly,_chromosome:_1	AUGUSTUS	exon	8792492	8792749	.	+	.	ID=g547.t2.exon18;Parent=g547.t2;
OX101752.1_Tachina_lurida_genome_assembly,_chromosome:_1	AUGUSTUS	intron	8792750	8792810	1	+	.	ID=g547.t2.intron18;Parent=g547.t2;
OX101752.1_Tachina_lurida_genome_assembly,_chromosome:_1	AUGUSTUS	CDS	8792811	8792909	1	+	0	ID=g547.t2.CDS19;Parent=g547.t2;
OX101752.1_Tachina_lurida_genome_assembly,_chromosome:_1	AUGUSTUS	exon	8792811	8792909	.	+	.	ID=g547.t2.exon19;Parent=g547.t2;
OX101752.1_Tachina_lurida_genome_assembly,_chromosome:_1	AUGUSTUS	intron	8792910	8796731	1	+	.	ID=g547.t2.intron19;Parent=g547.t2;
OX101752.1_Tachina_lurida_genome_assembly,_chromosome:_1	AUGUSTUS	CDS	8796732	8796934	1	+	0	ID=g547.t2.CDS20;Parent=g547.t2;
OX101752.1_Tachina_lurida_genome_assembly,_chromosome:_1	AUGUSTUS	exon	8796732	8796934	.	+	.	ID=g547.t2.exon20;Parent=g547.t2;
OX101752.1_Tachina_lurida_genome_assembly,_chromosome:_1	AUGUSTUS	intron	8796935	8796996	1	+	.	ID=g547.t2.intron20;Parent=g547.t2;
OX101752.1_Tachina_lurida_genome_assembly,_chromosome:_1	AUGUSTUS	CDS	8796997	8797357	1	+	1	ID=g547.t2.CDS21;Parent=g547.t2;
OX101752.1_Tachina_lurida_genome_assembly,_chromosome:_1	AUGUSTUS	exon	8796997	8797357	.	+	.	ID=g547.t2.exon21;Parent=g547.t2;
OX101752.1_Tachina_lurida_genome_assembly,_chromosome:_1	AUGUSTUS	stop_codon	8797355	8797357	.	+	0	ID=g547.t2.stop1;Parent=g547.t2;
OX101752.1_Tachina_lurida_genome_assembly,_chromosome:_1	AUGUSTUS	gene	8826763	8827287	.	+	.	ID=g548;
OX101752.1_Tachina_lurida_genome_assembly,_chromosome:_1	AUGUSTUS	mRNA	8826763	8827287	1	+	.	ID=g548.t1;Parent=g548;
OX101752.1_Tachina_lurida_genome_assembly,_chromosome:_1	AUGUSTUS	start_codon	8826763	8826765	.	+	0	ID=g548.t1.start1;Parent=g548.t1;
OX101752.1_Tachina_lurida_genome_assembly,_chromosome:_1	AUGUSTUS	CDS	8826763	8827287	1	+	0	ID=g548.t1.CDS1;Parent=g548.t1;
OX101752.1_Tachina_lurida_genome_assembly,_chromosome:_1	AUGUSTUS	exon	8826763	8827287	.	+	.	ID=g548.t1.exon1;Parent=g548.t1;
OX101752.1_Tachina_lurida_genome_assembly,_chromosome:_1	AUGUSTUS	stop_codon	8827285	8827287	.	+	0	ID=g548.t1.stop1;Parent=g548.t1;
OX101752.1_Tachina_lurida_genome_assembly,_chromosome:_1	AUGUSTUS	gene	8833480	8834133	.	+	.	ID=g549;
OX101752.1_Tachina_lurida_genome_assembly,_chromosome:_1	AUGUSTUS	mRNA	8833480	8834133	1	+	.	ID=g549.t1;Parent=g549;
OX101752.1_Tachina_lurida_genome_assembly,_chromosome:_1	AUGUSTUS	start_codon	8833480	8833482	.	+	0	ID=g549.t1.start1;Parent=g549.t1;
OX101752.1_Tachina_lurida_genome_assembly,_chromosome:_1	AUGUSTUS	CDS	8833480	8834133	1	+	0	ID=g549.t1.CDS1;Parent=g549.t1;
OX101752.1_Tachina_lurida_genome_assembly,_chromosome:_1	AUGUSTUS	exon	8833480	8834133	.	+	.	ID=g549.t1.exon1;Parent=g549.t1;
OX101752.1_Tachina_lurida_genome_assembly,_chromosome:_1	AUGUSTUS	stop_codon	8834131	8834133	.	+	0	ID=g549.t1.stop1;Parent=g549.t1;
OX101752.1_Tachina_lurida_genome_assembly,_chromosome:_1	AUGUSTUS	gene	8863702	8864319	.	-	.	ID=g550;
OX101752.1_Tachina_lurida_genome_assembly,_chromosome:_1	AUGUSTUS	mRNA	8863702	8864319	1	-	.	ID=g550.t1;Parent=g550;
OX101752.1_Tachina_lurida_genome_assembly,_chromosome:_1	AUGUSTUS	stop_codon	8863702	8863704	.	-	0	ID=g550.t1.stop1;Parent=g550.t1;
OX101752.1_Tachina_lurida_genome_assembly,_chromosome:_1	AUGUSTUS	CDS	8863702	8864319	1	-	0	ID=g550.t1.CDS1;Parent=g550.t1;
OX101752.1_Tachina_lurida_genome_assembly,_chromosome:_1	AUGUSTUS	exon	8863702	8864319	.	-	.	ID=g550.t1.exon1;Parent=g550.t1;
OX101752.1_Tachina_lurida_genome_assembly,_chromosome:_1	AUGUSTUS	start_codon	8864317	8864319	.	-	0	ID=g550.t1.start1;Parent=g550.t1;
OX101752.1_Tachina_lurida_genome_assembly,_chromosome:_1	AUGUSTUS	gene	8905746	8906216	.	+	.	ID=g551;
OX101752.1_Tachina_lurida_genome_assembly,_chromosome:_1	AUGUSTUS	mRNA	8905746	8906216	1	+	.	ID=g551.t1;Parent=g551;
OX101752.1_Tachina_lurida_genome_assembly,_chromosome:_1	AUGUSTUS	start_codon	8905746	8905748	.	+	0	ID=g551.t1.start1;Parent=g551.t1;
OX101752.1_Tachina_lurida_genome_assembly,_chromosome:_1	AUGUSTUS	CDS	8905746	8906216	1	+	0	ID=g551.t1.CDS1;Parent=g551.t1;
OX101752.1_Tachina_lurida_genome_assembly,_chromosome:_1	AUGUSTUS	exon	8905746	8906216	.	+	.	ID=g551.t1.exon1;Parent=g551.t1;
OX101752.1_Tachina_lurida_genome_assembly,_chromosome:_1	AUGUSTUS	stop_codon	8906214	8906216	.	+	0	ID=g551.t1.stop1;Parent=g551.t1;
OX101752.1_Tachina_lurida_genome_assembly,_chromosome:_1	AUGUSTUS	gene	8927977	8928524	.	+	.	ID=g552;
OX101752.1_Tachina_lurida_genome_assembly,_chromosome:_1	AUGUSTUS	mRNA	8927977	8928524	1	+	.	ID=g552.t1;Parent=g552;
OX101752.1_Tachina_lurida_genome_assembly,_chromosome:_1	AUGUSTUS	start_codon	8927977	8927979	.	+	0	ID=g552.t1.start1;Parent=g552.t1;
OX101752.1_Tachina_lurida_genome_assembly,_chromosome:_1	AUGUSTUS	CDS	8927977	8928190	1	+	0	ID=g552.t1.CDS1;Parent=g552.t1;
OX101752.1_Tachina_lurida_genome_assembly,_chromosome:_1	AUGUSTUS	exon	8927977	8928190	.	+	.	ID=g552.t1.exon1;Parent=g552.t1;
OX101752.1_Tachina_lurida_genome_assembly,_chromosome:_1	AUGUSTUS	intron	8928191	8928267	1	+	.	ID=g552.t1.intron1;Parent=g552.t1;
OX101752.1_Tachina_lurida_genome_assembly,_chromosome:_1	AUGUSTUS	CDS	8928268	8928524	1	+	2	ID=g552.t1.CDS2;Parent=g552.t1;
OX101752.1_Tachina_lurida_genome_assembly,_chromosome:_1	AUGUSTUS	exon	8928268	8928524	.	+	.	ID=g552.t1.exon2;Parent=g552.t1;
OX101752.1_Tachina_lurida_genome_assembly,_chromosome:_1	AUGUSTUS	stop_codon	8928522	8928524	.	+	0	ID=g552.t1.stop1;Parent=g552.t1;
OX101752.1_Tachina_lurida_genome_assembly,_chromosome:_1	AUGUSTUS	gene	8934557	8935273	.	-	.	ID=g553;
OX101752.1_Tachina_lurida_genome_assembly,_chromosome:_1	AUGUSTUS	mRNA	8934557	8935273	1	-	.	ID=g553.t1;Parent=g553;
OX101752.1_Tachina_lurida_genome_assembly,_chromosome:_1	AUGUSTUS	stop_codon	8934557	8934559	.	-	0	ID=g553.t1.stop1;Parent=g553.t1;
OX101752.1_Tachina_lurida_genome_assembly,_chromosome:_1	AUGUSTUS	CDS	8934557	8935273	1	-	0	ID=g553.t1.CDS1;Parent=g553.t1;
OX101752.1_Tachina_lurida_genome_assembly,_chromosome:_1	AUGUSTUS	exon	8934557	8935273	.	-	.	ID=g553.t1.exon1;Parent=g553.t1;
OX101752.1_Tachina_lurida_genome_assembly,_chromosome:_1	AUGUSTUS	start_codon	8935271	8935273	.	-	0	ID=g553.t1.start1;Parent=g553.t1;
OX101752.1_Tachina_lurida_genome_assembly,_chromosome:_1	AUGUSTUS	gene	8966735	8967472	.	+	.	ID=g554;
OX101752.1_Tachina_lurida_genome_assembly,_chromosome:_1	AUGUSTUS	mRNA	8966735	8967472	1	+	.	ID=g554.t1;Parent=g554;
OX101752.1_Tachina_lurida_genome_assembly,_chromosome:_1	AUGUSTUS	start_codon	8966735	8966737	.	+	0	ID=g554.t1.start1;Parent=g554.t1;
OX101752.1_Tachina_lurida_genome_assembly,_chromosome:_1	AUGUSTUS	CDS	8966735	8967472	1	+	0	ID=g554.t1.CDS1;Parent=g554.t1;
OX101752.1_Tachina_lurida_genome_assembly,_chromosome:_1	AUGUSTUS	exon	8966735	8967472	.	+	.	ID=g554.t1.exon1;Parent=g554.t1;
OX101752.1_Tachina_lurida_genome_assembly,_chromosome:_1	AUGUSTUS	stop_codon	8967470	8967472	.	+	0	ID=g554.t1.stop1;Parent=g554.t1;
OX101752.1_Tachina_lurida_genome_assembly,_chromosome:_1	AUGUSTUS	gene	8974782	8975276	.	-	.	ID=g555;
OX101752.1_Tachina_lurida_genome_assembly,_chromosome:_1	AUGUSTUS	mRNA	8974782	8975276	1	-	.	ID=g555.t1;Parent=g555;
OX101752.1_Tachina_lurida_genome_assembly,_chromosome:_1	AUGUSTUS	stop_codon	8974782	8974784	.	-	0	ID=g555.t1.stop1;Parent=g555.t1;
OX101752.1_Tachina_lurida_genome_assembly,_chromosome:_1	AUGUSTUS	CDS	8974782	8975276	1	-	0	ID=g555.t1.CDS1;Parent=g555.t1;
OX101752.1_Tachina_lurida_genome_assembly,_chromosome:_1	AUGUSTUS	exon	8974782	8975276	.	-	.	ID=g555.t1.exon1;Parent=g555.t1;
OX101752.1_Tachina_lurida_genome_assembly,_chromosome:_1	AUGUSTUS	start_codon	8975274	8975276	.	-	0	ID=g555.t1.start1;Parent=g555.t1;
OX101752.1_Tachina_lurida_genome_assembly,_chromosome:_1	AUGUSTUS	gene	9002016	9002582	.	-	.	ID=g556;
OX101752.1_Tachina_lurida_genome_assembly,_chromosome:_1	AUGUSTUS	mRNA	9002016	9002582	1	-	.	ID=g556.t1;Parent=g556;
OX101752.1_Tachina_lurida_genome_assembly,_chromosome:_1	AUGUSTUS	stop_codon	9002016	9002018	.	-	0	ID=g556.t1.stop1;Parent=g556.t1;
OX101752.1_Tachina_lurida_genome_assembly,_chromosome:_1	AUGUSTUS	CDS	9002016	9002582	1	-	0	ID=g556.t1.CDS1;Parent=g556.t1;
OX101752.1_Tachina_lurida_genome_assembly,_chromosome:_1	AUGUSTUS	exon	9002016	9002582	.	-	.	ID=g556.t1.exon1;Parent=g556.t1;
OX101752.1_Tachina_lurida_genome_assembly,_chromosome:_1	AUGUSTUS	start_codon	9002580	9002582	.	-	0	ID=g556.t1.start1;Parent=g556.t1;
OX101752.1_Tachina_lurida_genome_assembly,_chromosome:_1	AUGUSTUS	gene	9009738	9010274	.	+	.	ID=g557;
OX101752.1_Tachina_lurida_genome_assembly,_chromosome:_1	AUGUSTUS	mRNA	9009738	9010274	1	+	.	ID=g557.t1;Parent=g557;
OX101752.1_Tachina_lurida_genome_assembly,_chromosome:_1	AUGUSTUS	start_codon	9009738	9009740	.	+	0	ID=g557.t1.start1;Parent=g557.t1;
OX101752.1_Tachina_lurida_genome_assembly,_chromosome:_1	AUGUSTUS	CDS	9009738	9010274	1	+	0	ID=g557.t1.CDS1;Parent=g557.t1;
OX101752.1_Tachina_lurida_genome_assembly,_chromosome:_1	AUGUSTUS	exon	9009738	9010274	.	+	.	ID=g557.t1.exon1;Parent=g557.t1;
OX101752.1_Tachina_lurida_genome_assembly,_chromosome:_1	AUGUSTUS	stop_codon	9010272	9010274	.	+	0	ID=g557.t1.stop1;Parent=g557.t1;
OX101752.1_Tachina_lurida_genome_assembly,_chromosome:_1	AUGUSTUS	gene	9023729	9024046	.	+	.	ID=g558;
OX101752.1_Tachina_lurida_genome_assembly,_chromosome:_1	AUGUSTUS	mRNA	9023729	9024046	1	+	.	ID=g558.t1;Parent=g558;
OX101752.1_Tachina_lurida_genome_assembly,_chromosome:_1	AUGUSTUS	start_codon	9023729	9023731	.	+	0	ID=g558.t1.start1;Parent=g558.t1;
OX101752.1_Tachina_lurida_genome_assembly,_chromosome:_1	AUGUSTUS	CDS	9023729	9024046	1	+	0	ID=g558.t1.CDS1;Parent=g558.t1;
OX101752.1_Tachina_lurida_genome_assembly,_chromosome:_1	AUGUSTUS	exon	9023729	9024046	.	+	.	ID=g558.t1.exon1;Parent=g558.t1;
OX101752.1_Tachina_lurida_genome_assembly,_chromosome:_1	AUGUSTUS	stop_codon	9024044	9024046	.	+	0	ID=g558.t1.stop1;Parent=g558.t1;
OX101752.1_Tachina_lurida_genome_assembly,_chromosome:_1	AUGUSTUS	gene	9044003	9044596	.	+	.	ID=g559;
OX101752.1_Tachina_lurida_genome_assembly,_chromosome:_1	AUGUSTUS	mRNA	9044003	9044596	1	+	.	ID=g559.t1;Parent=g559;
OX101752.1_Tachina_lurida_genome_assembly,_chromosome:_1	AUGUSTUS	start_codon	9044003	9044005	.	+	0	ID=g559.t1.start1;Parent=g559.t1;
OX101752.1_Tachina_lurida_genome_assembly,_chromosome:_1	AUGUSTUS	CDS	9044003	9044596	1	+	0	ID=g559.t1.CDS1;Parent=g559.t1;
OX101752.1_Tachina_lurida_genome_assembly,_chromosome:_1	AUGUSTUS	exon	9044003	9044596	.	+	.	ID=g559.t1.exon1;Parent=g559.t1;
OX101752.1_Tachina_lurida_genome_assembly,_chromosome:_1	AUGUSTUS	stop_codon	9044594	9044596	.	+	0	ID=g559.t1.stop1;Parent=g559.t1;
OX101752.1_Tachina_lurida_genome_assembly,_chromosome:_1	AUGUSTUS	gene	9053269	9053820	.	+	.	ID=g560;
OX101752.1_Tachina_lurida_genome_assembly,_chromosome:_1	AUGUSTUS	mRNA	9053269	9053820	1	+	.	ID=g560.t1;Parent=g560;
OX101752.1_Tachina_lurida_genome_assembly,_chromosome:_1	AUGUSTUS	start_codon	9053269	9053271	.	+	0	ID=g560.t1.start1;Parent=g560.t1;
OX101752.1_Tachina_lurida_genome_assembly,_chromosome:_1	AUGUSTUS	CDS	9053269	9053820	1	+	0	ID=g560.t1.CDS1;Parent=g560.t1;
OX101752.1_Tachina_lurida_genome_assembly,_chromosome:_1	AUGUSTUS	exon	9053269	9053820	.	+	.	ID=g560.t1.exon1;Parent=g560.t1;
OX101752.1_Tachina_lurida_genome_assembly,_chromosome:_1	AUGUSTUS	stop_codon	9053818	9053820	.	+	0	ID=g560.t1.stop1;Parent=g560.t1;
OX101752.1_Tachina_lurida_genome_assembly,_chromosome:_1	AUGUSTUS	gene	9057106	9064417	.	+	.	ID=g561;
OX101752.1_Tachina_lurida_genome_assembly,_chromosome:_1	AUGUSTUS	mRNA	9057106	9064417	1	+	.	ID=g561.t1;Parent=g561;
OX101752.1_Tachina_lurida_genome_assembly,_chromosome:_1	AUGUSTUS	start_codon	9057106	9057108	.	+	0	ID=g561.t1.start1;Parent=g561.t1;
OX101752.1_Tachina_lurida_genome_assembly,_chromosome:_1	AUGUSTUS	CDS	9057106	9057231	1	+	0	ID=g561.t1.CDS1;Parent=g561.t1;
OX101752.1_Tachina_lurida_genome_assembly,_chromosome:_1	AUGUSTUS	exon	9057106	9057231	.	+	.	ID=g561.t1.exon1;Parent=g561.t1;
OX101752.1_Tachina_lurida_genome_assembly,_chromosome:_1	AUGUSTUS	intron	9057232	9057286	1	+	.	ID=g561.t1.intron1;Parent=g561.t1;
OX101752.1_Tachina_lurida_genome_assembly,_chromosome:_1	AUGUSTUS	CDS	9057287	9058632	1	+	0	ID=g561.t1.CDS2;Parent=g561.t1;
OX101752.1_Tachina_lurida_genome_assembly,_chromosome:_1	AUGUSTUS	exon	9057287	9058632	.	+	.	ID=g561.t1.exon2;Parent=g561.t1;
OX101752.1_Tachina_lurida_genome_assembly,_chromosome:_1	AUGUSTUS	intron	9058633	9058682	1	+	.	ID=g561.t1.intron2;Parent=g561.t1;
OX101752.1_Tachina_lurida_genome_assembly,_chromosome:_1	AUGUSTUS	CDS	9058683	9058806	1	+	1	ID=g561.t1.CDS3;Parent=g561.t1;
OX101752.1_Tachina_lurida_genome_assembly,_chromosome:_1	AUGUSTUS	exon	9058683	9058806	.	+	.	ID=g561.t1.exon3;Parent=g561.t1;
OX101752.1_Tachina_lurida_genome_assembly,_chromosome:_1	AUGUSTUS	intron	9058807	9059058	1	+	.	ID=g561.t1.intron3;Parent=g561.t1;
OX101752.1_Tachina_lurida_genome_assembly,_chromosome:_1	AUGUSTUS	CDS	9059059	9061717	1	+	0	ID=g561.t1.CDS4;Parent=g561.t1;
OX101752.1_Tachina_lurida_genome_assembly,_chromosome:_1	AUGUSTUS	exon	9059059	9061717	.	+	.	ID=g561.t1.exon4;Parent=g561.t1;
OX101752.1_Tachina_lurida_genome_assembly,_chromosome:_1	AUGUSTUS	intron	9061718	9063360	1	+	.	ID=g561.t1.intron4;Parent=g561.t1;
OX101752.1_Tachina_lurida_genome_assembly,_chromosome:_1	AUGUSTUS	CDS	9063361	9063953	1	+	2	ID=g561.t1.CDS5;Parent=g561.t1;
OX101752.1_Tachina_lurida_genome_assembly,_chromosome:_1	AUGUSTUS	exon	9063361	9063953	.	+	.	ID=g561.t1.exon5;Parent=g561.t1;
OX101752.1_Tachina_lurida_genome_assembly,_chromosome:_1	AUGUSTUS	intron	9063954	9064012	1	+	.	ID=g561.t1.intron5;Parent=g561.t1;
OX101752.1_Tachina_lurida_genome_assembly,_chromosome:_1	AUGUSTUS	CDS	9064013	9064417	1	+	0	ID=g561.t1.CDS6;Parent=g561.t1;
OX101752.1_Tachina_lurida_genome_assembly,_chromosome:_1	AUGUSTUS	exon	9064013	9064417	.	+	.	ID=g561.t1.exon6;Parent=g561.t1;
OX101752.1_Tachina_lurida_genome_assembly,_chromosome:_1	AUGUSTUS	stop_codon	9064415	9064417	.	+	0	ID=g561.t1.stop1;Parent=g561.t1;
OX101752.1_Tachina_lurida_genome_assembly,_chromosome:_1	GeneMark.hmm3	mRNA	9057106	9064417	.	+	.	ID=g561.t2;Parent=g561;
OX101752.1_Tachina_lurida_genome_assembly,_chromosome:_1	GeneMark.hmm3	start_codon	9057106	9057108	.	+	0	ID=g561.t2.start1;Parent=g561.t2;
OX101752.1_Tachina_lurida_genome_assembly,_chromosome:_1	GeneMark.hmm3	CDS	9057106	9057231	.	+	0	ID=g561.t2.CDS1;Parent=g561.t2;
OX101752.1_Tachina_lurida_genome_assembly,_chromosome:_1	GeneMark.hmm3	exon	9057106	9057231	0	+	.	ID=g561.t2.exon1;Parent=g561.t2;
OX101752.1_Tachina_lurida_genome_assembly,_chromosome:_1	GeneMark.hmm3	intron	9057232	9057286	.	+	0	ID=g561.t2.intron1;Parent=g561.t2;
OX101752.1_Tachina_lurida_genome_assembly,_chromosome:_1	GeneMark.hmm3	CDS	9057287	9058632	.	+	0	ID=g561.t2.CDS2;Parent=g561.t2;
OX101752.1_Tachina_lurida_genome_assembly,_chromosome:_1	GeneMark.hmm3	exon	9057287	9058632	0	+	.	ID=g561.t2.exon2;Parent=g561.t2;
OX101752.1_Tachina_lurida_genome_assembly,_chromosome:_1	GeneMark.hmm3	intron	9058633	9058682	.	+	1	ID=g561.t2.intron2;Parent=g561.t2;
OX101752.1_Tachina_lurida_genome_assembly,_chromosome:_1	GeneMark.hmm3	CDS	9058683	9058806	.	+	1	ID=g561.t2.CDS3;Parent=g561.t2;
OX101752.1_Tachina_lurida_genome_assembly,_chromosome:_1	GeneMark.hmm3	exon	9058683	9058806	0	+	.	ID=g561.t2.exon3;Parent=g561.t2;
OX101752.1_Tachina_lurida_genome_assembly,_chromosome:_1	GeneMark.hmm3	intron	9058807	9059058	.	+	0	ID=g561.t2.intron3;Parent=g561.t2;
OX101752.1_Tachina_lurida_genome_assembly,_chromosome:_1	GeneMark.hmm3	CDS	9059059	9059479	.	+	0	ID=g561.t2.CDS4;Parent=g561.t2;
OX101752.1_Tachina_lurida_genome_assembly,_chromosome:_1	GeneMark.hmm3	exon	9059059	9059479	0	+	.	ID=g561.t2.exon4;Parent=g561.t2;
OX101752.1_Tachina_lurida_genome_assembly,_chromosome:_1	GeneMark.hmm3	intron	9059480	9059539	.	+	2	ID=g561.t2.intron4;Parent=g561.t2;
OX101752.1_Tachina_lurida_genome_assembly,_chromosome:_1	GeneMark.hmm3	CDS	9059540	9061717	.	+	2	ID=g561.t2.CDS5;Parent=g561.t2;
OX101752.1_Tachina_lurida_genome_assembly,_chromosome:_1	GeneMark.hmm3	exon	9059540	9061717	0	+	.	ID=g561.t2.exon5;Parent=g561.t2;
OX101752.1_Tachina_lurida_genome_assembly,_chromosome:_1	GeneMark.hmm3	intron	9061718	9063360	.	+	2	ID=g561.t2.intron5;Parent=g561.t2;
OX101752.1_Tachina_lurida_genome_assembly,_chromosome:_1	GeneMark.hmm3	CDS	9063361	9063953	.	+	2	ID=g561.t2.CDS6;Parent=g561.t2;
OX101752.1_Tachina_lurida_genome_assembly,_chromosome:_1	GeneMark.hmm3	exon	9063361	9063953	0	+	.	ID=g561.t2.exon6;Parent=g561.t2;
OX101752.1_Tachina_lurida_genome_assembly,_chromosome:_1	GeneMark.hmm3	intron	9063954	9064012	.	+	0	ID=g561.t2.intron6;Parent=g561.t2;
OX101752.1_Tachina_lurida_genome_assembly,_chromosome:_1	GeneMark.hmm3	CDS	9064013	9064417	.	+	0	ID=g561.t2.CDS7;Parent=g561.t2;
OX101752.1_Tachina_lurida_genome_assembly,_chromosome:_1	GeneMark.hmm3	exon	9064013	9064417	0	+	.	ID=g561.t2.exon7;Parent=g561.t2;
OX101752.1_Tachina_lurida_genome_assembly,_chromosome:_1	GeneMark.hmm3	stop_codon	9064415	9064417	.	+	0	ID=g561.t2.stop1;Parent=g561.t2;
OX101752.1_Tachina_lurida_genome_assembly,_chromosome:_1	AUGUSTUS	gene	9065803	9082393	.	-	.	ID=g562;
OX101752.1_Tachina_lurida_genome_assembly,_chromosome:_1	AUGUSTUS	mRNA	9065803	9082393	1	-	.	ID=g562.t1;Parent=g562;
OX101752.1_Tachina_lurida_genome_assembly,_chromosome:_1	AUGUSTUS	stop_codon	9065803	9065805	.	-	0	ID=g562.t1.stop1;Parent=g562.t1;
OX101752.1_Tachina_lurida_genome_assembly,_chromosome:_1	AUGUSTUS	CDS	9065803	9066070	1	-	1	ID=g562.t1.CDS1;Parent=g562.t1;
OX101752.1_Tachina_lurida_genome_assembly,_chromosome:_1	AUGUSTUS	exon	9065803	9066070	.	-	.	ID=g562.t1.exon1;Parent=g562.t1;
OX101752.1_Tachina_lurida_genome_assembly,_chromosome:_1	AUGUSTUS	intron	9066071	9067095	1	-	.	ID=g562.t1.intron1;Parent=g562.t1;
OX101752.1_Tachina_lurida_genome_assembly,_chromosome:_1	AUGUSTUS	CDS	9067096	9067256	1	-	0	ID=g562.t1.CDS2;Parent=g562.t1;
OX101752.1_Tachina_lurida_genome_assembly,_chromosome:_1	AUGUSTUS	exon	9067096	9067256	.	-	.	ID=g562.t1.exon2;Parent=g562.t1;
OX101752.1_Tachina_lurida_genome_assembly,_chromosome:_1	AUGUSTUS	intron	9067257	9067337	1	-	.	ID=g562.t1.intron2;Parent=g562.t1;
OX101752.1_Tachina_lurida_genome_assembly,_chromosome:_1	AUGUSTUS	CDS	9067338	9067870	1	-	2	ID=g562.t1.CDS3;Parent=g562.t1;
OX101752.1_Tachina_lurida_genome_assembly,_chromosome:_1	AUGUSTUS	exon	9067338	9067870	.	-	.	ID=g562.t1.exon3;Parent=g562.t1;
OX101752.1_Tachina_lurida_genome_assembly,_chromosome:_1	AUGUSTUS	intron	9067871	9067944	1	-	.	ID=g562.t1.intron3;Parent=g562.t1;
OX101752.1_Tachina_lurida_genome_assembly,_chromosome:_1	AUGUSTUS	CDS	9067945	9068175	1	-	2	ID=g562.t1.CDS4;Parent=g562.t1;
OX101752.1_Tachina_lurida_genome_assembly,_chromosome:_1	AUGUSTUS	exon	9067945	9068175	.	-	.	ID=g562.t1.exon4;Parent=g562.t1;
OX101752.1_Tachina_lurida_genome_assembly,_chromosome:_1	AUGUSTUS	intron	9068176	9068245	1	-	.	ID=g562.t1.intron4;Parent=g562.t1;
OX101752.1_Tachina_lurida_genome_assembly,_chromosome:_1	AUGUSTUS	CDS	9068246	9068600	1	-	0	ID=g562.t1.CDS5;Parent=g562.t1;
OX101752.1_Tachina_lurida_genome_assembly,_chromosome:_1	AUGUSTUS	exon	9068246	9068600	.	-	.	ID=g562.t1.exon5;Parent=g562.t1;
OX101752.1_Tachina_lurida_genome_assembly,_chromosome:_1	AUGUSTUS	intron	9068601	9068668	1	-	.	ID=g562.t1.intron5;Parent=g562.t1;
OX101752.1_Tachina_lurida_genome_assembly,_chromosome:_1	AUGUSTUS	CDS	9068669	9068959	1	-	0	ID=g562.t1.CDS6;Parent=g562.t1;
OX101752.1_Tachina_lurida_genome_assembly,_chromosome:_1	AUGUSTUS	exon	9068669	9068959	.	-	.	ID=g562.t1.exon6;Parent=g562.t1;
OX101752.1_Tachina_lurida_genome_assembly,_chromosome:_1	AUGUSTUS	intron	9068960	9069020	1	-	.	ID=g562.t1.intron6;Parent=g562.t1;
OX101752.1_Tachina_lurida_genome_assembly,_chromosome:_1	AUGUSTUS	CDS	9069021	9069731	1	-	0	ID=g562.t1.CDS7;Parent=g562.t1;
OX101752.1_Tachina_lurida_genome_assembly,_chromosome:_1	AUGUSTUS	exon	9069021	9069731	.	-	.	ID=g562.t1.exon7;Parent=g562.t1;
OX101752.1_Tachina_lurida_genome_assembly,_chromosome:_1	AUGUSTUS	intron	9069732	9069798	1	-	.	ID=g562.t1.intron7;Parent=g562.t1;
OX101752.1_Tachina_lurida_genome_assembly,_chromosome:_1	AUGUSTUS	CDS	9069799	9070638	1	-	0	ID=g562.t1.CDS8;Parent=g562.t1;
OX101752.1_Tachina_lurida_genome_assembly,_chromosome:_1	AUGUSTUS	exon	9069799	9070638	.	-	.	ID=g562.t1.exon8;Parent=g562.t1;
OX101752.1_Tachina_lurida_genome_assembly,_chromosome:_1	AUGUSTUS	intron	9070639	9075021	1	-	.	ID=g562.t1.intron8;Parent=g562.t1;
OX101752.1_Tachina_lurida_genome_assembly,_chromosome:_1	AUGUSTUS	CDS	9075022	9075281	1	-	2	ID=g562.t1.CDS9;Parent=g562.t1;
OX101752.1_Tachina_lurida_genome_assembly,_chromosome:_1	AUGUSTUS	exon	9075022	9075281	.	-	.	ID=g562.t1.exon9;Parent=g562.t1;
OX101752.1_Tachina_lurida_genome_assembly,_chromosome:_1	AUGUSTUS	intron	9075282	9076396	1	-	.	ID=g562.t1.intron9;Parent=g562.t1;
OX101752.1_Tachina_lurida_genome_assembly,_chromosome:_1	AUGUSTUS	CDS	9076397	9076557	1	-	1	ID=g562.t1.CDS10;Parent=g562.t1;
OX101752.1_Tachina_lurida_genome_assembly,_chromosome:_1	AUGUSTUS	exon	9076397	9076557	.	-	.	ID=g562.t1.exon10;Parent=g562.t1;
OX101752.1_Tachina_lurida_genome_assembly,_chromosome:_1	AUGUSTUS	intron	9076558	9076643	1	-	.	ID=g562.t1.intron10;Parent=g562.t1;
OX101752.1_Tachina_lurida_genome_assembly,_chromosome:_1	AUGUSTUS	CDS	9076644	9076775	1	-	1	ID=g562.t1.CDS11;Parent=g562.t1;
OX101752.1_Tachina_lurida_genome_assembly,_chromosome:_1	AUGUSTUS	exon	9076644	9076775	.	-	.	ID=g562.t1.exon11;Parent=g562.t1;
OX101752.1_Tachina_lurida_genome_assembly,_chromosome:_1	AUGUSTUS	intron	9076776	9082208	1	-	.	ID=g562.t1.intron11;Parent=g562.t1;
OX101752.1_Tachina_lurida_genome_assembly,_chromosome:_1	AUGUSTUS	CDS	9082209	9082393	1	-	0	ID=g562.t1.CDS12;Parent=g562.t1;
OX101752.1_Tachina_lurida_genome_assembly,_chromosome:_1	AUGUSTUS	exon	9082209	9082393	.	-	.	ID=g562.t1.exon12;Parent=g562.t1;
OX101752.1_Tachina_lurida_genome_assembly,_chromosome:_1	AUGUSTUS	start_codon	9082391	9082393	.	-	0	ID=g562.t1.start1;Parent=g562.t1;
OX101752.1_Tachina_lurida_genome_assembly,_chromosome:_1	GeneMark.hmm3	mRNA	9065803	9070623	.	-	.	ID=g562.t2;Parent=g562;
OX101752.1_Tachina_lurida_genome_assembly,_chromosome:_1	GeneMark.hmm3	stop_codon	9065803	9065805	.	-	0	ID=g562.t2.stop1;Parent=g562.t2;
OX101752.1_Tachina_lurida_genome_assembly,_chromosome:_1	GeneMark.hmm3	CDS	9065803	9066070	.	-	1	ID=g562.t2.CDS1;Parent=g562.t2;
OX101752.1_Tachina_lurida_genome_assembly,_chromosome:_1	GeneMark.hmm3	exon	9065803	9066070	0	-	.	ID=g562.t2.exon1;Parent=g562.t2;
OX101752.1_Tachina_lurida_genome_assembly,_chromosome:_1	GeneMark.hmm3	intron	9066071	9067095	.	-	0	ID=g562.t2.intron1;Parent=g562.t2;
OX101752.1_Tachina_lurida_genome_assembly,_chromosome:_1	GeneMark.hmm3	CDS	9067096	9067256	.	-	0	ID=g562.t2.CDS2;Parent=g562.t2;
OX101752.1_Tachina_lurida_genome_assembly,_chromosome:_1	GeneMark.hmm3	exon	9067096	9067256	0	-	.	ID=g562.t2.exon2;Parent=g562.t2;
OX101752.1_Tachina_lurida_genome_assembly,_chromosome:_1	GeneMark.hmm3	intron	9067257	9067337	.	-	2	ID=g562.t2.intron2;Parent=g562.t2;
OX101752.1_Tachina_lurida_genome_assembly,_chromosome:_1	GeneMark.hmm3	CDS	9067338	9067870	.	-	2	ID=g562.t2.CDS3;Parent=g562.t2;
OX101752.1_Tachina_lurida_genome_assembly,_chromosome:_1	GeneMark.hmm3	exon	9067338	9067870	0	-	.	ID=g562.t2.exon3;Parent=g562.t2;
OX101752.1_Tachina_lurida_genome_assembly,_chromosome:_1	GeneMark.hmm3	intron	9067871	9067944	.	-	2	ID=g562.t2.intron3;Parent=g562.t2;
OX101752.1_Tachina_lurida_genome_assembly,_chromosome:_1	GeneMark.hmm3	CDS	9067945	9068175	.	-	2	ID=g562.t2.CDS4;Parent=g562.t2;
OX101752.1_Tachina_lurida_genome_assembly,_chromosome:_1	GeneMark.hmm3	exon	9067945	9068175	0	-	.	ID=g562.t2.exon4;Parent=g562.t2;
OX101752.1_Tachina_lurida_genome_assembly,_chromosome:_1	GeneMark.hmm3	intron	9068176	9068245	.	-	0	ID=g562.t2.intron4;Parent=g562.t2;
OX101752.1_Tachina_lurida_genome_assembly,_chromosome:_1	GeneMark.hmm3	CDS	9068246	9068600	.	-	0	ID=g562.t2.CDS5;Parent=g562.t2;
OX101752.1_Tachina_lurida_genome_assembly,_chromosome:_1	GeneMark.hmm3	exon	9068246	9068600	0	-	.	ID=g562.t2.exon5;Parent=g562.t2;
OX101752.1_Tachina_lurida_genome_assembly,_chromosome:_1	GeneMark.hmm3	intron	9068601	9068668	.	-	0	ID=g562.t2.intron5;Parent=g562.t2;
OX101752.1_Tachina_lurida_genome_assembly,_chromosome:_1	GeneMark.hmm3	CDS	9068669	9068959	.	-	0	ID=g562.t2.CDS6;Parent=g562.t2;
OX101752.1_Tachina_lurida_genome_assembly,_chromosome:_1	GeneMark.hmm3	exon	9068669	9068959	0	-	.	ID=g562.t2.exon6;Parent=g562.t2;
OX101752.1_Tachina_lurida_genome_assembly,_chromosome:_1	GeneMark.hmm3	intron	9068960	9069020	.	-	0	ID=g562.t2.intron6;Parent=g562.t2;
OX101752.1_Tachina_lurida_genome_assembly,_chromosome:_1	GeneMark.hmm3	CDS	9069021	9069731	.	-	0	ID=g562.t2.CDS7;Parent=g562.t2;
OX101752.1_Tachina_lurida_genome_assembly,_chromosome:_1	GeneMark.hmm3	exon	9069021	9069731	0	-	.	ID=g562.t2.exon7;Parent=g562.t2;
OX101752.1_Tachina_lurida_genome_assembly,_chromosome:_1	GeneMark.hmm3	intron	9069732	9069798	.	-	0	ID=g562.t2.intron7;Parent=g562.t2;
OX101752.1_Tachina_lurida_genome_assembly,_chromosome:_1	GeneMark.hmm3	CDS	9069799	9070623	.	-	0	ID=g562.t2.CDS8;Parent=g562.t2;
OX101752.1_Tachina_lurida_genome_assembly,_chromosome:_1	GeneMark.hmm3	exon	9069799	9070623	0	-	.	ID=g562.t2.exon8;Parent=g562.t2;
OX101752.1_Tachina_lurida_genome_assembly,_chromosome:_1	GeneMark.hmm3	start_codon	9070621	9070623	.	-	0	ID=g562.t2.start1;Parent=g562.t2;
OX101752.1_Tachina_lurida_genome_assembly,_chromosome:_1	AUGUSTUS	gene	9113300	9125712	.	+	.	ID=g563;
OX101752.1_Tachina_lurida_genome_assembly,_chromosome:_1	AUGUSTUS	mRNA	9113300	9125712	1	+	.	ID=g563.t1;Parent=g563;
OX101752.1_Tachina_lurida_genome_assembly,_chromosome:_1	AUGUSTUS	start_codon	9113300	9113302	.	+	0	ID=g563.t1.start1;Parent=g563.t1;
OX101752.1_Tachina_lurida_genome_assembly,_chromosome:_1	AUGUSTUS	CDS	9113300	9113523	1	+	0	ID=g563.t1.CDS1;Parent=g563.t1;
OX101752.1_Tachina_lurida_genome_assembly,_chromosome:_1	AUGUSTUS	exon	9113300	9113523	.	+	.	ID=g563.t1.exon1;Parent=g563.t1;
OX101752.1_Tachina_lurida_genome_assembly,_chromosome:_1	AUGUSTUS	intron	9113524	9117825	1	+	.	ID=g563.t1.intron1;Parent=g563.t1;
OX101752.1_Tachina_lurida_genome_assembly,_chromosome:_1	AUGUSTUS	CDS	9117826	9118035	1	+	1	ID=g563.t1.CDS2;Parent=g563.t1;
OX101752.1_Tachina_lurida_genome_assembly,_chromosome:_1	AUGUSTUS	exon	9117826	9118035	.	+	.	ID=g563.t1.exon2;Parent=g563.t1;
OX101752.1_Tachina_lurida_genome_assembly,_chromosome:_1	AUGUSTUS	intron	9118036	9118108	1	+	.	ID=g563.t1.intron2;Parent=g563.t1;
OX101752.1_Tachina_lurida_genome_assembly,_chromosome:_1	AUGUSTUS	CDS	9118109	9118308	1	+	1	ID=g563.t1.CDS3;Parent=g563.t1;
OX101752.1_Tachina_lurida_genome_assembly,_chromosome:_1	AUGUSTUS	exon	9118109	9118308	.	+	.	ID=g563.t1.exon3;Parent=g563.t1;
OX101752.1_Tachina_lurida_genome_assembly,_chromosome:_1	AUGUSTUS	intron	9118309	9121783	1	+	.	ID=g563.t1.intron3;Parent=g563.t1;
OX101752.1_Tachina_lurida_genome_assembly,_chromosome:_1	AUGUSTUS	CDS	9121784	9122127	1	+	2	ID=g563.t1.CDS4;Parent=g563.t1;
OX101752.1_Tachina_lurida_genome_assembly,_chromosome:_1	AUGUSTUS	exon	9121784	9122127	.	+	.	ID=g563.t1.exon4;Parent=g563.t1;
OX101752.1_Tachina_lurida_genome_assembly,_chromosome:_1	AUGUSTUS	intron	9122128	9124822	1	+	.	ID=g563.t1.intron4;Parent=g563.t1;
OX101752.1_Tachina_lurida_genome_assembly,_chromosome:_1	AUGUSTUS	CDS	9124823	9125035	1	+	0	ID=g563.t1.CDS5;Parent=g563.t1;
OX101752.1_Tachina_lurida_genome_assembly,_chromosome:_1	AUGUSTUS	exon	9124823	9125035	.	+	.	ID=g563.t1.exon5;Parent=g563.t1;
OX101752.1_Tachina_lurida_genome_assembly,_chromosome:_1	AUGUSTUS	intron	9125036	9125108	1	+	.	ID=g563.t1.intron5;Parent=g563.t1;
OX101752.1_Tachina_lurida_genome_assembly,_chromosome:_1	AUGUSTUS	CDS	9125109	9125324	1	+	0	ID=g563.t1.CDS6;Parent=g563.t1;
OX101752.1_Tachina_lurida_genome_assembly,_chromosome:_1	AUGUSTUS	exon	9125109	9125324	.	+	.	ID=g563.t1.exon6;Parent=g563.t1;
OX101752.1_Tachina_lurida_genome_assembly,_chromosome:_1	AUGUSTUS	intron	9125325	9125598	1	+	.	ID=g563.t1.intron6;Parent=g563.t1;
OX101752.1_Tachina_lurida_genome_assembly,_chromosome:_1	AUGUSTUS	CDS	9125599	9125712	1	+	0	ID=g563.t1.CDS7;Parent=g563.t1;
OX101752.1_Tachina_lurida_genome_assembly,_chromosome:_1	AUGUSTUS	exon	9125599	9125712	.	+	.	ID=g563.t1.exon7;Parent=g563.t1;
OX101752.1_Tachina_lurida_genome_assembly,_chromosome:_1	AUGUSTUS	stop_codon	9125710	9125712	.	+	0	ID=g563.t1.stop1;Parent=g563.t1;
OX101752.1_Tachina_lurida_genome_assembly,_chromosome:_1	AUGUSTUS	gene	9131908	9134383	.	-	.	ID=g564;
OX101752.1_Tachina_lurida_genome_assembly,_chromosome:_1	AUGUSTUS	mRNA	9131908	9134383	0.73	-	.	ID=g564.t1;Parent=g564;
OX101752.1_Tachina_lurida_genome_assembly,_chromosome:_1	AUGUSTUS	stop_codon	9131908	9131910	.	-	0	ID=g564.t1.stop1;Parent=g564.t1;
OX101752.1_Tachina_lurida_genome_assembly,_chromosome:_1	AUGUSTUS	CDS	9131908	9132171	0.73	-	0	ID=g564.t1.CDS1;Parent=g564.t1;
OX101752.1_Tachina_lurida_genome_assembly,_chromosome:_1	AUGUSTUS	exon	9131908	9132171	.	-	.	ID=g564.t1.exon1;Parent=g564.t1;
OX101752.1_Tachina_lurida_genome_assembly,_chromosome:_1	AUGUSTUS	intron	9132172	9132236	1	-	.	ID=g564.t1.intron1;Parent=g564.t1;
OX101752.1_Tachina_lurida_genome_assembly,_chromosome:_1	AUGUSTUS	CDS	9132237	9132552	1	-	1	ID=g564.t1.CDS2;Parent=g564.t1;
OX101752.1_Tachina_lurida_genome_assembly,_chromosome:_1	AUGUSTUS	exon	9132237	9132552	.	-	.	ID=g564.t1.exon2;Parent=g564.t1;
OX101752.1_Tachina_lurida_genome_assembly,_chromosome:_1	AUGUSTUS	intron	9132553	9132613	1	-	.	ID=g564.t1.intron2;Parent=g564.t1;
OX101752.1_Tachina_lurida_genome_assembly,_chromosome:_1	AUGUSTUS	CDS	9132614	9132720	1	-	0	ID=g564.t1.CDS3;Parent=g564.t1;
OX101752.1_Tachina_lurida_genome_assembly,_chromosome:_1	AUGUSTUS	exon	9132614	9132720	.	-	.	ID=g564.t1.exon3;Parent=g564.t1;
OX101752.1_Tachina_lurida_genome_assembly,_chromosome:_1	AUGUSTUS	intron	9132721	9132784	1	-	.	ID=g564.t1.intron3;Parent=g564.t1;
OX101752.1_Tachina_lurida_genome_assembly,_chromosome:_1	AUGUSTUS	CDS	9132785	9132944	1	-	1	ID=g564.t1.CDS4;Parent=g564.t1;
OX101752.1_Tachina_lurida_genome_assembly,_chromosome:_1	AUGUSTUS	exon	9132785	9132944	.	-	.	ID=g564.t1.exon4;Parent=g564.t1;
OX101752.1_Tachina_lurida_genome_assembly,_chromosome:_1	AUGUSTUS	intron	9132945	9133010	1	-	.	ID=g564.t1.intron4;Parent=g564.t1;
OX101752.1_Tachina_lurida_genome_assembly,_chromosome:_1	AUGUSTUS	CDS	9133011	9133273	1	-	0	ID=g564.t1.CDS5;Parent=g564.t1;
OX101752.1_Tachina_lurida_genome_assembly,_chromosome:_1	AUGUSTUS	exon	9133011	9133273	.	-	.	ID=g564.t1.exon5;Parent=g564.t1;
OX101752.1_Tachina_lurida_genome_assembly,_chromosome:_1	AUGUSTUS	intron	9133274	9133329	1	-	.	ID=g564.t1.intron5;Parent=g564.t1;
OX101752.1_Tachina_lurida_genome_assembly,_chromosome:_1	AUGUSTUS	CDS	9133330	9133848	1	-	0	ID=g564.t1.CDS6;Parent=g564.t1;
OX101752.1_Tachina_lurida_genome_assembly,_chromosome:_1	AUGUSTUS	exon	9133330	9133848	.	-	.	ID=g564.t1.exon6;Parent=g564.t1;
OX101752.1_Tachina_lurida_genome_assembly,_chromosome:_1	AUGUSTUS	intron	9133849	9133963	1	-	.	ID=g564.t1.intron6;Parent=g564.t1;
OX101752.1_Tachina_lurida_genome_assembly,_chromosome:_1	AUGUSTUS	CDS	9133964	9134263	1	-	0	ID=g564.t1.CDS7;Parent=g564.t1;
OX101752.1_Tachina_lurida_genome_assembly,_chromosome:_1	AUGUSTUS	exon	9133964	9134263	.	-	.	ID=g564.t1.exon7;Parent=g564.t1;
OX101752.1_Tachina_lurida_genome_assembly,_chromosome:_1	AUGUSTUS	intron	9134264	9134356	1	-	.	ID=g564.t1.intron7;Parent=g564.t1;
OX101752.1_Tachina_lurida_genome_assembly,_chromosome:_1	AUGUSTUS	CDS	9134357	9134383	1	-	0	ID=g564.t1.CDS8;Parent=g564.t1;
OX101752.1_Tachina_lurida_genome_assembly,_chromosome:_1	AUGUSTUS	exon	9134357	9134383	.	-	.	ID=g564.t1.exon8;Parent=g564.t1;
OX101752.1_Tachina_lurida_genome_assembly,_chromosome:_1	AUGUSTUS	start_codon	9134381	9134383	.	-	0	ID=g564.t1.start1;Parent=g564.t1;
OX101752.1_Tachina_lurida_genome_assembly,_chromosome:_1	AUGUSTUS	gene	9136616	9137497	.	+	.	ID=g565;
OX101752.1_Tachina_lurida_genome_assembly,_chromosome:_1	AUGUSTUS	mRNA	9136616	9137497	1	+	.	ID=g565.t1;Parent=g565;
OX101752.1_Tachina_lurida_genome_assembly,_chromosome:_1	AUGUSTUS	start_codon	9136616	9136618	.	+	0	ID=g565.t1.start1;Parent=g565.t1;
OX101752.1_Tachina_lurida_genome_assembly,_chromosome:_1	AUGUSTUS	CDS	9136616	9136729	1	+	0	ID=g565.t1.CDS1;Parent=g565.t1;
OX101752.1_Tachina_lurida_genome_assembly,_chromosome:_1	AUGUSTUS	exon	9136616	9136729	.	+	.	ID=g565.t1.exon1;Parent=g565.t1;
OX101752.1_Tachina_lurida_genome_assembly,_chromosome:_1	AUGUSTUS	intron	9136730	9136790	1	+	.	ID=g565.t1.intron1;Parent=g565.t1;
OX101752.1_Tachina_lurida_genome_assembly,_chromosome:_1	AUGUSTUS	CDS	9136791	9137046	1	+	0	ID=g565.t1.CDS2;Parent=g565.t1;
OX101752.1_Tachina_lurida_genome_assembly,_chromosome:_1	AUGUSTUS	exon	9136791	9137046	.	+	.	ID=g565.t1.exon2;Parent=g565.t1;
OX101752.1_Tachina_lurida_genome_assembly,_chromosome:_1	AUGUSTUS	intron	9137047	9137117	1	+	.	ID=g565.t1.intron2;Parent=g565.t1;
OX101752.1_Tachina_lurida_genome_assembly,_chromosome:_1	AUGUSTUS	CDS	9137118	9137497	1	+	2	ID=g565.t1.CDS3;Parent=g565.t1;
OX101752.1_Tachina_lurida_genome_assembly,_chromosome:_1	AUGUSTUS	exon	9137118	9137497	.	+	.	ID=g565.t1.exon3;Parent=g565.t1;
OX101752.1_Tachina_lurida_genome_assembly,_chromosome:_1	AUGUSTUS	stop_codon	9137495	9137497	.	+	0	ID=g565.t1.stop1;Parent=g565.t1;
OX101752.1_Tachina_lurida_genome_assembly,_chromosome:_1	AUGUSTUS	gene	9137571	9141479	.	-	.	ID=g566;
OX101752.1_Tachina_lurida_genome_assembly,_chromosome:_1	AUGUSTUS	mRNA	9137571	9141479	1	-	.	ID=g566.t1;Parent=g566;
OX101752.1_Tachina_lurida_genome_assembly,_chromosome:_1	AUGUSTUS	stop_codon	9137571	9137573	.	-	0	ID=g566.t1.stop1;Parent=g566.t1;
OX101752.1_Tachina_lurida_genome_assembly,_chromosome:_1	AUGUSTUS	CDS	9137571	9138017	1	-	0	ID=g566.t1.CDS1;Parent=g566.t1;
OX101752.1_Tachina_lurida_genome_assembly,_chromosome:_1	AUGUSTUS	exon	9137571	9138017	.	-	.	ID=g566.t1.exon1;Parent=g566.t1;
OX101752.1_Tachina_lurida_genome_assembly,_chromosome:_1	AUGUSTUS	intron	9138018	9138078	1	-	.	ID=g566.t1.intron1;Parent=g566.t1;
OX101752.1_Tachina_lurida_genome_assembly,_chromosome:_1	AUGUSTUS	CDS	9138079	9138447	1	-	0	ID=g566.t1.CDS2;Parent=g566.t1;
OX101752.1_Tachina_lurida_genome_assembly,_chromosome:_1	AUGUSTUS	exon	9138079	9138447	.	-	.	ID=g566.t1.exon2;Parent=g566.t1;
OX101752.1_Tachina_lurida_genome_assembly,_chromosome:_1	AUGUSTUS	intron	9138448	9138518	1	-	.	ID=g566.t1.intron2;Parent=g566.t1;
OX101752.1_Tachina_lurida_genome_assembly,_chromosome:_1	AUGUSTUS	CDS	9138519	9139734	1	-	1	ID=g566.t1.CDS3;Parent=g566.t1;
OX101752.1_Tachina_lurida_genome_assembly,_chromosome:_1	AUGUSTUS	exon	9138519	9139734	.	-	.	ID=g566.t1.exon3;Parent=g566.t1;
OX101752.1_Tachina_lurida_genome_assembly,_chromosome:_1	AUGUSTUS	intron	9139735	9139811	1	-	.	ID=g566.t1.intron3;Parent=g566.t1;
OX101752.1_Tachina_lurida_genome_assembly,_chromosome:_1	AUGUSTUS	CDS	9139812	9140074	1	-	0	ID=g566.t1.CDS4;Parent=g566.t1;
OX101752.1_Tachina_lurida_genome_assembly,_chromosome:_1	AUGUSTUS	exon	9139812	9140074	.	-	.	ID=g566.t1.exon4;Parent=g566.t1;
OX101752.1_Tachina_lurida_genome_assembly,_chromosome:_1	AUGUSTUS	intron	9140075	9140143	1	-	.	ID=g566.t1.intron4;Parent=g566.t1;
OX101752.1_Tachina_lurida_genome_assembly,_chromosome:_1	AUGUSTUS	CDS	9140144	9140335	1	-	0	ID=g566.t1.CDS5;Parent=g566.t1;
OX101752.1_Tachina_lurida_genome_assembly,_chromosome:_1	AUGUSTUS	exon	9140144	9140335	.	-	.	ID=g566.t1.exon5;Parent=g566.t1;
OX101752.1_Tachina_lurida_genome_assembly,_chromosome:_1	AUGUSTUS	intron	9140336	9140394	1	-	.	ID=g566.t1.intron5;Parent=g566.t1;
OX101752.1_Tachina_lurida_genome_assembly,_chromosome:_1	AUGUSTUS	CDS	9140395	9140603	1	-	2	ID=g566.t1.CDS6;Parent=g566.t1;
OX101752.1_Tachina_lurida_genome_assembly,_chromosome:_1	AUGUSTUS	exon	9140395	9140603	.	-	.	ID=g566.t1.exon6;Parent=g566.t1;
OX101752.1_Tachina_lurida_genome_assembly,_chromosome:_1	AUGUSTUS	intron	9140604	9140662	1	-	.	ID=g566.t1.intron6;Parent=g566.t1;
OX101752.1_Tachina_lurida_genome_assembly,_chromosome:_1	AUGUSTUS	CDS	9140663	9141479	1	-	0	ID=g566.t1.CDS7;Parent=g566.t1;
OX101752.1_Tachina_lurida_genome_assembly,_chromosome:_1	AUGUSTUS	exon	9140663	9141479	.	-	.	ID=g566.t1.exon7;Parent=g566.t1;
OX101752.1_Tachina_lurida_genome_assembly,_chromosome:_1	AUGUSTUS	start_codon	9141477	9141479	.	-	0	ID=g566.t1.start1;Parent=g566.t1;
OX101752.1_Tachina_lurida_genome_assembly,_chromosome:_1	AUGUSTUS	gene	9151244	9156023	.	+	.	ID=g567;
OX101752.1_Tachina_lurida_genome_assembly,_chromosome:_1	AUGUSTUS	mRNA	9151244	9156023	1	+	.	ID=g567.t1;Parent=g567;
OX101752.1_Tachina_lurida_genome_assembly,_chromosome:_1	AUGUSTUS	start_codon	9151244	9151246	.	+	0	ID=g567.t1.start1;Parent=g567.t1;
OX101752.1_Tachina_lurida_genome_assembly,_chromosome:_1	AUGUSTUS	CDS	9151244	9151427	1	+	0	ID=g567.t1.CDS1;Parent=g567.t1;
OX101752.1_Tachina_lurida_genome_assembly,_chromosome:_1	AUGUSTUS	exon	9151244	9151427	.	+	.	ID=g567.t1.exon1;Parent=g567.t1;
OX101752.1_Tachina_lurida_genome_assembly,_chromosome:_1	AUGUSTUS	intron	9151428	9151717	1	+	.	ID=g567.t1.intron1;Parent=g567.t1;
OX101752.1_Tachina_lurida_genome_assembly,_chromosome:_1	AUGUSTUS	CDS	9151718	9151842	1	+	2	ID=g567.t1.CDS2;Parent=g567.t1;
OX101752.1_Tachina_lurida_genome_assembly,_chromosome:_1	AUGUSTUS	exon	9151718	9151842	.	+	.	ID=g567.t1.exon2;Parent=g567.t1;
OX101752.1_Tachina_lurida_genome_assembly,_chromosome:_1	AUGUSTUS	intron	9151843	9151928	1	+	.	ID=g567.t1.intron2;Parent=g567.t1;
OX101752.1_Tachina_lurida_genome_assembly,_chromosome:_1	AUGUSTUS	CDS	9151929	9152096	1	+	0	ID=g567.t1.CDS3;Parent=g567.t1;
OX101752.1_Tachina_lurida_genome_assembly,_chromosome:_1	AUGUSTUS	exon	9151929	9152096	.	+	.	ID=g567.t1.exon3;Parent=g567.t1;
OX101752.1_Tachina_lurida_genome_assembly,_chromosome:_1	AUGUSTUS	intron	9152097	9152165	1	+	.	ID=g567.t1.intron3;Parent=g567.t1;
OX101752.1_Tachina_lurida_genome_assembly,_chromosome:_1	AUGUSTUS	CDS	9152166	9152350	1	+	0	ID=g567.t1.CDS4;Parent=g567.t1;
OX101752.1_Tachina_lurida_genome_assembly,_chromosome:_1	AUGUSTUS	exon	9152166	9152350	.	+	.	ID=g567.t1.exon4;Parent=g567.t1;
OX101752.1_Tachina_lurida_genome_assembly,_chromosome:_1	AUGUSTUS	intron	9152351	9153899	1	+	.	ID=g567.t1.intron4;Parent=g567.t1;
OX101752.1_Tachina_lurida_genome_assembly,_chromosome:_1	AUGUSTUS	CDS	9153900	9154400	1	+	1	ID=g567.t1.CDS5;Parent=g567.t1;
OX101752.1_Tachina_lurida_genome_assembly,_chromosome:_1	AUGUSTUS	exon	9153900	9154400	.	+	.	ID=g567.t1.exon5;Parent=g567.t1;
OX101752.1_Tachina_lurida_genome_assembly,_chromosome:_1	AUGUSTUS	intron	9154401	9155764	1	+	.	ID=g567.t1.intron5;Parent=g567.t1;
OX101752.1_Tachina_lurida_genome_assembly,_chromosome:_1	AUGUSTUS	CDS	9155765	9156023	1	+	1	ID=g567.t1.CDS6;Parent=g567.t1;
OX101752.1_Tachina_lurida_genome_assembly,_chromosome:_1	AUGUSTUS	exon	9155765	9156023	.	+	.	ID=g567.t1.exon6;Parent=g567.t1;
OX101752.1_Tachina_lurida_genome_assembly,_chromosome:_1	AUGUSTUS	stop_codon	9156021	9156023	.	+	0	ID=g567.t1.stop1;Parent=g567.t1;
OX101752.1_Tachina_lurida_genome_assembly,_chromosome:_1	AUGUSTUS	gene	9156462	9157567	.	-	.	ID=g568;
OX101752.1_Tachina_lurida_genome_assembly,_chromosome:_1	AUGUSTUS	mRNA	9156462	9157567	1	-	.	ID=g568.t1;Parent=g568;
OX101752.1_Tachina_lurida_genome_assembly,_chromosome:_1	AUGUSTUS	stop_codon	9156462	9156464	.	-	0	ID=g568.t1.stop1;Parent=g568.t1;
OX101752.1_Tachina_lurida_genome_assembly,_chromosome:_1	AUGUSTUS	CDS	9156462	9156844	1	-	2	ID=g568.t1.CDS1;Parent=g568.t1;
OX101752.1_Tachina_lurida_genome_assembly,_chromosome:_1	AUGUSTUS	exon	9156462	9156844	.	-	.	ID=g568.t1.exon1;Parent=g568.t1;
OX101752.1_Tachina_lurida_genome_assembly,_chromosome:_1	AUGUSTUS	intron	9156845	9156915	1	-	.	ID=g568.t1.intron1;Parent=g568.t1;
OX101752.1_Tachina_lurida_genome_assembly,_chromosome:_1	AUGUSTUS	CDS	9156916	9157381	1	-	0	ID=g568.t1.CDS2;Parent=g568.t1;
OX101752.1_Tachina_lurida_genome_assembly,_chromosome:_1	AUGUSTUS	exon	9156916	9157381	.	-	.	ID=g568.t1.exon2;Parent=g568.t1;
OX101752.1_Tachina_lurida_genome_assembly,_chromosome:_1	AUGUSTUS	intron	9157382	9157450	1	-	.	ID=g568.t1.intron2;Parent=g568.t1;
OX101752.1_Tachina_lurida_genome_assembly,_chromosome:_1	AUGUSTUS	CDS	9157451	9157567	1	-	0	ID=g568.t1.CDS3;Parent=g568.t1;
OX101752.1_Tachina_lurida_genome_assembly,_chromosome:_1	AUGUSTUS	exon	9157451	9157567	.	-	.	ID=g568.t1.exon3;Parent=g568.t1;
OX101752.1_Tachina_lurida_genome_assembly,_chromosome:_1	AUGUSTUS	start_codon	9157565	9157567	.	-	0	ID=g568.t1.start1;Parent=g568.t1;
OX101752.1_Tachina_lurida_genome_assembly,_chromosome:_1	AUGUSTUS	gene	9160142	9174277	.	-	.	ID=g569;
OX101752.1_Tachina_lurida_genome_assembly,_chromosome:_1	AUGUSTUS	mRNA	9160142	9174277	1	-	.	ID=g569.t1;Parent=g569;
OX101752.1_Tachina_lurida_genome_assembly,_chromosome:_1	AUGUSTUS	stop_codon	9160142	9160144	.	-	0	ID=g569.t1.stop1;Parent=g569.t1;
OX101752.1_Tachina_lurida_genome_assembly,_chromosome:_1	AUGUSTUS	CDS	9160142	9160216	1	-	0	ID=g569.t1.CDS1;Parent=g569.t1;
OX101752.1_Tachina_lurida_genome_assembly,_chromosome:_1	AUGUSTUS	exon	9160142	9160216	.	-	.	ID=g569.t1.exon1;Parent=g569.t1;
OX101752.1_Tachina_lurida_genome_assembly,_chromosome:_1	AUGUSTUS	intron	9160217	9160391	1	-	.	ID=g569.t1.intron1;Parent=g569.t1;
OX101752.1_Tachina_lurida_genome_assembly,_chromosome:_1	AUGUSTUS	CDS	9160392	9160634	1	-	0	ID=g569.t1.CDS2;Parent=g569.t1;
OX101752.1_Tachina_lurida_genome_assembly,_chromosome:_1	AUGUSTUS	exon	9160392	9160634	.	-	.	ID=g569.t1.exon2;Parent=g569.t1;
OX101752.1_Tachina_lurida_genome_assembly,_chromosome:_1	AUGUSTUS	intron	9160635	9160692	1	-	.	ID=g569.t1.intron2;Parent=g569.t1;
OX101752.1_Tachina_lurida_genome_assembly,_chromosome:_1	AUGUSTUS	CDS	9160693	9160774	1	-	1	ID=g569.t1.CDS3;Parent=g569.t1;
OX101752.1_Tachina_lurida_genome_assembly,_chromosome:_1	AUGUSTUS	exon	9160693	9160774	.	-	.	ID=g569.t1.exon3;Parent=g569.t1;
OX101752.1_Tachina_lurida_genome_assembly,_chromosome:_1	AUGUSTUS	intron	9160775	9160845	1	-	.	ID=g569.t1.intron3;Parent=g569.t1;
OX101752.1_Tachina_lurida_genome_assembly,_chromosome:_1	AUGUSTUS	CDS	9160846	9160947	1	-	1	ID=g569.t1.CDS4;Parent=g569.t1;
OX101752.1_Tachina_lurida_genome_assembly,_chromosome:_1	AUGUSTUS	exon	9160846	9160947	.	-	.	ID=g569.t1.exon4;Parent=g569.t1;
OX101752.1_Tachina_lurida_genome_assembly,_chromosome:_1	AUGUSTUS	intron	9160948	9161881	1	-	.	ID=g569.t1.intron4;Parent=g569.t1;
OX101752.1_Tachina_lurida_genome_assembly,_chromosome:_1	AUGUSTUS	CDS	9161882	9162042	1	-	0	ID=g569.t1.CDS5;Parent=g569.t1;
OX101752.1_Tachina_lurida_genome_assembly,_chromosome:_1	AUGUSTUS	exon	9161882	9162042	.	-	.	ID=g569.t1.exon5;Parent=g569.t1;
OX101752.1_Tachina_lurida_genome_assembly,_chromosome:_1	AUGUSTUS	intron	9162043	9162110	1	-	.	ID=g569.t1.intron5;Parent=g569.t1;
OX101752.1_Tachina_lurida_genome_assembly,_chromosome:_1	AUGUSTUS	CDS	9162111	9162386	1	-	0	ID=g569.t1.CDS6;Parent=g569.t1;
OX101752.1_Tachina_lurida_genome_assembly,_chromosome:_1	AUGUSTUS	exon	9162111	9162386	.	-	.	ID=g569.t1.exon6;Parent=g569.t1;
OX101752.1_Tachina_lurida_genome_assembly,_chromosome:_1	AUGUSTUS	intron	9162387	9162454	1	-	.	ID=g569.t1.intron6;Parent=g569.t1;
OX101752.1_Tachina_lurida_genome_assembly,_chromosome:_1	AUGUSTUS	CDS	9162455	9162582	1	-	2	ID=g569.t1.CDS7;Parent=g569.t1;
OX101752.1_Tachina_lurida_genome_assembly,_chromosome:_1	AUGUSTUS	exon	9162455	9162582	.	-	.	ID=g569.t1.exon7;Parent=g569.t1;
OX101752.1_Tachina_lurida_genome_assembly,_chromosome:_1	AUGUSTUS	intron	9162583	9163395	1	-	.	ID=g569.t1.intron7;Parent=g569.t1;
OX101752.1_Tachina_lurida_genome_assembly,_chromosome:_1	AUGUSTUS	CDS	9163396	9164054	1	-	1	ID=g569.t1.CDS8;Parent=g569.t1;
OX101752.1_Tachina_lurida_genome_assembly,_chromosome:_1	AUGUSTUS	exon	9163396	9164054	.	-	.	ID=g569.t1.exon8;Parent=g569.t1;
OX101752.1_Tachina_lurida_genome_assembly,_chromosome:_1	AUGUSTUS	intron	9164055	9164114	1	-	.	ID=g569.t1.intron8;Parent=g569.t1;
OX101752.1_Tachina_lurida_genome_assembly,_chromosome:_1	AUGUSTUS	CDS	9164115	9164305	1	-	0	ID=g569.t1.CDS9;Parent=g569.t1;
OX101752.1_Tachina_lurida_genome_assembly,_chromosome:_1	AUGUSTUS	exon	9164115	9164305	.	-	.	ID=g569.t1.exon9;Parent=g569.t1;
OX101752.1_Tachina_lurida_genome_assembly,_chromosome:_1	AUGUSTUS	intron	9164306	9164500	1	-	.	ID=g569.t1.intron9;Parent=g569.t1;
OX101752.1_Tachina_lurida_genome_assembly,_chromosome:_1	AUGUSTUS	CDS	9164501	9164908	1	-	0	ID=g569.t1.CDS10;Parent=g569.t1;
OX101752.1_Tachina_lurida_genome_assembly,_chromosome:_1	AUGUSTUS	exon	9164501	9164908	.	-	.	ID=g569.t1.exon10;Parent=g569.t1;
OX101752.1_Tachina_lurida_genome_assembly,_chromosome:_1	AUGUSTUS	intron	9164909	9164974	1	-	.	ID=g569.t1.intron10;Parent=g569.t1;
OX101752.1_Tachina_lurida_genome_assembly,_chromosome:_1	AUGUSTUS	CDS	9164975	9165574	1	-	0	ID=g569.t1.CDS11;Parent=g569.t1;
OX101752.1_Tachina_lurida_genome_assembly,_chromosome:_1	AUGUSTUS	exon	9164975	9165574	.	-	.	ID=g569.t1.exon11;Parent=g569.t1;
OX101752.1_Tachina_lurida_genome_assembly,_chromosome:_1	AUGUSTUS	intron	9165575	9169236	1	-	.	ID=g569.t1.intron11;Parent=g569.t1;
OX101752.1_Tachina_lurida_genome_assembly,_chromosome:_1	AUGUSTUS	CDS	9169237	9169341	1	-	0	ID=g569.t1.CDS12;Parent=g569.t1;
OX101752.1_Tachina_lurida_genome_assembly,_chromosome:_1	AUGUSTUS	exon	9169237	9169341	.	-	.	ID=g569.t1.exon12;Parent=g569.t1;
OX101752.1_Tachina_lurida_genome_assembly,_chromosome:_1	AUGUSTUS	intron	9169342	9169406	1	-	.	ID=g569.t1.intron12;Parent=g569.t1;
OX101752.1_Tachina_lurida_genome_assembly,_chromosome:_1	AUGUSTUS	CDS	9169407	9169628	1	-	0	ID=g569.t1.CDS13;Parent=g569.t1;
OX101752.1_Tachina_lurida_genome_assembly,_chromosome:_1	AUGUSTUS	exon	9169407	9169628	.	-	.	ID=g569.t1.exon13;Parent=g569.t1;
OX101752.1_Tachina_lurida_genome_assembly,_chromosome:_1	AUGUSTUS	intron	9169629	9170697	1	-	.	ID=g569.t1.intron13;Parent=g569.t1;
OX101752.1_Tachina_lurida_genome_assembly,_chromosome:_1	AUGUSTUS	CDS	9170698	9170926	1	-	1	ID=g569.t1.CDS14;Parent=g569.t1;
OX101752.1_Tachina_lurida_genome_assembly,_chromosome:_1	AUGUSTUS	exon	9170698	9170926	.	-	.	ID=g569.t1.exon14;Parent=g569.t1;
OX101752.1_Tachina_lurida_genome_assembly,_chromosome:_1	AUGUSTUS	intron	9170927	9170988	1	-	.	ID=g569.t1.intron14;Parent=g569.t1;
OX101752.1_Tachina_lurida_genome_assembly,_chromosome:_1	AUGUSTUS	CDS	9170989	9171303	1	-	1	ID=g569.t1.CDS15;Parent=g569.t1;
OX101752.1_Tachina_lurida_genome_assembly,_chromosome:_1	AUGUSTUS	exon	9170989	9171303	.	-	.	ID=g569.t1.exon15;Parent=g569.t1;
OX101752.1_Tachina_lurida_genome_assembly,_chromosome:_1	AUGUSTUS	intron	9171304	9171358	1	-	.	ID=g569.t1.intron15;Parent=g569.t1;
OX101752.1_Tachina_lurida_genome_assembly,_chromosome:_1	AUGUSTUS	CDS	9171359	9172431	1	-	0	ID=g569.t1.CDS16;Parent=g569.t1;
OX101752.1_Tachina_lurida_genome_assembly,_chromosome:_1	AUGUSTUS	exon	9171359	9172431	.	-	.	ID=g569.t1.exon16;Parent=g569.t1;
OX101752.1_Tachina_lurida_genome_assembly,_chromosome:_1	AUGUSTUS	intron	9172432	9172500	1	-	.	ID=g569.t1.intron16;Parent=g569.t1;
OX101752.1_Tachina_lurida_genome_assembly,_chromosome:_1	AUGUSTUS	CDS	9172501	9172613	1	-	2	ID=g569.t1.CDS17;Parent=g569.t1;
OX101752.1_Tachina_lurida_genome_assembly,_chromosome:_1	AUGUSTUS	exon	9172501	9172613	.	-	.	ID=g569.t1.exon17;Parent=g569.t1;
OX101752.1_Tachina_lurida_genome_assembly,_chromosome:_1	AUGUSTUS	intron	9172614	9172679	1	-	.	ID=g569.t1.intron17;Parent=g569.t1;
OX101752.1_Tachina_lurida_genome_assembly,_chromosome:_1	AUGUSTUS	CDS	9172680	9172872	1	-	0	ID=g569.t1.CDS18;Parent=g569.t1;
OX101752.1_Tachina_lurida_genome_assembly,_chromosome:_1	AUGUSTUS	exon	9172680	9172872	.	-	.	ID=g569.t1.exon18;Parent=g569.t1;
OX101752.1_Tachina_lurida_genome_assembly,_chromosome:_1	AUGUSTUS	intron	9172873	9172953	1	-	.	ID=g569.t1.intron18;Parent=g569.t1;
OX101752.1_Tachina_lurida_genome_assembly,_chromosome:_1	AUGUSTUS	CDS	9172954	9173068	1	-	1	ID=g569.t1.CDS19;Parent=g569.t1;
OX101752.1_Tachina_lurida_genome_assembly,_chromosome:_1	AUGUSTUS	exon	9172954	9173068	.	-	.	ID=g569.t1.exon19;Parent=g569.t1;
OX101752.1_Tachina_lurida_genome_assembly,_chromosome:_1	AUGUSTUS	intron	9173069	9173538	1	-	.	ID=g569.t1.intron19;Parent=g569.t1;
OX101752.1_Tachina_lurida_genome_assembly,_chromosome:_1	AUGUSTUS	CDS	9173539	9173684	1	-	0	ID=g569.t1.CDS20;Parent=g569.t1;
OX101752.1_Tachina_lurida_genome_assembly,_chromosome:_1	AUGUSTUS	exon	9173539	9173684	.	-	.	ID=g569.t1.exon20;Parent=g569.t1;
OX101752.1_Tachina_lurida_genome_assembly,_chromosome:_1	AUGUSTUS	intron	9173685	9173776	1	-	.	ID=g569.t1.intron20;Parent=g569.t1;
OX101752.1_Tachina_lurida_genome_assembly,_chromosome:_1	AUGUSTUS	CDS	9173777	9174123	1	-	2	ID=g569.t1.CDS21;Parent=g569.t1;
OX101752.1_Tachina_lurida_genome_assembly,_chromosome:_1	AUGUSTUS	exon	9173777	9174123	.	-	.	ID=g569.t1.exon21;Parent=g569.t1;
OX101752.1_Tachina_lurida_genome_assembly,_chromosome:_1	AUGUSTUS	intron	9174124	9174213	1	-	.	ID=g569.t1.intron21;Parent=g569.t1;
OX101752.1_Tachina_lurida_genome_assembly,_chromosome:_1	AUGUSTUS	CDS	9174214	9174277	1	-	0	ID=g569.t1.CDS22;Parent=g569.t1;
OX101752.1_Tachina_lurida_genome_assembly,_chromosome:_1	AUGUSTUS	exon	9174214	9174277	.	-	.	ID=g569.t1.exon22;Parent=g569.t1;
OX101752.1_Tachina_lurida_genome_assembly,_chromosome:_1	AUGUSTUS	start_codon	9174275	9174277	.	-	0	ID=g569.t1.start1;Parent=g569.t1;
OX101752.1_Tachina_lurida_genome_assembly,_chromosome:_1	AUGUSTUS	gene	9232944	9233741	.	+	.	ID=g570;
OX101752.1_Tachina_lurida_genome_assembly,_chromosome:_1	AUGUSTUS	mRNA	9232944	9233741	1	+	.	ID=g570.t1;Parent=g570;
OX101752.1_Tachina_lurida_genome_assembly,_chromosome:_1	AUGUSTUS	start_codon	9232944	9232946	.	+	0	ID=g570.t1.start1;Parent=g570.t1;
OX101752.1_Tachina_lurida_genome_assembly,_chromosome:_1	AUGUSTUS	CDS	9232944	9233741	1	+	0	ID=g570.t1.CDS1;Parent=g570.t1;
OX101752.1_Tachina_lurida_genome_assembly,_chromosome:_1	AUGUSTUS	exon	9232944	9233741	.	+	.	ID=g570.t1.exon1;Parent=g570.t1;
OX101752.1_Tachina_lurida_genome_assembly,_chromosome:_1	AUGUSTUS	stop_codon	9233739	9233741	.	+	0	ID=g570.t1.stop1;Parent=g570.t1;
OX101752.1_Tachina_lurida_genome_assembly,_chromosome:_1	AUGUSTUS	gene	9234230	9234757	.	+	.	ID=g571;
OX101752.1_Tachina_lurida_genome_assembly,_chromosome:_1	AUGUSTUS	mRNA	9234230	9234757	0.94	+	.	ID=g571.t1;Parent=g571;
OX101752.1_Tachina_lurida_genome_assembly,_chromosome:_1	AUGUSTUS	start_codon	9234230	9234232	.	+	0	ID=g571.t1.start1;Parent=g571.t1;
OX101752.1_Tachina_lurida_genome_assembly,_chromosome:_1	AUGUSTUS	CDS	9234230	9234588	0.94	+	0	ID=g571.t1.CDS1;Parent=g571.t1;
OX101752.1_Tachina_lurida_genome_assembly,_chromosome:_1	AUGUSTUS	exon	9234230	9234588	.	+	.	ID=g571.t1.exon1;Parent=g571.t1;
OX101752.1_Tachina_lurida_genome_assembly,_chromosome:_1	AUGUSTUS	intron	9234589	9234681	0.94	+	.	ID=g571.t1.intron1;Parent=g571.t1;
OX101752.1_Tachina_lurida_genome_assembly,_chromosome:_1	AUGUSTUS	CDS	9234682	9234757	0.94	+	1	ID=g571.t1.CDS2;Parent=g571.t1;
OX101752.1_Tachina_lurida_genome_assembly,_chromosome:_1	AUGUSTUS	exon	9234682	9234757	.	+	.	ID=g571.t1.exon2;Parent=g571.t1;
OX101752.1_Tachina_lurida_genome_assembly,_chromosome:_1	AUGUSTUS	stop_codon	9234755	9234757	.	+	0	ID=g571.t1.stop1;Parent=g571.t1;
OX101752.1_Tachina_lurida_genome_assembly,_chromosome:_1	AUGUSTUS	gene	9430287	9433352	.	-	.	ID=g572;
OX101752.1_Tachina_lurida_genome_assembly,_chromosome:_1	AUGUSTUS	mRNA	9430287	9433352	1	-	.	ID=g572.t1;Parent=g572;
OX101752.1_Tachina_lurida_genome_assembly,_chromosome:_1	AUGUSTUS	stop_codon	9430287	9430289	.	-	0	ID=g572.t1.stop1;Parent=g572.t1;
OX101752.1_Tachina_lurida_genome_assembly,_chromosome:_1	AUGUSTUS	CDS	9430287	9433352	1	-	0	ID=g572.t1.CDS1;Parent=g572.t1;
OX101752.1_Tachina_lurida_genome_assembly,_chromosome:_1	AUGUSTUS	exon	9430287	9433352	.	-	.	ID=g572.t1.exon1;Parent=g572.t1;
OX101752.1_Tachina_lurida_genome_assembly,_chromosome:_1	AUGUSTUS	start_codon	9433350	9433352	.	-	0	ID=g572.t1.start1;Parent=g572.t1;
OX101752.1_Tachina_lurida_genome_assembly,_chromosome:_1	AUGUSTUS	gene	9433586	9435109	.	-	.	ID=g573;
OX101752.1_Tachina_lurida_genome_assembly,_chromosome:_1	AUGUSTUS	mRNA	9433586	9435109	1	-	.	ID=g573.t1;Parent=g573;
OX101752.1_Tachina_lurida_genome_assembly,_chromosome:_1	AUGUSTUS	stop_codon	9433586	9433588	.	-	0	ID=g573.t1.stop1;Parent=g573.t1;
OX101752.1_Tachina_lurida_genome_assembly,_chromosome:_1	AUGUSTUS	CDS	9433586	9435109	1	-	0	ID=g573.t1.CDS1;Parent=g573.t1;
OX101752.1_Tachina_lurida_genome_assembly,_chromosome:_1	AUGUSTUS	exon	9433586	9435109	.	-	.	ID=g573.t1.exon1;Parent=g573.t1;
OX101752.1_Tachina_lurida_genome_assembly,_chromosome:_1	AUGUSTUS	start_codon	9435107	9435109	.	-	0	ID=g573.t1.start1;Parent=g573.t1;
OX101752.1_Tachina_lurida_genome_assembly,_chromosome:_1	AUGUSTUS	gene	9663384	9666540	.	+	.	ID=g574;
OX101752.1_Tachina_lurida_genome_assembly,_chromosome:_1	AUGUSTUS	mRNA	9663384	9666540	0.25	+	.	ID=g574.t1;Parent=g574;
OX101752.1_Tachina_lurida_genome_assembly,_chromosome:_1	AUGUSTUS	start_codon	9663384	9663386	.	+	0	ID=g574.t1.start1;Parent=g574.t1;
OX101752.1_Tachina_lurida_genome_assembly,_chromosome:_1	AUGUSTUS	CDS	9663384	9664833	0.27	+	0	ID=g574.t1.CDS1;Parent=g574.t1;
OX101752.1_Tachina_lurida_genome_assembly,_chromosome:_1	AUGUSTUS	exon	9663384	9664833	.	+	.	ID=g574.t1.exon1;Parent=g574.t1;
OX101752.1_Tachina_lurida_genome_assembly,_chromosome:_1	AUGUSTUS	intron	9664834	9666370	0.27	+	.	ID=g574.t1.intron1;Parent=g574.t1;
OX101752.1_Tachina_lurida_genome_assembly,_chromosome:_1	AUGUSTUS	CDS	9666371	9666540	0.99	+	2	ID=g574.t1.CDS2;Parent=g574.t1;
OX101752.1_Tachina_lurida_genome_assembly,_chromosome:_1	AUGUSTUS	exon	9666371	9666540	.	+	.	ID=g574.t1.exon2;Parent=g574.t1;
OX101752.1_Tachina_lurida_genome_assembly,_chromosome:_1	AUGUSTUS	stop_codon	9666538	9666540	.	+	0	ID=g574.t1.stop1;Parent=g574.t1;
OX101752.1_Tachina_lurida_genome_assembly,_chromosome:_1	AUGUSTUS	gene	9862768	9865329	.	-	.	ID=g575;
OX101752.1_Tachina_lurida_genome_assembly,_chromosome:_1	AUGUSTUS	mRNA	9862768	9865329	1	-	.	ID=g575.t1;Parent=g575;
OX101752.1_Tachina_lurida_genome_assembly,_chromosome:_1	AUGUSTUS	stop_codon	9862768	9862770	.	-	0	ID=g575.t1.stop1;Parent=g575.t1;
OX101752.1_Tachina_lurida_genome_assembly,_chromosome:_1	AUGUSTUS	CDS	9862768	9862791	1	-	0	ID=g575.t1.CDS1;Parent=g575.t1;
OX101752.1_Tachina_lurida_genome_assembly,_chromosome:_1	AUGUSTUS	exon	9862768	9862791	.	-	.	ID=g575.t1.exon1;Parent=g575.t1;
OX101752.1_Tachina_lurida_genome_assembly,_chromosome:_1	AUGUSTUS	intron	9862792	9864362	1	-	.	ID=g575.t1.intron1;Parent=g575.t1;
OX101752.1_Tachina_lurida_genome_assembly,_chromosome:_1	AUGUSTUS	CDS	9864363	9864481	1	-	2	ID=g575.t1.CDS2;Parent=g575.t1;
OX101752.1_Tachina_lurida_genome_assembly,_chromosome:_1	AUGUSTUS	exon	9864363	9864481	.	-	.	ID=g575.t1.exon2;Parent=g575.t1;
OX101752.1_Tachina_lurida_genome_assembly,_chromosome:_1	AUGUSTUS	intron	9864482	9864608	1	-	.	ID=g575.t1.intron2;Parent=g575.t1;
OX101752.1_Tachina_lurida_genome_assembly,_chromosome:_1	AUGUSTUS	CDS	9864609	9864866	1	-	2	ID=g575.t1.CDS3;Parent=g575.t1;
OX101752.1_Tachina_lurida_genome_assembly,_chromosome:_1	AUGUSTUS	exon	9864609	9864866	.	-	.	ID=g575.t1.exon3;Parent=g575.t1;
OX101752.1_Tachina_lurida_genome_assembly,_chromosome:_1	AUGUSTUS	intron	9864867	9864947	1	-	.	ID=g575.t1.intron3;Parent=g575.t1;
OX101752.1_Tachina_lurida_genome_assembly,_chromosome:_1	AUGUSTUS	CDS	9864948	9865329	1	-	0	ID=g575.t1.CDS4;Parent=g575.t1;
OX101752.1_Tachina_lurida_genome_assembly,_chromosome:_1	AUGUSTUS	exon	9864948	9865329	.	-	.	ID=g575.t1.exon4;Parent=g575.t1;
OX101752.1_Tachina_lurida_genome_assembly,_chromosome:_1	AUGUSTUS	start_codon	9865327	9865329	.	-	0	ID=g575.t1.start1;Parent=g575.t1;
OX101752.1_Tachina_lurida_genome_assembly,_chromosome:_1	AUGUSTUS	gene	9948917	9960720	.	+	.	ID=g576;
OX101752.1_Tachina_lurida_genome_assembly,_chromosome:_1	AUGUSTUS	mRNA	9948917	9960720	0.93	+	.	ID=g576.t1;Parent=g576;
OX101752.1_Tachina_lurida_genome_assembly,_chromosome:_1	AUGUSTUS	start_codon	9948917	9948919	.	+	0	ID=g576.t1.start1;Parent=g576.t1;
OX101752.1_Tachina_lurida_genome_assembly,_chromosome:_1	AUGUSTUS	CDS	9948917	9949007	0.94	+	0	ID=g576.t1.CDS1;Parent=g576.t1;
OX101752.1_Tachina_lurida_genome_assembly,_chromosome:_1	AUGUSTUS	exon	9948917	9949007	.	+	.	ID=g576.t1.exon1;Parent=g576.t1;
OX101752.1_Tachina_lurida_genome_assembly,_chromosome:_1	AUGUSTUS	intron	9949008	9956555	0.94	+	.	ID=g576.t1.intron1;Parent=g576.t1;
OX101752.1_Tachina_lurida_genome_assembly,_chromosome:_1	AUGUSTUS	CDS	9956556	9958682	0.99	+	2	ID=g576.t1.CDS2;Parent=g576.t1;
OX101752.1_Tachina_lurida_genome_assembly,_chromosome:_1	AUGUSTUS	exon	9956556	9958682	.	+	.	ID=g576.t1.exon2;Parent=g576.t1;
OX101752.1_Tachina_lurida_genome_assembly,_chromosome:_1	AUGUSTUS	intron	9958683	9960296	0.99	+	.	ID=g576.t1.intron2;Parent=g576.t1;
OX101752.1_Tachina_lurida_genome_assembly,_chromosome:_1	AUGUSTUS	CDS	9960297	9960431	1	+	2	ID=g576.t1.CDS3;Parent=g576.t1;
OX101752.1_Tachina_lurida_genome_assembly,_chromosome:_1	AUGUSTUS	exon	9960297	9960431	.	+	.	ID=g576.t1.exon3;Parent=g576.t1;
OX101752.1_Tachina_lurida_genome_assembly,_chromosome:_1	AUGUSTUS	intron	9960432	9960514	1	+	.	ID=g576.t1.intron3;Parent=g576.t1;
OX101752.1_Tachina_lurida_genome_assembly,_chromosome:_1	AUGUSTUS	CDS	9960515	9960720	1	+	2	ID=g576.t1.CDS4;Parent=g576.t1;
OX101752.1_Tachina_lurida_genome_assembly,_chromosome:_1	AUGUSTUS	exon	9960515	9960720	.	+	.	ID=g576.t1.exon4;Parent=g576.t1;
OX101752.1_Tachina_lurida_genome_assembly,_chromosome:_1	AUGUSTUS	stop_codon	9960718	9960720	.	+	0	ID=g576.t1.stop1;Parent=g576.t1;
OX101752.1_Tachina_lurida_genome_assembly,_chromosome:_1	AUGUSTUS	gene	10023452	10025152	.	-	.	ID=g577;
OX101752.1_Tachina_lurida_genome_assembly,_chromosome:_1	AUGUSTUS	mRNA	10023452	10025152	1	-	.	ID=g577.t1;Parent=g577;
OX101752.1_Tachina_lurida_genome_assembly,_chromosome:_1	AUGUSTUS	stop_codon	10023452	10023454	.	-	0	ID=g577.t1.stop1;Parent=g577.t1;
OX101752.1_Tachina_lurida_genome_assembly,_chromosome:_1	AUGUSTUS	CDS	10023452	10025152	1	-	0	ID=g577.t1.CDS1;Parent=g577.t1;
OX101752.1_Tachina_lurida_genome_assembly,_chromosome:_1	AUGUSTUS	exon	10023452	10025152	.	-	.	ID=g577.t1.exon1;Parent=g577.t1;
OX101752.1_Tachina_lurida_genome_assembly,_chromosome:_1	AUGUSTUS	start_codon	10025150	10025152	.	-	0	ID=g577.t1.start1;Parent=g577.t1;
OX101752.1_Tachina_lurida_genome_assembly,_chromosome:_1	AUGUSTUS	gene	10026678	10029529	.	+	.	ID=g578;
OX101752.1_Tachina_lurida_genome_assembly,_chromosome:_1	AUGUSTUS	mRNA	10026678	10029529	0.99	+	.	ID=g578.t1;Parent=g578;
OX101752.1_Tachina_lurida_genome_assembly,_chromosome:_1	AUGUSTUS	start_codon	10026678	10026680	.	+	0	ID=g578.t1.start1;Parent=g578.t1;
OX101752.1_Tachina_lurida_genome_assembly,_chromosome:_1	AUGUSTUS	CDS	10026678	10026714	1	+	0	ID=g578.t1.CDS1;Parent=g578.t1;
OX101752.1_Tachina_lurida_genome_assembly,_chromosome:_1	AUGUSTUS	exon	10026678	10026714	.	+	.	ID=g578.t1.exon1;Parent=g578.t1;
OX101752.1_Tachina_lurida_genome_assembly,_chromosome:_1	AUGUSTUS	intron	10026715	10026774	1	+	.	ID=g578.t1.intron1;Parent=g578.t1;
OX101752.1_Tachina_lurida_genome_assembly,_chromosome:_1	AUGUSTUS	CDS	10026775	10026828	0.99	+	2	ID=g578.t1.CDS2;Parent=g578.t1;
OX101752.1_Tachina_lurida_genome_assembly,_chromosome:_1	AUGUSTUS	exon	10026775	10026828	.	+	.	ID=g578.t1.exon2;Parent=g578.t1;
OX101752.1_Tachina_lurida_genome_assembly,_chromosome:_1	AUGUSTUS	intron	10026829	10026891	0.99	+	.	ID=g578.t1.intron2;Parent=g578.t1;
OX101752.1_Tachina_lurida_genome_assembly,_chromosome:_1	AUGUSTUS	CDS	10026892	10027181	0.99	+	2	ID=g578.t1.CDS3;Parent=g578.t1;
OX101752.1_Tachina_lurida_genome_assembly,_chromosome:_1	AUGUSTUS	exon	10026892	10027181	.	+	.	ID=g578.t1.exon3;Parent=g578.t1;
OX101752.1_Tachina_lurida_genome_assembly,_chromosome:_1	AUGUSTUS	intron	10027182	10029415	1	+	.	ID=g578.t1.intron3;Parent=g578.t1;
OX101752.1_Tachina_lurida_genome_assembly,_chromosome:_1	AUGUSTUS	CDS	10029416	10029529	1	+	0	ID=g578.t1.CDS4;Parent=g578.t1;
OX101752.1_Tachina_lurida_genome_assembly,_chromosome:_1	AUGUSTUS	exon	10029416	10029529	.	+	.	ID=g578.t1.exon4;Parent=g578.t1;
OX101752.1_Tachina_lurida_genome_assembly,_chromosome:_1	AUGUSTUS	stop_codon	10029527	10029529	.	+	0	ID=g578.t1.stop1;Parent=g578.t1;
OX101752.1_Tachina_lurida_genome_assembly,_chromosome:_1	AUGUSTUS	gene	10060382	10061426	.	+	.	ID=g579;
OX101752.1_Tachina_lurida_genome_assembly,_chromosome:_1	AUGUSTUS	mRNA	10060382	10061426	0.39	+	.	ID=g579.t1;Parent=g579;
OX101752.1_Tachina_lurida_genome_assembly,_chromosome:_1	AUGUSTUS	start_codon	10060382	10060384	.	+	0	ID=g579.t1.start1;Parent=g579.t1;
OX101752.1_Tachina_lurida_genome_assembly,_chromosome:_1	AUGUSTUS	CDS	10060382	10060697	0.49	+	0	ID=g579.t1.CDS1;Parent=g579.t1;
OX101752.1_Tachina_lurida_genome_assembly,_chromosome:_1	AUGUSTUS	exon	10060382	10060697	.	+	.	ID=g579.t1.exon1;Parent=g579.t1;
OX101752.1_Tachina_lurida_genome_assembly,_chromosome:_1	AUGUSTUS	intron	10060698	10060762	1	+	.	ID=g579.t1.intron1;Parent=g579.t1;
OX101752.1_Tachina_lurida_genome_assembly,_chromosome:_1	AUGUSTUS	CDS	10060763	10060932	0.84	+	2	ID=g579.t1.CDS2;Parent=g579.t1;
OX101752.1_Tachina_lurida_genome_assembly,_chromosome:_1	AUGUSTUS	exon	10060763	10060932	.	+	.	ID=g579.t1.exon2;Parent=g579.t1;
OX101752.1_Tachina_lurida_genome_assembly,_chromosome:_1	AUGUSTUS	intron	10060933	10061306	0.84	+	.	ID=g579.t1.intron2;Parent=g579.t1;
OX101752.1_Tachina_lurida_genome_assembly,_chromosome:_1	AUGUSTUS	CDS	10061307	10061426	0.86	+	0	ID=g579.t1.CDS3;Parent=g579.t1;
OX101752.1_Tachina_lurida_genome_assembly,_chromosome:_1	AUGUSTUS	exon	10061307	10061426	.	+	.	ID=g579.t1.exon3;Parent=g579.t1;
OX101752.1_Tachina_lurida_genome_assembly,_chromosome:_1	AUGUSTUS	stop_codon	10061424	10061426	.	+	0	ID=g579.t1.stop1;Parent=g579.t1;
OX101752.1_Tachina_lurida_genome_assembly,_chromosome:_1	AUGUSTUS	gene	10088472	10098620	.	+	.	ID=g580;
OX101752.1_Tachina_lurida_genome_assembly,_chromosome:_1	AUGUSTUS	mRNA	10088472	10098620	1	+	.	ID=g580.t1;Parent=g580;
OX101752.1_Tachina_lurida_genome_assembly,_chromosome:_1	AUGUSTUS	start_codon	10088472	10088474	.	+	0	ID=g580.t1.start1;Parent=g580.t1;
OX101752.1_Tachina_lurida_genome_assembly,_chromosome:_1	AUGUSTUS	CDS	10088472	10089534	1	+	0	ID=g580.t1.CDS1;Parent=g580.t1;
OX101752.1_Tachina_lurida_genome_assembly,_chromosome:_1	AUGUSTUS	exon	10088472	10089534	.	+	.	ID=g580.t1.exon1;Parent=g580.t1;
OX101752.1_Tachina_lurida_genome_assembly,_chromosome:_1	AUGUSTUS	intron	10089535	10093221	1	+	.	ID=g580.t1.intron1;Parent=g580.t1;
OX101752.1_Tachina_lurida_genome_assembly,_chromosome:_1	AUGUSTUS	CDS	10093222	10093336	1	+	2	ID=g580.t1.CDS2;Parent=g580.t1;
OX101752.1_Tachina_lurida_genome_assembly,_chromosome:_1	AUGUSTUS	exon	10093222	10093336	.	+	.	ID=g580.t1.exon2;Parent=g580.t1;
OX101752.1_Tachina_lurida_genome_assembly,_chromosome:_1	AUGUSTUS	intron	10093337	10095242	1	+	.	ID=g580.t1.intron2;Parent=g580.t1;
OX101752.1_Tachina_lurida_genome_assembly,_chromosome:_1	AUGUSTUS	CDS	10095243	10095332	1	+	1	ID=g580.t1.CDS3;Parent=g580.t1;
OX101752.1_Tachina_lurida_genome_assembly,_chromosome:_1	AUGUSTUS	exon	10095243	10095332	.	+	.	ID=g580.t1.exon3;Parent=g580.t1;
OX101752.1_Tachina_lurida_genome_assembly,_chromosome:_1	AUGUSTUS	intron	10095333	10095755	1	+	.	ID=g580.t1.intron3;Parent=g580.t1;
OX101752.1_Tachina_lurida_genome_assembly,_chromosome:_1	AUGUSTUS	CDS	10095756	10096017	1	+	1	ID=g580.t1.CDS4;Parent=g580.t1;
OX101752.1_Tachina_lurida_genome_assembly,_chromosome:_1	AUGUSTUS	exon	10095756	10096017	.	+	.	ID=g580.t1.exon4;Parent=g580.t1;
OX101752.1_Tachina_lurida_genome_assembly,_chromosome:_1	AUGUSTUS	intron	10096018	10096081	1	+	.	ID=g580.t1.intron4;Parent=g580.t1;
OX101752.1_Tachina_lurida_genome_assembly,_chromosome:_1	AUGUSTUS	CDS	10096082	10096567	1	+	0	ID=g580.t1.CDS5;Parent=g580.t1;
OX101752.1_Tachina_lurida_genome_assembly,_chromosome:_1	AUGUSTUS	exon	10096082	10096567	.	+	.	ID=g580.t1.exon5;Parent=g580.t1;
OX101752.1_Tachina_lurida_genome_assembly,_chromosome:_1	AUGUSTUS	intron	10096568	10096844	1	+	.	ID=g580.t1.intron5;Parent=g580.t1;
OX101752.1_Tachina_lurida_genome_assembly,_chromosome:_1	AUGUSTUS	CDS	10096845	10096943	1	+	0	ID=g580.t1.CDS6;Parent=g580.t1;
OX101752.1_Tachina_lurida_genome_assembly,_chromosome:_1	AUGUSTUS	exon	10096845	10096943	.	+	.	ID=g580.t1.exon6;Parent=g580.t1;
OX101752.1_Tachina_lurida_genome_assembly,_chromosome:_1	AUGUSTUS	intron	10096944	10097817	1	+	.	ID=g580.t1.intron6;Parent=g580.t1;
OX101752.1_Tachina_lurida_genome_assembly,_chromosome:_1	AUGUSTUS	CDS	10097818	10098074	1	+	0	ID=g580.t1.CDS7;Parent=g580.t1;
OX101752.1_Tachina_lurida_genome_assembly,_chromosome:_1	AUGUSTUS	exon	10097818	10098074	.	+	.	ID=g580.t1.exon7;Parent=g580.t1;
OX101752.1_Tachina_lurida_genome_assembly,_chromosome:_1	AUGUSTUS	intron	10098075	10098136	1	+	.	ID=g580.t1.intron7;Parent=g580.t1;
OX101752.1_Tachina_lurida_genome_assembly,_chromosome:_1	AUGUSTUS	CDS	10098137	10098356	1	+	1	ID=g580.t1.CDS8;Parent=g580.t1;
OX101752.1_Tachina_lurida_genome_assembly,_chromosome:_1	AUGUSTUS	exon	10098137	10098356	.	+	.	ID=g580.t1.exon8;Parent=g580.t1;
OX101752.1_Tachina_lurida_genome_assembly,_chromosome:_1	AUGUSTUS	intron	10098357	10098419	1	+	.	ID=g580.t1.intron8;Parent=g580.t1;
OX101752.1_Tachina_lurida_genome_assembly,_chromosome:_1	AUGUSTUS	CDS	10098420	10098620	1	+	0	ID=g580.t1.CDS9;Parent=g580.t1;
OX101752.1_Tachina_lurida_genome_assembly,_chromosome:_1	AUGUSTUS	exon	10098420	10098620	.	+	.	ID=g580.t1.exon9;Parent=g580.t1;
OX101752.1_Tachina_lurida_genome_assembly,_chromosome:_1	AUGUSTUS	stop_codon	10098618	10098620	.	+	0	ID=g580.t1.stop1;Parent=g580.t1;
OX101752.1_Tachina_lurida_genome_assembly,_chromosome:_1	AUGUSTUS	mRNA	10088472	10098620	1	+	.	ID=g580.t2;Parent=g580;
OX101752.1_Tachina_lurida_genome_assembly,_chromosome:_1	AUGUSTUS	start_codon	10088472	10088474	.	+	0	ID=g580.t2.start1;Parent=g580.t2;
OX101752.1_Tachina_lurida_genome_assembly,_chromosome:_1	AUGUSTUS	CDS	10088472	10089534	1	+	0	ID=g580.t2.CDS1;Parent=g580.t2;
OX101752.1_Tachina_lurida_genome_assembly,_chromosome:_1	AUGUSTUS	exon	10088472	10089534	.	+	.	ID=g580.t2.exon1;Parent=g580.t2;
OX101752.1_Tachina_lurida_genome_assembly,_chromosome:_1	AUGUSTUS	intron	10089535	10093221	1	+	.	ID=g580.t2.intron1;Parent=g580.t2;
OX101752.1_Tachina_lurida_genome_assembly,_chromosome:_1	AUGUSTUS	CDS	10093222	10093336	1	+	2	ID=g580.t2.CDS2;Parent=g580.t2;
OX101752.1_Tachina_lurida_genome_assembly,_chromosome:_1	AUGUSTUS	exon	10093222	10093336	.	+	.	ID=g580.t2.exon2;Parent=g580.t2;
OX101752.1_Tachina_lurida_genome_assembly,_chromosome:_1	AUGUSTUS	intron	10093337	10095242	1	+	.	ID=g580.t2.intron2;Parent=g580.t2;
OX101752.1_Tachina_lurida_genome_assembly,_chromosome:_1	AUGUSTUS	CDS	10095243	10095332	1	+	1	ID=g580.t2.CDS3;Parent=g580.t2;
OX101752.1_Tachina_lurida_genome_assembly,_chromosome:_1	AUGUSTUS	exon	10095243	10095332	.	+	.	ID=g580.t2.exon3;Parent=g580.t2;
OX101752.1_Tachina_lurida_genome_assembly,_chromosome:_1	AUGUSTUS	intron	10095333	10095755	1	+	.	ID=g580.t2.intron3;Parent=g580.t2;
OX101752.1_Tachina_lurida_genome_assembly,_chromosome:_1	AUGUSTUS	CDS	10095756	10096017	1	+	1	ID=g580.t2.CDS4;Parent=g580.t2;
OX101752.1_Tachina_lurida_genome_assembly,_chromosome:_1	AUGUSTUS	exon	10095756	10096017	.	+	.	ID=g580.t2.exon4;Parent=g580.t2;
OX101752.1_Tachina_lurida_genome_assembly,_chromosome:_1	AUGUSTUS	intron	10096018	10096081	1	+	.	ID=g580.t2.intron4;Parent=g580.t2;
OX101752.1_Tachina_lurida_genome_assembly,_chromosome:_1	AUGUSTUS	CDS	10096082	10096567	1	+	0	ID=g580.t2.CDS5;Parent=g580.t2;
OX101752.1_Tachina_lurida_genome_assembly,_chromosome:_1	AUGUSTUS	exon	10096082	10096567	.	+	.	ID=g580.t2.exon5;Parent=g580.t2;
OX101752.1_Tachina_lurida_genome_assembly,_chromosome:_1	AUGUSTUS	intron	10096568	10097817	1	+	.	ID=g580.t2.intron5;Parent=g580.t2;
OX101752.1_Tachina_lurida_genome_assembly,_chromosome:_1	AUGUSTUS	CDS	10097818	10098074	1	+	0	ID=g580.t2.CDS6;Parent=g580.t2;
OX101752.1_Tachina_lurida_genome_assembly,_chromosome:_1	AUGUSTUS	exon	10097818	10098074	.	+	.	ID=g580.t2.exon6;Parent=g580.t2;
OX101752.1_Tachina_lurida_genome_assembly,_chromosome:_1	AUGUSTUS	intron	10098075	10098136	1	+	.	ID=g580.t2.intron6;Parent=g580.t2;
OX101752.1_Tachina_lurida_genome_assembly,_chromosome:_1	AUGUSTUS	CDS	10098137	10098356	1	+	1	ID=g580.t2.CDS7;Parent=g580.t2;
OX101752.1_Tachina_lurida_genome_assembly,_chromosome:_1	AUGUSTUS	exon	10098137	10098356	.	+	.	ID=g580.t2.exon7;Parent=g580.t2;
OX101752.1_Tachina_lurida_genome_assembly,_chromosome:_1	AUGUSTUS	intron	10098357	10098419	1	+	.	ID=g580.t2.intron7;Parent=g580.t2;
OX101752.1_Tachina_lurida_genome_assembly,_chromosome:_1	AUGUSTUS	CDS	10098420	10098620	1	+	0	ID=g580.t2.CDS8;Parent=g580.t2;
OX101752.1_Tachina_lurida_genome_assembly,_chromosome:_1	AUGUSTUS	exon	10098420	10098620	.	+	.	ID=g580.t2.exon8;Parent=g580.t2;
OX101752.1_Tachina_lurida_genome_assembly,_chromosome:_1	AUGUSTUS	stop_codon	10098618	10098620	.	+	0	ID=g580.t2.stop1;Parent=g580.t2;
OX101752.1_Tachina_lurida_genome_assembly,_chromosome:_1	AUGUSTUS	gene	10107437	10127065	.	+	.	ID=g581;
OX101752.1_Tachina_lurida_genome_assembly,_chromosome:_1	AUGUSTUS	mRNA	10107437	10127065	1	+	.	ID=g581.t1;Parent=g581;
OX101752.1_Tachina_lurida_genome_assembly,_chromosome:_1	AUGUSTUS	start_codon	10107437	10107439	.	+	0	ID=g581.t1.start1;Parent=g581.t1;
OX101752.1_Tachina_lurida_genome_assembly,_chromosome:_1	AUGUSTUS	CDS	10107437	10108240	1	+	0	ID=g581.t1.CDS1;Parent=g581.t1;
OX101752.1_Tachina_lurida_genome_assembly,_chromosome:_1	AUGUSTUS	exon	10107437	10108240	.	+	.	ID=g581.t1.exon1;Parent=g581.t1;
OX101752.1_Tachina_lurida_genome_assembly,_chromosome:_1	AUGUSTUS	intron	10108241	10123444	1	+	.	ID=g581.t1.intron1;Parent=g581.t1;
OX101752.1_Tachina_lurida_genome_assembly,_chromosome:_1	AUGUSTUS	CDS	10123445	10124179	1	+	0	ID=g581.t1.CDS2;Parent=g581.t1;
OX101752.1_Tachina_lurida_genome_assembly,_chromosome:_1	AUGUSTUS	exon	10123445	10124179	.	+	.	ID=g581.t1.exon2;Parent=g581.t1;
OX101752.1_Tachina_lurida_genome_assembly,_chromosome:_1	AUGUSTUS	intron	10124180	10124261	1	+	.	ID=g581.t1.intron2;Parent=g581.t1;
OX101752.1_Tachina_lurida_genome_assembly,_chromosome:_1	AUGUSTUS	CDS	10124262	10125224	1	+	0	ID=g581.t1.CDS3;Parent=g581.t1;
OX101752.1_Tachina_lurida_genome_assembly,_chromosome:_1	AUGUSTUS	exon	10124262	10125224	.	+	.	ID=g581.t1.exon3;Parent=g581.t1;
OX101752.1_Tachina_lurida_genome_assembly,_chromosome:_1	AUGUSTUS	intron	10125225	10126351	1	+	.	ID=g581.t1.intron3;Parent=g581.t1;
OX101752.1_Tachina_lurida_genome_assembly,_chromosome:_1	AUGUSTUS	CDS	10126352	10126595	1	+	0	ID=g581.t1.CDS4;Parent=g581.t1;
OX101752.1_Tachina_lurida_genome_assembly,_chromosome:_1	AUGUSTUS	exon	10126352	10126595	.	+	.	ID=g581.t1.exon4;Parent=g581.t1;
OX101752.1_Tachina_lurida_genome_assembly,_chromosome:_1	AUGUSTUS	intron	10126596	10126685	1	+	.	ID=g581.t1.intron4;Parent=g581.t1;
OX101752.1_Tachina_lurida_genome_assembly,_chromosome:_1	AUGUSTUS	CDS	10126686	10127065	1	+	2	ID=g581.t1.CDS5;Parent=g581.t1;
OX101752.1_Tachina_lurida_genome_assembly,_chromosome:_1	AUGUSTUS	exon	10126686	10127065	.	+	.	ID=g581.t1.exon5;Parent=g581.t1;
OX101752.1_Tachina_lurida_genome_assembly,_chromosome:_1	AUGUSTUS	stop_codon	10127063	10127065	.	+	0	ID=g581.t1.stop1;Parent=g581.t1;
OX101752.1_Tachina_lurida_genome_assembly,_chromosome:_1	AUGUSTUS	gene	10128332	10129444	.	+	.	ID=g582;
OX101752.1_Tachina_lurida_genome_assembly,_chromosome:_1	AUGUSTUS	mRNA	10128332	10129444	1	+	.	ID=g582.t1;Parent=g582;
OX101752.1_Tachina_lurida_genome_assembly,_chromosome:_1	AUGUSTUS	start_codon	10128332	10128334	.	+	0	ID=g582.t1.start1;Parent=g582.t1;
OX101752.1_Tachina_lurida_genome_assembly,_chromosome:_1	AUGUSTUS	CDS	10128332	10129288	1	+	0	ID=g582.t1.CDS1;Parent=g582.t1;
OX101752.1_Tachina_lurida_genome_assembly,_chromosome:_1	AUGUSTUS	exon	10128332	10129288	.	+	.	ID=g582.t1.exon1;Parent=g582.t1;
OX101752.1_Tachina_lurida_genome_assembly,_chromosome:_1	AUGUSTUS	intron	10129289	10129342	1	+	.	ID=g582.t1.intron1;Parent=g582.t1;
OX101752.1_Tachina_lurida_genome_assembly,_chromosome:_1	AUGUSTUS	CDS	10129343	10129444	1	+	0	ID=g582.t1.CDS2;Parent=g582.t1;
OX101752.1_Tachina_lurida_genome_assembly,_chromosome:_1	AUGUSTUS	exon	10129343	10129444	.	+	.	ID=g582.t1.exon2;Parent=g582.t1;
OX101752.1_Tachina_lurida_genome_assembly,_chromosome:_1	AUGUSTUS	stop_codon	10129442	10129444	.	+	0	ID=g582.t1.stop1;Parent=g582.t1;
OX101752.1_Tachina_lurida_genome_assembly,_chromosome:_1	GeneMark.hmm3	mRNA	10128332	10129321	.	+	.	ID=g582.t2;Parent=g582;
OX101752.1_Tachina_lurida_genome_assembly,_chromosome:_1	GeneMark.hmm3	CDS	10128332	10129321	.	+	0	ID=g582.t2.CDS1;Parent=g582.t2;
OX101752.1_Tachina_lurida_genome_assembly,_chromosome:_1	GeneMark.hmm3	exon	10128332	10129321	.	+	0	ID=g582.t2.exon1;Parent=g582.t2;
OX101752.1_Tachina_lurida_genome_assembly,_chromosome:_1	AUGUSTUS	gene	10129649	10132266	.	-	.	ID=g583;
OX101752.1_Tachina_lurida_genome_assembly,_chromosome:_1	AUGUSTUS	mRNA	10129649	10132266	1	-	.	ID=g583.t1;Parent=g583;
OX101752.1_Tachina_lurida_genome_assembly,_chromosome:_1	AUGUSTUS	stop_codon	10129649	10129651	.	-	0	ID=g583.t1.stop1;Parent=g583.t1;
OX101752.1_Tachina_lurida_genome_assembly,_chromosome:_1	AUGUSTUS	CDS	10129649	10130690	1	-	1	ID=g583.t1.CDS1;Parent=g583.t1;
OX101752.1_Tachina_lurida_genome_assembly,_chromosome:_1	AUGUSTUS	exon	10129649	10130690	.	-	.	ID=g583.t1.exon1;Parent=g583.t1;
OX101752.1_Tachina_lurida_genome_assembly,_chromosome:_1	AUGUSTUS	intron	10130691	10130750	1	-	.	ID=g583.t1.intron1;Parent=g583.t1;
OX101752.1_Tachina_lurida_genome_assembly,_chromosome:_1	AUGUSTUS	CDS	10130751	10130891	1	-	1	ID=g583.t1.CDS2;Parent=g583.t1;
OX101752.1_Tachina_lurida_genome_assembly,_chromosome:_1	AUGUSTUS	exon	10130751	10130891	.	-	.	ID=g583.t1.exon2;Parent=g583.t1;
OX101752.1_Tachina_lurida_genome_assembly,_chromosome:_1	AUGUSTUS	intron	10130892	10130969	1	-	.	ID=g583.t1.intron2;Parent=g583.t1;
OX101752.1_Tachina_lurida_genome_assembly,_chromosome:_1	AUGUSTUS	CDS	10130970	10131731	1	-	1	ID=g583.t1.CDS3;Parent=g583.t1;
OX101752.1_Tachina_lurida_genome_assembly,_chromosome:_1	AUGUSTUS	exon	10130970	10131731	.	-	.	ID=g583.t1.exon3;Parent=g583.t1;
OX101752.1_Tachina_lurida_genome_assembly,_chromosome:_1	AUGUSTUS	intron	10131732	10131852	1	-	.	ID=g583.t1.intron3;Parent=g583.t1;
OX101752.1_Tachina_lurida_genome_assembly,_chromosome:_1	AUGUSTUS	CDS	10131853	10132010	1	-	0	ID=g583.t1.CDS4;Parent=g583.t1;
OX101752.1_Tachina_lurida_genome_assembly,_chromosome:_1	AUGUSTUS	exon	10131853	10132010	.	-	.	ID=g583.t1.exon4;Parent=g583.t1;
OX101752.1_Tachina_lurida_genome_assembly,_chromosome:_1	AUGUSTUS	intron	10132011	10132107	1	-	.	ID=g583.t1.intron4;Parent=g583.t1;
OX101752.1_Tachina_lurida_genome_assembly,_chromosome:_1	AUGUSTUS	CDS	10132108	10132188	1	-	0	ID=g583.t1.CDS5;Parent=g583.t1;
OX101752.1_Tachina_lurida_genome_assembly,_chromosome:_1	AUGUSTUS	exon	10132108	10132188	.	-	.	ID=g583.t1.exon5;Parent=g583.t1;
OX101752.1_Tachina_lurida_genome_assembly,_chromosome:_1	AUGUSTUS	intron	10132189	10132254	1	-	.	ID=g583.t1.intron5;Parent=g583.t1;
OX101752.1_Tachina_lurida_genome_assembly,_chromosome:_1	AUGUSTUS	CDS	10132255	10132266	1	-	0	ID=g583.t1.CDS6;Parent=g583.t1;
OX101752.1_Tachina_lurida_genome_assembly,_chromosome:_1	AUGUSTUS	exon	10132255	10132266	.	-	.	ID=g583.t1.exon6;Parent=g583.t1;
OX101752.1_Tachina_lurida_genome_assembly,_chromosome:_1	AUGUSTUS	start_codon	10132264	10132266	.	-	0	ID=g583.t1.start1;Parent=g583.t1;
OX101752.1_Tachina_lurida_genome_assembly,_chromosome:_1	AUGUSTUS	gene	10133193	10140686	.	+	.	ID=g584;
OX101752.1_Tachina_lurida_genome_assembly,_chromosome:_1	AUGUSTUS	mRNA	10133193	10140686	0.95	+	.	ID=g584.t1;Parent=g584;
OX101752.1_Tachina_lurida_genome_assembly,_chromosome:_1	AUGUSTUS	start_codon	10133193	10133195	.	+	0	ID=g584.t1.start1;Parent=g584.t1;
OX101752.1_Tachina_lurida_genome_assembly,_chromosome:_1	AUGUSTUS	CDS	10133193	10133373	1	+	0	ID=g584.t1.CDS1;Parent=g584.t1;
OX101752.1_Tachina_lurida_genome_assembly,_chromosome:_1	AUGUSTUS	exon	10133193	10133373	.	+	.	ID=g584.t1.exon1;Parent=g584.t1;
OX101752.1_Tachina_lurida_genome_assembly,_chromosome:_1	AUGUSTUS	intron	10133374	10133433	1	+	.	ID=g584.t1.intron1;Parent=g584.t1;
OX101752.1_Tachina_lurida_genome_assembly,_chromosome:_1	AUGUSTUS	CDS	10133434	10133762	1	+	2	ID=g584.t1.CDS2;Parent=g584.t1;
OX101752.1_Tachina_lurida_genome_assembly,_chromosome:_1	AUGUSTUS	exon	10133434	10133762	.	+	.	ID=g584.t1.exon2;Parent=g584.t1;
OX101752.1_Tachina_lurida_genome_assembly,_chromosome:_1	AUGUSTUS	intron	10133763	10139257	1	+	.	ID=g584.t1.intron2;Parent=g584.t1;
OX101752.1_Tachina_lurida_genome_assembly,_chromosome:_1	AUGUSTUS	CDS	10139258	10139599	0.95	+	0	ID=g584.t1.CDS3;Parent=g584.t1;
OX101752.1_Tachina_lurida_genome_assembly,_chromosome:_1	AUGUSTUS	exon	10139258	10139599	.	+	.	ID=g584.t1.exon3;Parent=g584.t1;
OX101752.1_Tachina_lurida_genome_assembly,_chromosome:_1	AUGUSTUS	intron	10139600	10139755	1	+	.	ID=g584.t1.intron3;Parent=g584.t1;
OX101752.1_Tachina_lurida_genome_assembly,_chromosome:_1	AUGUSTUS	CDS	10139756	10140566	1	+	0	ID=g584.t1.CDS4;Parent=g584.t1;
OX101752.1_Tachina_lurida_genome_assembly,_chromosome:_1	AUGUSTUS	exon	10139756	10140566	.	+	.	ID=g584.t1.exon4;Parent=g584.t1;
OX101752.1_Tachina_lurida_genome_assembly,_chromosome:_1	AUGUSTUS	intron	10140567	10140627	1	+	.	ID=g584.t1.intron4;Parent=g584.t1;
OX101752.1_Tachina_lurida_genome_assembly,_chromosome:_1	AUGUSTUS	CDS	10140628	10140686	1	+	2	ID=g584.t1.CDS5;Parent=g584.t1;
OX101752.1_Tachina_lurida_genome_assembly,_chromosome:_1	AUGUSTUS	exon	10140628	10140686	.	+	.	ID=g584.t1.exon5;Parent=g584.t1;
OX101752.1_Tachina_lurida_genome_assembly,_chromosome:_1	AUGUSTUS	stop_codon	10140684	10140686	.	+	0	ID=g584.t1.stop1;Parent=g584.t1;
OX101752.1_Tachina_lurida_genome_assembly,_chromosome:_1	AUGUSTUS	gene	10143365	10144863	.	-	.	ID=g585;
OX101752.1_Tachina_lurida_genome_assembly,_chromosome:_1	AUGUSTUS	mRNA	10143365	10144863	1	-	.	ID=g585.t1;Parent=g585;
OX101752.1_Tachina_lurida_genome_assembly,_chromosome:_1	AUGUSTUS	stop_codon	10143365	10143367	.	-	0	ID=g585.t1.stop1;Parent=g585.t1;
OX101752.1_Tachina_lurida_genome_assembly,_chromosome:_1	AUGUSTUS	CDS	10143365	10144182	1	-	2	ID=g585.t1.CDS1;Parent=g585.t1;
OX101752.1_Tachina_lurida_genome_assembly,_chromosome:_1	AUGUSTUS	exon	10143365	10144182	.	-	.	ID=g585.t1.exon1;Parent=g585.t1;
OX101752.1_Tachina_lurida_genome_assembly,_chromosome:_1	AUGUSTUS	intron	10144183	10144415	1	-	.	ID=g585.t1.intron1;Parent=g585.t1;
OX101752.1_Tachina_lurida_genome_assembly,_chromosome:_1	AUGUSTUS	CDS	10144416	10144677	1	-	0	ID=g585.t1.CDS2;Parent=g585.t1;
OX101752.1_Tachina_lurida_genome_assembly,_chromosome:_1	AUGUSTUS	exon	10144416	10144677	.	-	.	ID=g585.t1.exon2;Parent=g585.t1;
OX101752.1_Tachina_lurida_genome_assembly,_chromosome:_1	AUGUSTUS	intron	10144678	10144731	1	-	.	ID=g585.t1.intron2;Parent=g585.t1;
OX101752.1_Tachina_lurida_genome_assembly,_chromosome:_1	AUGUSTUS	CDS	10144732	10144863	1	-	0	ID=g585.t1.CDS3;Parent=g585.t1;
OX101752.1_Tachina_lurida_genome_assembly,_chromosome:_1	AUGUSTUS	exon	10144732	10144863	.	-	.	ID=g585.t1.exon3;Parent=g585.t1;
OX101752.1_Tachina_lurida_genome_assembly,_chromosome:_1	AUGUSTUS	start_codon	10144861	10144863	.	-	0	ID=g585.t1.start1;Parent=g585.t1;
OX101752.1_Tachina_lurida_genome_assembly,_chromosome:_1	AUGUSTUS	gene	10147618	10148614	.	+	.	ID=g586;
OX101752.1_Tachina_lurida_genome_assembly,_chromosome:_1	AUGUSTUS	mRNA	10147618	10148614	1	+	.	ID=g586.t1;Parent=g586;
OX101752.1_Tachina_lurida_genome_assembly,_chromosome:_1	AUGUSTUS	start_codon	10147618	10147620	.	+	0	ID=g586.t1.start1;Parent=g586.t1;
OX101752.1_Tachina_lurida_genome_assembly,_chromosome:_1	AUGUSTUS	CDS	10147618	10148130	1	+	0	ID=g586.t1.CDS1;Parent=g586.t1;
OX101752.1_Tachina_lurida_genome_assembly,_chromosome:_1	AUGUSTUS	exon	10147618	10148130	.	+	.	ID=g586.t1.exon1;Parent=g586.t1;
OX101752.1_Tachina_lurida_genome_assembly,_chromosome:_1	AUGUSTUS	intron	10148131	10148182	1	+	.	ID=g586.t1.intron1;Parent=g586.t1;
OX101752.1_Tachina_lurida_genome_assembly,_chromosome:_1	AUGUSTUS	CDS	10148183	10148614	1	+	0	ID=g586.t1.CDS2;Parent=g586.t1;
OX101752.1_Tachina_lurida_genome_assembly,_chromosome:_1	AUGUSTUS	exon	10148183	10148614	.	+	.	ID=g586.t1.exon2;Parent=g586.t1;
OX101752.1_Tachina_lurida_genome_assembly,_chromosome:_1	AUGUSTUS	stop_codon	10148612	10148614	.	+	0	ID=g586.t1.stop1;Parent=g586.t1;
OX101752.1_Tachina_lurida_genome_assembly,_chromosome:_1	AUGUSTUS	gene	10152149	10153859	.	-	.	ID=g587;
OX101752.1_Tachina_lurida_genome_assembly,_chromosome:_1	AUGUSTUS	mRNA	10152149	10153859	1	-	.	ID=g587.t1;Parent=g587;
OX101752.1_Tachina_lurida_genome_assembly,_chromosome:_1	AUGUSTUS	stop_codon	10152149	10152151	.	-	0	ID=g587.t1.stop1;Parent=g587.t1;
OX101752.1_Tachina_lurida_genome_assembly,_chromosome:_1	AUGUSTUS	CDS	10152149	10152628	1	-	0	ID=g587.t1.CDS1;Parent=g587.t1;
OX101752.1_Tachina_lurida_genome_assembly,_chromosome:_1	AUGUSTUS	exon	10152149	10152628	.	-	.	ID=g587.t1.exon1;Parent=g587.t1;
OX101752.1_Tachina_lurida_genome_assembly,_chromosome:_1	AUGUSTUS	intron	10152629	10153202	1	-	.	ID=g587.t1.intron1;Parent=g587.t1;
OX101752.1_Tachina_lurida_genome_assembly,_chromosome:_1	AUGUSTUS	CDS	10153203	10153643	1	-	0	ID=g587.t1.CDS2;Parent=g587.t1;
OX101752.1_Tachina_lurida_genome_assembly,_chromosome:_1	AUGUSTUS	exon	10153203	10153643	.	-	.	ID=g587.t1.exon2;Parent=g587.t1;
OX101752.1_Tachina_lurida_genome_assembly,_chromosome:_1	AUGUSTUS	intron	10153644	10153709	1	-	.	ID=g587.t1.intron2;Parent=g587.t1;
OX101752.1_Tachina_lurida_genome_assembly,_chromosome:_1	AUGUSTUS	CDS	10153710	10153859	1	-	0	ID=g587.t1.CDS3;Parent=g587.t1;
OX101752.1_Tachina_lurida_genome_assembly,_chromosome:_1	AUGUSTUS	exon	10153710	10153859	.	-	.	ID=g587.t1.exon3;Parent=g587.t1;
OX101752.1_Tachina_lurida_genome_assembly,_chromosome:_1	AUGUSTUS	start_codon	10153857	10153859	.	-	0	ID=g587.t1.start1;Parent=g587.t1;
OX101752.1_Tachina_lurida_genome_assembly,_chromosome:_1	AUGUSTUS	gene	10166240	10168153	.	+	.	ID=g588;
OX101752.1_Tachina_lurida_genome_assembly,_chromosome:_1	AUGUSTUS	mRNA	10166240	10168153	0.99	+	.	ID=g588.t1;Parent=g588;
OX101752.1_Tachina_lurida_genome_assembly,_chromosome:_1	AUGUSTUS	start_codon	10166240	10166242	.	+	0	ID=g588.t1.start1;Parent=g588.t1;
OX101752.1_Tachina_lurida_genome_assembly,_chromosome:_1	AUGUSTUS	CDS	10166240	10166594	1	+	0	ID=g588.t1.CDS1;Parent=g588.t1;
OX101752.1_Tachina_lurida_genome_assembly,_chromosome:_1	AUGUSTUS	exon	10166240	10166594	.	+	.	ID=g588.t1.exon1;Parent=g588.t1;
OX101752.1_Tachina_lurida_genome_assembly,_chromosome:_1	AUGUSTUS	intron	10166595	10166662	1	+	.	ID=g588.t1.intron1;Parent=g588.t1;
OX101752.1_Tachina_lurida_genome_assembly,_chromosome:_1	AUGUSTUS	CDS	10166663	10167977	1	+	2	ID=g588.t1.CDS2;Parent=g588.t1;
OX101752.1_Tachina_lurida_genome_assembly,_chromosome:_1	AUGUSTUS	exon	10166663	10167977	.	+	.	ID=g588.t1.exon2;Parent=g588.t1;
OX101752.1_Tachina_lurida_genome_assembly,_chromosome:_1	AUGUSTUS	intron	10167978	10168047	1	+	.	ID=g588.t1.intron2;Parent=g588.t1;
OX101752.1_Tachina_lurida_genome_assembly,_chromosome:_1	AUGUSTUS	CDS	10168048	10168153	0.99	+	1	ID=g588.t1.CDS3;Parent=g588.t1;
OX101752.1_Tachina_lurida_genome_assembly,_chromosome:_1	AUGUSTUS	exon	10168048	10168153	.	+	.	ID=g588.t1.exon3;Parent=g588.t1;
OX101752.1_Tachina_lurida_genome_assembly,_chromosome:_1	AUGUSTUS	stop_codon	10168151	10168153	.	+	0	ID=g588.t1.stop1;Parent=g588.t1;
OX101752.1_Tachina_lurida_genome_assembly,_chromosome:_1	AUGUSTUS	gene	10200957	10273794	.	+	.	ID=g589;
OX101752.1_Tachina_lurida_genome_assembly,_chromosome:_1	AUGUSTUS	mRNA	10200957	10273794	1	+	.	ID=g589.t1;Parent=g589;
OX101752.1_Tachina_lurida_genome_assembly,_chromosome:_1	AUGUSTUS	start_codon	10200957	10200959	.	+	0	ID=g589.t1.start1;Parent=g589.t1;
OX101752.1_Tachina_lurida_genome_assembly,_chromosome:_1	AUGUSTUS	CDS	10200957	10201532	1	+	0	ID=g589.t1.CDS1;Parent=g589.t1;
OX101752.1_Tachina_lurida_genome_assembly,_chromosome:_1	AUGUSTUS	exon	10200957	10201532	.	+	.	ID=g589.t1.exon1;Parent=g589.t1;
OX101752.1_Tachina_lurida_genome_assembly,_chromosome:_1	AUGUSTUS	intron	10201533	10247775	1	+	.	ID=g589.t1.intron1;Parent=g589.t1;
OX101752.1_Tachina_lurida_genome_assembly,_chromosome:_1	AUGUSTUS	CDS	10247776	10248226	1	+	0	ID=g589.t1.CDS2;Parent=g589.t1;
OX101752.1_Tachina_lurida_genome_assembly,_chromosome:_1	AUGUSTUS	exon	10247776	10248226	.	+	.	ID=g589.t1.exon2;Parent=g589.t1;
OX101752.1_Tachina_lurida_genome_assembly,_chromosome:_1	AUGUSTUS	intron	10248227	10248295	1	+	.	ID=g589.t1.intron2;Parent=g589.t1;
OX101752.1_Tachina_lurida_genome_assembly,_chromosome:_1	AUGUSTUS	CDS	10248296	10248656	1	+	2	ID=g589.t1.CDS3;Parent=g589.t1;
OX101752.1_Tachina_lurida_genome_assembly,_chromosome:_1	AUGUSTUS	exon	10248296	10248656	.	+	.	ID=g589.t1.exon3;Parent=g589.t1;
OX101752.1_Tachina_lurida_genome_assembly,_chromosome:_1	AUGUSTUS	intron	10248657	10250721	1	+	.	ID=g589.t1.intron3;Parent=g589.t1;
OX101752.1_Tachina_lurida_genome_assembly,_chromosome:_1	AUGUSTUS	CDS	10250722	10253161	1	+	1	ID=g589.t1.CDS4;Parent=g589.t1;
OX101752.1_Tachina_lurida_genome_assembly,_chromosome:_1	AUGUSTUS	exon	10250722	10253161	.	+	.	ID=g589.t1.exon4;Parent=g589.t1;
OX101752.1_Tachina_lurida_genome_assembly,_chromosome:_1	AUGUSTUS	intron	10253162	10254483	1	+	.	ID=g589.t1.intron4;Parent=g589.t1;
OX101752.1_Tachina_lurida_genome_assembly,_chromosome:_1	AUGUSTUS	CDS	10254484	10254670	1	+	0	ID=g589.t1.CDS5;Parent=g589.t1;
OX101752.1_Tachina_lurida_genome_assembly,_chromosome:_1	AUGUSTUS	exon	10254484	10254670	.	+	.	ID=g589.t1.exon5;Parent=g589.t1;
OX101752.1_Tachina_lurida_genome_assembly,_chromosome:_1	AUGUSTUS	intron	10254671	10255222	1	+	.	ID=g589.t1.intron5;Parent=g589.t1;
OX101752.1_Tachina_lurida_genome_assembly,_chromosome:_1	AUGUSTUS	CDS	10255223	10255375	1	+	2	ID=g589.t1.CDS6;Parent=g589.t1;
OX101752.1_Tachina_lurida_genome_assembly,_chromosome:_1	AUGUSTUS	exon	10255223	10255375	.	+	.	ID=g589.t1.exon6;Parent=g589.t1;
OX101752.1_Tachina_lurida_genome_assembly,_chromosome:_1	AUGUSTUS	intron	10255376	10260083	1	+	.	ID=g589.t1.intron6;Parent=g589.t1;
OX101752.1_Tachina_lurida_genome_assembly,_chromosome:_1	AUGUSTUS	CDS	10260084	10260438	1	+	2	ID=g589.t1.CDS7;Parent=g589.t1;
OX101752.1_Tachina_lurida_genome_assembly,_chromosome:_1	AUGUSTUS	exon	10260084	10260438	.	+	.	ID=g589.t1.exon7;Parent=g589.t1;
OX101752.1_Tachina_lurida_genome_assembly,_chromosome:_1	AUGUSTUS	intron	10260439	10260842	1	+	.	ID=g589.t1.intron7;Parent=g589.t1;
OX101752.1_Tachina_lurida_genome_assembly,_chromosome:_1	AUGUSTUS	CDS	10260843	10261692	1	+	1	ID=g589.t1.CDS8;Parent=g589.t1;
OX101752.1_Tachina_lurida_genome_assembly,_chromosome:_1	AUGUSTUS	exon	10260843	10261692	.	+	.	ID=g589.t1.exon8;Parent=g589.t1;
OX101752.1_Tachina_lurida_genome_assembly,_chromosome:_1	AUGUSTUS	intron	10261693	10273752	1	+	.	ID=g589.t1.intron8;Parent=g589.t1;
OX101752.1_Tachina_lurida_genome_assembly,_chromosome:_1	AUGUSTUS	CDS	10273753	10273794	1	+	0	ID=g589.t1.CDS9;Parent=g589.t1;
OX101752.1_Tachina_lurida_genome_assembly,_chromosome:_1	AUGUSTUS	exon	10273753	10273794	.	+	.	ID=g589.t1.exon9;Parent=g589.t1;
OX101752.1_Tachina_lurida_genome_assembly,_chromosome:_1	AUGUSTUS	stop_codon	10273792	10273794	.	+	0	ID=g589.t1.stop1;Parent=g589.t1;
OX101752.1_Tachina_lurida_genome_assembly,_chromosome:_1	AUGUSTUS	mRNA	10200957	10255383	1	+	.	ID=g589.t2;Parent=g589;
OX101752.1_Tachina_lurida_genome_assembly,_chromosome:_1	AUGUSTUS	start_codon	10200957	10200959	.	+	0	ID=g589.t2.start1;Parent=g589.t2;
OX101752.1_Tachina_lurida_genome_assembly,_chromosome:_1	AUGUSTUS	CDS	10200957	10201532	1	+	0	ID=g589.t2.CDS1;Parent=g589.t2;
OX101752.1_Tachina_lurida_genome_assembly,_chromosome:_1	AUGUSTUS	exon	10200957	10201532	.	+	.	ID=g589.t2.exon1;Parent=g589.t2;
OX101752.1_Tachina_lurida_genome_assembly,_chromosome:_1	AUGUSTUS	intron	10201533	10247775	1	+	.	ID=g589.t2.intron1;Parent=g589.t2;
OX101752.1_Tachina_lurida_genome_assembly,_chromosome:_1	AUGUSTUS	CDS	10247776	10248226	1	+	0	ID=g589.t2.CDS2;Parent=g589.t2;
OX101752.1_Tachina_lurida_genome_assembly,_chromosome:_1	AUGUSTUS	exon	10247776	10248226	.	+	.	ID=g589.t2.exon2;Parent=g589.t2;
OX101752.1_Tachina_lurida_genome_assembly,_chromosome:_1	AUGUSTUS	intron	10248227	10248295	1	+	.	ID=g589.t2.intron2;Parent=g589.t2;
OX101752.1_Tachina_lurida_genome_assembly,_chromosome:_1	AUGUSTUS	CDS	10248296	10248656	1	+	2	ID=g589.t2.CDS3;Parent=g589.t2;
OX101752.1_Tachina_lurida_genome_assembly,_chromosome:_1	AUGUSTUS	exon	10248296	10248656	.	+	.	ID=g589.t2.exon3;Parent=g589.t2;
OX101752.1_Tachina_lurida_genome_assembly,_chromosome:_1	AUGUSTUS	intron	10248657	10250721	1	+	.	ID=g589.t2.intron3;Parent=g589.t2;
OX101752.1_Tachina_lurida_genome_assembly,_chromosome:_1	AUGUSTUS	CDS	10250722	10253161	1	+	1	ID=g589.t2.CDS4;Parent=g589.t2;
OX101752.1_Tachina_lurida_genome_assembly,_chromosome:_1	AUGUSTUS	exon	10250722	10253161	.	+	.	ID=g589.t2.exon4;Parent=g589.t2;
OX101752.1_Tachina_lurida_genome_assembly,_chromosome:_1	AUGUSTUS	intron	10253162	10254483	1	+	.	ID=g589.t2.intron4;Parent=g589.t2;
OX101752.1_Tachina_lurida_genome_assembly,_chromosome:_1	AUGUSTUS	CDS	10254484	10254670	1	+	0	ID=g589.t2.CDS5;Parent=g589.t2;
OX101752.1_Tachina_lurida_genome_assembly,_chromosome:_1	AUGUSTUS	exon	10254484	10254670	.	+	.	ID=g589.t2.exon5;Parent=g589.t2;
OX101752.1_Tachina_lurida_genome_assembly,_chromosome:_1	AUGUSTUS	intron	10254671	10255222	1	+	.	ID=g589.t2.intron5;Parent=g589.t2;
OX101752.1_Tachina_lurida_genome_assembly,_chromosome:_1	AUGUSTUS	CDS	10255223	10255383	1	+	2	ID=g589.t2.CDS6;Parent=g589.t2;
OX101752.1_Tachina_lurida_genome_assembly,_chromosome:_1	AUGUSTUS	exon	10255223	10255383	.	+	.	ID=g589.t2.exon6;Parent=g589.t2;
OX101752.1_Tachina_lurida_genome_assembly,_chromosome:_1	AUGUSTUS	stop_codon	10255381	10255383	.	+	0	ID=g589.t2.stop1;Parent=g589.t2;
OX101752.1_Tachina_lurida_genome_assembly,_chromosome:_1	AUGUSTUS	mRNA	10260071	10273794	1	+	.	ID=g589.t3;Parent=g589;
OX101752.1_Tachina_lurida_genome_assembly,_chromosome:_1	AUGUSTUS	start_codon	10260071	10260073	.	+	0	ID=g589.t3.start1;Parent=g589.t3;
OX101752.1_Tachina_lurida_genome_assembly,_chromosome:_1	AUGUSTUS	CDS	10260071	10260438	1	+	0	ID=g589.t3.CDS1;Parent=g589.t3;
OX101752.1_Tachina_lurida_genome_assembly,_chromosome:_1	AUGUSTUS	exon	10260071	10260438	.	+	.	ID=g589.t3.exon1;Parent=g589.t3;
OX101752.1_Tachina_lurida_genome_assembly,_chromosome:_1	AUGUSTUS	intron	10260439	10260842	1	+	.	ID=g589.t3.intron1;Parent=g589.t3;
OX101752.1_Tachina_lurida_genome_assembly,_chromosome:_1	AUGUSTUS	CDS	10260843	10261692	1	+	1	ID=g589.t3.CDS2;Parent=g589.t3;
OX101752.1_Tachina_lurida_genome_assembly,_chromosome:_1	AUGUSTUS	exon	10260843	10261692	.	+	.	ID=g589.t3.exon2;Parent=g589.t3;
OX101752.1_Tachina_lurida_genome_assembly,_chromosome:_1	AUGUSTUS	intron	10261693	10273752	1	+	.	ID=g589.t3.intron2;Parent=g589.t3;
OX101752.1_Tachina_lurida_genome_assembly,_chromosome:_1	AUGUSTUS	CDS	10273753	10273794	1	+	0	ID=g589.t3.CDS3;Parent=g589.t3;
OX101752.1_Tachina_lurida_genome_assembly,_chromosome:_1	AUGUSTUS	exon	10273753	10273794	.	+	.	ID=g589.t3.exon3;Parent=g589.t3;
OX101752.1_Tachina_lurida_genome_assembly,_chromosome:_1	AUGUSTUS	stop_codon	10273792	10273794	.	+	0	ID=g589.t3.stop1;Parent=g589.t3;
OX101752.1_Tachina_lurida_genome_assembly,_chromosome:_1	AUGUSTUS	mRNA	10260071	10273794	0.97	+	.	ID=g589.t4;Parent=g589;
OX101752.1_Tachina_lurida_genome_assembly,_chromosome:_1	AUGUSTUS	start_codon	10260071	10260073	.	+	0	ID=g589.t4.start1;Parent=g589.t4;
OX101752.1_Tachina_lurida_genome_assembly,_chromosome:_1	AUGUSTUS	CDS	10260071	10260438	1	+	0	ID=g589.t4.CDS1;Parent=g589.t4;
OX101752.1_Tachina_lurida_genome_assembly,_chromosome:_1	AUGUSTUS	exon	10260071	10260438	.	+	.	ID=g589.t4.exon1;Parent=g589.t4;
OX101752.1_Tachina_lurida_genome_assembly,_chromosome:_1	AUGUSTUS	intron	10260439	10260845	0.97	+	.	ID=g589.t4.intron1;Parent=g589.t4;
OX101752.1_Tachina_lurida_genome_assembly,_chromosome:_1	AUGUSTUS	CDS	10260846	10261692	0.97	+	1	ID=g589.t4.CDS2;Parent=g589.t4;
OX101752.1_Tachina_lurida_genome_assembly,_chromosome:_1	AUGUSTUS	exon	10260846	10261692	.	+	.	ID=g589.t4.exon2;Parent=g589.t4;
OX101752.1_Tachina_lurida_genome_assembly,_chromosome:_1	AUGUSTUS	intron	10261693	10273752	1	+	.	ID=g589.t4.intron2;Parent=g589.t4;
OX101752.1_Tachina_lurida_genome_assembly,_chromosome:_1	AUGUSTUS	CDS	10273753	10273794	1	+	0	ID=g589.t4.CDS3;Parent=g589.t4;
OX101752.1_Tachina_lurida_genome_assembly,_chromosome:_1	AUGUSTUS	exon	10273753	10273794	.	+	.	ID=g589.t4.exon3;Parent=g589.t4;
OX101752.1_Tachina_lurida_genome_assembly,_chromosome:_1	AUGUSTUS	stop_codon	10273792	10273794	.	+	0	ID=g589.t4.stop1;Parent=g589.t4;
OX101752.1_Tachina_lurida_genome_assembly,_chromosome:_1	AUGUSTUS	gene	10274164	10274610	.	+	.	ID=g590;
OX101752.1_Tachina_lurida_genome_assembly,_chromosome:_1	AUGUSTUS	mRNA	10274164	10274610	1	+	.	ID=g590.t1;Parent=g590;
OX101752.1_Tachina_lurida_genome_assembly,_chromosome:_1	AUGUSTUS	start_codon	10274164	10274166	.	+	0	ID=g590.t1.start1;Parent=g590.t1;
OX101752.1_Tachina_lurida_genome_assembly,_chromosome:_1	AUGUSTUS	CDS	10274164	10274610	1	+	0	ID=g590.t1.CDS1;Parent=g590.t1;
OX101752.1_Tachina_lurida_genome_assembly,_chromosome:_1	AUGUSTUS	exon	10274164	10274610	.	+	.	ID=g590.t1.exon1;Parent=g590.t1;
OX101752.1_Tachina_lurida_genome_assembly,_chromosome:_1	AUGUSTUS	stop_codon	10274608	10274610	.	+	0	ID=g590.t1.stop1;Parent=g590.t1;
OX101752.1_Tachina_lurida_genome_assembly,_chromosome:_1	AUGUSTUS	gene	10281199	10288117	.	+	.	ID=g591;
OX101752.1_Tachina_lurida_genome_assembly,_chromosome:_1	AUGUSTUS	mRNA	10281199	10288117	1	+	.	ID=g591.t1;Parent=g591;
OX101752.1_Tachina_lurida_genome_assembly,_chromosome:_1	AUGUSTUS	start_codon	10281199	10281201	.	+	0	ID=g591.t1.start1;Parent=g591.t1;
OX101752.1_Tachina_lurida_genome_assembly,_chromosome:_1	AUGUSTUS	CDS	10281199	10281589	1	+	0	ID=g591.t1.CDS1;Parent=g591.t1;
OX101752.1_Tachina_lurida_genome_assembly,_chromosome:_1	AUGUSTUS	exon	10281199	10281589	.	+	.	ID=g591.t1.exon1;Parent=g591.t1;
OX101752.1_Tachina_lurida_genome_assembly,_chromosome:_1	AUGUSTUS	intron	10281590	10283180	1	+	.	ID=g591.t1.intron1;Parent=g591.t1;
OX101752.1_Tachina_lurida_genome_assembly,_chromosome:_1	AUGUSTUS	CDS	10283181	10284415	1	+	2	ID=g591.t1.CDS2;Parent=g591.t1;
OX101752.1_Tachina_lurida_genome_assembly,_chromosome:_1	AUGUSTUS	exon	10283181	10284415	.	+	.	ID=g591.t1.exon2;Parent=g591.t1;
OX101752.1_Tachina_lurida_genome_assembly,_chromosome:_1	AUGUSTUS	intron	10284416	10287862	1	+	.	ID=g591.t1.intron2;Parent=g591.t1;
OX101752.1_Tachina_lurida_genome_assembly,_chromosome:_1	AUGUSTUS	CDS	10287863	10288117	1	+	0	ID=g591.t1.CDS3;Parent=g591.t1;
OX101752.1_Tachina_lurida_genome_assembly,_chromosome:_1	AUGUSTUS	exon	10287863	10288117	.	+	.	ID=g591.t1.exon3;Parent=g591.t1;
OX101752.1_Tachina_lurida_genome_assembly,_chromosome:_1	AUGUSTUS	stop_codon	10288115	10288117	.	+	0	ID=g591.t1.stop1;Parent=g591.t1;
OX101752.1_Tachina_lurida_genome_assembly,_chromosome:_1	AUGUSTUS	gene	10288202	10288537	.	-	.	ID=g592;
OX101752.1_Tachina_lurida_genome_assembly,_chromosome:_1	AUGUSTUS	mRNA	10288202	10288537	1	-	.	ID=g592.t1;Parent=g592;
OX101752.1_Tachina_lurida_genome_assembly,_chromosome:_1	AUGUSTUS	stop_codon	10288202	10288204	.	-	0	ID=g592.t1.stop1;Parent=g592.t1;
OX101752.1_Tachina_lurida_genome_assembly,_chromosome:_1	AUGUSTUS	CDS	10288202	10288427	1	-	1	ID=g592.t1.CDS1;Parent=g592.t1;
OX101752.1_Tachina_lurida_genome_assembly,_chromosome:_1	AUGUSTUS	exon	10288202	10288427	.	-	.	ID=g592.t1.exon1;Parent=g592.t1;
OX101752.1_Tachina_lurida_genome_assembly,_chromosome:_1	AUGUSTUS	intron	10288428	10288481	1	-	.	ID=g592.t1.intron1;Parent=g592.t1;
OX101752.1_Tachina_lurida_genome_assembly,_chromosome:_1	AUGUSTUS	CDS	10288482	10288537	1	-	0	ID=g592.t1.CDS2;Parent=g592.t1;
OX101752.1_Tachina_lurida_genome_assembly,_chromosome:_1	AUGUSTUS	exon	10288482	10288537	.	-	.	ID=g592.t1.exon2;Parent=g592.t1;
OX101752.1_Tachina_lurida_genome_assembly,_chromosome:_1	AUGUSTUS	start_codon	10288535	10288537	.	-	0	ID=g592.t1.start1;Parent=g592.t1;
OX101752.1_Tachina_lurida_genome_assembly,_chromosome:_1	AUGUSTUS	gene	10290964	10292211	.	+	.	ID=g593;
OX101752.1_Tachina_lurida_genome_assembly,_chromosome:_1	AUGUSTUS	mRNA	10290964	10292211	1	+	.	ID=g593.t1;Parent=g593;
OX101752.1_Tachina_lurida_genome_assembly,_chromosome:_1	AUGUSTUS	start_codon	10290964	10290966	.	+	0	ID=g593.t1.start1;Parent=g593.t1;
OX101752.1_Tachina_lurida_genome_assembly,_chromosome:_1	AUGUSTUS	CDS	10290964	10292211	1	+	0	ID=g593.t1.CDS1;Parent=g593.t1;
OX101752.1_Tachina_lurida_genome_assembly,_chromosome:_1	AUGUSTUS	exon	10290964	10292211	.	+	.	ID=g593.t1.exon1;Parent=g593.t1;
OX101752.1_Tachina_lurida_genome_assembly,_chromosome:_1	AUGUSTUS	stop_codon	10292209	10292211	.	+	0	ID=g593.t1.stop1;Parent=g593.t1;
OX101752.1_Tachina_lurida_genome_assembly,_chromosome:_1	AUGUSTUS	gene	10322487	10325543	.	+	.	ID=g594;
OX101752.1_Tachina_lurida_genome_assembly,_chromosome:_1	AUGUSTUS	mRNA	10322487	10325543	1	+	.	ID=g594.t1;Parent=g594;
OX101752.1_Tachina_lurida_genome_assembly,_chromosome:_1	AUGUSTUS	start_codon	10322487	10322489	.	+	0	ID=g594.t1.start1;Parent=g594.t1;
OX101752.1_Tachina_lurida_genome_assembly,_chromosome:_1	AUGUSTUS	CDS	10322487	10322742	1	+	0	ID=g594.t1.CDS1;Parent=g594.t1;
OX101752.1_Tachina_lurida_genome_assembly,_chromosome:_1	AUGUSTUS	exon	10322487	10322742	.	+	.	ID=g594.t1.exon1;Parent=g594.t1;
OX101752.1_Tachina_lurida_genome_assembly,_chromosome:_1	AUGUSTUS	intron	10322743	10322817	1	+	.	ID=g594.t1.intron1;Parent=g594.t1;
OX101752.1_Tachina_lurida_genome_assembly,_chromosome:_1	AUGUSTUS	CDS	10322818	10325543	1	+	2	ID=g594.t1.CDS2;Parent=g594.t1;
OX101752.1_Tachina_lurida_genome_assembly,_chromosome:_1	AUGUSTUS	exon	10322818	10325543	.	+	.	ID=g594.t1.exon2;Parent=g594.t1;
OX101752.1_Tachina_lurida_genome_assembly,_chromosome:_1	AUGUSTUS	stop_codon	10325541	10325543	.	+	0	ID=g594.t1.stop1;Parent=g594.t1;
OX101752.1_Tachina_lurida_genome_assembly,_chromosome:_1	AUGUSTUS	gene	10359435	10361777	.	+	.	ID=g595;
OX101752.1_Tachina_lurida_genome_assembly,_chromosome:_1	AUGUSTUS	mRNA	10359435	10361777	1	+	.	ID=g595.t1;Parent=g595;
OX101752.1_Tachina_lurida_genome_assembly,_chromosome:_1	AUGUSTUS	start_codon	10359435	10359437	.	+	0	ID=g595.t1.start1;Parent=g595.t1;
OX101752.1_Tachina_lurida_genome_assembly,_chromosome:_1	AUGUSTUS	CDS	10359435	10361777	1	+	0	ID=g595.t1.CDS1;Parent=g595.t1;
OX101752.1_Tachina_lurida_genome_assembly,_chromosome:_1	AUGUSTUS	exon	10359435	10361777	.	+	.	ID=g595.t1.exon1;Parent=g595.t1;
OX101752.1_Tachina_lurida_genome_assembly,_chromosome:_1	AUGUSTUS	stop_codon	10361775	10361777	.	+	0	ID=g595.t1.stop1;Parent=g595.t1;
OX101752.1_Tachina_lurida_genome_assembly,_chromosome:_1	AUGUSTUS	gene	10362211	10362662	.	-	.	ID=g596;
OX101752.1_Tachina_lurida_genome_assembly,_chromosome:_1	AUGUSTUS	mRNA	10362211	10362662	1	-	.	ID=g596.t1;Parent=g596;
OX101752.1_Tachina_lurida_genome_assembly,_chromosome:_1	AUGUSTUS	stop_codon	10362211	10362213	.	-	0	ID=g596.t1.stop1;Parent=g596.t1;
OX101752.1_Tachina_lurida_genome_assembly,_chromosome:_1	AUGUSTUS	CDS	10362211	10362521	1	-	2	ID=g596.t1.CDS1;Parent=g596.t1;
OX101752.1_Tachina_lurida_genome_assembly,_chromosome:_1	AUGUSTUS	exon	10362211	10362521	.	-	.	ID=g596.t1.exon1;Parent=g596.t1;
OX101752.1_Tachina_lurida_genome_assembly,_chromosome:_1	AUGUSTUS	intron	10362522	10362577	1	-	.	ID=g596.t1.intron1;Parent=g596.t1;
OX101752.1_Tachina_lurida_genome_assembly,_chromosome:_1	AUGUSTUS	CDS	10362578	10362662	1	-	0	ID=g596.t1.CDS2;Parent=g596.t1;
OX101752.1_Tachina_lurida_genome_assembly,_chromosome:_1	AUGUSTUS	exon	10362578	10362662	.	-	.	ID=g596.t1.exon2;Parent=g596.t1;
OX101752.1_Tachina_lurida_genome_assembly,_chromosome:_1	AUGUSTUS	start_codon	10362660	10362662	.	-	0	ID=g596.t1.start1;Parent=g596.t1;
OX101752.1_Tachina_lurida_genome_assembly,_chromosome:_1	AUGUSTUS	gene	10366889	10367890	.	-	.	ID=g597;
OX101752.1_Tachina_lurida_genome_assembly,_chromosome:_1	AUGUSTUS	mRNA	10366889	10367890	1	-	.	ID=g597.t1;Parent=g597;
OX101752.1_Tachina_lurida_genome_assembly,_chromosome:_1	AUGUSTUS	stop_codon	10366889	10366891	.	-	0	ID=g597.t1.stop1;Parent=g597.t1;
OX101752.1_Tachina_lurida_genome_assembly,_chromosome:_1	AUGUSTUS	CDS	10366889	10367890	1	-	0	ID=g597.t1.CDS1;Parent=g597.t1;
OX101752.1_Tachina_lurida_genome_assembly,_chromosome:_1	AUGUSTUS	exon	10366889	10367890	.	-	.	ID=g597.t1.exon1;Parent=g597.t1;
OX101752.1_Tachina_lurida_genome_assembly,_chromosome:_1	AUGUSTUS	start_codon	10367888	10367890	.	-	0	ID=g597.t1.start1;Parent=g597.t1;
OX101752.1_Tachina_lurida_genome_assembly,_chromosome:_1	AUGUSTUS	gene	10368984	10371217	.	+	.	ID=g598;
OX101752.1_Tachina_lurida_genome_assembly,_chromosome:_1	AUGUSTUS	mRNA	10368984	10371217	0.68	+	.	ID=g598.t1;Parent=g598;
OX101752.1_Tachina_lurida_genome_assembly,_chromosome:_1	AUGUSTUS	start_codon	10368984	10368986	.	+	0	ID=g598.t1.start1;Parent=g598.t1;
OX101752.1_Tachina_lurida_genome_assembly,_chromosome:_1	AUGUSTUS	CDS	10368984	10369016	0.68	+	0	ID=g598.t1.CDS1;Parent=g598.t1;
OX101752.1_Tachina_lurida_genome_assembly,_chromosome:_1	AUGUSTUS	exon	10368984	10369016	.	+	.	ID=g598.t1.exon1;Parent=g598.t1;
OX101752.1_Tachina_lurida_genome_assembly,_chromosome:_1	AUGUSTUS	intron	10369017	10370974	0.68	+	.	ID=g598.t1.intron1;Parent=g598.t1;
OX101752.1_Tachina_lurida_genome_assembly,_chromosome:_1	AUGUSTUS	CDS	10370975	10371217	1	+	0	ID=g598.t1.CDS2;Parent=g598.t1;
OX101752.1_Tachina_lurida_genome_assembly,_chromosome:_1	AUGUSTUS	exon	10370975	10371217	.	+	.	ID=g598.t1.exon2;Parent=g598.t1;
OX101752.1_Tachina_lurida_genome_assembly,_chromosome:_1	AUGUSTUS	stop_codon	10371215	10371217	.	+	0	ID=g598.t1.stop1;Parent=g598.t1;
OX101752.1_Tachina_lurida_genome_assembly,_chromosome:_1	AUGUSTUS	gene	10373954	10375536	.	+	.	ID=g599;
OX101752.1_Tachina_lurida_genome_assembly,_chromosome:_1	AUGUSTUS	mRNA	10373954	10375536	1	+	.	ID=g599.t1;Parent=g599;
OX101752.1_Tachina_lurida_genome_assembly,_chromosome:_1	AUGUSTUS	start_codon	10373954	10373956	.	+	0	ID=g599.t1.start1;Parent=g599.t1;
OX101752.1_Tachina_lurida_genome_assembly,_chromosome:_1	AUGUSTUS	CDS	10373954	10373961	1	+	0	ID=g599.t1.CDS1;Parent=g599.t1;
OX101752.1_Tachina_lurida_genome_assembly,_chromosome:_1	AUGUSTUS	exon	10373954	10373961	.	+	.	ID=g599.t1.exon1;Parent=g599.t1;
OX101752.1_Tachina_lurida_genome_assembly,_chromosome:_1	AUGUSTUS	intron	10373962	10374026	1	+	.	ID=g599.t1.intron1;Parent=g599.t1;
OX101752.1_Tachina_lurida_genome_assembly,_chromosome:_1	AUGUSTUS	CDS	10374027	10375536	1	+	1	ID=g599.t1.CDS2;Parent=g599.t1;
OX101752.1_Tachina_lurida_genome_assembly,_chromosome:_1	AUGUSTUS	exon	10374027	10375536	.	+	.	ID=g599.t1.exon2;Parent=g599.t1;
OX101752.1_Tachina_lurida_genome_assembly,_chromosome:_1	AUGUSTUS	stop_codon	10375534	10375536	.	+	0	ID=g599.t1.stop1;Parent=g599.t1;
OX101752.1_Tachina_lurida_genome_assembly,_chromosome:_1	AUGUSTUS	gene	10379126	10382307	.	-	.	ID=g600;
OX101752.1_Tachina_lurida_genome_assembly,_chromosome:_1	AUGUSTUS	mRNA	10379126	10382307	1	-	.	ID=g600.t1;Parent=g600;
OX101752.1_Tachina_lurida_genome_assembly,_chromosome:_1	AUGUSTUS	stop_codon	10379126	10379128	.	-	0	ID=g600.t1.stop1;Parent=g600.t1;
OX101752.1_Tachina_lurida_genome_assembly,_chromosome:_1	AUGUSTUS	CDS	10379126	10381724	1	-	1	ID=g600.t1.CDS1;Parent=g600.t1;
OX101752.1_Tachina_lurida_genome_assembly,_chromosome:_1	AUGUSTUS	exon	10379126	10381724	.	-	.	ID=g600.t1.exon1;Parent=g600.t1;
OX101752.1_Tachina_lurida_genome_assembly,_chromosome:_1	AUGUSTUS	intron	10381725	10382149	1	-	.	ID=g600.t1.intron1;Parent=g600.t1;
OX101752.1_Tachina_lurida_genome_assembly,_chromosome:_1	AUGUSTUS	CDS	10382150	10382307	1	-	0	ID=g600.t1.CDS2;Parent=g600.t1;
OX101752.1_Tachina_lurida_genome_assembly,_chromosome:_1	AUGUSTUS	exon	10382150	10382307	.	-	.	ID=g600.t1.exon2;Parent=g600.t1;
OX101752.1_Tachina_lurida_genome_assembly,_chromosome:_1	AUGUSTUS	start_codon	10382305	10382307	.	-	0	ID=g600.t1.start1;Parent=g600.t1;
OX101752.1_Tachina_lurida_genome_assembly,_chromosome:_1	AUGUSTUS	gene	10382668	10383087	.	+	.	ID=g601;
OX101752.1_Tachina_lurida_genome_assembly,_chromosome:_1	AUGUSTUS	mRNA	10382668	10383087	1	+	.	ID=g601.t1;Parent=g601;
OX101752.1_Tachina_lurida_genome_assembly,_chromosome:_1	AUGUSTUS	start_codon	10382668	10382670	.	+	0	ID=g601.t1.start1;Parent=g601.t1;
OX101752.1_Tachina_lurida_genome_assembly,_chromosome:_1	AUGUSTUS	CDS	10382668	10382701	1	+	0	ID=g601.t1.CDS1;Parent=g601.t1;
OX101752.1_Tachina_lurida_genome_assembly,_chromosome:_1	AUGUSTUS	exon	10382668	10382701	.	+	.	ID=g601.t1.exon1;Parent=g601.t1;
OX101752.1_Tachina_lurida_genome_assembly,_chromosome:_1	AUGUSTUS	intron	10382702	10382806	1	+	.	ID=g601.t1.intron1;Parent=g601.t1;
OX101752.1_Tachina_lurida_genome_assembly,_chromosome:_1	AUGUSTUS	CDS	10382807	10383087	1	+	2	ID=g601.t1.CDS2;Parent=g601.t1;
OX101752.1_Tachina_lurida_genome_assembly,_chromosome:_1	AUGUSTUS	exon	10382807	10383087	.	+	.	ID=g601.t1.exon2;Parent=g601.t1;
OX101752.1_Tachina_lurida_genome_assembly,_chromosome:_1	AUGUSTUS	stop_codon	10383085	10383087	.	+	0	ID=g601.t1.stop1;Parent=g601.t1;
OX101752.1_Tachina_lurida_genome_assembly,_chromosome:_1	AUGUSTUS	gene	10388086	10391004	.	-	.	ID=g602;
OX101752.1_Tachina_lurida_genome_assembly,_chromosome:_1	AUGUSTUS	mRNA	10388086	10391004	1	-	.	ID=g602.t1;Parent=g602;
OX101752.1_Tachina_lurida_genome_assembly,_chromosome:_1	AUGUSTUS	stop_codon	10388086	10388088	.	-	0	ID=g602.t1.stop1;Parent=g602.t1;
OX101752.1_Tachina_lurida_genome_assembly,_chromosome:_1	AUGUSTUS	CDS	10388086	10388217	1	-	0	ID=g602.t1.CDS1;Parent=g602.t1;
OX101752.1_Tachina_lurida_genome_assembly,_chromosome:_1	AUGUSTUS	exon	10388086	10388217	.	-	.	ID=g602.t1.exon1;Parent=g602.t1;
OX101752.1_Tachina_lurida_genome_assembly,_chromosome:_1	AUGUSTUS	intron	10388218	10388287	1	-	.	ID=g602.t1.intron1;Parent=g602.t1;
OX101752.1_Tachina_lurida_genome_assembly,_chromosome:_1	AUGUSTUS	CDS	10388288	10388554	1	-	0	ID=g602.t1.CDS2;Parent=g602.t1;
OX101752.1_Tachina_lurida_genome_assembly,_chromosome:_1	AUGUSTUS	exon	10388288	10388554	.	-	.	ID=g602.t1.exon2;Parent=g602.t1;
OX101752.1_Tachina_lurida_genome_assembly,_chromosome:_1	AUGUSTUS	intron	10388555	10389516	1	-	.	ID=g602.t1.intron2;Parent=g602.t1;
OX101752.1_Tachina_lurida_genome_assembly,_chromosome:_1	AUGUSTUS	CDS	10389517	10391004	1	-	0	ID=g602.t1.CDS3;Parent=g602.t1;
OX101752.1_Tachina_lurida_genome_assembly,_chromosome:_1	AUGUSTUS	exon	10389517	10391004	.	-	.	ID=g602.t1.exon3;Parent=g602.t1;
OX101752.1_Tachina_lurida_genome_assembly,_chromosome:_1	AUGUSTUS	start_codon	10391002	10391004	.	-	0	ID=g602.t1.start1;Parent=g602.t1;
OX101752.1_Tachina_lurida_genome_assembly,_chromosome:_1	AUGUSTUS	gene	10419526	10421532	.	-	.	ID=g603;
OX101752.1_Tachina_lurida_genome_assembly,_chromosome:_1	AUGUSTUS	mRNA	10419526	10421532	1	-	.	ID=g603.t1;Parent=g603;
OX101752.1_Tachina_lurida_genome_assembly,_chromosome:_1	AUGUSTUS	stop_codon	10419526	10419528	.	-	0	ID=g603.t1.stop1;Parent=g603.t1;
OX101752.1_Tachina_lurida_genome_assembly,_chromosome:_1	AUGUSTUS	CDS	10419526	10419615	1	-	0	ID=g603.t1.CDS1;Parent=g603.t1;
OX101752.1_Tachina_lurida_genome_assembly,_chromosome:_1	AUGUSTUS	exon	10419526	10419615	.	-	.	ID=g603.t1.exon1;Parent=g603.t1;
OX101752.1_Tachina_lurida_genome_assembly,_chromosome:_1	AUGUSTUS	intron	10419616	10419674	1	-	.	ID=g603.t1.intron1;Parent=g603.t1;
OX101752.1_Tachina_lurida_genome_assembly,_chromosome:_1	AUGUSTUS	CDS	10419675	10419804	1	-	1	ID=g603.t1.CDS2;Parent=g603.t1;
OX101752.1_Tachina_lurida_genome_assembly,_chromosome:_1	AUGUSTUS	exon	10419675	10419804	.	-	.	ID=g603.t1.exon2;Parent=g603.t1;
OX101752.1_Tachina_lurida_genome_assembly,_chromosome:_1	AUGUSTUS	intron	10419805	10419861	1	-	.	ID=g603.t1.intron2;Parent=g603.t1;
OX101752.1_Tachina_lurida_genome_assembly,_chromosome:_1	AUGUSTUS	CDS	10419862	10420069	1	-	2	ID=g603.t1.CDS3;Parent=g603.t1;
OX101752.1_Tachina_lurida_genome_assembly,_chromosome:_1	AUGUSTUS	exon	10419862	10420069	.	-	.	ID=g603.t1.exon3;Parent=g603.t1;
OX101752.1_Tachina_lurida_genome_assembly,_chromosome:_1	AUGUSTUS	intron	10420070	10421278	1	-	.	ID=g603.t1.intron3;Parent=g603.t1;
OX101752.1_Tachina_lurida_genome_assembly,_chromosome:_1	AUGUSTUS	CDS	10421279	10421350	1	-	2	ID=g603.t1.CDS4;Parent=g603.t1;
OX101752.1_Tachina_lurida_genome_assembly,_chromosome:_1	AUGUSTUS	exon	10421279	10421350	.	-	.	ID=g603.t1.exon4;Parent=g603.t1;
OX101752.1_Tachina_lurida_genome_assembly,_chromosome:_1	AUGUSTUS	intron	10421351	10421483	1	-	.	ID=g603.t1.intron4;Parent=g603.t1;
OX101752.1_Tachina_lurida_genome_assembly,_chromosome:_1	AUGUSTUS	CDS	10421484	10421532	1	-	0	ID=g603.t1.CDS5;Parent=g603.t1;
OX101752.1_Tachina_lurida_genome_assembly,_chromosome:_1	AUGUSTUS	exon	10421484	10421532	.	-	.	ID=g603.t1.exon5;Parent=g603.t1;
OX101752.1_Tachina_lurida_genome_assembly,_chromosome:_1	AUGUSTUS	start_codon	10421530	10421532	.	-	0	ID=g603.t1.start1;Parent=g603.t1;
OX101752.1_Tachina_lurida_genome_assembly,_chromosome:_1	GeneMark.hmm3	mRNA	10419526	10419746	.	-	.	ID=g603.t2;Parent=g603;
OX101752.1_Tachina_lurida_genome_assembly,_chromosome:_1	GeneMark.hmm3	stop_codon	10419526	10419528	.	-	0	ID=g603.t2.stop1;Parent=g603.t2;
OX101752.1_Tachina_lurida_genome_assembly,_chromosome:_1	GeneMark.hmm3	CDS	10419526	10419615	.	-	0	ID=g603.t2.CDS1;Parent=g603.t2;
OX101752.1_Tachina_lurida_genome_assembly,_chromosome:_1	GeneMark.hmm3	exon	10419526	10419615	0	-	.	ID=g603.t2.exon1;Parent=g603.t2;
OX101752.1_Tachina_lurida_genome_assembly,_chromosome:_1	GeneMark.hmm3	intron	10419616	10419674	.	-	0	ID=g603.t2.intron1;Parent=g603.t2;
OX101752.1_Tachina_lurida_genome_assembly,_chromosome:_1	GeneMark.hmm3	CDS	10419675	10419746	.	-	0	ID=g603.t2.CDS2;Parent=g603.t2;
OX101752.1_Tachina_lurida_genome_assembly,_chromosome:_1	GeneMark.hmm3	exon	10419675	10419746	0	-	.	ID=g603.t2.exon2;Parent=g603.t2;
OX101752.1_Tachina_lurida_genome_assembly,_chromosome:_1	GeneMark.hmm3	start_codon	10419744	10419746	.	-	0	ID=g603.t2.start1;Parent=g603.t2;
OX101752.1_Tachina_lurida_genome_assembly,_chromosome:_1	AUGUSTUS	gene	10423515	10424543	.	+	.	ID=g604;
OX101752.1_Tachina_lurida_genome_assembly,_chromosome:_1	AUGUSTUS	mRNA	10423515	10424543	1	+	.	ID=g604.t1;Parent=g604;
OX101752.1_Tachina_lurida_genome_assembly,_chromosome:_1	AUGUSTUS	start_codon	10423515	10423517	.	+	0	ID=g604.t1.start1;Parent=g604.t1;
OX101752.1_Tachina_lurida_genome_assembly,_chromosome:_1	AUGUSTUS	CDS	10423515	10423554	1	+	0	ID=g604.t1.CDS1;Parent=g604.t1;
OX101752.1_Tachina_lurida_genome_assembly,_chromosome:_1	AUGUSTUS	exon	10423515	10423554	.	+	.	ID=g604.t1.exon1;Parent=g604.t1;
OX101752.1_Tachina_lurida_genome_assembly,_chromosome:_1	AUGUSTUS	intron	10423555	10423876	1	+	.	ID=g604.t1.intron1;Parent=g604.t1;
OX101752.1_Tachina_lurida_genome_assembly,_chromosome:_1	AUGUSTUS	CDS	10423877	10424325	1	+	2	ID=g604.t1.CDS2;Parent=g604.t1;
OX101752.1_Tachina_lurida_genome_assembly,_chromosome:_1	AUGUSTUS	exon	10423877	10424325	.	+	.	ID=g604.t1.exon2;Parent=g604.t1;
OX101752.1_Tachina_lurida_genome_assembly,_chromosome:_1	AUGUSTUS	intron	10424326	10424381	1	+	.	ID=g604.t1.intron2;Parent=g604.t1;
OX101752.1_Tachina_lurida_genome_assembly,_chromosome:_1	AUGUSTUS	CDS	10424382	10424543	1	+	0	ID=g604.t1.CDS3;Parent=g604.t1;
OX101752.1_Tachina_lurida_genome_assembly,_chromosome:_1	AUGUSTUS	exon	10424382	10424543	.	+	.	ID=g604.t1.exon3;Parent=g604.t1;
OX101752.1_Tachina_lurida_genome_assembly,_chromosome:_1	AUGUSTUS	stop_codon	10424541	10424543	.	+	0	ID=g604.t1.stop1;Parent=g604.t1;
OX101752.1_Tachina_lurida_genome_assembly,_chromosome:_1	AUGUSTUS	gene	10424788	10425402	.	-	.	ID=g605;
OX101752.1_Tachina_lurida_genome_assembly,_chromosome:_1	AUGUSTUS	mRNA	10424788	10425402	1	-	.	ID=g605.t1;Parent=g605;
OX101752.1_Tachina_lurida_genome_assembly,_chromosome:_1	AUGUSTUS	stop_codon	10424788	10424790	.	-	0	ID=g605.t1.stop1;Parent=g605.t1;
OX101752.1_Tachina_lurida_genome_assembly,_chromosome:_1	AUGUSTUS	CDS	10424788	10424945	1	-	2	ID=g605.t1.CDS1;Parent=g605.t1;
OX101752.1_Tachina_lurida_genome_assembly,_chromosome:_1	AUGUSTUS	exon	10424788	10424945	.	-	.	ID=g605.t1.exon1;Parent=g605.t1;
OX101752.1_Tachina_lurida_genome_assembly,_chromosome:_1	AUGUSTUS	intron	10424946	10425005	1	-	.	ID=g605.t1.intron1;Parent=g605.t1;
OX101752.1_Tachina_lurida_genome_assembly,_chromosome:_1	AUGUSTUS	CDS	10425006	10425201	1	-	0	ID=g605.t1.CDS2;Parent=g605.t1;
OX101752.1_Tachina_lurida_genome_assembly,_chromosome:_1	AUGUSTUS	exon	10425006	10425201	.	-	.	ID=g605.t1.exon2;Parent=g605.t1;
OX101752.1_Tachina_lurida_genome_assembly,_chromosome:_1	AUGUSTUS	intron	10425202	10425258	1	-	.	ID=g605.t1.intron2;Parent=g605.t1;
OX101752.1_Tachina_lurida_genome_assembly,_chromosome:_1	AUGUSTUS	CDS	10425259	10425402	1	-	0	ID=g605.t1.CDS3;Parent=g605.t1;
OX101752.1_Tachina_lurida_genome_assembly,_chromosome:_1	AUGUSTUS	exon	10425259	10425402	.	-	.	ID=g605.t1.exon3;Parent=g605.t1;
OX101752.1_Tachina_lurida_genome_assembly,_chromosome:_1	AUGUSTUS	start_codon	10425400	10425402	.	-	0	ID=g605.t1.start1;Parent=g605.t1;
OX101752.1_Tachina_lurida_genome_assembly,_chromosome:_1	AUGUSTUS	gene	10426358	10431244	.	+	.	ID=g606;
OX101752.1_Tachina_lurida_genome_assembly,_chromosome:_1	AUGUSTUS	mRNA	10426358	10431244	1	+	.	ID=g606.t1;Parent=g606;
OX101752.1_Tachina_lurida_genome_assembly,_chromosome:_1	AUGUSTUS	start_codon	10426358	10426360	.	+	0	ID=g606.t1.start1;Parent=g606.t1;
OX101752.1_Tachina_lurida_genome_assembly,_chromosome:_1	AUGUSTUS	CDS	10426358	10428517	1	+	0	ID=g606.t1.CDS1;Parent=g606.t1;
OX101752.1_Tachina_lurida_genome_assembly,_chromosome:_1	AUGUSTUS	exon	10426358	10428517	.	+	.	ID=g606.t1.exon1;Parent=g606.t1;
OX101752.1_Tachina_lurida_genome_assembly,_chromosome:_1	AUGUSTUS	intron	10428518	10430209	1	+	.	ID=g606.t1.intron1;Parent=g606.t1;
OX101752.1_Tachina_lurida_genome_assembly,_chromosome:_1	AUGUSTUS	CDS	10430210	10431244	1	+	0	ID=g606.t1.CDS2;Parent=g606.t1;
OX101752.1_Tachina_lurida_genome_assembly,_chromosome:_1	AUGUSTUS	exon	10430210	10431244	.	+	.	ID=g606.t1.exon2;Parent=g606.t1;
OX101752.1_Tachina_lurida_genome_assembly,_chromosome:_1	AUGUSTUS	stop_codon	10431242	10431244	.	+	0	ID=g606.t1.stop1;Parent=g606.t1;
OX101752.1_Tachina_lurida_genome_assembly,_chromosome:_1	AUGUSTUS	gene	10432519	10433235	.	+	.	ID=g607;
OX101752.1_Tachina_lurida_genome_assembly,_chromosome:_1	AUGUSTUS	mRNA	10432519	10433235	1	+	.	ID=g607.t1;Parent=g607;
OX101752.1_Tachina_lurida_genome_assembly,_chromosome:_1	AUGUSTUS	start_codon	10432519	10432521	.	+	0	ID=g607.t1.start1;Parent=g607.t1;
OX101752.1_Tachina_lurida_genome_assembly,_chromosome:_1	AUGUSTUS	CDS	10432519	10432653	1	+	0	ID=g607.t1.CDS1;Parent=g607.t1;
OX101752.1_Tachina_lurida_genome_assembly,_chromosome:_1	AUGUSTUS	exon	10432519	10432653	.	+	.	ID=g607.t1.exon1;Parent=g607.t1;
OX101752.1_Tachina_lurida_genome_assembly,_chromosome:_1	AUGUSTUS	intron	10432654	10432710	1	+	.	ID=g607.t1.intron1;Parent=g607.t1;
OX101752.1_Tachina_lurida_genome_assembly,_chromosome:_1	AUGUSTUS	CDS	10432711	10433235	1	+	0	ID=g607.t1.CDS2;Parent=g607.t1;
OX101752.1_Tachina_lurida_genome_assembly,_chromosome:_1	AUGUSTUS	exon	10432711	10433235	.	+	.	ID=g607.t1.exon2;Parent=g607.t1;
OX101752.1_Tachina_lurida_genome_assembly,_chromosome:_1	AUGUSTUS	stop_codon	10433233	10433235	.	+	0	ID=g607.t1.stop1;Parent=g607.t1;
OX101752.1_Tachina_lurida_genome_assembly,_chromosome:_1	AUGUSTUS	gene	10434118	10435867	.	-	.	ID=g608;
OX101752.1_Tachina_lurida_genome_assembly,_chromosome:_1	AUGUSTUS	mRNA	10434118	10435867	1	-	.	ID=g608.t1;Parent=g608;
OX101752.1_Tachina_lurida_genome_assembly,_chromosome:_1	AUGUSTUS	stop_codon	10434118	10434120	.	-	0	ID=g608.t1.stop1;Parent=g608.t1;
OX101752.1_Tachina_lurida_genome_assembly,_chromosome:_1	AUGUSTUS	CDS	10434118	10434897	1	-	0	ID=g608.t1.CDS1;Parent=g608.t1;
OX101752.1_Tachina_lurida_genome_assembly,_chromosome:_1	AUGUSTUS	exon	10434118	10434897	.	-	.	ID=g608.t1.exon1;Parent=g608.t1;
OX101752.1_Tachina_lurida_genome_assembly,_chromosome:_1	AUGUSTUS	intron	10434898	10434954	1	-	.	ID=g608.t1.intron1;Parent=g608.t1;
OX101752.1_Tachina_lurida_genome_assembly,_chromosome:_1	AUGUSTUS	CDS	10434955	10435160	1	-	2	ID=g608.t1.CDS2;Parent=g608.t1;
OX101752.1_Tachina_lurida_genome_assembly,_chromosome:_1	AUGUSTUS	exon	10434955	10435160	.	-	.	ID=g608.t1.exon2;Parent=g608.t1;
OX101752.1_Tachina_lurida_genome_assembly,_chromosome:_1	AUGUSTUS	intron	10435161	10435230	1	-	.	ID=g608.t1.intron2;Parent=g608.t1;
OX101752.1_Tachina_lurida_genome_assembly,_chromosome:_1	AUGUSTUS	CDS	10435231	10435867	1	-	0	ID=g608.t1.CDS3;Parent=g608.t1;
OX101752.1_Tachina_lurida_genome_assembly,_chromosome:_1	AUGUSTUS	exon	10435231	10435867	.	-	.	ID=g608.t1.exon3;Parent=g608.t1;
OX101752.1_Tachina_lurida_genome_assembly,_chromosome:_1	AUGUSTUS	start_codon	10435865	10435867	.	-	0	ID=g608.t1.start1;Parent=g608.t1;
OX101752.1_Tachina_lurida_genome_assembly,_chromosome:_1	GeneMark.hmm3	mRNA	10434118	10435098	.	-	.	ID=g608.t2;Parent=g608;
OX101752.1_Tachina_lurida_genome_assembly,_chromosome:_1	GeneMark.hmm3	stop_codon	10434118	10434120	.	-	0	ID=g608.t2.stop1;Parent=g608.t2;
OX101752.1_Tachina_lurida_genome_assembly,_chromosome:_1	GeneMark.hmm3	CDS	10434118	10434897	.	-	0	ID=g608.t2.CDS1;Parent=g608.t2;
OX101752.1_Tachina_lurida_genome_assembly,_chromosome:_1	GeneMark.hmm3	exon	10434118	10434897	0	-	.	ID=g608.t2.exon1;Parent=g608.t2;
OX101752.1_Tachina_lurida_genome_assembly,_chromosome:_1	GeneMark.hmm3	intron	10434898	10434954	.	-	0	ID=g608.t2.intron1;Parent=g608.t2;
OX101752.1_Tachina_lurida_genome_assembly,_chromosome:_1	GeneMark.hmm3	CDS	10434955	10435098	.	-	0	ID=g608.t2.CDS2;Parent=g608.t2;
OX101752.1_Tachina_lurida_genome_assembly,_chromosome:_1	GeneMark.hmm3	exon	10434955	10435098	0	-	.	ID=g608.t2.exon2;Parent=g608.t2;
OX101752.1_Tachina_lurida_genome_assembly,_chromosome:_1	GeneMark.hmm3	start_codon	10435096	10435098	.	-	0	ID=g608.t2.start1;Parent=g608.t2;
OX101752.1_Tachina_lurida_genome_assembly,_chromosome:_1	AUGUSTUS	gene	10442840	10447491	.	+	.	ID=g609;
OX101752.1_Tachina_lurida_genome_assembly,_chromosome:_1	AUGUSTUS	mRNA	10442840	10447491	1	+	.	ID=g609.t1;Parent=g609;
OX101752.1_Tachina_lurida_genome_assembly,_chromosome:_1	AUGUSTUS	start_codon	10442840	10442842	.	+	0	ID=g609.t1.start1;Parent=g609.t1;
OX101752.1_Tachina_lurida_genome_assembly,_chromosome:_1	AUGUSTUS	CDS	10442840	10445100	1	+	0	ID=g609.t1.CDS1;Parent=g609.t1;
OX101752.1_Tachina_lurida_genome_assembly,_chromosome:_1	AUGUSTUS	exon	10442840	10445100	.	+	.	ID=g609.t1.exon1;Parent=g609.t1;
OX101752.1_Tachina_lurida_genome_assembly,_chromosome:_1	AUGUSTUS	intron	10445101	10446643	1	+	.	ID=g609.t1.intron1;Parent=g609.t1;
OX101752.1_Tachina_lurida_genome_assembly,_chromosome:_1	AUGUSTUS	CDS	10446644	10446785	1	+	1	ID=g609.t1.CDS2;Parent=g609.t1;
OX101752.1_Tachina_lurida_genome_assembly,_chromosome:_1	AUGUSTUS	exon	10446644	10446785	.	+	.	ID=g609.t1.exon2;Parent=g609.t1;
OX101752.1_Tachina_lurida_genome_assembly,_chromosome:_1	AUGUSTUS	intron	10446786	10446927	1	+	.	ID=g609.t1.intron2;Parent=g609.t1;
OX101752.1_Tachina_lurida_genome_assembly,_chromosome:_1	AUGUSTUS	CDS	10446928	10447491	1	+	0	ID=g609.t1.CDS3;Parent=g609.t1;
OX101752.1_Tachina_lurida_genome_assembly,_chromosome:_1	AUGUSTUS	exon	10446928	10447491	.	+	.	ID=g609.t1.exon3;Parent=g609.t1;
OX101752.1_Tachina_lurida_genome_assembly,_chromosome:_1	AUGUSTUS	stop_codon	10447489	10447491	.	+	0	ID=g609.t1.stop1;Parent=g609.t1;
OX101752.1_Tachina_lurida_genome_assembly,_chromosome:_1	AUGUSTUS	gene	10448425	10449201	.	-	.	ID=g610;
OX101752.1_Tachina_lurida_genome_assembly,_chromosome:_1	AUGUSTUS	mRNA	10448425	10449201	1	-	.	ID=g610.t1;Parent=g610;
OX101752.1_Tachina_lurida_genome_assembly,_chromosome:_1	AUGUSTUS	stop_codon	10448425	10448427	.	-	0	ID=g610.t1.stop1;Parent=g610.t1;
OX101752.1_Tachina_lurida_genome_assembly,_chromosome:_1	AUGUSTUS	CDS	10448425	10449096	1	-	0	ID=g610.t1.CDS1;Parent=g610.t1;
OX101752.1_Tachina_lurida_genome_assembly,_chromosome:_1	AUGUSTUS	exon	10448425	10449096	.	-	.	ID=g610.t1.exon1;Parent=g610.t1;
OX101752.1_Tachina_lurida_genome_assembly,_chromosome:_1	AUGUSTUS	intron	10449097	10449156	1	-	.	ID=g610.t1.intron1;Parent=g610.t1;
OX101752.1_Tachina_lurida_genome_assembly,_chromosome:_1	AUGUSTUS	CDS	10449157	10449201	1	-	0	ID=g610.t1.CDS2;Parent=g610.t1;
OX101752.1_Tachina_lurida_genome_assembly,_chromosome:_1	AUGUSTUS	exon	10449157	10449201	.	-	.	ID=g610.t1.exon2;Parent=g610.t1;
OX101752.1_Tachina_lurida_genome_assembly,_chromosome:_1	AUGUSTUS	start_codon	10449199	10449201	.	-	0	ID=g610.t1.start1;Parent=g610.t1;
OX101752.1_Tachina_lurida_genome_assembly,_chromosome:_1	AUGUSTUS	gene	10451450	10464989	.	-	.	ID=g611;
OX101752.1_Tachina_lurida_genome_assembly,_chromosome:_1	AUGUSTUS	mRNA	10451450	10464989	1	-	.	ID=g611.t1;Parent=g611;
OX101752.1_Tachina_lurida_genome_assembly,_chromosome:_1	AUGUSTUS	stop_codon	10451450	10451452	.	-	0	ID=g611.t1.stop1;Parent=g611.t1;
OX101752.1_Tachina_lurida_genome_assembly,_chromosome:_1	AUGUSTUS	CDS	10451450	10451798	1	-	1	ID=g611.t1.CDS1;Parent=g611.t1;
OX101752.1_Tachina_lurida_genome_assembly,_chromosome:_1	AUGUSTUS	exon	10451450	10451798	.	-	.	ID=g611.t1.exon1;Parent=g611.t1;
OX101752.1_Tachina_lurida_genome_assembly,_chromosome:_1	AUGUSTUS	intron	10451799	10451891	1	-	.	ID=g611.t1.intron1;Parent=g611.t1;
OX101752.1_Tachina_lurida_genome_assembly,_chromosome:_1	AUGUSTUS	CDS	10451892	10452349	1	-	0	ID=g611.t1.CDS2;Parent=g611.t1;
OX101752.1_Tachina_lurida_genome_assembly,_chromosome:_1	AUGUSTUS	exon	10451892	10452349	.	-	.	ID=g611.t1.exon2;Parent=g611.t1;
OX101752.1_Tachina_lurida_genome_assembly,_chromosome:_1	AUGUSTUS	intron	10452350	10452423	1	-	.	ID=g611.t1.intron2;Parent=g611.t1;
OX101752.1_Tachina_lurida_genome_assembly,_chromosome:_1	AUGUSTUS	CDS	10452424	10452654	1	-	0	ID=g611.t1.CDS3;Parent=g611.t1;
OX101752.1_Tachina_lurida_genome_assembly,_chromosome:_1	AUGUSTUS	exon	10452424	10452654	.	-	.	ID=g611.t1.exon3;Parent=g611.t1;
OX101752.1_Tachina_lurida_genome_assembly,_chromosome:_1	AUGUSTUS	intron	10452655	10462576	1	-	.	ID=g611.t1.intron3;Parent=g611.t1;
OX101752.1_Tachina_lurida_genome_assembly,_chromosome:_1	AUGUSTUS	CDS	10462577	10463023	1	-	0	ID=g611.t1.CDS4;Parent=g611.t1;
OX101752.1_Tachina_lurida_genome_assembly,_chromosome:_1	AUGUSTUS	exon	10462577	10463023	.	-	.	ID=g611.t1.exon4;Parent=g611.t1;
OX101752.1_Tachina_lurida_genome_assembly,_chromosome:_1	AUGUSTUS	intron	10463024	10463100	1	-	.	ID=g611.t1.intron4;Parent=g611.t1;
OX101752.1_Tachina_lurida_genome_assembly,_chromosome:_1	AUGUSTUS	CDS	10463101	10463577	1	-	0	ID=g611.t1.CDS5;Parent=g611.t1;
OX101752.1_Tachina_lurida_genome_assembly,_chromosome:_1	AUGUSTUS	exon	10463101	10463577	.	-	.	ID=g611.t1.exon5;Parent=g611.t1;
OX101752.1_Tachina_lurida_genome_assembly,_chromosome:_1	AUGUSTUS	intron	10463578	10464084	1	-	.	ID=g611.t1.intron5;Parent=g611.t1;
OX101752.1_Tachina_lurida_genome_assembly,_chromosome:_1	AUGUSTUS	CDS	10464085	10464247	1	-	1	ID=g611.t1.CDS6;Parent=g611.t1;
OX101752.1_Tachina_lurida_genome_assembly,_chromosome:_1	AUGUSTUS	exon	10464085	10464247	.	-	.	ID=g611.t1.exon6;Parent=g611.t1;
OX101752.1_Tachina_lurida_genome_assembly,_chromosome:_1	AUGUSTUS	intron	10464248	10464312	1	-	.	ID=g611.t1.intron6;Parent=g611.t1;
OX101752.1_Tachina_lurida_genome_assembly,_chromosome:_1	AUGUSTUS	CDS	10464313	10464822	1	-	1	ID=g611.t1.CDS7;Parent=g611.t1;
OX101752.1_Tachina_lurida_genome_assembly,_chromosome:_1	AUGUSTUS	exon	10464313	10464822	.	-	.	ID=g611.t1.exon7;Parent=g611.t1;
OX101752.1_Tachina_lurida_genome_assembly,_chromosome:_1	AUGUSTUS	intron	10464823	10464894	1	-	.	ID=g611.t1.intron7;Parent=g611.t1;
OX101752.1_Tachina_lurida_genome_assembly,_chromosome:_1	AUGUSTUS	CDS	10464895	10464989	1	-	0	ID=g611.t1.CDS8;Parent=g611.t1;
OX101752.1_Tachina_lurida_genome_assembly,_chromosome:_1	AUGUSTUS	exon	10464895	10464989	.	-	.	ID=g611.t1.exon8;Parent=g611.t1;
OX101752.1_Tachina_lurida_genome_assembly,_chromosome:_1	AUGUSTUS	start_codon	10464987	10464989	.	-	0	ID=g611.t1.start1;Parent=g611.t1;
OX101752.1_Tachina_lurida_genome_assembly,_chromosome:_1	AUGUSTUS	gene	10744301	10747655	.	-	.	ID=g612;
OX101752.1_Tachina_lurida_genome_assembly,_chromosome:_1	AUGUSTUS	mRNA	10744301	10747655	1	-	.	ID=g612.t1;Parent=g612;
OX101752.1_Tachina_lurida_genome_assembly,_chromosome:_1	AUGUSTUS	stop_codon	10744301	10744303	.	-	0	ID=g612.t1.stop1;Parent=g612.t1;
OX101752.1_Tachina_lurida_genome_assembly,_chromosome:_1	AUGUSTUS	CDS	10744301	10744448	1	-	1	ID=g612.t1.CDS1;Parent=g612.t1;
OX101752.1_Tachina_lurida_genome_assembly,_chromosome:_1	AUGUSTUS	exon	10744301	10744448	.	-	.	ID=g612.t1.exon1;Parent=g612.t1;
OX101752.1_Tachina_lurida_genome_assembly,_chromosome:_1	AUGUSTUS	intron	10744449	10744519	1	-	.	ID=g612.t1.intron1;Parent=g612.t1;
OX101752.1_Tachina_lurida_genome_assembly,_chromosome:_1	AUGUSTUS	CDS	10744520	10744646	1	-	2	ID=g612.t1.CDS2;Parent=g612.t1;
OX101752.1_Tachina_lurida_genome_assembly,_chromosome:_1	AUGUSTUS	exon	10744520	10744646	.	-	.	ID=g612.t1.exon2;Parent=g612.t1;
OX101752.1_Tachina_lurida_genome_assembly,_chromosome:_1	AUGUSTUS	intron	10744647	10745375	1	-	.	ID=g612.t1.intron2;Parent=g612.t1;
OX101752.1_Tachina_lurida_genome_assembly,_chromosome:_1	AUGUSTUS	CDS	10745376	10746441	1	-	0	ID=g612.t1.CDS3;Parent=g612.t1;
OX101752.1_Tachina_lurida_genome_assembly,_chromosome:_1	AUGUSTUS	exon	10745376	10746441	.	-	.	ID=g612.t1.exon3;Parent=g612.t1;
OX101752.1_Tachina_lurida_genome_assembly,_chromosome:_1	AUGUSTUS	intron	10746442	10746501	1	-	.	ID=g612.t1.intron3;Parent=g612.t1;
OX101752.1_Tachina_lurida_genome_assembly,_chromosome:_1	AUGUSTUS	CDS	10746502	10746627	1	-	0	ID=g612.t1.CDS4;Parent=g612.t1;
OX101752.1_Tachina_lurida_genome_assembly,_chromosome:_1	AUGUSTUS	exon	10746502	10746627	.	-	.	ID=g612.t1.exon4;Parent=g612.t1;
OX101752.1_Tachina_lurida_genome_assembly,_chromosome:_1	AUGUSTUS	intron	10746628	10747433	1	-	.	ID=g612.t1.intron4;Parent=g612.t1;
OX101752.1_Tachina_lurida_genome_assembly,_chromosome:_1	AUGUSTUS	CDS	10747434	10747655	1	-	0	ID=g612.t1.CDS5;Parent=g612.t1;
OX101752.1_Tachina_lurida_genome_assembly,_chromosome:_1	AUGUSTUS	exon	10747434	10747655	.	-	.	ID=g612.t1.exon5;Parent=g612.t1;
OX101752.1_Tachina_lurida_genome_assembly,_chromosome:_1	AUGUSTUS	start_codon	10747653	10747655	.	-	0	ID=g612.t1.start1;Parent=g612.t1;
OX101752.1_Tachina_lurida_genome_assembly,_chromosome:_1	AUGUSTUS	gene	10765645	10766254	.	+	.	ID=g613;
OX101752.1_Tachina_lurida_genome_assembly,_chromosome:_1	AUGUSTUS	mRNA	10765645	10766254	1	+	.	ID=g613.t1;Parent=g613;
OX101752.1_Tachina_lurida_genome_assembly,_chromosome:_1	AUGUSTUS	start_codon	10765645	10765647	.	+	0	ID=g613.t1.start1;Parent=g613.t1;
OX101752.1_Tachina_lurida_genome_assembly,_chromosome:_1	AUGUSTUS	CDS	10765645	10765717	1	+	0	ID=g613.t1.CDS1;Parent=g613.t1;
OX101752.1_Tachina_lurida_genome_assembly,_chromosome:_1	AUGUSTUS	exon	10765645	10765717	.	+	.	ID=g613.t1.exon1;Parent=g613.t1;
OX101752.1_Tachina_lurida_genome_assembly,_chromosome:_1	AUGUSTUS	intron	10765718	10765790	1	+	.	ID=g613.t1.intron1;Parent=g613.t1;
OX101752.1_Tachina_lurida_genome_assembly,_chromosome:_1	AUGUSTUS	CDS	10765791	10766254	1	+	2	ID=g613.t1.CDS2;Parent=g613.t1;
OX101752.1_Tachina_lurida_genome_assembly,_chromosome:_1	AUGUSTUS	exon	10765791	10766254	.	+	.	ID=g613.t1.exon2;Parent=g613.t1;
OX101752.1_Tachina_lurida_genome_assembly,_chromosome:_1	AUGUSTUS	stop_codon	10766252	10766254	.	+	0	ID=g613.t1.stop1;Parent=g613.t1;
OX101752.1_Tachina_lurida_genome_assembly,_chromosome:_1	AUGUSTUS	gene	10833968	10838781	.	-	.	ID=g614;
OX101752.1_Tachina_lurida_genome_assembly,_chromosome:_1	AUGUSTUS	mRNA	10833968	10838781	0.49	-	.	ID=g614.t1;Parent=g614;
OX101752.1_Tachina_lurida_genome_assembly,_chromosome:_1	AUGUSTUS	stop_codon	10833968	10833970	.	-	0	ID=g614.t1.stop1;Parent=g614.t1;
OX101752.1_Tachina_lurida_genome_assembly,_chromosome:_1	AUGUSTUS	CDS	10833968	10834706	1	-	1	ID=g614.t1.CDS1;Parent=g614.t1;
OX101752.1_Tachina_lurida_genome_assembly,_chromosome:_1	AUGUSTUS	exon	10833968	10834706	.	-	.	ID=g614.t1.exon1;Parent=g614.t1;
OX101752.1_Tachina_lurida_genome_assembly,_chromosome:_1	AUGUSTUS	intron	10834707	10835753	1	-	.	ID=g614.t1.intron1;Parent=g614.t1;
OX101752.1_Tachina_lurida_genome_assembly,_chromosome:_1	AUGUSTUS	CDS	10835754	10836936	1	-	2	ID=g614.t1.CDS2;Parent=g614.t1;
OX101752.1_Tachina_lurida_genome_assembly,_chromosome:_1	AUGUSTUS	exon	10835754	10836936	.	-	.	ID=g614.t1.exon2;Parent=g614.t1;
OX101752.1_Tachina_lurida_genome_assembly,_chromosome:_1	AUGUSTUS	intron	10836937	10838732	0.49	-	.	ID=g614.t1.intron2;Parent=g614.t1;
OX101752.1_Tachina_lurida_genome_assembly,_chromosome:_1	AUGUSTUS	CDS	10838733	10838781	0.49	-	0	ID=g614.t1.CDS3;Parent=g614.t1;
OX101752.1_Tachina_lurida_genome_assembly,_chromosome:_1	AUGUSTUS	exon	10838733	10838781	.	-	.	ID=g614.t1.exon3;Parent=g614.t1;
OX101752.1_Tachina_lurida_genome_assembly,_chromosome:_1	AUGUSTUS	start_codon	10838779	10838781	.	-	0	ID=g614.t1.start1;Parent=g614.t1;
OX101752.1_Tachina_lurida_genome_assembly,_chromosome:_1	AUGUSTUS	gene	10893876	10916385	.	+	.	ID=g615;
OX101752.1_Tachina_lurida_genome_assembly,_chromosome:_1	AUGUSTUS	mRNA	10893876	10916385	1	+	.	ID=g615.t1;Parent=g615;
OX101752.1_Tachina_lurida_genome_assembly,_chromosome:_1	AUGUSTUS	start_codon	10893876	10893878	.	+	0	ID=g615.t1.start1;Parent=g615.t1;
OX101752.1_Tachina_lurida_genome_assembly,_chromosome:_1	AUGUSTUS	CDS	10893876	10894553	1	+	0	ID=g615.t1.CDS1;Parent=g615.t1;
OX101752.1_Tachina_lurida_genome_assembly,_chromosome:_1	AUGUSTUS	exon	10893876	10894553	.	+	.	ID=g615.t1.exon1;Parent=g615.t1;
OX101752.1_Tachina_lurida_genome_assembly,_chromosome:_1	AUGUSTUS	intron	10894554	10910675	1	+	.	ID=g615.t1.intron1;Parent=g615.t1;
OX101752.1_Tachina_lurida_genome_assembly,_chromosome:_1	AUGUSTUS	CDS	10910676	10911409	1	+	0	ID=g615.t1.CDS2;Parent=g615.t1;
OX101752.1_Tachina_lurida_genome_assembly,_chromosome:_1	AUGUSTUS	exon	10910676	10911409	.	+	.	ID=g615.t1.exon2;Parent=g615.t1;
OX101752.1_Tachina_lurida_genome_assembly,_chromosome:_1	AUGUSTUS	intron	10911410	10915952	1	+	.	ID=g615.t1.intron2;Parent=g615.t1;
OX101752.1_Tachina_lurida_genome_assembly,_chromosome:_1	AUGUSTUS	CDS	10915953	10916385	1	+	1	ID=g615.t1.CDS3;Parent=g615.t1;
OX101752.1_Tachina_lurida_genome_assembly,_chromosome:_1	AUGUSTUS	exon	10915953	10916385	.	+	.	ID=g615.t1.exon3;Parent=g615.t1;
OX101752.1_Tachina_lurida_genome_assembly,_chromosome:_1	AUGUSTUS	stop_codon	10916383	10916385	.	+	0	ID=g615.t1.stop1;Parent=g615.t1;
OX101752.1_Tachina_lurida_genome_assembly,_chromosome:_1	AUGUSTUS	gene	10955817	10956715	.	-	.	ID=g616;
OX101752.1_Tachina_lurida_genome_assembly,_chromosome:_1	AUGUSTUS	mRNA	10955817	10956715	0.83	-	.	ID=g616.t1;Parent=g616;
OX101752.1_Tachina_lurida_genome_assembly,_chromosome:_1	AUGUSTUS	stop_codon	10955817	10955819	.	-	0	ID=g616.t1.stop1;Parent=g616.t1;
OX101752.1_Tachina_lurida_genome_assembly,_chromosome:_1	AUGUSTUS	CDS	10955817	10956000	1	-	1	ID=g616.t1.CDS1;Parent=g616.t1;
OX101752.1_Tachina_lurida_genome_assembly,_chromosome:_1	AUGUSTUS	exon	10955817	10956000	.	-	.	ID=g616.t1.exon1;Parent=g616.t1;
OX101752.1_Tachina_lurida_genome_assembly,_chromosome:_1	AUGUSTUS	intron	10956001	10956107	1	-	.	ID=g616.t1.intron1;Parent=g616.t1;
OX101752.1_Tachina_lurida_genome_assembly,_chromosome:_1	AUGUSTUS	CDS	10956108	10956523	0.96	-	0	ID=g616.t1.CDS2;Parent=g616.t1;
OX101752.1_Tachina_lurida_genome_assembly,_chromosome:_1	AUGUSTUS	exon	10956108	10956523	.	-	.	ID=g616.t1.exon2;Parent=g616.t1;
OX101752.1_Tachina_lurida_genome_assembly,_chromosome:_1	AUGUSTUS	intron	10956524	10956706	0.83	-	.	ID=g616.t1.intron2;Parent=g616.t1;
OX101752.1_Tachina_lurida_genome_assembly,_chromosome:_1	AUGUSTUS	CDS	10956707	10956715	0.83	-	0	ID=g616.t1.CDS3;Parent=g616.t1;
OX101752.1_Tachina_lurida_genome_assembly,_chromosome:_1	AUGUSTUS	exon	10956707	10956715	.	-	.	ID=g616.t1.exon3;Parent=g616.t1;
OX101752.1_Tachina_lurida_genome_assembly,_chromosome:_1	AUGUSTUS	start_codon	10956713	10956715	.	-	0	ID=g616.t1.start1;Parent=g616.t1;
OX101752.1_Tachina_lurida_genome_assembly,_chromosome:_1	AUGUSTUS	gene	10972363	10974594	.	+	.	ID=g617;
OX101752.1_Tachina_lurida_genome_assembly,_chromosome:_1	AUGUSTUS	mRNA	10972363	10974594	1	+	.	ID=g617.t1;Parent=g617;
OX101752.1_Tachina_lurida_genome_assembly,_chromosome:_1	AUGUSTUS	start_codon	10972363	10972365	.	+	0	ID=g617.t1.start1;Parent=g617.t1;
OX101752.1_Tachina_lurida_genome_assembly,_chromosome:_1	AUGUSTUS	CDS	10972363	10974594	1	+	0	ID=g617.t1.CDS1;Parent=g617.t1;
OX101752.1_Tachina_lurida_genome_assembly,_chromosome:_1	AUGUSTUS	exon	10972363	10974594	.	+	.	ID=g617.t1.exon1;Parent=g617.t1;
OX101752.1_Tachina_lurida_genome_assembly,_chromosome:_1	AUGUSTUS	stop_codon	10974592	10974594	.	+	0	ID=g617.t1.stop1;Parent=g617.t1;
OX101752.1_Tachina_lurida_genome_assembly,_chromosome:_1	AUGUSTUS	gene	10982389	10985843	.	-	.	ID=g618;
OX101752.1_Tachina_lurida_genome_assembly,_chromosome:_1	AUGUSTUS	mRNA	10982389	10985843	0.75	-	.	ID=g618.t1;Parent=g618;
OX101752.1_Tachina_lurida_genome_assembly,_chromosome:_1	AUGUSTUS	stop_codon	10982389	10982391	.	-	0	ID=g618.t1.stop1;Parent=g618.t1;
OX101752.1_Tachina_lurida_genome_assembly,_chromosome:_1	AUGUSTUS	CDS	10982389	10982576	0.75	-	2	ID=g618.t1.CDS1;Parent=g618.t1;
OX101752.1_Tachina_lurida_genome_assembly,_chromosome:_1	AUGUSTUS	exon	10982389	10982576	.	-	.	ID=g618.t1.exon1;Parent=g618.t1;
OX101752.1_Tachina_lurida_genome_assembly,_chromosome:_1	AUGUSTUS	intron	10982577	10983530	1	-	.	ID=g618.t1.intron1;Parent=g618.t1;
OX101752.1_Tachina_lurida_genome_assembly,_chromosome:_1	AUGUSTUS	CDS	10983531	10983729	1	-	0	ID=g618.t1.CDS2;Parent=g618.t1;
OX101752.1_Tachina_lurida_genome_assembly,_chromosome:_1	AUGUSTUS	exon	10983531	10983729	.	-	.	ID=g618.t1.exon2;Parent=g618.t1;
OX101752.1_Tachina_lurida_genome_assembly,_chromosome:_1	AUGUSTUS	intron	10983730	10983793	1	-	.	ID=g618.t1.intron2;Parent=g618.t1;
OX101752.1_Tachina_lurida_genome_assembly,_chromosome:_1	AUGUSTUS	CDS	10983794	10984322	1	-	1	ID=g618.t1.CDS3;Parent=g618.t1;
OX101752.1_Tachina_lurida_genome_assembly,_chromosome:_1	AUGUSTUS	exon	10983794	10984322	.	-	.	ID=g618.t1.exon3;Parent=g618.t1;
OX101752.1_Tachina_lurida_genome_assembly,_chromosome:_1	AUGUSTUS	intron	10984323	10984436	1	-	.	ID=g618.t1.intron3;Parent=g618.t1;
OX101752.1_Tachina_lurida_genome_assembly,_chromosome:_1	AUGUSTUS	CDS	10984437	10984591	1	-	0	ID=g618.t1.CDS4;Parent=g618.t1;
OX101752.1_Tachina_lurida_genome_assembly,_chromosome:_1	AUGUSTUS	exon	10984437	10984591	.	-	.	ID=g618.t1.exon4;Parent=g618.t1;
OX101752.1_Tachina_lurida_genome_assembly,_chromosome:_1	AUGUSTUS	intron	10984592	10984648	1	-	.	ID=g618.t1.intron4;Parent=g618.t1;
OX101752.1_Tachina_lurida_genome_assembly,_chromosome:_1	AUGUSTUS	CDS	10984649	10984738	1	-	0	ID=g618.t1.CDS5;Parent=g618.t1;
OX101752.1_Tachina_lurida_genome_assembly,_chromosome:_1	AUGUSTUS	exon	10984649	10984738	.	-	.	ID=g618.t1.exon5;Parent=g618.t1;
OX101752.1_Tachina_lurida_genome_assembly,_chromosome:_1	AUGUSTUS	intron	10984739	10985239	1	-	.	ID=g618.t1.intron5;Parent=g618.t1;
OX101752.1_Tachina_lurida_genome_assembly,_chromosome:_1	AUGUSTUS	CDS	10985240	10985383	1	-	0	ID=g618.t1.CDS6;Parent=g618.t1;
OX101752.1_Tachina_lurida_genome_assembly,_chromosome:_1	AUGUSTUS	exon	10985240	10985383	.	-	.	ID=g618.t1.exon6;Parent=g618.t1;
OX101752.1_Tachina_lurida_genome_assembly,_chromosome:_1	AUGUSTUS	intron	10985384	10985747	1	-	.	ID=g618.t1.intron6;Parent=g618.t1;
OX101752.1_Tachina_lurida_genome_assembly,_chromosome:_1	AUGUSTUS	CDS	10985748	10985843	1	-	0	ID=g618.t1.CDS7;Parent=g618.t1;
OX101752.1_Tachina_lurida_genome_assembly,_chromosome:_1	AUGUSTUS	exon	10985748	10985843	.	-	.	ID=g618.t1.exon7;Parent=g618.t1;
OX101752.1_Tachina_lurida_genome_assembly,_chromosome:_1	AUGUSTUS	start_codon	10985841	10985843	.	-	0	ID=g618.t1.start1;Parent=g618.t1;
OX101752.1_Tachina_lurida_genome_assembly,_chromosome:_1	AUGUSTUS	gene	11067607	11090657	.	-	.	ID=g619;
OX101752.1_Tachina_lurida_genome_assembly,_chromosome:_1	AUGUSTUS	mRNA	11067607	11090657	1	-	.	ID=g619.t1;Parent=g619;
OX101752.1_Tachina_lurida_genome_assembly,_chromosome:_1	AUGUSTUS	stop_codon	11067607	11067609	.	-	0	ID=g619.t1.stop1;Parent=g619.t1;
OX101752.1_Tachina_lurida_genome_assembly,_chromosome:_1	AUGUSTUS	CDS	11067607	11067863	1	-	2	ID=g619.t1.CDS1;Parent=g619.t1;
OX101752.1_Tachina_lurida_genome_assembly,_chromosome:_1	AUGUSTUS	exon	11067607	11067863	.	-	.	ID=g619.t1.exon1;Parent=g619.t1;
OX101752.1_Tachina_lurida_genome_assembly,_chromosome:_1	AUGUSTUS	intron	11067864	11072228	1	-	.	ID=g619.t1.intron1;Parent=g619.t1;
OX101752.1_Tachina_lurida_genome_assembly,_chromosome:_1	AUGUSTUS	CDS	11072229	11072561	1	-	2	ID=g619.t1.CDS2;Parent=g619.t1;
OX101752.1_Tachina_lurida_genome_assembly,_chromosome:_1	AUGUSTUS	exon	11072229	11072561	.	-	.	ID=g619.t1.exon2;Parent=g619.t1;
OX101752.1_Tachina_lurida_genome_assembly,_chromosome:_1	AUGUSTUS	intron	11072562	11078704	1	-	.	ID=g619.t1.intron2;Parent=g619.t1;
OX101752.1_Tachina_lurida_genome_assembly,_chromosome:_1	AUGUSTUS	CDS	11078705	11078814	1	-	1	ID=g619.t1.CDS3;Parent=g619.t1;
OX101752.1_Tachina_lurida_genome_assembly,_chromosome:_1	AUGUSTUS	exon	11078705	11078814	.	-	.	ID=g619.t1.exon3;Parent=g619.t1;
OX101752.1_Tachina_lurida_genome_assembly,_chromosome:_1	AUGUSTUS	intron	11078815	11082895	1	-	.	ID=g619.t1.intron3;Parent=g619.t1;
OX101752.1_Tachina_lurida_genome_assembly,_chromosome:_1	AUGUSTUS	CDS	11082896	11082965	1	-	2	ID=g619.t1.CDS4;Parent=g619.t1;
OX101752.1_Tachina_lurida_genome_assembly,_chromosome:_1	AUGUSTUS	exon	11082896	11082965	.	-	.	ID=g619.t1.exon4;Parent=g619.t1;
OX101752.1_Tachina_lurida_genome_assembly,_chromosome:_1	AUGUSTUS	intron	11082966	11087632	1	-	.	ID=g619.t1.intron4;Parent=g619.t1;
OX101752.1_Tachina_lurida_genome_assembly,_chromosome:_1	AUGUSTUS	CDS	11087633	11087845	1	-	2	ID=g619.t1.CDS5;Parent=g619.t1;
OX101752.1_Tachina_lurida_genome_assembly,_chromosome:_1	AUGUSTUS	exon	11087633	11087845	.	-	.	ID=g619.t1.exon5;Parent=g619.t1;
OX101752.1_Tachina_lurida_genome_assembly,_chromosome:_1	AUGUSTUS	intron	11087846	11090566	1	-	.	ID=g619.t1.intron5;Parent=g619.t1;
OX101752.1_Tachina_lurida_genome_assembly,_chromosome:_1	AUGUSTUS	CDS	11090567	11090657	1	-	0	ID=g619.t1.CDS6;Parent=g619.t1;
OX101752.1_Tachina_lurida_genome_assembly,_chromosome:_1	AUGUSTUS	exon	11090567	11090657	.	-	.	ID=g619.t1.exon6;Parent=g619.t1;
OX101752.1_Tachina_lurida_genome_assembly,_chromosome:_1	AUGUSTUS	start_codon	11090655	11090657	.	-	0	ID=g619.t1.start1;Parent=g619.t1;
OX101752.1_Tachina_lurida_genome_assembly,_chromosome:_1	AUGUSTUS	gene	11148838	11163547	.	+	.	ID=g620;
OX101752.1_Tachina_lurida_genome_assembly,_chromosome:_1	AUGUSTUS	mRNA	11148838	11163547	1	+	.	ID=g620.t1;Parent=g620;
OX101752.1_Tachina_lurida_genome_assembly,_chromosome:_1	AUGUSTUS	start_codon	11148838	11148840	.	+	0	ID=g620.t1.start1;Parent=g620.t1;
OX101752.1_Tachina_lurida_genome_assembly,_chromosome:_1	AUGUSTUS	CDS	11148838	11149005	1	+	0	ID=g620.t1.CDS1;Parent=g620.t1;
OX101752.1_Tachina_lurida_genome_assembly,_chromosome:_1	AUGUSTUS	exon	11148838	11149005	.	+	.	ID=g620.t1.exon1;Parent=g620.t1;
OX101752.1_Tachina_lurida_genome_assembly,_chromosome:_1	AUGUSTUS	intron	11149006	11150427	1	+	.	ID=g620.t1.intron1;Parent=g620.t1;
OX101752.1_Tachina_lurida_genome_assembly,_chromosome:_1	AUGUSTUS	CDS	11150428	11150915	1	+	0	ID=g620.t1.CDS2;Parent=g620.t1;
OX101752.1_Tachina_lurida_genome_assembly,_chromosome:_1	AUGUSTUS	exon	11150428	11150915	.	+	.	ID=g620.t1.exon2;Parent=g620.t1;
OX101752.1_Tachina_lurida_genome_assembly,_chromosome:_1	AUGUSTUS	intron	11150916	11151128	1	+	.	ID=g620.t1.intron2;Parent=g620.t1;
OX101752.1_Tachina_lurida_genome_assembly,_chromosome:_1	AUGUSTUS	CDS	11151129	11151252	1	+	1	ID=g620.t1.CDS3;Parent=g620.t1;
OX101752.1_Tachina_lurida_genome_assembly,_chromosome:_1	AUGUSTUS	exon	11151129	11151252	.	+	.	ID=g620.t1.exon3;Parent=g620.t1;
OX101752.1_Tachina_lurida_genome_assembly,_chromosome:_1	AUGUSTUS	intron	11151253	11153658	1	+	.	ID=g620.t1.intron3;Parent=g620.t1;
OX101752.1_Tachina_lurida_genome_assembly,_chromosome:_1	AUGUSTUS	CDS	11153659	11153794	1	+	0	ID=g620.t1.CDS4;Parent=g620.t1;
OX101752.1_Tachina_lurida_genome_assembly,_chromosome:_1	AUGUSTUS	exon	11153659	11153794	.	+	.	ID=g620.t1.exon4;Parent=g620.t1;
OX101752.1_Tachina_lurida_genome_assembly,_chromosome:_1	AUGUSTUS	intron	11153795	11153857	1	+	.	ID=g620.t1.intron4;Parent=g620.t1;
OX101752.1_Tachina_lurida_genome_assembly,_chromosome:_1	AUGUSTUS	CDS	11153858	11153984	1	+	2	ID=g620.t1.CDS5;Parent=g620.t1;
OX101752.1_Tachina_lurida_genome_assembly,_chromosome:_1	AUGUSTUS	exon	11153858	11153984	.	+	.	ID=g620.t1.exon5;Parent=g620.t1;
OX101752.1_Tachina_lurida_genome_assembly,_chromosome:_1	AUGUSTUS	intron	11153985	11154039	1	+	.	ID=g620.t1.intron5;Parent=g620.t1;
OX101752.1_Tachina_lurida_genome_assembly,_chromosome:_1	AUGUSTUS	CDS	11154040	11154244	1	+	1	ID=g620.t1.CDS6;Parent=g620.t1;
OX101752.1_Tachina_lurida_genome_assembly,_chromosome:_1	AUGUSTUS	exon	11154040	11154244	.	+	.	ID=g620.t1.exon6;Parent=g620.t1;
OX101752.1_Tachina_lurida_genome_assembly,_chromosome:_1	AUGUSTUS	intron	11154245	11156891	1	+	.	ID=g620.t1.intron6;Parent=g620.t1;
OX101752.1_Tachina_lurida_genome_assembly,_chromosome:_1	AUGUSTUS	CDS	11156892	11158129	1	+	0	ID=g620.t1.CDS7;Parent=g620.t1;
OX101752.1_Tachina_lurida_genome_assembly,_chromosome:_1	AUGUSTUS	exon	11156892	11158129	.	+	.	ID=g620.t1.exon7;Parent=g620.t1;
OX101752.1_Tachina_lurida_genome_assembly,_chromosome:_1	AUGUSTUS	intron	11158130	11162697	1	+	.	ID=g620.t1.intron7;Parent=g620.t1;
OX101752.1_Tachina_lurida_genome_assembly,_chromosome:_1	AUGUSTUS	CDS	11162698	11163270	1	+	1	ID=g620.t1.CDS8;Parent=g620.t1;
OX101752.1_Tachina_lurida_genome_assembly,_chromosome:_1	AUGUSTUS	exon	11162698	11163270	.	+	.	ID=g620.t1.exon8;Parent=g620.t1;
OX101752.1_Tachina_lurida_genome_assembly,_chromosome:_1	AUGUSTUS	intron	11163271	11163339	1	+	.	ID=g620.t1.intron8;Parent=g620.t1;
OX101752.1_Tachina_lurida_genome_assembly,_chromosome:_1	AUGUSTUS	CDS	11163340	11163547	1	+	1	ID=g620.t1.CDS9;Parent=g620.t1;
OX101752.1_Tachina_lurida_genome_assembly,_chromosome:_1	AUGUSTUS	exon	11163340	11163547	.	+	.	ID=g620.t1.exon9;Parent=g620.t1;
OX101752.1_Tachina_lurida_genome_assembly,_chromosome:_1	AUGUSTUS	stop_codon	11163545	11163547	.	+	0	ID=g620.t1.stop1;Parent=g620.t1;
OX101752.1_Tachina_lurida_genome_assembly,_chromosome:_1	AUGUSTUS	mRNA	11148838	11163547	0.96	+	.	ID=g620.t2;Parent=g620;
OX101752.1_Tachina_lurida_genome_assembly,_chromosome:_1	AUGUSTUS	start_codon	11148838	11148840	.	+	0	ID=g620.t2.start1;Parent=g620.t2;
OX101752.1_Tachina_lurida_genome_assembly,_chromosome:_1	AUGUSTUS	CDS	11148838	11149005	1	+	0	ID=g620.t2.CDS1;Parent=g620.t2;
OX101752.1_Tachina_lurida_genome_assembly,_chromosome:_1	AUGUSTUS	exon	11148838	11149005	.	+	.	ID=g620.t2.exon1;Parent=g620.t2;
OX101752.1_Tachina_lurida_genome_assembly,_chromosome:_1	AUGUSTUS	intron	11149006	11150427	1	+	.	ID=g620.t2.intron1;Parent=g620.t2;
OX101752.1_Tachina_lurida_genome_assembly,_chromosome:_1	AUGUSTUS	CDS	11150428	11150915	1	+	0	ID=g620.t2.CDS2;Parent=g620.t2;
OX101752.1_Tachina_lurida_genome_assembly,_chromosome:_1	AUGUSTUS	exon	11150428	11150915	.	+	.	ID=g620.t2.exon2;Parent=g620.t2;
OX101752.1_Tachina_lurida_genome_assembly,_chromosome:_1	AUGUSTUS	intron	11150916	11151128	1	+	.	ID=g620.t2.intron2;Parent=g620.t2;
OX101752.1_Tachina_lurida_genome_assembly,_chromosome:_1	AUGUSTUS	CDS	11151129	11151252	1	+	1	ID=g620.t2.CDS3;Parent=g620.t2;
OX101752.1_Tachina_lurida_genome_assembly,_chromosome:_1	AUGUSTUS	exon	11151129	11151252	.	+	.	ID=g620.t2.exon3;Parent=g620.t2;
OX101752.1_Tachina_lurida_genome_assembly,_chromosome:_1	AUGUSTUS	intron	11151253	11153658	1	+	.	ID=g620.t2.intron3;Parent=g620.t2;
OX101752.1_Tachina_lurida_genome_assembly,_chromosome:_1	AUGUSTUS	CDS	11153659	11153794	1	+	0	ID=g620.t2.CDS4;Parent=g620.t2;
OX101752.1_Tachina_lurida_genome_assembly,_chromosome:_1	AUGUSTUS	exon	11153659	11153794	.	+	.	ID=g620.t2.exon4;Parent=g620.t2;
OX101752.1_Tachina_lurida_genome_assembly,_chromosome:_1	AUGUSTUS	intron	11153795	11153857	1	+	.	ID=g620.t2.intron4;Parent=g620.t2;
OX101752.1_Tachina_lurida_genome_assembly,_chromosome:_1	AUGUSTUS	CDS	11153858	11153984	1	+	2	ID=g620.t2.CDS5;Parent=g620.t2;
OX101752.1_Tachina_lurida_genome_assembly,_chromosome:_1	AUGUSTUS	exon	11153858	11153984	.	+	.	ID=g620.t2.exon5;Parent=g620.t2;
OX101752.1_Tachina_lurida_genome_assembly,_chromosome:_1	AUGUSTUS	intron	11153985	11154039	1	+	.	ID=g620.t2.intron5;Parent=g620.t2;
OX101752.1_Tachina_lurida_genome_assembly,_chromosome:_1	AUGUSTUS	CDS	11154040	11154244	1	+	1	ID=g620.t2.CDS6;Parent=g620.t2;
OX101752.1_Tachina_lurida_genome_assembly,_chromosome:_1	AUGUSTUS	exon	11154040	11154244	.	+	.	ID=g620.t2.exon6;Parent=g620.t2;
OX101752.1_Tachina_lurida_genome_assembly,_chromosome:_1	AUGUSTUS	intron	11154245	11156891	1	+	.	ID=g620.t2.intron6;Parent=g620.t2;
OX101752.1_Tachina_lurida_genome_assembly,_chromosome:_1	AUGUSTUS	CDS	11156892	11158129	1	+	0	ID=g620.t2.CDS7;Parent=g620.t2;
OX101752.1_Tachina_lurida_genome_assembly,_chromosome:_1	AUGUSTUS	exon	11156892	11158129	.	+	.	ID=g620.t2.exon7;Parent=g620.t2;
OX101752.1_Tachina_lurida_genome_assembly,_chromosome:_1	AUGUSTUS	intron	11158130	11162697	0.96	+	.	ID=g620.t2.intron7;Parent=g620.t2;
OX101752.1_Tachina_lurida_genome_assembly,_chromosome:_1	AUGUSTUS	CDS	11162698	11163270	0.96	+	1	ID=g620.t2.CDS8;Parent=g620.t2;
OX101752.1_Tachina_lurida_genome_assembly,_chromosome:_1	AUGUSTUS	exon	11162698	11163270	.	+	.	ID=g620.t2.exon8;Parent=g620.t2;
OX101752.1_Tachina_lurida_genome_assembly,_chromosome:_1	AUGUSTUS	intron	11163271	11163345	1	+	.	ID=g620.t2.intron8;Parent=g620.t2;
OX101752.1_Tachina_lurida_genome_assembly,_chromosome:_1	AUGUSTUS	CDS	11163346	11163547	1	+	1	ID=g620.t2.CDS9;Parent=g620.t2;
OX101752.1_Tachina_lurida_genome_assembly,_chromosome:_1	AUGUSTUS	exon	11163346	11163547	.	+	.	ID=g620.t2.exon9;Parent=g620.t2;
OX101752.1_Tachina_lurida_genome_assembly,_chromosome:_1	AUGUSTUS	stop_codon	11163545	11163547	.	+	0	ID=g620.t2.stop1;Parent=g620.t2;
OX101752.1_Tachina_lurida_genome_assembly,_chromosome:_1	AUGUSTUS	mRNA	11148838	11163547	0.99	+	.	ID=g620.t3;Parent=g620;
OX101752.1_Tachina_lurida_genome_assembly,_chromosome:_1	AUGUSTUS	start_codon	11148838	11148840	.	+	0	ID=g620.t3.start1;Parent=g620.t3;
OX101752.1_Tachina_lurida_genome_assembly,_chromosome:_1	AUGUSTUS	CDS	11148838	11149005	1	+	0	ID=g620.t3.CDS1;Parent=g620.t3;
OX101752.1_Tachina_lurida_genome_assembly,_chromosome:_1	AUGUSTUS	exon	11148838	11149005	.	+	.	ID=g620.t3.exon1;Parent=g620.t3;
OX101752.1_Tachina_lurida_genome_assembly,_chromosome:_1	AUGUSTUS	intron	11149006	11150427	1	+	.	ID=g620.t3.intron1;Parent=g620.t3;
OX101752.1_Tachina_lurida_genome_assembly,_chromosome:_1	AUGUSTUS	CDS	11150428	11150915	1	+	0	ID=g620.t3.CDS2;Parent=g620.t3;
OX101752.1_Tachina_lurida_genome_assembly,_chromosome:_1	AUGUSTUS	exon	11150428	11150915	.	+	.	ID=g620.t3.exon2;Parent=g620.t3;
OX101752.1_Tachina_lurida_genome_assembly,_chromosome:_1	AUGUSTUS	intron	11150916	11151128	1	+	.	ID=g620.t3.intron2;Parent=g620.t3;
OX101752.1_Tachina_lurida_genome_assembly,_chromosome:_1	AUGUSTUS	CDS	11151129	11151252	1	+	1	ID=g620.t3.CDS3;Parent=g620.t3;
OX101752.1_Tachina_lurida_genome_assembly,_chromosome:_1	AUGUSTUS	exon	11151129	11151252	.	+	.	ID=g620.t3.exon3;Parent=g620.t3;
OX101752.1_Tachina_lurida_genome_assembly,_chromosome:_1	AUGUSTUS	intron	11151253	11153658	1	+	.	ID=g620.t3.intron3;Parent=g620.t3;
OX101752.1_Tachina_lurida_genome_assembly,_chromosome:_1	AUGUSTUS	CDS	11153659	11153794	1	+	0	ID=g620.t3.CDS4;Parent=g620.t3;
OX101752.1_Tachina_lurida_genome_assembly,_chromosome:_1	AUGUSTUS	exon	11153659	11153794	.	+	.	ID=g620.t3.exon4;Parent=g620.t3;
OX101752.1_Tachina_lurida_genome_assembly,_chromosome:_1	AUGUSTUS	intron	11153795	11153857	1	+	.	ID=g620.t3.intron4;Parent=g620.t3;
OX101752.1_Tachina_lurida_genome_assembly,_chromosome:_1	AUGUSTUS	CDS	11153858	11153984	1	+	2	ID=g620.t3.CDS5;Parent=g620.t3;
OX101752.1_Tachina_lurida_genome_assembly,_chromosome:_1	AUGUSTUS	exon	11153858	11153984	.	+	.	ID=g620.t3.exon5;Parent=g620.t3;
OX101752.1_Tachina_lurida_genome_assembly,_chromosome:_1	AUGUSTUS	intron	11153985	11154039	1	+	.	ID=g620.t3.intron5;Parent=g620.t3;
OX101752.1_Tachina_lurida_genome_assembly,_chromosome:_1	AUGUSTUS	CDS	11154040	11154244	1	+	1	ID=g620.t3.CDS6;Parent=g620.t3;
OX101752.1_Tachina_lurida_genome_assembly,_chromosome:_1	AUGUSTUS	exon	11154040	11154244	.	+	.	ID=g620.t3.exon6;Parent=g620.t3;
OX101752.1_Tachina_lurida_genome_assembly,_chromosome:_1	AUGUSTUS	intron	11154245	11156891	1	+	.	ID=g620.t3.intron6;Parent=g620.t3;
OX101752.1_Tachina_lurida_genome_assembly,_chromosome:_1	AUGUSTUS	CDS	11156892	11158129	1	+	0	ID=g620.t3.CDS7;Parent=g620.t3;
OX101752.1_Tachina_lurida_genome_assembly,_chromosome:_1	AUGUSTUS	exon	11156892	11158129	.	+	.	ID=g620.t3.exon7;Parent=g620.t3;
OX101752.1_Tachina_lurida_genome_assembly,_chromosome:_1	AUGUSTUS	intron	11158130	11162718	0.99	+	.	ID=g620.t3.intron7;Parent=g620.t3;
OX101752.1_Tachina_lurida_genome_assembly,_chromosome:_1	AUGUSTUS	CDS	11162719	11163270	0.99	+	1	ID=g620.t3.CDS8;Parent=g620.t3;
OX101752.1_Tachina_lurida_genome_assembly,_chromosome:_1	AUGUSTUS	exon	11162719	11163270	.	+	.	ID=g620.t3.exon8;Parent=g620.t3;
OX101752.1_Tachina_lurida_genome_assembly,_chromosome:_1	AUGUSTUS	intron	11163271	11163339	1	+	.	ID=g620.t3.intron8;Parent=g620.t3;
OX101752.1_Tachina_lurida_genome_assembly,_chromosome:_1	AUGUSTUS	CDS	11163340	11163547	1	+	1	ID=g620.t3.CDS9;Parent=g620.t3;
OX101752.1_Tachina_lurida_genome_assembly,_chromosome:_1	AUGUSTUS	exon	11163340	11163547	.	+	.	ID=g620.t3.exon9;Parent=g620.t3;
OX101752.1_Tachina_lurida_genome_assembly,_chromosome:_1	AUGUSTUS	stop_codon	11163545	11163547	.	+	0	ID=g620.t3.stop1;Parent=g620.t3;
OX101752.1_Tachina_lurida_genome_assembly,_chromosome:_1	AUGUSTUS	gene	11171766	11187595	.	-	.	ID=g621;
OX101752.1_Tachina_lurida_genome_assembly,_chromosome:_1	AUGUSTUS	mRNA	11171766	11187595	1	-	.	ID=g621.t1;Parent=g621;
OX101752.1_Tachina_lurida_genome_assembly,_chromosome:_1	AUGUSTUS	stop_codon	11171766	11171768	.	-	0	ID=g621.t1.stop1;Parent=g621.t1;
OX101752.1_Tachina_lurida_genome_assembly,_chromosome:_1	AUGUSTUS	CDS	11171766	11172085	1	-	2	ID=g621.t1.CDS1;Parent=g621.t1;
OX101752.1_Tachina_lurida_genome_assembly,_chromosome:_1	AUGUSTUS	exon	11171766	11172085	.	-	.	ID=g621.t1.exon1;Parent=g621.t1;
OX101752.1_Tachina_lurida_genome_assembly,_chromosome:_1	AUGUSTUS	intron	11172086	11172151	1	-	.	ID=g621.t1.intron1;Parent=g621.t1;
OX101752.1_Tachina_lurida_genome_assembly,_chromosome:_1	AUGUSTUS	CDS	11172152	11172395	1	-	0	ID=g621.t1.CDS2;Parent=g621.t1;
OX101752.1_Tachina_lurida_genome_assembly,_chromosome:_1	AUGUSTUS	exon	11172152	11172395	.	-	.	ID=g621.t1.exon2;Parent=g621.t1;
OX101752.1_Tachina_lurida_genome_assembly,_chromosome:_1	AUGUSTUS	intron	11172396	11175889	1	-	.	ID=g621.t1.intron2;Parent=g621.t1;
OX101752.1_Tachina_lurida_genome_assembly,_chromosome:_1	AUGUSTUS	CDS	11175890	11176255	1	-	0	ID=g621.t1.CDS3;Parent=g621.t1;
OX101752.1_Tachina_lurida_genome_assembly,_chromosome:_1	AUGUSTUS	exon	11175890	11176255	.	-	.	ID=g621.t1.exon3;Parent=g621.t1;
OX101752.1_Tachina_lurida_genome_assembly,_chromosome:_1	AUGUSTUS	intron	11176256	11176323	1	-	.	ID=g621.t1.intron3;Parent=g621.t1;
OX101752.1_Tachina_lurida_genome_assembly,_chromosome:_1	AUGUSTUS	CDS	11176324	11176684	1	-	1	ID=g621.t1.CDS4;Parent=g621.t1;
OX101752.1_Tachina_lurida_genome_assembly,_chromosome:_1	AUGUSTUS	exon	11176324	11176684	.	-	.	ID=g621.t1.exon4;Parent=g621.t1;
OX101752.1_Tachina_lurida_genome_assembly,_chromosome:_1	AUGUSTUS	intron	11176685	11176747	1	-	.	ID=g621.t1.intron4;Parent=g621.t1;
OX101752.1_Tachina_lurida_genome_assembly,_chromosome:_1	AUGUSTUS	CDS	11176748	11177037	1	-	0	ID=g621.t1.CDS5;Parent=g621.t1;
OX101752.1_Tachina_lurida_genome_assembly,_chromosome:_1	AUGUSTUS	exon	11176748	11177037	.	-	.	ID=g621.t1.exon5;Parent=g621.t1;
OX101752.1_Tachina_lurida_genome_assembly,_chromosome:_1	AUGUSTUS	intron	11177038	11177826	1	-	.	ID=g621.t1.intron5;Parent=g621.t1;
OX101752.1_Tachina_lurida_genome_assembly,_chromosome:_1	AUGUSTUS	CDS	11177827	11177940	1	-	0	ID=g621.t1.CDS6;Parent=g621.t1;
OX101752.1_Tachina_lurida_genome_assembly,_chromosome:_1	AUGUSTUS	exon	11177827	11177940	.	-	.	ID=g621.t1.exon6;Parent=g621.t1;
OX101752.1_Tachina_lurida_genome_assembly,_chromosome:_1	AUGUSTUS	intron	11177941	11178006	1	-	.	ID=g621.t1.intron6;Parent=g621.t1;
OX101752.1_Tachina_lurida_genome_assembly,_chromosome:_1	AUGUSTUS	CDS	11178007	11178195	1	-	0	ID=g621.t1.CDS7;Parent=g621.t1;
OX101752.1_Tachina_lurida_genome_assembly,_chromosome:_1	AUGUSTUS	exon	11178007	11178195	.	-	.	ID=g621.t1.exon7;Parent=g621.t1;
OX101752.1_Tachina_lurida_genome_assembly,_chromosome:_1	AUGUSTUS	intron	11178196	11178263	1	-	.	ID=g621.t1.intron7;Parent=g621.t1;
OX101752.1_Tachina_lurida_genome_assembly,_chromosome:_1	AUGUSTUS	CDS	11178264	11178417	1	-	1	ID=g621.t1.CDS8;Parent=g621.t1;
OX101752.1_Tachina_lurida_genome_assembly,_chromosome:_1	AUGUSTUS	exon	11178264	11178417	.	-	.	ID=g621.t1.exon8;Parent=g621.t1;
OX101752.1_Tachina_lurida_genome_assembly,_chromosome:_1	AUGUSTUS	intron	11178418	11178486	1	-	.	ID=g621.t1.intron8;Parent=g621.t1;
OX101752.1_Tachina_lurida_genome_assembly,_chromosome:_1	AUGUSTUS	CDS	11178487	11178532	1	-	2	ID=g621.t1.CDS9;Parent=g621.t1;
OX101752.1_Tachina_lurida_genome_assembly,_chromosome:_1	AUGUSTUS	exon	11178487	11178532	.	-	.	ID=g621.t1.exon9;Parent=g621.t1;
OX101752.1_Tachina_lurida_genome_assembly,_chromosome:_1	AUGUSTUS	intron	11178533	11178611	1	-	.	ID=g621.t1.intron9;Parent=g621.t1;
OX101752.1_Tachina_lurida_genome_assembly,_chromosome:_1	AUGUSTUS	CDS	11178612	11178927	1	-	0	ID=g621.t1.CDS10;Parent=g621.t1;
OX101752.1_Tachina_lurida_genome_assembly,_chromosome:_1	AUGUSTUS	exon	11178612	11178927	.	-	.	ID=g621.t1.exon10;Parent=g621.t1;
OX101752.1_Tachina_lurida_genome_assembly,_chromosome:_1	AUGUSTUS	intron	11178928	11178980	1	-	.	ID=g621.t1.intron10;Parent=g621.t1;
OX101752.1_Tachina_lurida_genome_assembly,_chromosome:_1	AUGUSTUS	CDS	11178981	11179263	1	-	1	ID=g621.t1.CDS11;Parent=g621.t1;
OX101752.1_Tachina_lurida_genome_assembly,_chromosome:_1	AUGUSTUS	exon	11178981	11179263	.	-	.	ID=g621.t1.exon11;Parent=g621.t1;
OX101752.1_Tachina_lurida_genome_assembly,_chromosome:_1	AUGUSTUS	intron	11179264	11179341	1	-	.	ID=g621.t1.intron11;Parent=g621.t1;
OX101752.1_Tachina_lurida_genome_assembly,_chromosome:_1	AUGUSTUS	CDS	11179342	11179605	1	-	1	ID=g621.t1.CDS12;Parent=g621.t1;
OX101752.1_Tachina_lurida_genome_assembly,_chromosome:_1	AUGUSTUS	exon	11179342	11179605	.	-	.	ID=g621.t1.exon12;Parent=g621.t1;
OX101752.1_Tachina_lurida_genome_assembly,_chromosome:_1	AUGUSTUS	intron	11179606	11179675	1	-	.	ID=g621.t1.intron12;Parent=g621.t1;
OX101752.1_Tachina_lurida_genome_assembly,_chromosome:_1	AUGUSTUS	CDS	11179676	11180158	1	-	1	ID=g621.t1.CDS13;Parent=g621.t1;
OX101752.1_Tachina_lurida_genome_assembly,_chromosome:_1	AUGUSTUS	exon	11179676	11180158	.	-	.	ID=g621.t1.exon13;Parent=g621.t1;
OX101752.1_Tachina_lurida_genome_assembly,_chromosome:_1	AUGUSTUS	intron	11180159	11186674	1	-	.	ID=g621.t1.intron13;Parent=g621.t1;
OX101752.1_Tachina_lurida_genome_assembly,_chromosome:_1	AUGUSTUS	CDS	11186675	11186820	1	-	0	ID=g621.t1.CDS14;Parent=g621.t1;
OX101752.1_Tachina_lurida_genome_assembly,_chromosome:_1	AUGUSTUS	exon	11186675	11186820	.	-	.	ID=g621.t1.exon14;Parent=g621.t1;
OX101752.1_Tachina_lurida_genome_assembly,_chromosome:_1	AUGUSTUS	intron	11186821	11187074	1	-	.	ID=g621.t1.intron14;Parent=g621.t1;
OX101752.1_Tachina_lurida_genome_assembly,_chromosome:_1	AUGUSTUS	CDS	11187075	11187321	1	-	1	ID=g621.t1.CDS15;Parent=g621.t1;
OX101752.1_Tachina_lurida_genome_assembly,_chromosome:_1	AUGUSTUS	exon	11187075	11187321	.	-	.	ID=g621.t1.exon15;Parent=g621.t1;
OX101752.1_Tachina_lurida_genome_assembly,_chromosome:_1	AUGUSTUS	intron	11187322	11187407	1	-	.	ID=g621.t1.intron15;Parent=g621.t1;
OX101752.1_Tachina_lurida_genome_assembly,_chromosome:_1	AUGUSTUS	CDS	11187408	11187595	1	-	0	ID=g621.t1.CDS16;Parent=g621.t1;
OX101752.1_Tachina_lurida_genome_assembly,_chromosome:_1	AUGUSTUS	exon	11187408	11187595	.	-	.	ID=g621.t1.exon16;Parent=g621.t1;
OX101752.1_Tachina_lurida_genome_assembly,_chromosome:_1	AUGUSTUS	start_codon	11187593	11187595	.	-	0	ID=g621.t1.start1;Parent=g621.t1;
OX101752.1_Tachina_lurida_genome_assembly,_chromosome:_1	AUGUSTUS	mRNA	11171766	11187595	1	-	.	ID=g621.t2;Parent=g621;
OX101752.1_Tachina_lurida_genome_assembly,_chromosome:_1	AUGUSTUS	stop_codon	11171766	11171768	.	-	0	ID=g621.t2.stop1;Parent=g621.t2;
OX101752.1_Tachina_lurida_genome_assembly,_chromosome:_1	AUGUSTUS	CDS	11171766	11172085	1	-	2	ID=g621.t2.CDS1;Parent=g621.t2;
OX101752.1_Tachina_lurida_genome_assembly,_chromosome:_1	AUGUSTUS	exon	11171766	11172085	.	-	.	ID=g621.t2.exon1;Parent=g621.t2;
OX101752.1_Tachina_lurida_genome_assembly,_chromosome:_1	AUGUSTUS	intron	11172086	11172151	1	-	.	ID=g621.t2.intron1;Parent=g621.t2;
OX101752.1_Tachina_lurida_genome_assembly,_chromosome:_1	AUGUSTUS	CDS	11172152	11172395	1	-	0	ID=g621.t2.CDS2;Parent=g621.t2;
OX101752.1_Tachina_lurida_genome_assembly,_chromosome:_1	AUGUSTUS	exon	11172152	11172395	.	-	.	ID=g621.t2.exon2;Parent=g621.t2;
OX101752.1_Tachina_lurida_genome_assembly,_chromosome:_1	AUGUSTUS	intron	11172396	11175889	1	-	.	ID=g621.t2.intron2;Parent=g621.t2;
OX101752.1_Tachina_lurida_genome_assembly,_chromosome:_1	AUGUSTUS	CDS	11175890	11176255	1	-	0	ID=g621.t2.CDS3;Parent=g621.t2;
OX101752.1_Tachina_lurida_genome_assembly,_chromosome:_1	AUGUSTUS	exon	11175890	11176255	.	-	.	ID=g621.t2.exon3;Parent=g621.t2;
OX101752.1_Tachina_lurida_genome_assembly,_chromosome:_1	AUGUSTUS	intron	11176256	11176323	1	-	.	ID=g621.t2.intron3;Parent=g621.t2;
OX101752.1_Tachina_lurida_genome_assembly,_chromosome:_1	AUGUSTUS	CDS	11176324	11176684	1	-	1	ID=g621.t2.CDS4;Parent=g621.t2;
OX101752.1_Tachina_lurida_genome_assembly,_chromosome:_1	AUGUSTUS	exon	11176324	11176684	.	-	.	ID=g621.t2.exon4;Parent=g621.t2;
OX101752.1_Tachina_lurida_genome_assembly,_chromosome:_1	AUGUSTUS	intron	11176685	11176747	1	-	.	ID=g621.t2.intron4;Parent=g621.t2;
OX101752.1_Tachina_lurida_genome_assembly,_chromosome:_1	AUGUSTUS	CDS	11176748	11177037	1	-	0	ID=g621.t2.CDS5;Parent=g621.t2;
OX101752.1_Tachina_lurida_genome_assembly,_chromosome:_1	AUGUSTUS	exon	11176748	11177037	.	-	.	ID=g621.t2.exon5;Parent=g621.t2;
OX101752.1_Tachina_lurida_genome_assembly,_chromosome:_1	AUGUSTUS	intron	11177038	11177826	1	-	.	ID=g621.t2.intron5;Parent=g621.t2;
OX101752.1_Tachina_lurida_genome_assembly,_chromosome:_1	AUGUSTUS	CDS	11177827	11177940	1	-	0	ID=g621.t2.CDS6;Parent=g621.t2;
OX101752.1_Tachina_lurida_genome_assembly,_chromosome:_1	AUGUSTUS	exon	11177827	11177940	.	-	.	ID=g621.t2.exon6;Parent=g621.t2;
OX101752.1_Tachina_lurida_genome_assembly,_chromosome:_1	AUGUSTUS	intron	11177941	11178006	1	-	.	ID=g621.t2.intron6;Parent=g621.t2;
OX101752.1_Tachina_lurida_genome_assembly,_chromosome:_1	AUGUSTUS	CDS	11178007	11178195	1	-	0	ID=g621.t2.CDS7;Parent=g621.t2;
OX101752.1_Tachina_lurida_genome_assembly,_chromosome:_1	AUGUSTUS	exon	11178007	11178195	.	-	.	ID=g621.t2.exon7;Parent=g621.t2;
OX101752.1_Tachina_lurida_genome_assembly,_chromosome:_1	AUGUSTUS	intron	11178196	11178263	1	-	.	ID=g621.t2.intron7;Parent=g621.t2;
OX101752.1_Tachina_lurida_genome_assembly,_chromosome:_1	AUGUSTUS	CDS	11178264	11178417	1	-	1	ID=g621.t2.CDS8;Parent=g621.t2;
OX101752.1_Tachina_lurida_genome_assembly,_chromosome:_1	AUGUSTUS	exon	11178264	11178417	.	-	.	ID=g621.t2.exon8;Parent=g621.t2;
OX101752.1_Tachina_lurida_genome_assembly,_chromosome:_1	AUGUSTUS	intron	11178418	11178486	1	-	.	ID=g621.t2.intron8;Parent=g621.t2;
OX101752.1_Tachina_lurida_genome_assembly,_chromosome:_1	AUGUSTUS	CDS	11178487	11178532	1	-	2	ID=g621.t2.CDS9;Parent=g621.t2;
OX101752.1_Tachina_lurida_genome_assembly,_chromosome:_1	AUGUSTUS	exon	11178487	11178532	.	-	.	ID=g621.t2.exon9;Parent=g621.t2;
OX101752.1_Tachina_lurida_genome_assembly,_chromosome:_1	AUGUSTUS	intron	11178533	11178611	1	-	.	ID=g621.t2.intron9;Parent=g621.t2;
OX101752.1_Tachina_lurida_genome_assembly,_chromosome:_1	AUGUSTUS	CDS	11178612	11178927	1	-	0	ID=g621.t2.CDS10;Parent=g621.t2;
OX101752.1_Tachina_lurida_genome_assembly,_chromosome:_1	AUGUSTUS	exon	11178612	11178927	.	-	.	ID=g621.t2.exon10;Parent=g621.t2;
OX101752.1_Tachina_lurida_genome_assembly,_chromosome:_1	AUGUSTUS	intron	11178928	11178980	1	-	.	ID=g621.t2.intron10;Parent=g621.t2;
OX101752.1_Tachina_lurida_genome_assembly,_chromosome:_1	AUGUSTUS	CDS	11178981	11179263	1	-	1	ID=g621.t2.CDS11;Parent=g621.t2;
OX101752.1_Tachina_lurida_genome_assembly,_chromosome:_1	AUGUSTUS	exon	11178981	11179263	.	-	.	ID=g621.t2.exon11;Parent=g621.t2;
OX101752.1_Tachina_lurida_genome_assembly,_chromosome:_1	AUGUSTUS	intron	11179264	11179341	1	-	.	ID=g621.t2.intron11;Parent=g621.t2;
OX101752.1_Tachina_lurida_genome_assembly,_chromosome:_1	AUGUSTUS	CDS	11179342	11179605	1	-	1	ID=g621.t2.CDS12;Parent=g621.t2;
OX101752.1_Tachina_lurida_genome_assembly,_chromosome:_1	AUGUSTUS	exon	11179342	11179605	.	-	.	ID=g621.t2.exon12;Parent=g621.t2;
OX101752.1_Tachina_lurida_genome_assembly,_chromosome:_1	AUGUSTUS	intron	11179606	11179675	1	-	.	ID=g621.t2.intron12;Parent=g621.t2;
OX101752.1_Tachina_lurida_genome_assembly,_chromosome:_1	AUGUSTUS	CDS	11179676	11180158	1	-	1	ID=g621.t2.CDS13;Parent=g621.t2;
OX101752.1_Tachina_lurida_genome_assembly,_chromosome:_1	AUGUSTUS	exon	11179676	11180158	.	-	.	ID=g621.t2.exon13;Parent=g621.t2;
OX101752.1_Tachina_lurida_genome_assembly,_chromosome:_1	AUGUSTUS	intron	11180159	11186674	1	-	.	ID=g621.t2.intron13;Parent=g621.t2;
OX101752.1_Tachina_lurida_genome_assembly,_chromosome:_1	AUGUSTUS	CDS	11186675	11186820	1	-	0	ID=g621.t2.CDS14;Parent=g621.t2;
OX101752.1_Tachina_lurida_genome_assembly,_chromosome:_1	AUGUSTUS	exon	11186675	11186820	.	-	.	ID=g621.t2.exon14;Parent=g621.t2;
OX101752.1_Tachina_lurida_genome_assembly,_chromosome:_1	AUGUSTUS	intron	11186821	11187074	1	-	.	ID=g621.t2.intron14;Parent=g621.t2;
OX101752.1_Tachina_lurida_genome_assembly,_chromosome:_1	AUGUSTUS	CDS	11187075	11187339	1	-	1	ID=g621.t2.CDS15;Parent=g621.t2;
OX101752.1_Tachina_lurida_genome_assembly,_chromosome:_1	AUGUSTUS	exon	11187075	11187339	.	-	.	ID=g621.t2.exon15;Parent=g621.t2;
OX101752.1_Tachina_lurida_genome_assembly,_chromosome:_1	AUGUSTUS	intron	11187340	11187407	1	-	.	ID=g621.t2.intron15;Parent=g621.t2;
OX101752.1_Tachina_lurida_genome_assembly,_chromosome:_1	AUGUSTUS	CDS	11187408	11187595	1	-	0	ID=g621.t2.CDS16;Parent=g621.t2;
OX101752.1_Tachina_lurida_genome_assembly,_chromosome:_1	AUGUSTUS	exon	11187408	11187595	.	-	.	ID=g621.t2.exon16;Parent=g621.t2;
OX101752.1_Tachina_lurida_genome_assembly,_chromosome:_1	AUGUSTUS	start_codon	11187593	11187595	.	-	0	ID=g621.t2.start1;Parent=g621.t2;
OX101752.1_Tachina_lurida_genome_assembly,_chromosome:_1	AUGUSTUS	gene	11189980	11193250	.	-	.	ID=g622;
OX101752.1_Tachina_lurida_genome_assembly,_chromosome:_1	AUGUSTUS	mRNA	11189980	11193250	0.4	-	.	ID=g622.t1;Parent=g622;
OX101752.1_Tachina_lurida_genome_assembly,_chromosome:_1	AUGUSTUS	stop_codon	11189980	11189982	.	-	0	ID=g622.t1.stop1;Parent=g622.t1;
OX101752.1_Tachina_lurida_genome_assembly,_chromosome:_1	AUGUSTUS	CDS	11189980	11190040	0.72	-	1	ID=g622.t1.CDS1;Parent=g622.t1;
OX101752.1_Tachina_lurida_genome_assembly,_chromosome:_1	AUGUSTUS	exon	11189980	11190040	.	-	.	ID=g622.t1.exon1;Parent=g622.t1;
OX101752.1_Tachina_lurida_genome_assembly,_chromosome:_1	AUGUSTUS	intron	11190041	11192358	0.72	-	.	ID=g622.t1.intron1;Parent=g622.t1;
OX101752.1_Tachina_lurida_genome_assembly,_chromosome:_1	AUGUSTUS	CDS	11192359	11192508	0.74	-	1	ID=g622.t1.CDS2;Parent=g622.t1;
OX101752.1_Tachina_lurida_genome_assembly,_chromosome:_1	AUGUSTUS	exon	11192359	11192508	.	-	.	ID=g622.t1.exon2;Parent=g622.t1;
OX101752.1_Tachina_lurida_genome_assembly,_chromosome:_1	AUGUSTUS	intron	11192509	11192572	1	-	.	ID=g622.t1.intron2;Parent=g622.t1;
OX101752.1_Tachina_lurida_genome_assembly,_chromosome:_1	AUGUSTUS	CDS	11192573	11192777	0.57	-	2	ID=g622.t1.CDS3;Parent=g622.t1;
OX101752.1_Tachina_lurida_genome_assembly,_chromosome:_1	AUGUSTUS	exon	11192573	11192777	.	-	.	ID=g622.t1.exon3;Parent=g622.t1;
OX101752.1_Tachina_lurida_genome_assembly,_chromosome:_1	AUGUSTUS	intron	11192778	11193003	0.56	-	.	ID=g622.t1.intron3;Parent=g622.t1;
OX101752.1_Tachina_lurida_genome_assembly,_chromosome:_1	AUGUSTUS	CDS	11193004	11193250	0.96	-	0	ID=g622.t1.CDS4;Parent=g622.t1;
OX101752.1_Tachina_lurida_genome_assembly,_chromosome:_1	AUGUSTUS	exon	11193004	11193250	.	-	.	ID=g622.t1.exon4;Parent=g622.t1;
OX101752.1_Tachina_lurida_genome_assembly,_chromosome:_1	AUGUSTUS	start_codon	11193248	11193250	.	-	0	ID=g622.t1.start1;Parent=g622.t1;
OX101752.1_Tachina_lurida_genome_assembly,_chromosome:_1	AUGUSTUS	gene	11195745	11201682	.	-	.	ID=g623;
OX101752.1_Tachina_lurida_genome_assembly,_chromosome:_1	AUGUSTUS	mRNA	11195745	11201682	0.87	-	.	ID=g623.t1;Parent=g623;
OX101752.1_Tachina_lurida_genome_assembly,_chromosome:_1	AUGUSTUS	stop_codon	11195745	11195747	.	-	0	ID=g623.t1.stop1;Parent=g623.t1;
OX101752.1_Tachina_lurida_genome_assembly,_chromosome:_1	AUGUSTUS	CDS	11195745	11195797	1	-	2	ID=g623.t1.CDS1;Parent=g623.t1;
OX101752.1_Tachina_lurida_genome_assembly,_chromosome:_1	AUGUSTUS	exon	11195745	11195797	.	-	.	ID=g623.t1.exon1;Parent=g623.t1;
OX101752.1_Tachina_lurida_genome_assembly,_chromosome:_1	AUGUSTUS	intron	11195798	11201321	0.98	-	.	ID=g623.t1.intron1;Parent=g623.t1;
OX101752.1_Tachina_lurida_genome_assembly,_chromosome:_1	AUGUSTUS	CDS	11201322	11201546	0.87	-	2	ID=g623.t1.CDS2;Parent=g623.t1;
OX101752.1_Tachina_lurida_genome_assembly,_chromosome:_1	AUGUSTUS	exon	11201322	11201546	.	-	.	ID=g623.t1.exon2;Parent=g623.t1;
OX101752.1_Tachina_lurida_genome_assembly,_chromosome:_1	AUGUSTUS	intron	11201547	11201600	0.88	-	.	ID=g623.t1.intron2;Parent=g623.t1;
OX101752.1_Tachina_lurida_genome_assembly,_chromosome:_1	AUGUSTUS	CDS	11201601	11201682	0.89	-	0	ID=g623.t1.CDS3;Parent=g623.t1;
OX101752.1_Tachina_lurida_genome_assembly,_chromosome:_1	AUGUSTUS	exon	11201601	11201682	.	-	.	ID=g623.t1.exon3;Parent=g623.t1;
OX101752.1_Tachina_lurida_genome_assembly,_chromosome:_1	AUGUSTUS	start_codon	11201680	11201682	.	-	0	ID=g623.t1.start1;Parent=g623.t1;
OX101752.1_Tachina_lurida_genome_assembly,_chromosome:_1	AUGUSTUS	gene	11224065	11225084	.	-	.	ID=g624;
OX101752.1_Tachina_lurida_genome_assembly,_chromosome:_1	AUGUSTUS	mRNA	11224065	11225084	1	-	.	ID=g624.t1;Parent=g624;
OX101752.1_Tachina_lurida_genome_assembly,_chromosome:_1	AUGUSTUS	stop_codon	11224065	11224067	.	-	0	ID=g624.t1.stop1;Parent=g624.t1;
OX101752.1_Tachina_lurida_genome_assembly,_chromosome:_1	AUGUSTUS	CDS	11224065	11224390	1	-	2	ID=g624.t1.CDS1;Parent=g624.t1;
OX101752.1_Tachina_lurida_genome_assembly,_chromosome:_1	AUGUSTUS	exon	11224065	11224390	.	-	.	ID=g624.t1.exon1;Parent=g624.t1;
OX101752.1_Tachina_lurida_genome_assembly,_chromosome:_1	AUGUSTUS	intron	11224391	11225020	1	-	.	ID=g624.t1.intron1;Parent=g624.t1;
OX101752.1_Tachina_lurida_genome_assembly,_chromosome:_1	AUGUSTUS	CDS	11225021	11225084	1	-	0	ID=g624.t1.CDS2;Parent=g624.t1;
OX101752.1_Tachina_lurida_genome_assembly,_chromosome:_1	AUGUSTUS	exon	11225021	11225084	.	-	.	ID=g624.t1.exon2;Parent=g624.t1;
OX101752.1_Tachina_lurida_genome_assembly,_chromosome:_1	AUGUSTUS	start_codon	11225082	11225084	.	-	0	ID=g624.t1.start1;Parent=g624.t1;
OX101752.1_Tachina_lurida_genome_assembly,_chromosome:_1	AUGUSTUS	gene	11298353	11304500	.	-	.	ID=g625;
OX101752.1_Tachina_lurida_genome_assembly,_chromosome:_1	AUGUSTUS	mRNA	11298353	11304500	0.4	-	.	ID=g625.t1;Parent=g625;
OX101752.1_Tachina_lurida_genome_assembly,_chromosome:_1	AUGUSTUS	stop_codon	11298353	11298355	.	-	0	ID=g625.t1.stop1;Parent=g625.t1;
OX101752.1_Tachina_lurida_genome_assembly,_chromosome:_1	AUGUSTUS	CDS	11298353	11298504	0.4	-	2	ID=g625.t1.CDS1;Parent=g625.t1;
OX101752.1_Tachina_lurida_genome_assembly,_chromosome:_1	AUGUSTUS	exon	11298353	11298504	.	-	.	ID=g625.t1.exon1;Parent=g625.t1;
OX101752.1_Tachina_lurida_genome_assembly,_chromosome:_1	AUGUSTUS	intron	11298505	11304361	0.4	-	.	ID=g625.t1.intron1;Parent=g625.t1;
OX101752.1_Tachina_lurida_genome_assembly,_chromosome:_1	AUGUSTUS	CDS	11304362	11304500	0.44	-	0	ID=g625.t1.CDS2;Parent=g625.t1;
OX101752.1_Tachina_lurida_genome_assembly,_chromosome:_1	AUGUSTUS	exon	11304362	11304500	.	-	.	ID=g625.t1.exon2;Parent=g625.t1;
OX101752.1_Tachina_lurida_genome_assembly,_chromosome:_1	AUGUSTUS	start_codon	11304498	11304500	.	-	0	ID=g625.t1.start1;Parent=g625.t1;
OX101752.1_Tachina_lurida_genome_assembly,_chromosome:_1	AUGUSTUS	gene	11309809	11310231	.	-	.	ID=g626;
OX101752.1_Tachina_lurida_genome_assembly,_chromosome:_1	AUGUSTUS	mRNA	11309809	11310231	0.66	-	.	ID=g626.t1;Parent=g626;
OX101752.1_Tachina_lurida_genome_assembly,_chromosome:_1	AUGUSTUS	stop_codon	11309809	11309811	.	-	0	ID=g626.t1.stop1;Parent=g626.t1;
OX101752.1_Tachina_lurida_genome_assembly,_chromosome:_1	AUGUSTUS	CDS	11309809	11310231	0.66	-	0	ID=g626.t1.CDS1;Parent=g626.t1;
OX101752.1_Tachina_lurida_genome_assembly,_chromosome:_1	AUGUSTUS	exon	11309809	11310231	.	-	.	ID=g626.t1.exon1;Parent=g626.t1;
OX101752.1_Tachina_lurida_genome_assembly,_chromosome:_1	AUGUSTUS	start_codon	11310229	11310231	.	-	0	ID=g626.t1.start1;Parent=g626.t1;
OX101752.1_Tachina_lurida_genome_assembly,_chromosome:_1	AUGUSTUS	gene	11316182	11323436	.	-	.	ID=g627;
OX101752.1_Tachina_lurida_genome_assembly,_chromosome:_1	AUGUSTUS	mRNA	11316182	11323436	1	-	.	ID=g627.t1;Parent=g627;
OX101752.1_Tachina_lurida_genome_assembly,_chromosome:_1	AUGUSTUS	stop_codon	11316182	11316184	.	-	0	ID=g627.t1.stop1;Parent=g627.t1;
OX101752.1_Tachina_lurida_genome_assembly,_chromosome:_1	AUGUSTUS	CDS	11316182	11318693	1	-	1	ID=g627.t1.CDS1;Parent=g627.t1;
OX101752.1_Tachina_lurida_genome_assembly,_chromosome:_1	AUGUSTUS	exon	11316182	11318693	.	-	.	ID=g627.t1.exon1;Parent=g627.t1;
OX101752.1_Tachina_lurida_genome_assembly,_chromosome:_1	AUGUSTUS	intron	11318694	11322543	1	-	.	ID=g627.t1.intron1;Parent=g627.t1;
OX101752.1_Tachina_lurida_genome_assembly,_chromosome:_1	AUGUSTUS	CDS	11322544	11323436	1	-	0	ID=g627.t1.CDS2;Parent=g627.t1;
OX101752.1_Tachina_lurida_genome_assembly,_chromosome:_1	AUGUSTUS	exon	11322544	11323436	.	-	.	ID=g627.t1.exon2;Parent=g627.t1;
OX101752.1_Tachina_lurida_genome_assembly,_chromosome:_1	AUGUSTUS	start_codon	11323434	11323436	.	-	0	ID=g627.t1.start1;Parent=g627.t1;
OX101752.1_Tachina_lurida_genome_assembly,_chromosome:_1	AUGUSTUS	gene	11329743	11331398	.	+	.	ID=g628;
OX101752.1_Tachina_lurida_genome_assembly,_chromosome:_1	AUGUSTUS	mRNA	11329743	11331398	0.86	+	.	ID=g628.t1;Parent=g628;
OX101752.1_Tachina_lurida_genome_assembly,_chromosome:_1	AUGUSTUS	start_codon	11329743	11329745	.	+	0	ID=g628.t1.start1;Parent=g628.t1;
OX101752.1_Tachina_lurida_genome_assembly,_chromosome:_1	AUGUSTUS	CDS	11329743	11331398	0.86	+	0	ID=g628.t1.CDS1;Parent=g628.t1;
OX101752.1_Tachina_lurida_genome_assembly,_chromosome:_1	AUGUSTUS	exon	11329743	11331398	.	+	.	ID=g628.t1.exon1;Parent=g628.t1;
OX101752.1_Tachina_lurida_genome_assembly,_chromosome:_1	AUGUSTUS	stop_codon	11331396	11331398	.	+	0	ID=g628.t1.stop1;Parent=g628.t1;
OX101752.1_Tachina_lurida_genome_assembly,_chromosome:_1	AUGUSTUS	gene	11332125	11332684	.	+	.	ID=g629;
OX101752.1_Tachina_lurida_genome_assembly,_chromosome:_1	AUGUSTUS	mRNA	11332125	11332684	0.48	+	.	ID=g629.t1;Parent=g629;
OX101752.1_Tachina_lurida_genome_assembly,_chromosome:_1	AUGUSTUS	start_codon	11332125	11332127	.	+	0	ID=g629.t1.start1;Parent=g629.t1;
OX101752.1_Tachina_lurida_genome_assembly,_chromosome:_1	AUGUSTUS	CDS	11332125	11332132	0.86	+	0	ID=g629.t1.CDS1;Parent=g629.t1;
OX101752.1_Tachina_lurida_genome_assembly,_chromosome:_1	AUGUSTUS	exon	11332125	11332132	.	+	.	ID=g629.t1.exon1;Parent=g629.t1;
OX101752.1_Tachina_lurida_genome_assembly,_chromosome:_1	AUGUSTUS	intron	11332133	11332245	0.48	+	.	ID=g629.t1.intron1;Parent=g629.t1;
OX101752.1_Tachina_lurida_genome_assembly,_chromosome:_1	AUGUSTUS	CDS	11332246	11332684	0.48	+	1	ID=g629.t1.CDS2;Parent=g629.t1;
OX101752.1_Tachina_lurida_genome_assembly,_chromosome:_1	AUGUSTUS	exon	11332246	11332684	.	+	.	ID=g629.t1.exon2;Parent=g629.t1;
OX101752.1_Tachina_lurida_genome_assembly,_chromosome:_1	AUGUSTUS	stop_codon	11332682	11332684	.	+	0	ID=g629.t1.stop1;Parent=g629.t1;
OX101752.1_Tachina_lurida_genome_assembly,_chromosome:_1	AUGUSTUS	gene	11332974	11334119	.	+	.	ID=g630;
OX101752.1_Tachina_lurida_genome_assembly,_chromosome:_1	AUGUSTUS	mRNA	11333262	11334119	1	+	.	ID=g630.t1;Parent=g630;
OX101752.1_Tachina_lurida_genome_assembly,_chromosome:_1	AUGUSTUS	start_codon	11333262	11333264	.	+	0	ID=g630.t1.start1;Parent=g630.t1;
OX101752.1_Tachina_lurida_genome_assembly,_chromosome:_1	AUGUSTUS	CDS	11333262	11334119	1	+	0	ID=g630.t1.CDS1;Parent=g630.t1;
OX101752.1_Tachina_lurida_genome_assembly,_chromosome:_1	AUGUSTUS	exon	11333262	11334119	.	+	.	ID=g630.t1.exon1;Parent=g630.t1;
OX101752.1_Tachina_lurida_genome_assembly,_chromosome:_1	AUGUSTUS	stop_codon	11334117	11334119	.	+	0	ID=g630.t1.stop1;Parent=g630.t1;
OX101752.1_Tachina_lurida_genome_assembly,_chromosome:_1	AUGUSTUS	mRNA	11332974	11334119	0.74	+	.	ID=g630.t2;Parent=g630;
OX101752.1_Tachina_lurida_genome_assembly,_chromosome:_1	AUGUSTUS	start_codon	11332974	11332976	.	+	0	ID=g630.t2.start1;Parent=g630.t2;
OX101752.1_Tachina_lurida_genome_assembly,_chromosome:_1	AUGUSTUS	CDS	11332974	11334119	0.74	+	0	ID=g630.t2.CDS1;Parent=g630.t2;
OX101752.1_Tachina_lurida_genome_assembly,_chromosome:_1	AUGUSTUS	exon	11332974	11334119	.	+	.	ID=g630.t2.exon1;Parent=g630.t2;
OX101752.1_Tachina_lurida_genome_assembly,_chromosome:_1	AUGUSTUS	stop_codon	11334117	11334119	.	+	0	ID=g630.t2.stop1;Parent=g630.t2;
OX101752.1_Tachina_lurida_genome_assembly,_chromosome:_1	AUGUSTUS	gene	11353790	11356786	.	+	.	ID=g631;
OX101752.1_Tachina_lurida_genome_assembly,_chromosome:_1	AUGUSTUS	mRNA	11353790	11356786	1	+	.	ID=g631.t1;Parent=g631;
OX101752.1_Tachina_lurida_genome_assembly,_chromosome:_1	AUGUSTUS	start_codon	11353790	11353792	.	+	0	ID=g631.t1.start1;Parent=g631.t1;
OX101752.1_Tachina_lurida_genome_assembly,_chromosome:_1	AUGUSTUS	CDS	11353790	11353866	1	+	0	ID=g631.t1.CDS1;Parent=g631.t1;
OX101752.1_Tachina_lurida_genome_assembly,_chromosome:_1	AUGUSTUS	exon	11353790	11353866	.	+	.	ID=g631.t1.exon1;Parent=g631.t1;
OX101752.1_Tachina_lurida_genome_assembly,_chromosome:_1	AUGUSTUS	intron	11353867	11353948	1	+	.	ID=g631.t1.intron1;Parent=g631.t1;
OX101752.1_Tachina_lurida_genome_assembly,_chromosome:_1	AUGUSTUS	CDS	11353949	11354147	1	+	1	ID=g631.t1.CDS2;Parent=g631.t1;
OX101752.1_Tachina_lurida_genome_assembly,_chromosome:_1	AUGUSTUS	exon	11353949	11354147	.	+	.	ID=g631.t1.exon2;Parent=g631.t1;
OX101752.1_Tachina_lurida_genome_assembly,_chromosome:_1	AUGUSTUS	intron	11354148	11354227	1	+	.	ID=g631.t1.intron2;Parent=g631.t1;
OX101752.1_Tachina_lurida_genome_assembly,_chromosome:_1	AUGUSTUS	CDS	11354228	11355504	1	+	0	ID=g631.t1.CDS3;Parent=g631.t1;
OX101752.1_Tachina_lurida_genome_assembly,_chromosome:_1	AUGUSTUS	exon	11354228	11355504	.	+	.	ID=g631.t1.exon3;Parent=g631.t1;
OX101752.1_Tachina_lurida_genome_assembly,_chromosome:_1	AUGUSTUS	intron	11355505	11355760	1	+	.	ID=g631.t1.intron3;Parent=g631.t1;
OX101752.1_Tachina_lurida_genome_assembly,_chromosome:_1	AUGUSTUS	CDS	11355761	11355914	1	+	1	ID=g631.t1.CDS4;Parent=g631.t1;
OX101752.1_Tachina_lurida_genome_assembly,_chromosome:_1	AUGUSTUS	exon	11355761	11355914	.	+	.	ID=g631.t1.exon4;Parent=g631.t1;
OX101752.1_Tachina_lurida_genome_assembly,_chromosome:_1	AUGUSTUS	intron	11355915	11355989	1	+	.	ID=g631.t1.intron4;Parent=g631.t1;
OX101752.1_Tachina_lurida_genome_assembly,_chromosome:_1	AUGUSTUS	CDS	11355990	11356155	1	+	0	ID=g631.t1.CDS5;Parent=g631.t1;
OX101752.1_Tachina_lurida_genome_assembly,_chromosome:_1	AUGUSTUS	exon	11355990	11356155	.	+	.	ID=g631.t1.exon5;Parent=g631.t1;
OX101752.1_Tachina_lurida_genome_assembly,_chromosome:_1	AUGUSTUS	intron	11356156	11356220	1	+	.	ID=g631.t1.intron5;Parent=g631.t1;
OX101752.1_Tachina_lurida_genome_assembly,_chromosome:_1	AUGUSTUS	CDS	11356221	11356568	1	+	2	ID=g631.t1.CDS6;Parent=g631.t1;
OX101752.1_Tachina_lurida_genome_assembly,_chromosome:_1	AUGUSTUS	exon	11356221	11356568	.	+	.	ID=g631.t1.exon6;Parent=g631.t1;
OX101752.1_Tachina_lurida_genome_assembly,_chromosome:_1	AUGUSTUS	intron	11356569	11356646	1	+	.	ID=g631.t1.intron6;Parent=g631.t1;
OX101752.1_Tachina_lurida_genome_assembly,_chromosome:_1	AUGUSTUS	CDS	11356647	11356786	1	+	2	ID=g631.t1.CDS7;Parent=g631.t1;
OX101752.1_Tachina_lurida_genome_assembly,_chromosome:_1	AUGUSTUS	exon	11356647	11356786	.	+	.	ID=g631.t1.exon7;Parent=g631.t1;
OX101752.1_Tachina_lurida_genome_assembly,_chromosome:_1	AUGUSTUS	stop_codon	11356784	11356786	.	+	0	ID=g631.t1.stop1;Parent=g631.t1;
OX101752.1_Tachina_lurida_genome_assembly,_chromosome:_1	AUGUSTUS	gene	11366380	11374464	.	-	.	ID=g632;
OX101752.1_Tachina_lurida_genome_assembly,_chromosome:_1	AUGUSTUS	mRNA	11366380	11374464	1	-	.	ID=g632.t1;Parent=g632;
OX101752.1_Tachina_lurida_genome_assembly,_chromosome:_1	AUGUSTUS	stop_codon	11366380	11366382	.	-	0	ID=g632.t1.stop1;Parent=g632.t1;
OX101752.1_Tachina_lurida_genome_assembly,_chromosome:_1	AUGUSTUS	CDS	11366380	11366434	1	-	1	ID=g632.t1.CDS1;Parent=g632.t1;
OX101752.1_Tachina_lurida_genome_assembly,_chromosome:_1	AUGUSTUS	exon	11366380	11366434	.	-	.	ID=g632.t1.exon1;Parent=g632.t1;
OX101752.1_Tachina_lurida_genome_assembly,_chromosome:_1	AUGUSTUS	intron	11366435	11366507	1	-	.	ID=g632.t1.intron1;Parent=g632.t1;
OX101752.1_Tachina_lurida_genome_assembly,_chromosome:_1	AUGUSTUS	CDS	11366508	11366671	1	-	0	ID=g632.t1.CDS2;Parent=g632.t1;
OX101752.1_Tachina_lurida_genome_assembly,_chromosome:_1	AUGUSTUS	exon	11366508	11366671	.	-	.	ID=g632.t1.exon2;Parent=g632.t1;
OX101752.1_Tachina_lurida_genome_assembly,_chromosome:_1	AUGUSTUS	intron	11366672	11366905	1	-	.	ID=g632.t1.intron2;Parent=g632.t1;
OX101752.1_Tachina_lurida_genome_assembly,_chromosome:_1	AUGUSTUS	CDS	11366906	11367065	1	-	1	ID=g632.t1.CDS3;Parent=g632.t1;
OX101752.1_Tachina_lurida_genome_assembly,_chromosome:_1	AUGUSTUS	exon	11366906	11367065	.	-	.	ID=g632.t1.exon3;Parent=g632.t1;
OX101752.1_Tachina_lurida_genome_assembly,_chromosome:_1	AUGUSTUS	intron	11367066	11367139	1	-	.	ID=g632.t1.intron3;Parent=g632.t1;
OX101752.1_Tachina_lurida_genome_assembly,_chromosome:_1	AUGUSTUS	CDS	11367140	11367332	1	-	2	ID=g632.t1.CDS4;Parent=g632.t1;
OX101752.1_Tachina_lurida_genome_assembly,_chromosome:_1	AUGUSTUS	exon	11367140	11367332	.	-	.	ID=g632.t1.exon4;Parent=g632.t1;
OX101752.1_Tachina_lurida_genome_assembly,_chromosome:_1	AUGUSTUS	intron	11367333	11367387	1	-	.	ID=g632.t1.intron4;Parent=g632.t1;
OX101752.1_Tachina_lurida_genome_assembly,_chromosome:_1	AUGUSTUS	CDS	11367388	11367592	1	-	0	ID=g632.t1.CDS5;Parent=g632.t1;
OX101752.1_Tachina_lurida_genome_assembly,_chromosome:_1	AUGUSTUS	exon	11367388	11367592	.	-	.	ID=g632.t1.exon5;Parent=g632.t1;
OX101752.1_Tachina_lurida_genome_assembly,_chromosome:_1	AUGUSTUS	intron	11367593	11370276	1	-	.	ID=g632.t1.intron5;Parent=g632.t1;
OX101752.1_Tachina_lurida_genome_assembly,_chromosome:_1	AUGUSTUS	CDS	11370277	11370425	1	-	2	ID=g632.t1.CDS6;Parent=g632.t1;
OX101752.1_Tachina_lurida_genome_assembly,_chromosome:_1	AUGUSTUS	exon	11370277	11370425	.	-	.	ID=g632.t1.exon6;Parent=g632.t1;
OX101752.1_Tachina_lurida_genome_assembly,_chromosome:_1	AUGUSTUS	intron	11370426	11370489	1	-	.	ID=g632.t1.intron6;Parent=g632.t1;
OX101752.1_Tachina_lurida_genome_assembly,_chromosome:_1	AUGUSTUS	CDS	11370490	11370681	1	-	2	ID=g632.t1.CDS7;Parent=g632.t1;
OX101752.1_Tachina_lurida_genome_assembly,_chromosome:_1	AUGUSTUS	exon	11370490	11370681	.	-	.	ID=g632.t1.exon7;Parent=g632.t1;
OX101752.1_Tachina_lurida_genome_assembly,_chromosome:_1	AUGUSTUS	intron	11370682	11370760	1	-	.	ID=g632.t1.intron7;Parent=g632.t1;
OX101752.1_Tachina_lurida_genome_assembly,_chromosome:_1	AUGUSTUS	CDS	11370761	11370884	1	-	0	ID=g632.t1.CDS8;Parent=g632.t1;
OX101752.1_Tachina_lurida_genome_assembly,_chromosome:_1	AUGUSTUS	exon	11370761	11370884	.	-	.	ID=g632.t1.exon8;Parent=g632.t1;
OX101752.1_Tachina_lurida_genome_assembly,_chromosome:_1	AUGUSTUS	intron	11370885	11370939	1	-	.	ID=g632.t1.intron8;Parent=g632.t1;
OX101752.1_Tachina_lurida_genome_assembly,_chromosome:_1	AUGUSTUS	CDS	11370940	11371448	1	-	2	ID=g632.t1.CDS9;Parent=g632.t1;
OX101752.1_Tachina_lurida_genome_assembly,_chromosome:_1	AUGUSTUS	exon	11370940	11371448	.	-	.	ID=g632.t1.exon9;Parent=g632.t1;
OX101752.1_Tachina_lurida_genome_assembly,_chromosome:_1	AUGUSTUS	intron	11371449	11371618	1	-	.	ID=g632.t1.intron9;Parent=g632.t1;
OX101752.1_Tachina_lurida_genome_assembly,_chromosome:_1	AUGUSTUS	CDS	11371619	11371795	1	-	2	ID=g632.t1.CDS10;Parent=g632.t1;
OX101752.1_Tachina_lurida_genome_assembly,_chromosome:_1	AUGUSTUS	exon	11371619	11371795	.	-	.	ID=g632.t1.exon10;Parent=g632.t1;
OX101752.1_Tachina_lurida_genome_assembly,_chromosome:_1	AUGUSTUS	intron	11371796	11371861	1	-	.	ID=g632.t1.intron10;Parent=g632.t1;
OX101752.1_Tachina_lurida_genome_assembly,_chromosome:_1	AUGUSTUS	CDS	11371862	11372096	1	-	0	ID=g632.t1.CDS11;Parent=g632.t1;
OX101752.1_Tachina_lurida_genome_assembly,_chromosome:_1	AUGUSTUS	exon	11371862	11372096	.	-	.	ID=g632.t1.exon11;Parent=g632.t1;
OX101752.1_Tachina_lurida_genome_assembly,_chromosome:_1	AUGUSTUS	intron	11372097	11373523	1	-	.	ID=g632.t1.intron11;Parent=g632.t1;
OX101752.1_Tachina_lurida_genome_assembly,_chromosome:_1	AUGUSTUS	CDS	11373524	11373855	1	-	2	ID=g632.t1.CDS12;Parent=g632.t1;
OX101752.1_Tachina_lurida_genome_assembly,_chromosome:_1	AUGUSTUS	exon	11373524	11373855	.	-	.	ID=g632.t1.exon12;Parent=g632.t1;
OX101752.1_Tachina_lurida_genome_assembly,_chromosome:_1	AUGUSTUS	intron	11373856	11374154	1	-	.	ID=g632.t1.intron12;Parent=g632.t1;
OX101752.1_Tachina_lurida_genome_assembly,_chromosome:_1	AUGUSTUS	CDS	11374155	11374464	1	-	0	ID=g632.t1.CDS13;Parent=g632.t1;
OX101752.1_Tachina_lurida_genome_assembly,_chromosome:_1	AUGUSTUS	exon	11374155	11374464	.	-	.	ID=g632.t1.exon13;Parent=g632.t1;
OX101752.1_Tachina_lurida_genome_assembly,_chromosome:_1	AUGUSTUS	start_codon	11374462	11374464	.	-	0	ID=g632.t1.start1;Parent=g632.t1;
OX101752.1_Tachina_lurida_genome_assembly,_chromosome:_1	AUGUSTUS	gene	11376152	11381501	.	+	.	ID=g633;
OX101752.1_Tachina_lurida_genome_assembly,_chromosome:_1	AUGUSTUS	mRNA	11376152	11381501	1	+	.	ID=g633.t1;Parent=g633;
OX101752.1_Tachina_lurida_genome_assembly,_chromosome:_1	AUGUSTUS	start_codon	11376152	11376154	.	+	0	ID=g633.t1.start1;Parent=g633.t1;
OX101752.1_Tachina_lurida_genome_assembly,_chromosome:_1	AUGUSTUS	CDS	11376152	11376266	1	+	0	ID=g633.t1.CDS1;Parent=g633.t1;
OX101752.1_Tachina_lurida_genome_assembly,_chromosome:_1	AUGUSTUS	exon	11376152	11376266	.	+	.	ID=g633.t1.exon1;Parent=g633.t1;
OX101752.1_Tachina_lurida_genome_assembly,_chromosome:_1	AUGUSTUS	intron	11376267	11380189	1	+	.	ID=g633.t1.intron1;Parent=g633.t1;
OX101752.1_Tachina_lurida_genome_assembly,_chromosome:_1	AUGUSTUS	CDS	11380190	11380345	1	+	2	ID=g633.t1.CDS2;Parent=g633.t1;
OX101752.1_Tachina_lurida_genome_assembly,_chromosome:_1	AUGUSTUS	exon	11380190	11380345	.	+	.	ID=g633.t1.exon2;Parent=g633.t1;
OX101752.1_Tachina_lurida_genome_assembly,_chromosome:_1	AUGUSTUS	intron	11380346	11380435	1	+	.	ID=g633.t1.intron2;Parent=g633.t1;
OX101752.1_Tachina_lurida_genome_assembly,_chromosome:_1	AUGUSTUS	CDS	11380436	11381281	1	+	2	ID=g633.t1.CDS3;Parent=g633.t1;
OX101752.1_Tachina_lurida_genome_assembly,_chromosome:_1	AUGUSTUS	exon	11380436	11381281	.	+	.	ID=g633.t1.exon3;Parent=g633.t1;
OX101752.1_Tachina_lurida_genome_assembly,_chromosome:_1	AUGUSTUS	intron	11381282	11381355	1	+	.	ID=g633.t1.intron3;Parent=g633.t1;
OX101752.1_Tachina_lurida_genome_assembly,_chromosome:_1	AUGUSTUS	CDS	11381356	11381501	1	+	2	ID=g633.t1.CDS4;Parent=g633.t1;
OX101752.1_Tachina_lurida_genome_assembly,_chromosome:_1	AUGUSTUS	exon	11381356	11381501	.	+	.	ID=g633.t1.exon4;Parent=g633.t1;
OX101752.1_Tachina_lurida_genome_assembly,_chromosome:_1	AUGUSTUS	stop_codon	11381499	11381501	.	+	0	ID=g633.t1.stop1;Parent=g633.t1;
OX101752.1_Tachina_lurida_genome_assembly,_chromosome:_1	AUGUSTUS	gene	11385529	11386130	.	+	.	ID=g634;
OX101752.1_Tachina_lurida_genome_assembly,_chromosome:_1	AUGUSTUS	mRNA	11385529	11386130	1	+	.	ID=g634.t1;Parent=g634;
OX101752.1_Tachina_lurida_genome_assembly,_chromosome:_1	AUGUSTUS	start_codon	11385529	11385531	.	+	0	ID=g634.t1.start1;Parent=g634.t1;
OX101752.1_Tachina_lurida_genome_assembly,_chromosome:_1	AUGUSTUS	CDS	11385529	11385910	1	+	0	ID=g634.t1.CDS1;Parent=g634.t1;
OX101752.1_Tachina_lurida_genome_assembly,_chromosome:_1	AUGUSTUS	exon	11385529	11385910	.	+	.	ID=g634.t1.exon1;Parent=g634.t1;
OX101752.1_Tachina_lurida_genome_assembly,_chromosome:_1	AUGUSTUS	intron	11385911	11385984	1	+	.	ID=g634.t1.intron1;Parent=g634.t1;
OX101752.1_Tachina_lurida_genome_assembly,_chromosome:_1	AUGUSTUS	CDS	11385985	11386130	1	+	2	ID=g634.t1.CDS2;Parent=g634.t1;
OX101752.1_Tachina_lurida_genome_assembly,_chromosome:_1	AUGUSTUS	exon	11385985	11386130	.	+	.	ID=g634.t1.exon2;Parent=g634.t1;
OX101752.1_Tachina_lurida_genome_assembly,_chromosome:_1	AUGUSTUS	stop_codon	11386128	11386130	.	+	0	ID=g634.t1.stop1;Parent=g634.t1;
OX101752.1_Tachina_lurida_genome_assembly,_chromosome:_1	AUGUSTUS	gene	11391338	11393194	.	-	.	ID=g635;
OX101752.1_Tachina_lurida_genome_assembly,_chromosome:_1	AUGUSTUS	mRNA	11391338	11393194	1	-	.	ID=g635.t1;Parent=g635;
OX101752.1_Tachina_lurida_genome_assembly,_chromosome:_1	AUGUSTUS	stop_codon	11391338	11391340	.	-	0	ID=g635.t1.stop1;Parent=g635.t1;
OX101752.1_Tachina_lurida_genome_assembly,_chromosome:_1	AUGUSTUS	CDS	11391338	11391521	1	-	1	ID=g635.t1.CDS1;Parent=g635.t1;
OX101752.1_Tachina_lurida_genome_assembly,_chromosome:_1	AUGUSTUS	exon	11391338	11391521	.	-	.	ID=g635.t1.exon1;Parent=g635.t1;
OX101752.1_Tachina_lurida_genome_assembly,_chromosome:_1	AUGUSTUS	intron	11391522	11391891	1	-	.	ID=g635.t1.intron1;Parent=g635.t1;
OX101752.1_Tachina_lurida_genome_assembly,_chromosome:_1	AUGUSTUS	CDS	11391892	11392013	1	-	0	ID=g635.t1.CDS2;Parent=g635.t1;
OX101752.1_Tachina_lurida_genome_assembly,_chromosome:_1	AUGUSTUS	exon	11391892	11392013	.	-	.	ID=g635.t1.exon2;Parent=g635.t1;
OX101752.1_Tachina_lurida_genome_assembly,_chromosome:_1	AUGUSTUS	intron	11392014	11392078	1	-	.	ID=g635.t1.intron2;Parent=g635.t1;
OX101752.1_Tachina_lurida_genome_assembly,_chromosome:_1	AUGUSTUS	CDS	11392079	11392767	1	-	2	ID=g635.t1.CDS3;Parent=g635.t1;
OX101752.1_Tachina_lurida_genome_assembly,_chromosome:_1	AUGUSTUS	exon	11392079	11392767	.	-	.	ID=g635.t1.exon3;Parent=g635.t1;
OX101752.1_Tachina_lurida_genome_assembly,_chromosome:_1	AUGUSTUS	intron	11392768	11392842	1	-	.	ID=g635.t1.intron3;Parent=g635.t1;
OX101752.1_Tachina_lurida_genome_assembly,_chromosome:_1	AUGUSTUS	CDS	11392843	11392876	1	-	0	ID=g635.t1.CDS4;Parent=g635.t1;
OX101752.1_Tachina_lurida_genome_assembly,_chromosome:_1	AUGUSTUS	exon	11392843	11392876	.	-	.	ID=g635.t1.exon4;Parent=g635.t1;
OX101752.1_Tachina_lurida_genome_assembly,_chromosome:_1	AUGUSTUS	intron	11392877	11393140	1	-	.	ID=g635.t1.intron4;Parent=g635.t1;
OX101752.1_Tachina_lurida_genome_assembly,_chromosome:_1	AUGUSTUS	CDS	11393141	11393194	1	-	0	ID=g635.t1.CDS5;Parent=g635.t1;
OX101752.1_Tachina_lurida_genome_assembly,_chromosome:_1	AUGUSTUS	exon	11393141	11393194	.	-	.	ID=g635.t1.exon5;Parent=g635.t1;
OX101752.1_Tachina_lurida_genome_assembly,_chromosome:_1	AUGUSTUS	start_codon	11393192	11393194	.	-	0	ID=g635.t1.start1;Parent=g635.t1;
OX101752.1_Tachina_lurida_genome_assembly,_chromosome:_1	AUGUSTUS	gene	11409783	11412066	.	-	.	ID=g636;
OX101752.1_Tachina_lurida_genome_assembly,_chromosome:_1	AUGUSTUS	mRNA	11409783	11412066	1	-	.	ID=g636.t1;Parent=g636;
OX101752.1_Tachina_lurida_genome_assembly,_chromosome:_1	AUGUSTUS	stop_codon	11409783	11409785	.	-	0	ID=g636.t1.stop1;Parent=g636.t1;
OX101752.1_Tachina_lurida_genome_assembly,_chromosome:_1	AUGUSTUS	CDS	11409783	11410865	1	-	0	ID=g636.t1.CDS1;Parent=g636.t1;
OX101752.1_Tachina_lurida_genome_assembly,_chromosome:_1	AUGUSTUS	exon	11409783	11410865	.	-	.	ID=g636.t1.exon1;Parent=g636.t1;
OX101752.1_Tachina_lurida_genome_assembly,_chromosome:_1	AUGUSTUS	intron	11410866	11411925	1	-	.	ID=g636.t1.intron1;Parent=g636.t1;
OX101752.1_Tachina_lurida_genome_assembly,_chromosome:_1	AUGUSTUS	CDS	11411926	11412066	1	-	0	ID=g636.t1.CDS2;Parent=g636.t1;
OX101752.1_Tachina_lurida_genome_assembly,_chromosome:_1	AUGUSTUS	exon	11411926	11412066	.	-	.	ID=g636.t1.exon2;Parent=g636.t1;
OX101752.1_Tachina_lurida_genome_assembly,_chromosome:_1	AUGUSTUS	start_codon	11412064	11412066	.	-	0	ID=g636.t1.start1;Parent=g636.t1;
OX101752.1_Tachina_lurida_genome_assembly,_chromosome:_1	AUGUSTUS	gene	11418064	11426505	.	+	.	ID=g637;
OX101752.1_Tachina_lurida_genome_assembly,_chromosome:_1	AUGUSTUS	mRNA	11418064	11426505	1	+	.	ID=g637.t1;Parent=g637;
OX101752.1_Tachina_lurida_genome_assembly,_chromosome:_1	AUGUSTUS	start_codon	11418064	11418066	.	+	0	ID=g637.t1.start1;Parent=g637.t1;
OX101752.1_Tachina_lurida_genome_assembly,_chromosome:_1	AUGUSTUS	CDS	11418064	11418156	1	+	0	ID=g637.t1.CDS1;Parent=g637.t1;
OX101752.1_Tachina_lurida_genome_assembly,_chromosome:_1	AUGUSTUS	exon	11418064	11418156	.	+	.	ID=g637.t1.exon1;Parent=g637.t1;
OX101752.1_Tachina_lurida_genome_assembly,_chromosome:_1	AUGUSTUS	intron	11418157	11425086	1	+	.	ID=g637.t1.intron1;Parent=g637.t1;
OX101752.1_Tachina_lurida_genome_assembly,_chromosome:_1	AUGUSTUS	CDS	11425087	11425171	1	+	0	ID=g637.t1.CDS2;Parent=g637.t1;
OX101752.1_Tachina_lurida_genome_assembly,_chromosome:_1	AUGUSTUS	exon	11425087	11425171	.	+	.	ID=g637.t1.exon2;Parent=g637.t1;
OX101752.1_Tachina_lurida_genome_assembly,_chromosome:_1	AUGUSTUS	intron	11425172	11425834	1	+	.	ID=g637.t1.intron2;Parent=g637.t1;
OX101752.1_Tachina_lurida_genome_assembly,_chromosome:_1	AUGUSTUS	CDS	11425835	11426022	1	+	2	ID=g637.t1.CDS3;Parent=g637.t1;
OX101752.1_Tachina_lurida_genome_assembly,_chromosome:_1	AUGUSTUS	exon	11425835	11426022	.	+	.	ID=g637.t1.exon3;Parent=g637.t1;
OX101752.1_Tachina_lurida_genome_assembly,_chromosome:_1	AUGUSTUS	intron	11426023	11426103	1	+	.	ID=g637.t1.intron3;Parent=g637.t1;
OX101752.1_Tachina_lurida_genome_assembly,_chromosome:_1	AUGUSTUS	CDS	11426104	11426505	1	+	0	ID=g637.t1.CDS4;Parent=g637.t1;
OX101752.1_Tachina_lurida_genome_assembly,_chromosome:_1	AUGUSTUS	exon	11426104	11426505	.	+	.	ID=g637.t1.exon4;Parent=g637.t1;
OX101752.1_Tachina_lurida_genome_assembly,_chromosome:_1	AUGUSTUS	stop_codon	11426503	11426505	.	+	0	ID=g637.t1.stop1;Parent=g637.t1;
OX101752.1_Tachina_lurida_genome_assembly,_chromosome:_1	AUGUSTUS	gene	11431198	11432530	.	-	.	ID=g638;
OX101752.1_Tachina_lurida_genome_assembly,_chromosome:_1	AUGUSTUS	mRNA	11431198	11432530	1	-	.	ID=g638.t1;Parent=g638;
OX101752.1_Tachina_lurida_genome_assembly,_chromosome:_1	AUGUSTUS	stop_codon	11431198	11431200	.	-	0	ID=g638.t1.stop1;Parent=g638.t1;
OX101752.1_Tachina_lurida_genome_assembly,_chromosome:_1	AUGUSTUS	CDS	11431198	11431630	1	-	1	ID=g638.t1.CDS1;Parent=g638.t1;
OX101752.1_Tachina_lurida_genome_assembly,_chromosome:_1	AUGUSTUS	exon	11431198	11431630	.	-	.	ID=g638.t1.exon1;Parent=g638.t1;
OX101752.1_Tachina_lurida_genome_assembly,_chromosome:_1	AUGUSTUS	intron	11431631	11431695	1	-	.	ID=g638.t1.intron1;Parent=g638.t1;
OX101752.1_Tachina_lurida_genome_assembly,_chromosome:_1	AUGUSTUS	CDS	11431696	11431862	1	-	0	ID=g638.t1.CDS2;Parent=g638.t1;
OX101752.1_Tachina_lurida_genome_assembly,_chromosome:_1	AUGUSTUS	exon	11431696	11431862	.	-	.	ID=g638.t1.exon2;Parent=g638.t1;
OX101752.1_Tachina_lurida_genome_assembly,_chromosome:_1	AUGUSTUS	intron	11431863	11432147	1	-	.	ID=g638.t1.intron2;Parent=g638.t1;
OX101752.1_Tachina_lurida_genome_assembly,_chromosome:_1	AUGUSTUS	CDS	11432148	11432365	1	-	2	ID=g638.t1.CDS3;Parent=g638.t1;
OX101752.1_Tachina_lurida_genome_assembly,_chromosome:_1	AUGUSTUS	exon	11432148	11432365	.	-	.	ID=g638.t1.exon3;Parent=g638.t1;
OX101752.1_Tachina_lurida_genome_assembly,_chromosome:_1	AUGUSTUS	intron	11432366	11432439	1	-	.	ID=g638.t1.intron3;Parent=g638.t1;
OX101752.1_Tachina_lurida_genome_assembly,_chromosome:_1	AUGUSTUS	CDS	11432440	11432530	1	-	0	ID=g638.t1.CDS4;Parent=g638.t1;
OX101752.1_Tachina_lurida_genome_assembly,_chromosome:_1	AUGUSTUS	exon	11432440	11432530	.	-	.	ID=g638.t1.exon4;Parent=g638.t1;
OX101752.1_Tachina_lurida_genome_assembly,_chromosome:_1	AUGUSTUS	start_codon	11432528	11432530	.	-	0	ID=g638.t1.start1;Parent=g638.t1;
OX101752.1_Tachina_lurida_genome_assembly,_chromosome:_1	AUGUSTUS	gene	11436049	11438003	.	+	.	ID=g639;
OX101752.1_Tachina_lurida_genome_assembly,_chromosome:_1	AUGUSTUS	mRNA	11436049	11438003	1	+	.	ID=g639.t1;Parent=g639;
OX101752.1_Tachina_lurida_genome_assembly,_chromosome:_1	AUGUSTUS	start_codon	11436049	11436051	.	+	0	ID=g639.t1.start1;Parent=g639.t1;
OX101752.1_Tachina_lurida_genome_assembly,_chromosome:_1	AUGUSTUS	CDS	11436049	11436138	1	+	0	ID=g639.t1.CDS1;Parent=g639.t1;
OX101752.1_Tachina_lurida_genome_assembly,_chromosome:_1	AUGUSTUS	exon	11436049	11436138	.	+	.	ID=g639.t1.exon1;Parent=g639.t1;
OX101752.1_Tachina_lurida_genome_assembly,_chromosome:_1	AUGUSTUS	intron	11436139	11436238	1	+	.	ID=g639.t1.intron1;Parent=g639.t1;
OX101752.1_Tachina_lurida_genome_assembly,_chromosome:_1	AUGUSTUS	CDS	11436239	11436370	1	+	0	ID=g639.t1.CDS2;Parent=g639.t1;
OX101752.1_Tachina_lurida_genome_assembly,_chromosome:_1	AUGUSTUS	exon	11436239	11436370	.	+	.	ID=g639.t1.exon2;Parent=g639.t1;
OX101752.1_Tachina_lurida_genome_assembly,_chromosome:_1	AUGUSTUS	intron	11436371	11437107	1	+	.	ID=g639.t1.intron2;Parent=g639.t1;
OX101752.1_Tachina_lurida_genome_assembly,_chromosome:_1	AUGUSTUS	CDS	11437108	11437269	1	+	0	ID=g639.t1.CDS3;Parent=g639.t1;
OX101752.1_Tachina_lurida_genome_assembly,_chromosome:_1	AUGUSTUS	exon	11437108	11437269	.	+	.	ID=g639.t1.exon3;Parent=g639.t1;
OX101752.1_Tachina_lurida_genome_assembly,_chromosome:_1	AUGUSTUS	intron	11437270	11437657	1	+	.	ID=g639.t1.intron3;Parent=g639.t1;
OX101752.1_Tachina_lurida_genome_assembly,_chromosome:_1	AUGUSTUS	CDS	11437658	11437795	1	+	0	ID=g639.t1.CDS4;Parent=g639.t1;
OX101752.1_Tachina_lurida_genome_assembly,_chromosome:_1	AUGUSTUS	exon	11437658	11437795	.	+	.	ID=g639.t1.exon4;Parent=g639.t1;
OX101752.1_Tachina_lurida_genome_assembly,_chromosome:_1	AUGUSTUS	intron	11437796	11437892	1	+	.	ID=g639.t1.intron4;Parent=g639.t1;
OX101752.1_Tachina_lurida_genome_assembly,_chromosome:_1	AUGUSTUS	CDS	11437893	11438003	1	+	0	ID=g639.t1.CDS5;Parent=g639.t1;
OX101752.1_Tachina_lurida_genome_assembly,_chromosome:_1	AUGUSTUS	exon	11437893	11438003	.	+	.	ID=g639.t1.exon5;Parent=g639.t1;
OX101752.1_Tachina_lurida_genome_assembly,_chromosome:_1	AUGUSTUS	stop_codon	11438001	11438003	.	+	0	ID=g639.t1.stop1;Parent=g639.t1;
OX101752.1_Tachina_lurida_genome_assembly,_chromosome:_1	AUGUSTUS	gene	11442545	11448238	.	-	.	ID=g640;
OX101752.1_Tachina_lurida_genome_assembly,_chromosome:_1	AUGUSTUS	mRNA	11442545	11448238	1	-	.	ID=g640.t1;Parent=g640;
OX101752.1_Tachina_lurida_genome_assembly,_chromosome:_1	AUGUSTUS	stop_codon	11442545	11442547	.	-	0	ID=g640.t1.stop1;Parent=g640.t1;
OX101752.1_Tachina_lurida_genome_assembly,_chromosome:_1	AUGUSTUS	CDS	11442545	11444194	1	-	0	ID=g640.t1.CDS1;Parent=g640.t1;
OX101752.1_Tachina_lurida_genome_assembly,_chromosome:_1	AUGUSTUS	exon	11442545	11444194	.	-	.	ID=g640.t1.exon1;Parent=g640.t1;
OX101752.1_Tachina_lurida_genome_assembly,_chromosome:_1	AUGUSTUS	intron	11444195	11444255	1	-	.	ID=g640.t1.intron1;Parent=g640.t1;
OX101752.1_Tachina_lurida_genome_assembly,_chromosome:_1	AUGUSTUS	CDS	11444256	11444557	1	-	2	ID=g640.t1.CDS2;Parent=g640.t1;
OX101752.1_Tachina_lurida_genome_assembly,_chromosome:_1	AUGUSTUS	exon	11444256	11444557	.	-	.	ID=g640.t1.exon2;Parent=g640.t1;
OX101752.1_Tachina_lurida_genome_assembly,_chromosome:_1	AUGUSTUS	intron	11444558	11447484	1	-	.	ID=g640.t1.intron2;Parent=g640.t1;
OX101752.1_Tachina_lurida_genome_assembly,_chromosome:_1	AUGUSTUS	CDS	11447485	11448238	1	-	0	ID=g640.t1.CDS3;Parent=g640.t1;
OX101752.1_Tachina_lurida_genome_assembly,_chromosome:_1	AUGUSTUS	exon	11447485	11448238	.	-	.	ID=g640.t1.exon3;Parent=g640.t1;
OX101752.1_Tachina_lurida_genome_assembly,_chromosome:_1	AUGUSTUS	start_codon	11448236	11448238	.	-	0	ID=g640.t1.start1;Parent=g640.t1;
OX101752.1_Tachina_lurida_genome_assembly,_chromosome:_1	AUGUSTUS	gene	11570750	11571718	.	-	.	ID=g641;
OX101752.1_Tachina_lurida_genome_assembly,_chromosome:_1	AUGUSTUS	mRNA	11570750	11571718	1	-	.	ID=g641.t1;Parent=g641;
OX101752.1_Tachina_lurida_genome_assembly,_chromosome:_1	AUGUSTUS	stop_codon	11570750	11570752	.	-	0	ID=g641.t1.stop1;Parent=g641.t1;
OX101752.1_Tachina_lurida_genome_assembly,_chromosome:_1	AUGUSTUS	CDS	11570750	11570773	1	-	0	ID=g641.t1.CDS1;Parent=g641.t1;
OX101752.1_Tachina_lurida_genome_assembly,_chromosome:_1	AUGUSTUS	exon	11570750	11570773	.	-	.	ID=g641.t1.exon1;Parent=g641.t1;
OX101752.1_Tachina_lurida_genome_assembly,_chromosome:_1	AUGUSTUS	intron	11570774	11571211	1	-	.	ID=g641.t1.intron1;Parent=g641.t1;
OX101752.1_Tachina_lurida_genome_assembly,_chromosome:_1	AUGUSTUS	CDS	11571212	11571439	1	-	0	ID=g641.t1.CDS2;Parent=g641.t1;
OX101752.1_Tachina_lurida_genome_assembly,_chromosome:_1	AUGUSTUS	exon	11571212	11571439	.	-	.	ID=g641.t1.exon2;Parent=g641.t1;
OX101752.1_Tachina_lurida_genome_assembly,_chromosome:_1	AUGUSTUS	intron	11571440	11571502	1	-	.	ID=g641.t1.intron2;Parent=g641.t1;
OX101752.1_Tachina_lurida_genome_assembly,_chromosome:_1	AUGUSTUS	CDS	11571503	11571718	1	-	0	ID=g641.t1.CDS3;Parent=g641.t1;
OX101752.1_Tachina_lurida_genome_assembly,_chromosome:_1	AUGUSTUS	exon	11571503	11571718	.	-	.	ID=g641.t1.exon3;Parent=g641.t1;
OX101752.1_Tachina_lurida_genome_assembly,_chromosome:_1	AUGUSTUS	start_codon	11571716	11571718	.	-	0	ID=g641.t1.start1;Parent=g641.t1;
OX101752.1_Tachina_lurida_genome_assembly,_chromosome:_1	AUGUSTUS	gene	11572622	11573845	.	+	.	ID=g642;
OX101752.1_Tachina_lurida_genome_assembly,_chromosome:_1	AUGUSTUS	mRNA	11572622	11573845	1	+	.	ID=g642.t1;Parent=g642;
OX101752.1_Tachina_lurida_genome_assembly,_chromosome:_1	AUGUSTUS	start_codon	11572622	11572624	.	+	0	ID=g642.t1.start1;Parent=g642.t1;
OX101752.1_Tachina_lurida_genome_assembly,_chromosome:_1	AUGUSTUS	CDS	11572622	11573845	1	+	0	ID=g642.t1.CDS1;Parent=g642.t1;
OX101752.1_Tachina_lurida_genome_assembly,_chromosome:_1	AUGUSTUS	exon	11572622	11573845	.	+	.	ID=g642.t1.exon1;Parent=g642.t1;
OX101752.1_Tachina_lurida_genome_assembly,_chromosome:_1	AUGUSTUS	stop_codon	11573843	11573845	.	+	0	ID=g642.t1.stop1;Parent=g642.t1;
OX101752.1_Tachina_lurida_genome_assembly,_chromosome:_1	AUGUSTUS	gene	11576251	11581084	.	-	.	ID=g643;
OX101752.1_Tachina_lurida_genome_assembly,_chromosome:_1	AUGUSTUS	mRNA	11576251	11581084	1	-	.	ID=g643.t1;Parent=g643;
OX101752.1_Tachina_lurida_genome_assembly,_chromosome:_1	AUGUSTUS	stop_codon	11576251	11576253	.	-	0	ID=g643.t1.stop1;Parent=g643.t1;
OX101752.1_Tachina_lurida_genome_assembly,_chromosome:_1	AUGUSTUS	CDS	11576251	11577339	1	-	0	ID=g643.t1.CDS1;Parent=g643.t1;
OX101752.1_Tachina_lurida_genome_assembly,_chromosome:_1	AUGUSTUS	exon	11576251	11577339	.	-	.	ID=g643.t1.exon1;Parent=g643.t1;
OX101752.1_Tachina_lurida_genome_assembly,_chromosome:_1	AUGUSTUS	intron	11577340	11580491	1	-	.	ID=g643.t1.intron1;Parent=g643.t1;
OX101752.1_Tachina_lurida_genome_assembly,_chromosome:_1	AUGUSTUS	CDS	11580492	11580691	1	-	2	ID=g643.t1.CDS2;Parent=g643.t1;
OX101752.1_Tachina_lurida_genome_assembly,_chromosome:_1	AUGUSTUS	exon	11580492	11580691	.	-	.	ID=g643.t1.exon2;Parent=g643.t1;
OX101752.1_Tachina_lurida_genome_assembly,_chromosome:_1	AUGUSTUS	intron	11580692	11580764	1	-	.	ID=g643.t1.intron2;Parent=g643.t1;
OX101752.1_Tachina_lurida_genome_assembly,_chromosome:_1	AUGUSTUS	CDS	11580765	11580875	1	-	2	ID=g643.t1.CDS3;Parent=g643.t1;
OX101752.1_Tachina_lurida_genome_assembly,_chromosome:_1	AUGUSTUS	exon	11580765	11580875	.	-	.	ID=g643.t1.exon3;Parent=g643.t1;
OX101752.1_Tachina_lurida_genome_assembly,_chromosome:_1	AUGUSTUS	intron	11580876	11580990	1	-	.	ID=g643.t1.intron3;Parent=g643.t1;
OX101752.1_Tachina_lurida_genome_assembly,_chromosome:_1	AUGUSTUS	CDS	11580991	11581084	1	-	0	ID=g643.t1.CDS4;Parent=g643.t1;
OX101752.1_Tachina_lurida_genome_assembly,_chromosome:_1	AUGUSTUS	exon	11580991	11581084	.	-	.	ID=g643.t1.exon4;Parent=g643.t1;
OX101752.1_Tachina_lurida_genome_assembly,_chromosome:_1	AUGUSTUS	start_codon	11581082	11581084	.	-	0	ID=g643.t1.start1;Parent=g643.t1;
OX101752.1_Tachina_lurida_genome_assembly,_chromosome:_1	AUGUSTUS	gene	11583322	11589626	.	-	.	ID=g644;
OX101752.1_Tachina_lurida_genome_assembly,_chromosome:_1	AUGUSTUS	mRNA	11583322	11589626	1	-	.	ID=g644.t1;Parent=g644;
OX101752.1_Tachina_lurida_genome_assembly,_chromosome:_1	AUGUSTUS	stop_codon	11583322	11583324	.	-	0	ID=g644.t1.stop1;Parent=g644.t1;
OX101752.1_Tachina_lurida_genome_assembly,_chromosome:_1	AUGUSTUS	CDS	11583322	11583440	1	-	2	ID=g644.t1.CDS1;Parent=g644.t1;
OX101752.1_Tachina_lurida_genome_assembly,_chromosome:_1	AUGUSTUS	exon	11583322	11583440	.	-	.	ID=g644.t1.exon1;Parent=g644.t1;
OX101752.1_Tachina_lurida_genome_assembly,_chromosome:_1	AUGUSTUS	intron	11583441	11583549	1	-	.	ID=g644.t1.intron1;Parent=g644.t1;
OX101752.1_Tachina_lurida_genome_assembly,_chromosome:_1	AUGUSTUS	CDS	11583550	11583699	1	-	2	ID=g644.t1.CDS2;Parent=g644.t1;
OX101752.1_Tachina_lurida_genome_assembly,_chromosome:_1	AUGUSTUS	exon	11583550	11583699	.	-	.	ID=g644.t1.exon2;Parent=g644.t1;
OX101752.1_Tachina_lurida_genome_assembly,_chromosome:_1	AUGUSTUS	intron	11583700	11583776	1	-	.	ID=g644.t1.intron2;Parent=g644.t1;
OX101752.1_Tachina_lurida_genome_assembly,_chromosome:_1	AUGUSTUS	CDS	11583777	11583937	1	-	1	ID=g644.t1.CDS3;Parent=g644.t1;
OX101752.1_Tachina_lurida_genome_assembly,_chromosome:_1	AUGUSTUS	exon	11583777	11583937	.	-	.	ID=g644.t1.exon3;Parent=g644.t1;
OX101752.1_Tachina_lurida_genome_assembly,_chromosome:_1	AUGUSTUS	intron	11583938	11584001	1	-	.	ID=g644.t1.intron3;Parent=g644.t1;
OX101752.1_Tachina_lurida_genome_assembly,_chromosome:_1	AUGUSTUS	CDS	11584002	11584311	1	-	2	ID=g644.t1.CDS4;Parent=g644.t1;
OX101752.1_Tachina_lurida_genome_assembly,_chromosome:_1	AUGUSTUS	exon	11584002	11584311	.	-	.	ID=g644.t1.exon4;Parent=g644.t1;
OX101752.1_Tachina_lurida_genome_assembly,_chromosome:_1	AUGUSTUS	intron	11584312	11585029	1	-	.	ID=g644.t1.intron4;Parent=g644.t1;
OX101752.1_Tachina_lurida_genome_assembly,_chromosome:_1	AUGUSTUS	CDS	11585030	11585116	1	-	2	ID=g644.t1.CDS5;Parent=g644.t1;
OX101752.1_Tachina_lurida_genome_assembly,_chromosome:_1	AUGUSTUS	exon	11585030	11585116	.	-	.	ID=g644.t1.exon5;Parent=g644.t1;
OX101752.1_Tachina_lurida_genome_assembly,_chromosome:_1	AUGUSTUS	intron	11585117	11585185	1	-	.	ID=g644.t1.intron5;Parent=g644.t1;
OX101752.1_Tachina_lurida_genome_assembly,_chromosome:_1	AUGUSTUS	CDS	11585186	11586076	1	-	2	ID=g644.t1.CDS6;Parent=g644.t1;
OX101752.1_Tachina_lurida_genome_assembly,_chromosome:_1	AUGUSTUS	exon	11585186	11586076	.	-	.	ID=g644.t1.exon6;Parent=g644.t1;
OX101752.1_Tachina_lurida_genome_assembly,_chromosome:_1	AUGUSTUS	intron	11586077	11586294	1	-	.	ID=g644.t1.intron6;Parent=g644.t1;
OX101752.1_Tachina_lurida_genome_assembly,_chromosome:_1	AUGUSTUS	CDS	11586295	11586691	1	-	0	ID=g644.t1.CDS7;Parent=g644.t1;
OX101752.1_Tachina_lurida_genome_assembly,_chromosome:_1	AUGUSTUS	exon	11586295	11586691	.	-	.	ID=g644.t1.exon7;Parent=g644.t1;
OX101752.1_Tachina_lurida_genome_assembly,_chromosome:_1	AUGUSTUS	intron	11586692	11589494	1	-	.	ID=g644.t1.intron7;Parent=g644.t1;
OX101752.1_Tachina_lurida_genome_assembly,_chromosome:_1	AUGUSTUS	CDS	11589495	11589626	1	-	0	ID=g644.t1.CDS8;Parent=g644.t1;
OX101752.1_Tachina_lurida_genome_assembly,_chromosome:_1	AUGUSTUS	exon	11589495	11589626	.	-	.	ID=g644.t1.exon8;Parent=g644.t1;
OX101752.1_Tachina_lurida_genome_assembly,_chromosome:_1	AUGUSTUS	start_codon	11589624	11589626	.	-	0	ID=g644.t1.start1;Parent=g644.t1;
OX101752.1_Tachina_lurida_genome_assembly,_chromosome:_1	AUGUSTUS	gene	11595812	11598730	.	-	.	ID=g645;
OX101752.1_Tachina_lurida_genome_assembly,_chromosome:_1	AUGUSTUS	mRNA	11595812	11598730	1	-	.	ID=g645.t1;Parent=g645;
OX101752.1_Tachina_lurida_genome_assembly,_chromosome:_1	AUGUSTUS	stop_codon	11595812	11595814	.	-	0	ID=g645.t1.stop1;Parent=g645.t1;
OX101752.1_Tachina_lurida_genome_assembly,_chromosome:_1	AUGUSTUS	CDS	11595812	11596456	1	-	0	ID=g645.t1.CDS1;Parent=g645.t1;
OX101752.1_Tachina_lurida_genome_assembly,_chromosome:_1	AUGUSTUS	exon	11595812	11596456	.	-	.	ID=g645.t1.exon1;Parent=g645.t1;
OX101752.1_Tachina_lurida_genome_assembly,_chromosome:_1	AUGUSTUS	intron	11596457	11596546	1	-	.	ID=g645.t1.intron1;Parent=g645.t1;
OX101752.1_Tachina_lurida_genome_assembly,_chromosome:_1	AUGUSTUS	CDS	11596547	11598730	1	-	0	ID=g645.t1.CDS2;Parent=g645.t1;
OX101752.1_Tachina_lurida_genome_assembly,_chromosome:_1	AUGUSTUS	exon	11596547	11598730	.	-	.	ID=g645.t1.exon2;Parent=g645.t1;
OX101752.1_Tachina_lurida_genome_assembly,_chromosome:_1	AUGUSTUS	start_codon	11598728	11598730	.	-	0	ID=g645.t1.start1;Parent=g645.t1;
OX101752.1_Tachina_lurida_genome_assembly,_chromosome:_1	AUGUSTUS	gene	11601266	11613022	.	+	.	ID=g646;
OX101752.1_Tachina_lurida_genome_assembly,_chromosome:_1	AUGUSTUS	mRNA	11601266	11613022	1	+	.	ID=g646.t1;Parent=g646;
OX101752.1_Tachina_lurida_genome_assembly,_chromosome:_1	AUGUSTUS	start_codon	11601266	11601268	.	+	0	ID=g646.t1.start1;Parent=g646.t1;
OX101752.1_Tachina_lurida_genome_assembly,_chromosome:_1	AUGUSTUS	CDS	11601266	11601320	1	+	0	ID=g646.t1.CDS1;Parent=g646.t1;
OX101752.1_Tachina_lurida_genome_assembly,_chromosome:_1	AUGUSTUS	exon	11601266	11601320	.	+	.	ID=g646.t1.exon1;Parent=g646.t1;
OX101752.1_Tachina_lurida_genome_assembly,_chromosome:_1	AUGUSTUS	intron	11601321	11601395	1	+	.	ID=g646.t1.intron1;Parent=g646.t1;
OX101752.1_Tachina_lurida_genome_assembly,_chromosome:_1	AUGUSTUS	CDS	11601396	11601496	1	+	2	ID=g646.t1.CDS2;Parent=g646.t1;
OX101752.1_Tachina_lurida_genome_assembly,_chromosome:_1	AUGUSTUS	exon	11601396	11601496	.	+	.	ID=g646.t1.exon2;Parent=g646.t1;
OX101752.1_Tachina_lurida_genome_assembly,_chromosome:_1	AUGUSTUS	intron	11601497	11601775	1	+	.	ID=g646.t1.intron2;Parent=g646.t1;
OX101752.1_Tachina_lurida_genome_assembly,_chromosome:_1	AUGUSTUS	CDS	11601776	11602361	1	+	0	ID=g646.t1.CDS3;Parent=g646.t1;
OX101752.1_Tachina_lurida_genome_assembly,_chromosome:_1	AUGUSTUS	exon	11601776	11602361	.	+	.	ID=g646.t1.exon3;Parent=g646.t1;
OX101752.1_Tachina_lurida_genome_assembly,_chromosome:_1	AUGUSTUS	intron	11602362	11603469	1	+	.	ID=g646.t1.intron3;Parent=g646.t1;
OX101752.1_Tachina_lurida_genome_assembly,_chromosome:_1	AUGUSTUS	CDS	11603470	11605222	1	+	2	ID=g646.t1.CDS4;Parent=g646.t1;
OX101752.1_Tachina_lurida_genome_assembly,_chromosome:_1	AUGUSTUS	exon	11603470	11605222	.	+	.	ID=g646.t1.exon4;Parent=g646.t1;
OX101752.1_Tachina_lurida_genome_assembly,_chromosome:_1	AUGUSTUS	intron	11605223	11605817	1	+	.	ID=g646.t1.intron4;Parent=g646.t1;
OX101752.1_Tachina_lurida_genome_assembly,_chromosome:_1	AUGUSTUS	CDS	11605818	11608090	1	+	1	ID=g646.t1.CDS5;Parent=g646.t1;
OX101752.1_Tachina_lurida_genome_assembly,_chromosome:_1	AUGUSTUS	exon	11605818	11608090	.	+	.	ID=g646.t1.exon5;Parent=g646.t1;
OX101752.1_Tachina_lurida_genome_assembly,_chromosome:_1	AUGUSTUS	intron	11608091	11608164	1	+	.	ID=g646.t1.intron5;Parent=g646.t1;
OX101752.1_Tachina_lurida_genome_assembly,_chromosome:_1	AUGUSTUS	CDS	11608165	11609062	1	+	2	ID=g646.t1.CDS6;Parent=g646.t1;
OX101752.1_Tachina_lurida_genome_assembly,_chromosome:_1	AUGUSTUS	exon	11608165	11609062	.	+	.	ID=g646.t1.exon6;Parent=g646.t1;
OX101752.1_Tachina_lurida_genome_assembly,_chromosome:_1	AUGUSTUS	intron	11609063	11609146	1	+	.	ID=g646.t1.intron6;Parent=g646.t1;
OX101752.1_Tachina_lurida_genome_assembly,_chromosome:_1	AUGUSTUS	CDS	11609147	11609268	1	+	1	ID=g646.t1.CDS7;Parent=g646.t1;
OX101752.1_Tachina_lurida_genome_assembly,_chromosome:_1	AUGUSTUS	exon	11609147	11609268	.	+	.	ID=g646.t1.exon7;Parent=g646.t1;
OX101752.1_Tachina_lurida_genome_assembly,_chromosome:_1	AUGUSTUS	intron	11609269	11612784	1	+	.	ID=g646.t1.intron7;Parent=g646.t1;
OX101752.1_Tachina_lurida_genome_assembly,_chromosome:_1	AUGUSTUS	CDS	11612785	11612867	1	+	2	ID=g646.t1.CDS8;Parent=g646.t1;
OX101752.1_Tachina_lurida_genome_assembly,_chromosome:_1	AUGUSTUS	exon	11612785	11612867	.	+	.	ID=g646.t1.exon8;Parent=g646.t1;
OX101752.1_Tachina_lurida_genome_assembly,_chromosome:_1	AUGUSTUS	intron	11612868	11612929	1	+	.	ID=g646.t1.intron8;Parent=g646.t1;
OX101752.1_Tachina_lurida_genome_assembly,_chromosome:_1	AUGUSTUS	CDS	11612930	11613022	1	+	0	ID=g646.t1.CDS9;Parent=g646.t1;
OX101752.1_Tachina_lurida_genome_assembly,_chromosome:_1	AUGUSTUS	exon	11612930	11613022	.	+	.	ID=g646.t1.exon9;Parent=g646.t1;
OX101752.1_Tachina_lurida_genome_assembly,_chromosome:_1	AUGUSTUS	stop_codon	11613020	11613022	.	+	0	ID=g646.t1.stop1;Parent=g646.t1;
OX101752.1_Tachina_lurida_genome_assembly,_chromosome:_1	AUGUSTUS	gene	11614073	11620293	.	-	.	ID=g647;
OX101752.1_Tachina_lurida_genome_assembly,_chromosome:_1	AUGUSTUS	mRNA	11614073	11620293	1	-	.	ID=g647.t1;Parent=g647;
OX101752.1_Tachina_lurida_genome_assembly,_chromosome:_1	AUGUSTUS	stop_codon	11614073	11614075	.	-	0	ID=g647.t1.stop1;Parent=g647.t1;
OX101752.1_Tachina_lurida_genome_assembly,_chromosome:_1	AUGUSTUS	CDS	11614073	11614222	1	-	0	ID=g647.t1.CDS1;Parent=g647.t1;
OX101752.1_Tachina_lurida_genome_assembly,_chromosome:_1	AUGUSTUS	exon	11614073	11614222	.	-	.	ID=g647.t1.exon1;Parent=g647.t1;
OX101752.1_Tachina_lurida_genome_assembly,_chromosome:_1	AUGUSTUS	intron	11614223	11615898	1	-	.	ID=g647.t1.intron1;Parent=g647.t1;
OX101752.1_Tachina_lurida_genome_assembly,_chromosome:_1	AUGUSTUS	CDS	11615899	11616269	1	-	2	ID=g647.t1.CDS2;Parent=g647.t1;
OX101752.1_Tachina_lurida_genome_assembly,_chromosome:_1	AUGUSTUS	exon	11615899	11616269	.	-	.	ID=g647.t1.exon2;Parent=g647.t1;
OX101752.1_Tachina_lurida_genome_assembly,_chromosome:_1	AUGUSTUS	intron	11616270	11617256	1	-	.	ID=g647.t1.intron2;Parent=g647.t1;
OX101752.1_Tachina_lurida_genome_assembly,_chromosome:_1	AUGUSTUS	CDS	11617257	11617391	1	-	2	ID=g647.t1.CDS3;Parent=g647.t1;
OX101752.1_Tachina_lurida_genome_assembly,_chromosome:_1	AUGUSTUS	exon	11617257	11617391	.	-	.	ID=g647.t1.exon3;Parent=g647.t1;
OX101752.1_Tachina_lurida_genome_assembly,_chromosome:_1	AUGUSTUS	intron	11617392	11617465	1	-	.	ID=g647.t1.intron3;Parent=g647.t1;
OX101752.1_Tachina_lurida_genome_assembly,_chromosome:_1	AUGUSTUS	CDS	11617466	11617548	1	-	1	ID=g647.t1.CDS4;Parent=g647.t1;
OX101752.1_Tachina_lurida_genome_assembly,_chromosome:_1	AUGUSTUS	exon	11617466	11617548	.	-	.	ID=g647.t1.exon4;Parent=g647.t1;
OX101752.1_Tachina_lurida_genome_assembly,_chromosome:_1	AUGUSTUS	intron	11617549	11617617	1	-	.	ID=g647.t1.intron4;Parent=g647.t1;
OX101752.1_Tachina_lurida_genome_assembly,_chromosome:_1	AUGUSTUS	CDS	11617618	11617844	1	-	0	ID=g647.t1.CDS5;Parent=g647.t1;
OX101752.1_Tachina_lurida_genome_assembly,_chromosome:_1	AUGUSTUS	exon	11617618	11617844	.	-	.	ID=g647.t1.exon5;Parent=g647.t1;
OX101752.1_Tachina_lurida_genome_assembly,_chromosome:_1	AUGUSTUS	intron	11617845	11617930	1	-	.	ID=g647.t1.intron5;Parent=g647.t1;
OX101752.1_Tachina_lurida_genome_assembly,_chromosome:_1	AUGUSTUS	CDS	11617931	11618114	1	-	1	ID=g647.t1.CDS6;Parent=g647.t1;
OX101752.1_Tachina_lurida_genome_assembly,_chromosome:_1	AUGUSTUS	exon	11617931	11618114	.	-	.	ID=g647.t1.exon6;Parent=g647.t1;
OX101752.1_Tachina_lurida_genome_assembly,_chromosome:_1	AUGUSTUS	intron	11618115	11620177	1	-	.	ID=g647.t1.intron6;Parent=g647.t1;
OX101752.1_Tachina_lurida_genome_assembly,_chromosome:_1	AUGUSTUS	CDS	11620178	11620293	1	-	0	ID=g647.t1.CDS7;Parent=g647.t1;
OX101752.1_Tachina_lurida_genome_assembly,_chromosome:_1	AUGUSTUS	exon	11620178	11620293	.	-	.	ID=g647.t1.exon7;Parent=g647.t1;
OX101752.1_Tachina_lurida_genome_assembly,_chromosome:_1	AUGUSTUS	start_codon	11620291	11620293	.	-	0	ID=g647.t1.start1;Parent=g647.t1;
OX101752.1_Tachina_lurida_genome_assembly,_chromosome:_1	AUGUSTUS	gene	11622522	11636115	.	+	.	ID=g648;
OX101752.1_Tachina_lurida_genome_assembly,_chromosome:_1	AUGUSTUS	mRNA	11622522	11636115	1	+	.	ID=g648.t1;Parent=g648;
OX101752.1_Tachina_lurida_genome_assembly,_chromosome:_1	AUGUSTUS	start_codon	11622522	11622524	.	+	0	ID=g648.t1.start1;Parent=g648.t1;
OX101752.1_Tachina_lurida_genome_assembly,_chromosome:_1	AUGUSTUS	CDS	11622522	11622546	1	+	0	ID=g648.t1.CDS1;Parent=g648.t1;
OX101752.1_Tachina_lurida_genome_assembly,_chromosome:_1	AUGUSTUS	exon	11622522	11622546	.	+	.	ID=g648.t1.exon1;Parent=g648.t1;
OX101752.1_Tachina_lurida_genome_assembly,_chromosome:_1	AUGUSTUS	intron	11622547	11624473	1	+	.	ID=g648.t1.intron1;Parent=g648.t1;
OX101752.1_Tachina_lurida_genome_assembly,_chromosome:_1	AUGUSTUS	CDS	11624474	11625565	1	+	2	ID=g648.t1.CDS2;Parent=g648.t1;
OX101752.1_Tachina_lurida_genome_assembly,_chromosome:_1	AUGUSTUS	exon	11624474	11625565	.	+	.	ID=g648.t1.exon2;Parent=g648.t1;
OX101752.1_Tachina_lurida_genome_assembly,_chromosome:_1	AUGUSTUS	intron	11625566	11626555	1	+	.	ID=g648.t1.intron2;Parent=g648.t1;
OX101752.1_Tachina_lurida_genome_assembly,_chromosome:_1	AUGUSTUS	CDS	11626556	11627635	1	+	2	ID=g648.t1.CDS3;Parent=g648.t1;
OX101752.1_Tachina_lurida_genome_assembly,_chromosome:_1	AUGUSTUS	exon	11626556	11627635	.	+	.	ID=g648.t1.exon3;Parent=g648.t1;
OX101752.1_Tachina_lurida_genome_assembly,_chromosome:_1	AUGUSTUS	intron	11627636	11629162	1	+	.	ID=g648.t1.intron3;Parent=g648.t1;
OX101752.1_Tachina_lurida_genome_assembly,_chromosome:_1	AUGUSTUS	CDS	11629163	11630334	1	+	2	ID=g648.t1.CDS4;Parent=g648.t1;
OX101752.1_Tachina_lurida_genome_assembly,_chromosome:_1	AUGUSTUS	exon	11629163	11630334	.	+	.	ID=g648.t1.exon4;Parent=g648.t1;
OX101752.1_Tachina_lurida_genome_assembly,_chromosome:_1	AUGUSTUS	intron	11630335	11630417	1	+	.	ID=g648.t1.intron4;Parent=g648.t1;
OX101752.1_Tachina_lurida_genome_assembly,_chromosome:_1	AUGUSTUS	CDS	11630418	11630812	1	+	0	ID=g648.t1.CDS5;Parent=g648.t1;
OX101752.1_Tachina_lurida_genome_assembly,_chromosome:_1	AUGUSTUS	exon	11630418	11630812	.	+	.	ID=g648.t1.exon5;Parent=g648.t1;
OX101752.1_Tachina_lurida_genome_assembly,_chromosome:_1	AUGUSTUS	intron	11630813	11630880	1	+	.	ID=g648.t1.intron5;Parent=g648.t1;
OX101752.1_Tachina_lurida_genome_assembly,_chromosome:_1	AUGUSTUS	CDS	11630881	11631097	1	+	1	ID=g648.t1.CDS6;Parent=g648.t1;
OX101752.1_Tachina_lurida_genome_assembly,_chromosome:_1	AUGUSTUS	exon	11630881	11631097	.	+	.	ID=g648.t1.exon6;Parent=g648.t1;
OX101752.1_Tachina_lurida_genome_assembly,_chromosome:_1	AUGUSTUS	intron	11631098	11631179	1	+	.	ID=g648.t1.intron6;Parent=g648.t1;
OX101752.1_Tachina_lurida_genome_assembly,_chromosome:_1	AUGUSTUS	CDS	11631180	11631389	1	+	0	ID=g648.t1.CDS7;Parent=g648.t1;
OX101752.1_Tachina_lurida_genome_assembly,_chromosome:_1	AUGUSTUS	exon	11631180	11631389	.	+	.	ID=g648.t1.exon7;Parent=g648.t1;
OX101752.1_Tachina_lurida_genome_assembly,_chromosome:_1	AUGUSTUS	intron	11631390	11631468	1	+	.	ID=g648.t1.intron7;Parent=g648.t1;
OX101752.1_Tachina_lurida_genome_assembly,_chromosome:_1	AUGUSTUS	CDS	11631469	11632002	1	+	0	ID=g648.t1.CDS8;Parent=g648.t1;
OX101752.1_Tachina_lurida_genome_assembly,_chromosome:_1	AUGUSTUS	exon	11631469	11632002	.	+	.	ID=g648.t1.exon8;Parent=g648.t1;
OX101752.1_Tachina_lurida_genome_assembly,_chromosome:_1	AUGUSTUS	intron	11632003	11635986	1	+	.	ID=g648.t1.intron8;Parent=g648.t1;
OX101752.1_Tachina_lurida_genome_assembly,_chromosome:_1	AUGUSTUS	CDS	11635987	11636115	1	+	0	ID=g648.t1.CDS9;Parent=g648.t1;
OX101752.1_Tachina_lurida_genome_assembly,_chromosome:_1	AUGUSTUS	exon	11635987	11636115	.	+	.	ID=g648.t1.exon9;Parent=g648.t1;
OX101752.1_Tachina_lurida_genome_assembly,_chromosome:_1	AUGUSTUS	stop_codon	11636113	11636115	.	+	0	ID=g648.t1.stop1;Parent=g648.t1;
OX101752.1_Tachina_lurida_genome_assembly,_chromosome:_1	AUGUSTUS	gene	11645485	11656168	.	-	.	ID=g649;
OX101752.1_Tachina_lurida_genome_assembly,_chromosome:_1	AUGUSTUS	mRNA	11645485	11656168	1	-	.	ID=g649.t1;Parent=g649;
OX101752.1_Tachina_lurida_genome_assembly,_chromosome:_1	AUGUSTUS	stop_codon	11645485	11645487	.	-	0	ID=g649.t1.stop1;Parent=g649.t1;
OX101752.1_Tachina_lurida_genome_assembly,_chromosome:_1	AUGUSTUS	CDS	11645485	11645636	1	-	2	ID=g649.t1.CDS1;Parent=g649.t1;
OX101752.1_Tachina_lurida_genome_assembly,_chromosome:_1	AUGUSTUS	exon	11645485	11645636	.	-	.	ID=g649.t1.exon1;Parent=g649.t1;
OX101752.1_Tachina_lurida_genome_assembly,_chromosome:_1	AUGUSTUS	intron	11645637	11646311	1	-	.	ID=g649.t1.intron1;Parent=g649.t1;
OX101752.1_Tachina_lurida_genome_assembly,_chromosome:_1	AUGUSTUS	CDS	11646312	11646408	1	-	0	ID=g649.t1.CDS2;Parent=g649.t1;
OX101752.1_Tachina_lurida_genome_assembly,_chromosome:_1	AUGUSTUS	exon	11646312	11646408	.	-	.	ID=g649.t1.exon2;Parent=g649.t1;
OX101752.1_Tachina_lurida_genome_assembly,_chromosome:_1	AUGUSTUS	intron	11646409	11646478	1	-	.	ID=g649.t1.intron2;Parent=g649.t1;
OX101752.1_Tachina_lurida_genome_assembly,_chromosome:_1	AUGUSTUS	CDS	11646479	11647401	1	-	2	ID=g649.t1.CDS3;Parent=g649.t1;
OX101752.1_Tachina_lurida_genome_assembly,_chromosome:_1	AUGUSTUS	exon	11646479	11647401	.	-	.	ID=g649.t1.exon3;Parent=g649.t1;
OX101752.1_Tachina_lurida_genome_assembly,_chromosome:_1	AUGUSTUS	intron	11647402	11656038	1	-	.	ID=g649.t1.intron3;Parent=g649.t1;
OX101752.1_Tachina_lurida_genome_assembly,_chromosome:_1	AUGUSTUS	CDS	11656039	11656168	1	-	0	ID=g649.t1.CDS4;Parent=g649.t1;
OX101752.1_Tachina_lurida_genome_assembly,_chromosome:_1	AUGUSTUS	exon	11656039	11656168	.	-	.	ID=g649.t1.exon4;Parent=g649.t1;
OX101752.1_Tachina_lurida_genome_assembly,_chromosome:_1	AUGUSTUS	start_codon	11656166	11656168	.	-	0	ID=g649.t1.start1;Parent=g649.t1;
OX101752.1_Tachina_lurida_genome_assembly,_chromosome:_1	AUGUSTUS	gene	11680164	11688252	.	-	.	ID=g650;
OX101752.1_Tachina_lurida_genome_assembly,_chromosome:_1	AUGUSTUS	mRNA	11687977	11688252	0.62	-	.	ID=g650.t1;Parent=g650;
OX101752.1_Tachina_lurida_genome_assembly,_chromosome:_1	AUGUSTUS	stop_codon	11687977	11687979	.	-	0	ID=g650.t1.stop1;Parent=g650.t1;
OX101752.1_Tachina_lurida_genome_assembly,_chromosome:_1	AUGUSTUS	CDS	11687977	11687993	0.62	-	2	ID=g650.t1.CDS1;Parent=g650.t1;
OX101752.1_Tachina_lurida_genome_assembly,_chromosome:_1	AUGUSTUS	exon	11687977	11687993	.	-	.	ID=g650.t1.exon1;Parent=g650.t1;
OX101752.1_Tachina_lurida_genome_assembly,_chromosome:_1	AUGUSTUS	intron	11687994	11688062	0.62	-	.	ID=g650.t1.intron1;Parent=g650.t1;
OX101752.1_Tachina_lurida_genome_assembly,_chromosome:_1	AUGUSTUS	CDS	11688063	11688252	0.8	-	0	ID=g650.t1.CDS2;Parent=g650.t1;
OX101752.1_Tachina_lurida_genome_assembly,_chromosome:_1	AUGUSTUS	exon	11688063	11688252	.	-	.	ID=g650.t1.exon2;Parent=g650.t1;
OX101752.1_Tachina_lurida_genome_assembly,_chromosome:_1	AUGUSTUS	start_codon	11688250	11688252	.	-	0	ID=g650.t1.start1;Parent=g650.t1;
OX101752.1_Tachina_lurida_genome_assembly,_chromosome:_1	AUGUSTUS	mRNA	11680164	11688252	0.23	-	.	ID=g650.t2;Parent=g650;
OX101752.1_Tachina_lurida_genome_assembly,_chromosome:_1	AUGUSTUS	stop_codon	11680164	11680166	.	-	0	ID=g650.t2.stop1;Parent=g650.t2;
OX101752.1_Tachina_lurida_genome_assembly,_chromosome:_1	AUGUSTUS	CDS	11680164	11680303	0.23	-	2	ID=g650.t2.CDS1;Parent=g650.t2;
OX101752.1_Tachina_lurida_genome_assembly,_chromosome:_1	AUGUSTUS	exon	11680164	11680303	.	-	.	ID=g650.t2.exon1;Parent=g650.t2;
OX101752.1_Tachina_lurida_genome_assembly,_chromosome:_1	AUGUSTUS	intron	11680304	11688062	0.23	-	.	ID=g650.t2.intron1;Parent=g650.t2;
OX101752.1_Tachina_lurida_genome_assembly,_chromosome:_1	AUGUSTUS	CDS	11688063	11688252	0.64	-	0	ID=g650.t2.CDS2;Parent=g650.t2;
OX101752.1_Tachina_lurida_genome_assembly,_chromosome:_1	AUGUSTUS	exon	11688063	11688252	.	-	.	ID=g650.t2.exon2;Parent=g650.t2;
OX101752.1_Tachina_lurida_genome_assembly,_chromosome:_1	AUGUSTUS	start_codon	11688250	11688252	.	-	0	ID=g650.t2.start1;Parent=g650.t2;
OX101752.1_Tachina_lurida_genome_assembly,_chromosome:_1	AUGUSTUS	gene	11692156	11693129	.	-	.	ID=g651;
OX101752.1_Tachina_lurida_genome_assembly,_chromosome:_1	AUGUSTUS	mRNA	11692156	11693129	0.99	-	.	ID=g651.t1;Parent=g651;
OX101752.1_Tachina_lurida_genome_assembly,_chromosome:_1	AUGUSTUS	stop_codon	11692156	11692158	.	-	0	ID=g651.t1.stop1;Parent=g651.t1;
OX101752.1_Tachina_lurida_genome_assembly,_chromosome:_1	AUGUSTUS	CDS	11692156	11692183	0.99	-	1	ID=g651.t1.CDS1;Parent=g651.t1;
OX101752.1_Tachina_lurida_genome_assembly,_chromosome:_1	AUGUSTUS	exon	11692156	11692183	.	-	.	ID=g651.t1.exon1;Parent=g651.t1;
OX101752.1_Tachina_lurida_genome_assembly,_chromosome:_1	AUGUSTUS	intron	11692184	11692392	0.99	-	.	ID=g651.t1.intron1;Parent=g651.t1;
OX101752.1_Tachina_lurida_genome_assembly,_chromosome:_1	AUGUSTUS	CDS	11692393	11693129	0.99	-	0	ID=g651.t1.CDS2;Parent=g651.t1;
OX101752.1_Tachina_lurida_genome_assembly,_chromosome:_1	AUGUSTUS	exon	11692393	11693129	.	-	.	ID=g651.t1.exon2;Parent=g651.t1;
OX101752.1_Tachina_lurida_genome_assembly,_chromosome:_1	AUGUSTUS	start_codon	11693127	11693129	.	-	0	ID=g651.t1.start1;Parent=g651.t1;
OX101752.1_Tachina_lurida_genome_assembly,_chromosome:_1	AUGUSTUS	mRNA	11692156	11693129	0.63	-	.	ID=g651.t2;Parent=g651;
OX101752.1_Tachina_lurida_genome_assembly,_chromosome:_1	AUGUSTUS	stop_codon	11692156	11692158	.	-	0	ID=g651.t2.stop1;Parent=g651.t2;
OX101752.1_Tachina_lurida_genome_assembly,_chromosome:_1	AUGUSTUS	CDS	11692156	11692190	0.82	-	2	ID=g651.t2.CDS1;Parent=g651.t2;
OX101752.1_Tachina_lurida_genome_assembly,_chromosome:_1	AUGUSTUS	exon	11692156	11692190	.	-	.	ID=g651.t2.exon1;Parent=g651.t2;
OX101752.1_Tachina_lurida_genome_assembly,_chromosome:_1	AUGUSTUS	intron	11692191	11692741	0.63	-	.	ID=g651.t2.intron1;Parent=g651.t2;
OX101752.1_Tachina_lurida_genome_assembly,_chromosome:_1	AUGUSTUS	CDS	11692742	11693129	0.68	-	0	ID=g651.t2.CDS2;Parent=g651.t2;
OX101752.1_Tachina_lurida_genome_assembly,_chromosome:_1	AUGUSTUS	exon	11692742	11693129	.	-	.	ID=g651.t2.exon2;Parent=g651.t2;
OX101752.1_Tachina_lurida_genome_assembly,_chromosome:_1	AUGUSTUS	start_codon	11693127	11693129	.	-	0	ID=g651.t2.start1;Parent=g651.t2;
OX101752.1_Tachina_lurida_genome_assembly,_chromosome:_1	AUGUSTUS	gene	11701788	11703026	.	-	.	ID=g652;
OX101752.1_Tachina_lurida_genome_assembly,_chromosome:_1	AUGUSTUS	mRNA	11701788	11703026	0.66	-	.	ID=g652.t1;Parent=g652;
OX101752.1_Tachina_lurida_genome_assembly,_chromosome:_1	AUGUSTUS	stop_codon	11701788	11701790	.	-	0	ID=g652.t1.stop1;Parent=g652.t1;
OX101752.1_Tachina_lurida_genome_assembly,_chromosome:_1	AUGUSTUS	CDS	11701788	11702825	1	-	0	ID=g652.t1.CDS1;Parent=g652.t1;
OX101752.1_Tachina_lurida_genome_assembly,_chromosome:_1	AUGUSTUS	exon	11701788	11702825	.	-	.	ID=g652.t1.exon1;Parent=g652.t1;
OX101752.1_Tachina_lurida_genome_assembly,_chromosome:_1	AUGUSTUS	intron	11702826	11702881	1	-	.	ID=g652.t1.intron1;Parent=g652.t1;
OX101752.1_Tachina_lurida_genome_assembly,_chromosome:_1	AUGUSTUS	CDS	11702882	11702947	0.97	-	0	ID=g652.t1.CDS2;Parent=g652.t1;
OX101752.1_Tachina_lurida_genome_assembly,_chromosome:_1	AUGUSTUS	exon	11702882	11702947	.	-	.	ID=g652.t1.exon2;Parent=g652.t1;
OX101752.1_Tachina_lurida_genome_assembly,_chromosome:_1	AUGUSTUS	intron	11702948	11703008	0.97	-	.	ID=g652.t1.intron2;Parent=g652.t1;
OX101752.1_Tachina_lurida_genome_assembly,_chromosome:_1	AUGUSTUS	CDS	11703009	11703026	0.66	-	0	ID=g652.t1.CDS3;Parent=g652.t1;
OX101752.1_Tachina_lurida_genome_assembly,_chromosome:_1	AUGUSTUS	exon	11703009	11703026	.	-	.	ID=g652.t1.exon3;Parent=g652.t1;
OX101752.1_Tachina_lurida_genome_assembly,_chromosome:_1	AUGUSTUS	start_codon	11703024	11703026	.	-	0	ID=g652.t1.start1;Parent=g652.t1;
OX101752.1_Tachina_lurida_genome_assembly,_chromosome:_1	AUGUSTUS	gene	11706238	11708607	.	+	.	ID=g653;
OX101752.1_Tachina_lurida_genome_assembly,_chromosome:_1	AUGUSTUS	mRNA	11706238	11708607	0.4	+	.	ID=g653.t1;Parent=g653;
OX101752.1_Tachina_lurida_genome_assembly,_chromosome:_1	AUGUSTUS	start_codon	11706238	11706240	.	+	0	ID=g653.t1.start1;Parent=g653.t1;
OX101752.1_Tachina_lurida_genome_assembly,_chromosome:_1	AUGUSTUS	CDS	11706238	11706411	1	+	0	ID=g653.t1.CDS1;Parent=g653.t1;
OX101752.1_Tachina_lurida_genome_assembly,_chromosome:_1	AUGUSTUS	exon	11706238	11706411	.	+	.	ID=g653.t1.exon1;Parent=g653.t1;
OX101752.1_Tachina_lurida_genome_assembly,_chromosome:_1	AUGUSTUS	intron	11706412	11706578	1	+	.	ID=g653.t1.intron1;Parent=g653.t1;
OX101752.1_Tachina_lurida_genome_assembly,_chromosome:_1	AUGUSTUS	CDS	11706579	11706719	1	+	0	ID=g653.t1.CDS2;Parent=g653.t1;
OX101752.1_Tachina_lurida_genome_assembly,_chromosome:_1	AUGUSTUS	exon	11706579	11706719	.	+	.	ID=g653.t1.exon2;Parent=g653.t1;
OX101752.1_Tachina_lurida_genome_assembly,_chromosome:_1	AUGUSTUS	intron	11706720	11706780	1	+	.	ID=g653.t1.intron2;Parent=g653.t1;
OX101752.1_Tachina_lurida_genome_assembly,_chromosome:_1	AUGUSTUS	CDS	11706781	11707020	1	+	0	ID=g653.t1.CDS3;Parent=g653.t1;
OX101752.1_Tachina_lurida_genome_assembly,_chromosome:_1	AUGUSTUS	exon	11706781	11707020	.	+	.	ID=g653.t1.exon3;Parent=g653.t1;
OX101752.1_Tachina_lurida_genome_assembly,_chromosome:_1	AUGUSTUS	intron	11707021	11707076	1	+	.	ID=g653.t1.intron3;Parent=g653.t1;
OX101752.1_Tachina_lurida_genome_assembly,_chromosome:_1	AUGUSTUS	CDS	11707077	11707116	1	+	0	ID=g653.t1.CDS4;Parent=g653.t1;
OX101752.1_Tachina_lurida_genome_assembly,_chromosome:_1	AUGUSTUS	exon	11707077	11707116	.	+	.	ID=g653.t1.exon4;Parent=g653.t1;
OX101752.1_Tachina_lurida_genome_assembly,_chromosome:_1	AUGUSTUS	intron	11707117	11707210	1	+	.	ID=g653.t1.intron4;Parent=g653.t1;
OX101752.1_Tachina_lurida_genome_assembly,_chromosome:_1	AUGUSTUS	CDS	11707211	11707246	1	+	2	ID=g653.t1.CDS5;Parent=g653.t1;
OX101752.1_Tachina_lurida_genome_assembly,_chromosome:_1	AUGUSTUS	exon	11707211	11707246	.	+	.	ID=g653.t1.exon5;Parent=g653.t1;
OX101752.1_Tachina_lurida_genome_assembly,_chromosome:_1	AUGUSTUS	intron	11707247	11707469	1	+	.	ID=g653.t1.intron5;Parent=g653.t1;
OX101752.1_Tachina_lurida_genome_assembly,_chromosome:_1	AUGUSTUS	CDS	11707470	11708521	0.72	+	2	ID=g653.t1.CDS6;Parent=g653.t1;
OX101752.1_Tachina_lurida_genome_assembly,_chromosome:_1	AUGUSTUS	exon	11707470	11708521	.	+	.	ID=g653.t1.exon6;Parent=g653.t1;
OX101752.1_Tachina_lurida_genome_assembly,_chromosome:_1	AUGUSTUS	intron	11708522	11708577	0.4	+	.	ID=g653.t1.intron6;Parent=g653.t1;
OX101752.1_Tachina_lurida_genome_assembly,_chromosome:_1	AUGUSTUS	CDS	11708578	11708607	0.4	+	0	ID=g653.t1.CDS7;Parent=g653.t1;
OX101752.1_Tachina_lurida_genome_assembly,_chromosome:_1	AUGUSTUS	exon	11708578	11708607	.	+	.	ID=g653.t1.exon7;Parent=g653.t1;
OX101752.1_Tachina_lurida_genome_assembly,_chromosome:_1	AUGUSTUS	stop_codon	11708605	11708607	.	+	0	ID=g653.t1.stop1;Parent=g653.t1;
OX101752.1_Tachina_lurida_genome_assembly,_chromosome:_1	AUGUSTUS	mRNA	11706238	11708144	0.35	+	.	ID=g653.t2;Parent=g653;
OX101752.1_Tachina_lurida_genome_assembly,_chromosome:_1	AUGUSTUS	start_codon	11706238	11706240	.	+	0	ID=g653.t2.start1;Parent=g653.t2;
OX101752.1_Tachina_lurida_genome_assembly,_chromosome:_1	AUGUSTUS	CDS	11706238	11706411	1	+	0	ID=g653.t2.CDS1;Parent=g653.t2;
OX101752.1_Tachina_lurida_genome_assembly,_chromosome:_1	AUGUSTUS	exon	11706238	11706411	.	+	.	ID=g653.t2.exon1;Parent=g653.t2;
OX101752.1_Tachina_lurida_genome_assembly,_chromosome:_1	AUGUSTUS	intron	11706412	11706578	1	+	.	ID=g653.t2.intron1;Parent=g653.t2;
OX101752.1_Tachina_lurida_genome_assembly,_chromosome:_1	AUGUSTUS	CDS	11706579	11706719	1	+	0	ID=g653.t2.CDS2;Parent=g653.t2;
OX101752.1_Tachina_lurida_genome_assembly,_chromosome:_1	AUGUSTUS	exon	11706579	11706719	.	+	.	ID=g653.t2.exon2;Parent=g653.t2;
OX101752.1_Tachina_lurida_genome_assembly,_chromosome:_1	AUGUSTUS	intron	11706720	11706780	1	+	.	ID=g653.t2.intron2;Parent=g653.t2;
OX101752.1_Tachina_lurida_genome_assembly,_chromosome:_1	AUGUSTUS	CDS	11706781	11707020	1	+	0	ID=g653.t2.CDS3;Parent=g653.t2;
OX101752.1_Tachina_lurida_genome_assembly,_chromosome:_1	AUGUSTUS	exon	11706781	11707020	.	+	.	ID=g653.t2.exon3;Parent=g653.t2;
OX101752.1_Tachina_lurida_genome_assembly,_chromosome:_1	AUGUSTUS	intron	11707021	11707076	1	+	.	ID=g653.t2.intron3;Parent=g653.t2;
OX101752.1_Tachina_lurida_genome_assembly,_chromosome:_1	AUGUSTUS	CDS	11707077	11707116	1	+	0	ID=g653.t2.CDS4;Parent=g653.t2;
OX101752.1_Tachina_lurida_genome_assembly,_chromosome:_1	AUGUSTUS	exon	11707077	11707116	.	+	.	ID=g653.t2.exon4;Parent=g653.t2;
OX101752.1_Tachina_lurida_genome_assembly,_chromosome:_1	AUGUSTUS	intron	11707117	11707210	1	+	.	ID=g653.t2.intron4;Parent=g653.t2;
OX101752.1_Tachina_lurida_genome_assembly,_chromosome:_1	AUGUSTUS	CDS	11707211	11707246	1	+	2	ID=g653.t2.CDS5;Parent=g653.t2;
OX101752.1_Tachina_lurida_genome_assembly,_chromosome:_1	AUGUSTUS	exon	11707211	11707246	.	+	.	ID=g653.t2.exon5;Parent=g653.t2;
OX101752.1_Tachina_lurida_genome_assembly,_chromosome:_1	AUGUSTUS	intron	11707247	11707469	1	+	.	ID=g653.t2.intron5;Parent=g653.t2;
OX101752.1_Tachina_lurida_genome_assembly,_chromosome:_1	AUGUSTUS	CDS	11707470	11707592	0.52	+	2	ID=g653.t2.CDS6;Parent=g653.t2;
OX101752.1_Tachina_lurida_genome_assembly,_chromosome:_1	AUGUSTUS	exon	11707470	11707592	.	+	.	ID=g653.t2.exon6;Parent=g653.t2;
OX101752.1_Tachina_lurida_genome_assembly,_chromosome:_1	AUGUSTUS	intron	11707593	11707661	0.52	+	.	ID=g653.t2.intron6;Parent=g653.t2;
OX101752.1_Tachina_lurida_genome_assembly,_chromosome:_1	AUGUSTUS	CDS	11707662	11708041	0.5	+	2	ID=g653.t2.CDS7;Parent=g653.t2;
OX101752.1_Tachina_lurida_genome_assembly,_chromosome:_1	AUGUSTUS	exon	11707662	11708041	.	+	.	ID=g653.t2.exon7;Parent=g653.t2;
OX101752.1_Tachina_lurida_genome_assembly,_chromosome:_1	AUGUSTUS	intron	11708042	11708090	0.73	+	.	ID=g653.t2.intron7;Parent=g653.t2;
OX101752.1_Tachina_lurida_genome_assembly,_chromosome:_1	AUGUSTUS	CDS	11708091	11708144	0.73	+	0	ID=g653.t2.CDS8;Parent=g653.t2;
OX101752.1_Tachina_lurida_genome_assembly,_chromosome:_1	AUGUSTUS	exon	11708091	11708144	.	+	.	ID=g653.t2.exon8;Parent=g653.t2;
OX101752.1_Tachina_lurida_genome_assembly,_chromosome:_1	AUGUSTUS	stop_codon	11708142	11708144	.	+	0	ID=g653.t2.stop1;Parent=g653.t2;
OX101752.1_Tachina_lurida_genome_assembly,_chromosome:_1	AUGUSTUS	gene	11709863	11710978	.	+	.	ID=g654;
OX101752.1_Tachina_lurida_genome_assembly,_chromosome:_1	AUGUSTUS	mRNA	11709863	11710978	1	+	.	ID=g654.t1;Parent=g654;
OX101752.1_Tachina_lurida_genome_assembly,_chromosome:_1	AUGUSTUS	start_codon	11709863	11709865	.	+	0	ID=g654.t1.start1;Parent=g654.t1;
OX101752.1_Tachina_lurida_genome_assembly,_chromosome:_1	AUGUSTUS	CDS	11709863	11710978	1	+	0	ID=g654.t1.CDS1;Parent=g654.t1;
OX101752.1_Tachina_lurida_genome_assembly,_chromosome:_1	AUGUSTUS	exon	11709863	11710978	.	+	.	ID=g654.t1.exon1;Parent=g654.t1;
OX101752.1_Tachina_lurida_genome_assembly,_chromosome:_1	AUGUSTUS	stop_codon	11710976	11710978	.	+	0	ID=g654.t1.stop1;Parent=g654.t1;
OX101752.1_Tachina_lurida_genome_assembly,_chromosome:_1	AUGUSTUS	gene	11715695	11717434	.	+	.	ID=g655;
OX101752.1_Tachina_lurida_genome_assembly,_chromosome:_1	AUGUSTUS	mRNA	11715695	11717434	1	+	.	ID=g655.t1;Parent=g655;
OX101752.1_Tachina_lurida_genome_assembly,_chromosome:_1	AUGUSTUS	start_codon	11715695	11715697	.	+	0	ID=g655.t1.start1;Parent=g655.t1;
OX101752.1_Tachina_lurida_genome_assembly,_chromosome:_1	AUGUSTUS	CDS	11715695	11715847	1	+	0	ID=g655.t1.CDS1;Parent=g655.t1;
OX101752.1_Tachina_lurida_genome_assembly,_chromosome:_1	AUGUSTUS	exon	11715695	11715847	.	+	.	ID=g655.t1.exon1;Parent=g655.t1;
OX101752.1_Tachina_lurida_genome_assembly,_chromosome:_1	AUGUSTUS	intron	11715848	11715928	1	+	.	ID=g655.t1.intron1;Parent=g655.t1;
OX101752.1_Tachina_lurida_genome_assembly,_chromosome:_1	AUGUSTUS	CDS	11715929	11716436	1	+	0	ID=g655.t1.CDS2;Parent=g655.t1;
OX101752.1_Tachina_lurida_genome_assembly,_chromosome:_1	AUGUSTUS	exon	11715929	11716436	.	+	.	ID=g655.t1.exon2;Parent=g655.t1;
OX101752.1_Tachina_lurida_genome_assembly,_chromosome:_1	AUGUSTUS	intron	11716437	11716625	1	+	.	ID=g655.t1.intron2;Parent=g655.t1;
OX101752.1_Tachina_lurida_genome_assembly,_chromosome:_1	AUGUSTUS	CDS	11716626	11717434	1	+	2	ID=g655.t1.CDS3;Parent=g655.t1;
OX101752.1_Tachina_lurida_genome_assembly,_chromosome:_1	AUGUSTUS	exon	11716626	11717434	.	+	.	ID=g655.t1.exon3;Parent=g655.t1;
OX101752.1_Tachina_lurida_genome_assembly,_chromosome:_1	AUGUSTUS	stop_codon	11717432	11717434	.	+	0	ID=g655.t1.stop1;Parent=g655.t1;
OX101752.1_Tachina_lurida_genome_assembly,_chromosome:_1	AUGUSTUS	gene	11719162	11729731	.	-	.	ID=g656;
OX101752.1_Tachina_lurida_genome_assembly,_chromosome:_1	AUGUSTUS	mRNA	11719162	11729731	1	-	.	ID=g656.t1;Parent=g656;
OX101752.1_Tachina_lurida_genome_assembly,_chromosome:_1	AUGUSTUS	stop_codon	11719162	11719164	.	-	0	ID=g656.t1.stop1;Parent=g656.t1;
OX101752.1_Tachina_lurida_genome_assembly,_chromosome:_1	AUGUSTUS	CDS	11719162	11719215	1	-	0	ID=g656.t1.CDS1;Parent=g656.t1;
OX101752.1_Tachina_lurida_genome_assembly,_chromosome:_1	AUGUSTUS	exon	11719162	11719215	.	-	.	ID=g656.t1.exon1;Parent=g656.t1;
OX101752.1_Tachina_lurida_genome_assembly,_chromosome:_1	AUGUSTUS	intron	11719216	11725901	1	-	.	ID=g656.t1.intron1;Parent=g656.t1;
OX101752.1_Tachina_lurida_genome_assembly,_chromosome:_1	AUGUSTUS	CDS	11725902	11726309	1	-	0	ID=g656.t1.CDS2;Parent=g656.t1;
OX101752.1_Tachina_lurida_genome_assembly,_chromosome:_1	AUGUSTUS	exon	11725902	11726309	.	-	.	ID=g656.t1.exon2;Parent=g656.t1;
OX101752.1_Tachina_lurida_genome_assembly,_chromosome:_1	AUGUSTUS	intron	11726310	11726401	1	-	.	ID=g656.t1.intron2;Parent=g656.t1;
OX101752.1_Tachina_lurida_genome_assembly,_chromosome:_1	AUGUSTUS	CDS	11726402	11726884	1	-	0	ID=g656.t1.CDS3;Parent=g656.t1;
OX101752.1_Tachina_lurida_genome_assembly,_chromosome:_1	AUGUSTUS	exon	11726402	11726884	.	-	.	ID=g656.t1.exon3;Parent=g656.t1;
OX101752.1_Tachina_lurida_genome_assembly,_chromosome:_1	AUGUSTUS	intron	11726885	11729701	1	-	.	ID=g656.t1.intron3;Parent=g656.t1;
OX101752.1_Tachina_lurida_genome_assembly,_chromosome:_1	AUGUSTUS	CDS	11729702	11729731	1	-	0	ID=g656.t1.CDS4;Parent=g656.t1;
OX101752.1_Tachina_lurida_genome_assembly,_chromosome:_1	AUGUSTUS	exon	11729702	11729731	.	-	.	ID=g656.t1.exon4;Parent=g656.t1;
OX101752.1_Tachina_lurida_genome_assembly,_chromosome:_1	AUGUSTUS	start_codon	11729729	11729731	.	-	0	ID=g656.t1.start1;Parent=g656.t1;
OX101752.1_Tachina_lurida_genome_assembly,_chromosome:_1	AUGUSTUS	mRNA	11722975	11729731	1	-	.	ID=g656.t2;Parent=g656;
OX101752.1_Tachina_lurida_genome_assembly,_chromosome:_1	AUGUSTUS	stop_codon	11722975	11722977	.	-	0	ID=g656.t2.stop1;Parent=g656.t2;
OX101752.1_Tachina_lurida_genome_assembly,_chromosome:_1	AUGUSTUS	CDS	11722975	11723028	1	-	0	ID=g656.t2.CDS1;Parent=g656.t2;
OX101752.1_Tachina_lurida_genome_assembly,_chromosome:_1	AUGUSTUS	exon	11722975	11723028	.	-	.	ID=g656.t2.exon1;Parent=g656.t2;
OX101752.1_Tachina_lurida_genome_assembly,_chromosome:_1	AUGUSTUS	intron	11723029	11725901	1	-	.	ID=g656.t2.intron1;Parent=g656.t2;
OX101752.1_Tachina_lurida_genome_assembly,_chromosome:_1	AUGUSTUS	CDS	11725902	11726309	1	-	0	ID=g656.t2.CDS2;Parent=g656.t2;
OX101752.1_Tachina_lurida_genome_assembly,_chromosome:_1	AUGUSTUS	exon	11725902	11726309	.	-	.	ID=g656.t2.exon2;Parent=g656.t2;
OX101752.1_Tachina_lurida_genome_assembly,_chromosome:_1	AUGUSTUS	intron	11726310	11726401	1	-	.	ID=g656.t2.intron2;Parent=g656.t2;
OX101752.1_Tachina_lurida_genome_assembly,_chromosome:_1	AUGUSTUS	CDS	11726402	11726884	1	-	0	ID=g656.t2.CDS3;Parent=g656.t2;
OX101752.1_Tachina_lurida_genome_assembly,_chromosome:_1	AUGUSTUS	exon	11726402	11726884	.	-	.	ID=g656.t2.exon3;Parent=g656.t2;
OX101752.1_Tachina_lurida_genome_assembly,_chromosome:_1	AUGUSTUS	intron	11726885	11729701	1	-	.	ID=g656.t2.intron3;Parent=g656.t2;
OX101752.1_Tachina_lurida_genome_assembly,_chromosome:_1	AUGUSTUS	CDS	11729702	11729731	1	-	0	ID=g656.t2.CDS4;Parent=g656.t2;
OX101752.1_Tachina_lurida_genome_assembly,_chromosome:_1	AUGUSTUS	exon	11729702	11729731	.	-	.	ID=g656.t2.exon4;Parent=g656.t2;
OX101752.1_Tachina_lurida_genome_assembly,_chromosome:_1	AUGUSTUS	start_codon	11729729	11729731	.	-	0	ID=g656.t2.start1;Parent=g656.t2;
OX101752.1_Tachina_lurida_genome_assembly,_chromosome:_1	AUGUSTUS	gene	11755566	11756579	.	-	.	ID=g657;
OX101752.1_Tachina_lurida_genome_assembly,_chromosome:_1	AUGUSTUS	mRNA	11755566	11756579	1	-	.	ID=g657.t1;Parent=g657;
OX101752.1_Tachina_lurida_genome_assembly,_chromosome:_1	AUGUSTUS	stop_codon	11755566	11755568	.	-	0	ID=g657.t1.stop1;Parent=g657.t1;
OX101752.1_Tachina_lurida_genome_assembly,_chromosome:_1	AUGUSTUS	CDS	11755566	11755772	1	-	0	ID=g657.t1.CDS1;Parent=g657.t1;
OX101752.1_Tachina_lurida_genome_assembly,_chromosome:_1	AUGUSTUS	exon	11755566	11755772	.	-	.	ID=g657.t1.exon1;Parent=g657.t1;
OX101752.1_Tachina_lurida_genome_assembly,_chromosome:_1	AUGUSTUS	intron	11755773	11755866	1	-	.	ID=g657.t1.intron1;Parent=g657.t1;
OX101752.1_Tachina_lurida_genome_assembly,_chromosome:_1	AUGUSTUS	CDS	11755867	11756186	1	-	2	ID=g657.t1.CDS2;Parent=g657.t1;
OX101752.1_Tachina_lurida_genome_assembly,_chromosome:_1	AUGUSTUS	exon	11755867	11756186	.	-	.	ID=g657.t1.exon2;Parent=g657.t1;
OX101752.1_Tachina_lurida_genome_assembly,_chromosome:_1	AUGUSTUS	intron	11756187	11756253	1	-	.	ID=g657.t1.intron2;Parent=g657.t1;
OX101752.1_Tachina_lurida_genome_assembly,_chromosome:_1	AUGUSTUS	CDS	11756254	11756360	1	-	1	ID=g657.t1.CDS3;Parent=g657.t1;
OX101752.1_Tachina_lurida_genome_assembly,_chromosome:_1	AUGUSTUS	exon	11756254	11756360	.	-	.	ID=g657.t1.exon3;Parent=g657.t1;
OX101752.1_Tachina_lurida_genome_assembly,_chromosome:_1	AUGUSTUS	intron	11756361	11756418	1	-	.	ID=g657.t1.intron3;Parent=g657.t1;
OX101752.1_Tachina_lurida_genome_assembly,_chromosome:_1	AUGUSTUS	CDS	11756419	11756579	1	-	0	ID=g657.t1.CDS4;Parent=g657.t1;
OX101752.1_Tachina_lurida_genome_assembly,_chromosome:_1	AUGUSTUS	exon	11756419	11756579	.	-	.	ID=g657.t1.exon4;Parent=g657.t1;
OX101752.1_Tachina_lurida_genome_assembly,_chromosome:_1	AUGUSTUS	start_codon	11756577	11756579	.	-	0	ID=g657.t1.start1;Parent=g657.t1;
OX101752.1_Tachina_lurida_genome_assembly,_chromosome:_1	AUGUSTUS	gene	11762918	11763664	.	+	.	ID=g658;
OX101752.1_Tachina_lurida_genome_assembly,_chromosome:_1	AUGUSTUS	mRNA	11762918	11763664	1	+	.	ID=g658.t1;Parent=g658;
OX101752.1_Tachina_lurida_genome_assembly,_chromosome:_1	AUGUSTUS	start_codon	11762918	11762920	.	+	0	ID=g658.t1.start1;Parent=g658.t1;
OX101752.1_Tachina_lurida_genome_assembly,_chromosome:_1	AUGUSTUS	CDS	11762918	11763664	1	+	0	ID=g658.t1.CDS1;Parent=g658.t1;
OX101752.1_Tachina_lurida_genome_assembly,_chromosome:_1	AUGUSTUS	exon	11762918	11763664	.	+	.	ID=g658.t1.exon1;Parent=g658.t1;
OX101752.1_Tachina_lurida_genome_assembly,_chromosome:_1	AUGUSTUS	stop_codon	11763662	11763664	.	+	0	ID=g658.t1.stop1;Parent=g658.t1;
OX101752.1_Tachina_lurida_genome_assembly,_chromosome:_1	AUGUSTUS	gene	11774488	11774751	.	+	.	ID=g659;
OX101752.1_Tachina_lurida_genome_assembly,_chromosome:_1	AUGUSTUS	mRNA	11774488	11774751	1	+	.	ID=g659.t1;Parent=g659;
OX101752.1_Tachina_lurida_genome_assembly,_chromosome:_1	AUGUSTUS	start_codon	11774488	11774490	.	+	0	ID=g659.t1.start1;Parent=g659.t1;
OX101752.1_Tachina_lurida_genome_assembly,_chromosome:_1	AUGUSTUS	CDS	11774488	11774751	1	+	0	ID=g659.t1.CDS1;Parent=g659.t1;
OX101752.1_Tachina_lurida_genome_assembly,_chromosome:_1	AUGUSTUS	exon	11774488	11774751	.	+	.	ID=g659.t1.exon1;Parent=g659.t1;
OX101752.1_Tachina_lurida_genome_assembly,_chromosome:_1	AUGUSTUS	stop_codon	11774749	11774751	.	+	0	ID=g659.t1.stop1;Parent=g659.t1;
OX101752.1_Tachina_lurida_genome_assembly,_chromosome:_1	AUGUSTUS	gene	11784420	11786860	.	-	.	ID=g660;
OX101752.1_Tachina_lurida_genome_assembly,_chromosome:_1	AUGUSTUS	mRNA	11784420	11786860	1	-	.	ID=g660.t1;Parent=g660;
OX101752.1_Tachina_lurida_genome_assembly,_chromosome:_1	AUGUSTUS	stop_codon	11784420	11784422	.	-	0	ID=g660.t1.stop1;Parent=g660.t1;
OX101752.1_Tachina_lurida_genome_assembly,_chromosome:_1	AUGUSTUS	CDS	11784420	11786643	1	-	1	ID=g660.t1.CDS1;Parent=g660.t1;
OX101752.1_Tachina_lurida_genome_assembly,_chromosome:_1	AUGUSTUS	exon	11784420	11786643	.	-	.	ID=g660.t1.exon1;Parent=g660.t1;
OX101752.1_Tachina_lurida_genome_assembly,_chromosome:_1	AUGUSTUS	intron	11786644	11786693	1	-	.	ID=g660.t1.intron1;Parent=g660.t1;
OX101752.1_Tachina_lurida_genome_assembly,_chromosome:_1	AUGUSTUS	CDS	11786694	11786775	1	-	2	ID=g660.t1.CDS2;Parent=g660.t1;
OX101752.1_Tachina_lurida_genome_assembly,_chromosome:_1	AUGUSTUS	exon	11786694	11786775	.	-	.	ID=g660.t1.exon2;Parent=g660.t1;
OX101752.1_Tachina_lurida_genome_assembly,_chromosome:_1	AUGUSTUS	intron	11786776	11786835	1	-	.	ID=g660.t1.intron2;Parent=g660.t1;
OX101752.1_Tachina_lurida_genome_assembly,_chromosome:_1	AUGUSTUS	CDS	11786836	11786860	1	-	0	ID=g660.t1.CDS3;Parent=g660.t1;
OX101752.1_Tachina_lurida_genome_assembly,_chromosome:_1	AUGUSTUS	exon	11786836	11786860	.	-	.	ID=g660.t1.exon3;Parent=g660.t1;
OX101752.1_Tachina_lurida_genome_assembly,_chromosome:_1	AUGUSTUS	start_codon	11786858	11786860	.	-	0	ID=g660.t1.start1;Parent=g660.t1;
OX101752.1_Tachina_lurida_genome_assembly,_chromosome:_1	AUGUSTUS	gene	11787159	11787978	.	+	.	ID=g661;
OX101752.1_Tachina_lurida_genome_assembly,_chromosome:_1	AUGUSTUS	mRNA	11787159	11787978	1	+	.	ID=g661.t1;Parent=g661;
OX101752.1_Tachina_lurida_genome_assembly,_chromosome:_1	AUGUSTUS	start_codon	11787159	11787161	.	+	0	ID=g661.t1.start1;Parent=g661.t1;
OX101752.1_Tachina_lurida_genome_assembly,_chromosome:_1	AUGUSTUS	CDS	11787159	11787259	1	+	0	ID=g661.t1.CDS1;Parent=g661.t1;
OX101752.1_Tachina_lurida_genome_assembly,_chromosome:_1	AUGUSTUS	exon	11787159	11787259	.	+	.	ID=g661.t1.exon1;Parent=g661.t1;
OX101752.1_Tachina_lurida_genome_assembly,_chromosome:_1	AUGUSTUS	intron	11787260	11787310	1	+	.	ID=g661.t1.intron1;Parent=g661.t1;
OX101752.1_Tachina_lurida_genome_assembly,_chromosome:_1	AUGUSTUS	CDS	11787311	11787738	1	+	1	ID=g661.t1.CDS2;Parent=g661.t1;
OX101752.1_Tachina_lurida_genome_assembly,_chromosome:_1	AUGUSTUS	exon	11787311	11787738	.	+	.	ID=g661.t1.exon2;Parent=g661.t1;
OX101752.1_Tachina_lurida_genome_assembly,_chromosome:_1	AUGUSTUS	intron	11787739	11787799	1	+	.	ID=g661.t1.intron2;Parent=g661.t1;
OX101752.1_Tachina_lurida_genome_assembly,_chromosome:_1	AUGUSTUS	CDS	11787800	11787978	1	+	2	ID=g661.t1.CDS3;Parent=g661.t1;
OX101752.1_Tachina_lurida_genome_assembly,_chromosome:_1	AUGUSTUS	exon	11787800	11787978	.	+	.	ID=g661.t1.exon3;Parent=g661.t1;
OX101752.1_Tachina_lurida_genome_assembly,_chromosome:_1	AUGUSTUS	stop_codon	11787976	11787978	.	+	0	ID=g661.t1.stop1;Parent=g661.t1;
OX101752.1_Tachina_lurida_genome_assembly,_chromosome:_1	AUGUSTUS	gene	11788184	11789485	.	-	.	ID=g662;
OX101752.1_Tachina_lurida_genome_assembly,_chromosome:_1	AUGUSTUS	mRNA	11788184	11789485	1	-	.	ID=g662.t1;Parent=g662;
OX101752.1_Tachina_lurida_genome_assembly,_chromosome:_1	AUGUSTUS	stop_codon	11788184	11788186	.	-	0	ID=g662.t1.stop1;Parent=g662.t1;
OX101752.1_Tachina_lurida_genome_assembly,_chromosome:_1	AUGUSTUS	CDS	11788184	11789485	1	-	0	ID=g662.t1.CDS1;Parent=g662.t1;
OX101752.1_Tachina_lurida_genome_assembly,_chromosome:_1	AUGUSTUS	exon	11788184	11789485	.	-	.	ID=g662.t1.exon1;Parent=g662.t1;
OX101752.1_Tachina_lurida_genome_assembly,_chromosome:_1	AUGUSTUS	start_codon	11789483	11789485	.	-	0	ID=g662.t1.start1;Parent=g662.t1;
OX101752.1_Tachina_lurida_genome_assembly,_chromosome:_1	AUGUSTUS	gene	11791465	11793130	.	-	.	ID=g663;
OX101752.1_Tachina_lurida_genome_assembly,_chromosome:_1	AUGUSTUS	mRNA	11791465	11793130	1	-	.	ID=g663.t1;Parent=g663;
OX101752.1_Tachina_lurida_genome_assembly,_chromosome:_1	AUGUSTUS	stop_codon	11791465	11791467	.	-	0	ID=g663.t1.stop1;Parent=g663.t1;
OX101752.1_Tachina_lurida_genome_assembly,_chromosome:_1	AUGUSTUS	CDS	11791465	11791770	1	-	0	ID=g663.t1.CDS1;Parent=g663.t1;
OX101752.1_Tachina_lurida_genome_assembly,_chromosome:_1	AUGUSTUS	exon	11791465	11791770	.	-	.	ID=g663.t1.exon1;Parent=g663.t1;
OX101752.1_Tachina_lurida_genome_assembly,_chromosome:_1	AUGUSTUS	intron	11791771	11791826	1	-	.	ID=g663.t1.intron1;Parent=g663.t1;
OX101752.1_Tachina_lurida_genome_assembly,_chromosome:_1	AUGUSTUS	CDS	11791827	11791983	1	-	1	ID=g663.t1.CDS2;Parent=g663.t1;
OX101752.1_Tachina_lurida_genome_assembly,_chromosome:_1	AUGUSTUS	exon	11791827	11791983	.	-	.	ID=g663.t1.exon2;Parent=g663.t1;
OX101752.1_Tachina_lurida_genome_assembly,_chromosome:_1	AUGUSTUS	intron	11791984	11792039	1	-	.	ID=g663.t1.intron2;Parent=g663.t1;
OX101752.1_Tachina_lurida_genome_assembly,_chromosome:_1	AUGUSTUS	CDS	11792040	11792518	1	-	0	ID=g663.t1.CDS3;Parent=g663.t1;
OX101752.1_Tachina_lurida_genome_assembly,_chromosome:_1	AUGUSTUS	exon	11792040	11792518	.	-	.	ID=g663.t1.exon3;Parent=g663.t1;
OX101752.1_Tachina_lurida_genome_assembly,_chromosome:_1	AUGUSTUS	intron	11792519	11792584	1	-	.	ID=g663.t1.intron3;Parent=g663.t1;
OX101752.1_Tachina_lurida_genome_assembly,_chromosome:_1	AUGUSTUS	CDS	11792585	11793130	1	-	0	ID=g663.t1.CDS4;Parent=g663.t1;
OX101752.1_Tachina_lurida_genome_assembly,_chromosome:_1	AUGUSTUS	exon	11792585	11793130	.	-	.	ID=g663.t1.exon4;Parent=g663.t1;
OX101752.1_Tachina_lurida_genome_assembly,_chromosome:_1	AUGUSTUS	start_codon	11793128	11793130	.	-	0	ID=g663.t1.start1;Parent=g663.t1;
OX101752.1_Tachina_lurida_genome_assembly,_chromosome:_1	AUGUSTUS	gene	11797789	11799193	.	+	.	ID=g664;
OX101752.1_Tachina_lurida_genome_assembly,_chromosome:_1	AUGUSTUS	mRNA	11797789	11799193	1	+	.	ID=g664.t1;Parent=g664;
OX101752.1_Tachina_lurida_genome_assembly,_chromosome:_1	AUGUSTUS	start_codon	11797789	11797791	.	+	0	ID=g664.t1.start1;Parent=g664.t1;
OX101752.1_Tachina_lurida_genome_assembly,_chromosome:_1	AUGUSTUS	CDS	11797789	11797855	1	+	0	ID=g664.t1.CDS1;Parent=g664.t1;
OX101752.1_Tachina_lurida_genome_assembly,_chromosome:_1	AUGUSTUS	exon	11797789	11797855	.	+	.	ID=g664.t1.exon1;Parent=g664.t1;
OX101752.1_Tachina_lurida_genome_assembly,_chromosome:_1	AUGUSTUS	intron	11797856	11797909	1	+	.	ID=g664.t1.intron1;Parent=g664.t1;
OX101752.1_Tachina_lurida_genome_assembly,_chromosome:_1	AUGUSTUS	CDS	11797910	11798411	1	+	2	ID=g664.t1.CDS2;Parent=g664.t1;
OX101752.1_Tachina_lurida_genome_assembly,_chromosome:_1	AUGUSTUS	exon	11797910	11798411	.	+	.	ID=g664.t1.exon2;Parent=g664.t1;
OX101752.1_Tachina_lurida_genome_assembly,_chromosome:_1	AUGUSTUS	intron	11798412	11798470	1	+	.	ID=g664.t1.intron2;Parent=g664.t1;
OX101752.1_Tachina_lurida_genome_assembly,_chromosome:_1	AUGUSTUS	CDS	11798471	11798828	1	+	1	ID=g664.t1.CDS3;Parent=g664.t1;
OX101752.1_Tachina_lurida_genome_assembly,_chromosome:_1	AUGUSTUS	exon	11798471	11798828	.	+	.	ID=g664.t1.exon3;Parent=g664.t1;
OX101752.1_Tachina_lurida_genome_assembly,_chromosome:_1	AUGUSTUS	intron	11798829	11798902	1	+	.	ID=g664.t1.intron3;Parent=g664.t1;
OX101752.1_Tachina_lurida_genome_assembly,_chromosome:_1	AUGUSTUS	CDS	11798903	11799193	1	+	0	ID=g664.t1.CDS4;Parent=g664.t1;
OX101752.1_Tachina_lurida_genome_assembly,_chromosome:_1	AUGUSTUS	exon	11798903	11799193	.	+	.	ID=g664.t1.exon4;Parent=g664.t1;
OX101752.1_Tachina_lurida_genome_assembly,_chromosome:_1	AUGUSTUS	stop_codon	11799191	11799193	.	+	0	ID=g664.t1.stop1;Parent=g664.t1;
OX101752.1_Tachina_lurida_genome_assembly,_chromosome:_1	AUGUSTUS	gene	11801946	11809019	.	-	.	ID=g665;
OX101752.1_Tachina_lurida_genome_assembly,_chromosome:_1	AUGUSTUS	mRNA	11801946	11805184	1	-	.	ID=g665.t1;Parent=g665;
OX101752.1_Tachina_lurida_genome_assembly,_chromosome:_1	AUGUSTUS	stop_codon	11801946	11801948	.	-	0	ID=g665.t1.stop1;Parent=g665.t1;
OX101752.1_Tachina_lurida_genome_assembly,_chromosome:_1	AUGUSTUS	CDS	11801946	11802271	1	-	2	ID=g665.t1.CDS1;Parent=g665.t1;
OX101752.1_Tachina_lurida_genome_assembly,_chromosome:_1	AUGUSTUS	exon	11801946	11802271	.	-	.	ID=g665.t1.exon1;Parent=g665.t1;
OX101752.1_Tachina_lurida_genome_assembly,_chromosome:_1	AUGUSTUS	intron	11802272	11803829	1	-	.	ID=g665.t1.intron1;Parent=g665.t1;
OX101752.1_Tachina_lurida_genome_assembly,_chromosome:_1	AUGUSTUS	CDS	11803830	11804900	1	-	2	ID=g665.t1.CDS2;Parent=g665.t1;
OX101752.1_Tachina_lurida_genome_assembly,_chromosome:_1	AUGUSTUS	exon	11803830	11804900	.	-	.	ID=g665.t1.exon2;Parent=g665.t1;
OX101752.1_Tachina_lurida_genome_assembly,_chromosome:_1	AUGUSTUS	intron	11804901	11804979	1	-	.	ID=g665.t1.intron2;Parent=g665.t1;
OX101752.1_Tachina_lurida_genome_assembly,_chromosome:_1	AUGUSTUS	CDS	11804980	11805184	1	-	0	ID=g665.t1.CDS3;Parent=g665.t1;
OX101752.1_Tachina_lurida_genome_assembly,_chromosome:_1	AUGUSTUS	exon	11804980	11805184	.	-	.	ID=g665.t1.exon3;Parent=g665.t1;
OX101752.1_Tachina_lurida_genome_assembly,_chromosome:_1	AUGUSTUS	start_codon	11805182	11805184	.	-	0	ID=g665.t1.start1;Parent=g665.t1;
OX101752.1_Tachina_lurida_genome_assembly,_chromosome:_1	AUGUSTUS	mRNA	11801946	11809019	0.64	-	.	ID=g665.t2;Parent=g665;
OX101752.1_Tachina_lurida_genome_assembly,_chromosome:_1	AUGUSTUS	stop_codon	11801946	11801948	.	-	0	ID=g665.t2.stop1;Parent=g665.t2;
OX101752.1_Tachina_lurida_genome_assembly,_chromosome:_1	AUGUSTUS	CDS	11801946	11802271	1	-	2	ID=g665.t2.CDS1;Parent=g665.t2;
OX101752.1_Tachina_lurida_genome_assembly,_chromosome:_1	AUGUSTUS	exon	11801946	11802271	.	-	.	ID=g665.t2.exon1;Parent=g665.t2;
OX101752.1_Tachina_lurida_genome_assembly,_chromosome:_1	AUGUSTUS	intron	11802272	11803829	1	-	.	ID=g665.t2.intron1;Parent=g665.t2;
OX101752.1_Tachina_lurida_genome_assembly,_chromosome:_1	AUGUSTUS	CDS	11803830	11804900	1	-	2	ID=g665.t2.CDS2;Parent=g665.t2;
OX101752.1_Tachina_lurida_genome_assembly,_chromosome:_1	AUGUSTUS	exon	11803830	11804900	.	-	.	ID=g665.t2.exon2;Parent=g665.t2;
OX101752.1_Tachina_lurida_genome_assembly,_chromosome:_1	AUGUSTUS	intron	11804901	11804979	1	-	.	ID=g665.t2.intron2;Parent=g665.t2;
OX101752.1_Tachina_lurida_genome_assembly,_chromosome:_1	AUGUSTUS	CDS	11804980	11805218	1	-	1	ID=g665.t2.CDS3;Parent=g665.t2;
OX101752.1_Tachina_lurida_genome_assembly,_chromosome:_1	AUGUSTUS	exon	11804980	11805218	.	-	.	ID=g665.t2.exon3;Parent=g665.t2;
OX101752.1_Tachina_lurida_genome_assembly,_chromosome:_1	AUGUSTUS	intron	11805219	11809002	0.64	-	.	ID=g665.t2.intron3;Parent=g665.t2;
OX101752.1_Tachina_lurida_genome_assembly,_chromosome:_1	AUGUSTUS	CDS	11809003	11809019	0.64	-	0	ID=g665.t2.CDS4;Parent=g665.t2;
OX101752.1_Tachina_lurida_genome_assembly,_chromosome:_1	AUGUSTUS	exon	11809003	11809019	.	-	.	ID=g665.t2.exon4;Parent=g665.t2;
OX101752.1_Tachina_lurida_genome_assembly,_chromosome:_1	AUGUSTUS	start_codon	11809017	11809019	.	-	0	ID=g665.t2.start1;Parent=g665.t2;
OX101752.1_Tachina_lurida_genome_assembly,_chromosome:_1	AUGUSTUS	gene	11819029	11819403	.	-	.	ID=g666;
OX101752.1_Tachina_lurida_genome_assembly,_chromosome:_1	AUGUSTUS	mRNA	11819029	11819403	1	-	.	ID=g666.t1;Parent=g666;
OX101752.1_Tachina_lurida_genome_assembly,_chromosome:_1	AUGUSTUS	stop_codon	11819029	11819031	.	-	0	ID=g666.t1.stop1;Parent=g666.t1;
OX101752.1_Tachina_lurida_genome_assembly,_chromosome:_1	AUGUSTUS	CDS	11819029	11819403	1	-	0	ID=g666.t1.CDS1;Parent=g666.t1;
OX101752.1_Tachina_lurida_genome_assembly,_chromosome:_1	AUGUSTUS	exon	11819029	11819403	.	-	.	ID=g666.t1.exon1;Parent=g666.t1;
OX101752.1_Tachina_lurida_genome_assembly,_chromosome:_1	AUGUSTUS	start_codon	11819401	11819403	.	-	0	ID=g666.t1.start1;Parent=g666.t1;
OX101752.1_Tachina_lurida_genome_assembly,_chromosome:_1	AUGUSTUS	gene	11833838	11836970	.	-	.	ID=g667;
OX101752.1_Tachina_lurida_genome_assembly,_chromosome:_1	AUGUSTUS	mRNA	11833838	11836970	1	-	.	ID=g667.t1;Parent=g667;
OX101752.1_Tachina_lurida_genome_assembly,_chromosome:_1	AUGUSTUS	stop_codon	11833838	11833840	.	-	0	ID=g667.t1.stop1;Parent=g667.t1;
OX101752.1_Tachina_lurida_genome_assembly,_chromosome:_1	AUGUSTUS	CDS	11833838	11833969	1	-	0	ID=g667.t1.CDS1;Parent=g667.t1;
OX101752.1_Tachina_lurida_genome_assembly,_chromosome:_1	AUGUSTUS	exon	11833838	11833969	.	-	.	ID=g667.t1.exon1;Parent=g667.t1;
OX101752.1_Tachina_lurida_genome_assembly,_chromosome:_1	AUGUSTUS	intron	11833970	11834035	1	-	.	ID=g667.t1.intron1;Parent=g667.t1;
OX101752.1_Tachina_lurida_genome_assembly,_chromosome:_1	AUGUSTUS	CDS	11834036	11834408	1	-	1	ID=g667.t1.CDS2;Parent=g667.t1;
OX101752.1_Tachina_lurida_genome_assembly,_chromosome:_1	AUGUSTUS	exon	11834036	11834408	.	-	.	ID=g667.t1.exon2;Parent=g667.t1;
OX101752.1_Tachina_lurida_genome_assembly,_chromosome:_1	AUGUSTUS	intron	11834409	11836881	1	-	.	ID=g667.t1.intron2;Parent=g667.t1;
OX101752.1_Tachina_lurida_genome_assembly,_chromosome:_1	AUGUSTUS	CDS	11836882	11836970	1	-	0	ID=g667.t1.CDS3;Parent=g667.t1;
OX101752.1_Tachina_lurida_genome_assembly,_chromosome:_1	AUGUSTUS	exon	11836882	11836970	.	-	.	ID=g667.t1.exon3;Parent=g667.t1;
OX101752.1_Tachina_lurida_genome_assembly,_chromosome:_1	AUGUSTUS	start_codon	11836968	11836970	.	-	0	ID=g667.t1.start1;Parent=g667.t1;
OX101752.1_Tachina_lurida_genome_assembly,_chromosome:_1	GeneMark.hmm3	mRNA	11833838	11834347	.	-	.	ID=g667.t2;Parent=g667;
OX101752.1_Tachina_lurida_genome_assembly,_chromosome:_1	GeneMark.hmm3	stop_codon	11833838	11833840	.	-	0	ID=g667.t2.stop1;Parent=g667.t2;
OX101752.1_Tachina_lurida_genome_assembly,_chromosome:_1	GeneMark.hmm3	CDS	11833838	11833969	.	-	0	ID=g667.t2.CDS1;Parent=g667.t2;
OX101752.1_Tachina_lurida_genome_assembly,_chromosome:_1	GeneMark.hmm3	exon	11833838	11833969	0	-	.	ID=g667.t2.exon1;Parent=g667.t2;
OX101752.1_Tachina_lurida_genome_assembly,_chromosome:_1	GeneMark.hmm3	intron	11833970	11834035	.	-	0	ID=g667.t2.intron1;Parent=g667.t2;
OX101752.1_Tachina_lurida_genome_assembly,_chromosome:_1	GeneMark.hmm3	CDS	11834036	11834347	.	-	0	ID=g667.t2.CDS2;Parent=g667.t2;
OX101752.1_Tachina_lurida_genome_assembly,_chromosome:_1	GeneMark.hmm3	exon	11834036	11834347	0	-	.	ID=g667.t2.exon2;Parent=g667.t2;
OX101752.1_Tachina_lurida_genome_assembly,_chromosome:_1	GeneMark.hmm3	start_codon	11834345	11834347	.	-	0	ID=g667.t2.start1;Parent=g667.t2;
OX101752.1_Tachina_lurida_genome_assembly,_chromosome:_1	AUGUSTUS	gene	11839787	11842541	.	-	.	ID=g668;
OX101752.1_Tachina_lurida_genome_assembly,_chromosome:_1	AUGUSTUS	mRNA	11839787	11842541	1	-	.	ID=g668.t1;Parent=g668;
OX101752.1_Tachina_lurida_genome_assembly,_chromosome:_1	AUGUSTUS	stop_codon	11839787	11839789	.	-	0	ID=g668.t1.stop1;Parent=g668.t1;
OX101752.1_Tachina_lurida_genome_assembly,_chromosome:_1	AUGUSTUS	CDS	11839787	11839975	1	-	0	ID=g668.t1.CDS1;Parent=g668.t1;
OX101752.1_Tachina_lurida_genome_assembly,_chromosome:_1	AUGUSTUS	exon	11839787	11839975	.	-	.	ID=g668.t1.exon1;Parent=g668.t1;
OX101752.1_Tachina_lurida_genome_assembly,_chromosome:_1	AUGUSTUS	intron	11839976	11841926	1	-	.	ID=g668.t1.intron1;Parent=g668.t1;
OX101752.1_Tachina_lurida_genome_assembly,_chromosome:_1	AUGUSTUS	CDS	11841927	11842541	1	-	0	ID=g668.t1.CDS2;Parent=g668.t1;
OX101752.1_Tachina_lurida_genome_assembly,_chromosome:_1	AUGUSTUS	exon	11841927	11842541	.	-	.	ID=g668.t1.exon2;Parent=g668.t1;
OX101752.1_Tachina_lurida_genome_assembly,_chromosome:_1	AUGUSTUS	start_codon	11842539	11842541	.	-	0	ID=g668.t1.start1;Parent=g668.t1;
OX101752.1_Tachina_lurida_genome_assembly,_chromosome:_1	AUGUSTUS	gene	11910126	11922948	.	+	.	ID=g669;
OX101752.1_Tachina_lurida_genome_assembly,_chromosome:_1	AUGUSTUS	mRNA	11910126	11922948	0.88	+	.	ID=g669.t1;Parent=g669;
OX101752.1_Tachina_lurida_genome_assembly,_chromosome:_1	AUGUSTUS	start_codon	11910126	11910128	.	+	0	ID=g669.t1.start1;Parent=g669.t1;
OX101752.1_Tachina_lurida_genome_assembly,_chromosome:_1	AUGUSTUS	CDS	11910126	11910176	0.88	+	0	ID=g669.t1.CDS1;Parent=g669.t1;
OX101752.1_Tachina_lurida_genome_assembly,_chromosome:_1	AUGUSTUS	exon	11910126	11910176	.	+	.	ID=g669.t1.exon1;Parent=g669.t1;
OX101752.1_Tachina_lurida_genome_assembly,_chromosome:_1	AUGUSTUS	intron	11910177	11912960	0.96	+	.	ID=g669.t1.intron1;Parent=g669.t1;
OX101752.1_Tachina_lurida_genome_assembly,_chromosome:_1	AUGUSTUS	CDS	11912961	11913011	1	+	0	ID=g669.t1.CDS2;Parent=g669.t1;
OX101752.1_Tachina_lurida_genome_assembly,_chromosome:_1	AUGUSTUS	exon	11912961	11913011	.	+	.	ID=g669.t1.exon2;Parent=g669.t1;
OX101752.1_Tachina_lurida_genome_assembly,_chromosome:_1	AUGUSTUS	intron	11913012	11914777	1	+	.	ID=g669.t1.intron2;Parent=g669.t1;
OX101752.1_Tachina_lurida_genome_assembly,_chromosome:_1	AUGUSTUS	CDS	11914778	11914841	1	+	0	ID=g669.t1.CDS3;Parent=g669.t1;
OX101752.1_Tachina_lurida_genome_assembly,_chromosome:_1	AUGUSTUS	exon	11914778	11914841	.	+	.	ID=g669.t1.exon3;Parent=g669.t1;
OX101752.1_Tachina_lurida_genome_assembly,_chromosome:_1	AUGUSTUS	intron	11914842	11916417	1	+	.	ID=g669.t1.intron3;Parent=g669.t1;
OX101752.1_Tachina_lurida_genome_assembly,_chromosome:_1	AUGUSTUS	CDS	11916418	11916535	1	+	2	ID=g669.t1.CDS4;Parent=g669.t1;
OX101752.1_Tachina_lurida_genome_assembly,_chromosome:_1	AUGUSTUS	exon	11916418	11916535	.	+	.	ID=g669.t1.exon4;Parent=g669.t1;
OX101752.1_Tachina_lurida_genome_assembly,_chromosome:_1	AUGUSTUS	intron	11916536	11916717	1	+	.	ID=g669.t1.intron4;Parent=g669.t1;
OX101752.1_Tachina_lurida_genome_assembly,_chromosome:_1	AUGUSTUS	CDS	11916718	11916928	1	+	1	ID=g669.t1.CDS5;Parent=g669.t1;
OX101752.1_Tachina_lurida_genome_assembly,_chromosome:_1	AUGUSTUS	exon	11916718	11916928	.	+	.	ID=g669.t1.exon5;Parent=g669.t1;
OX101752.1_Tachina_lurida_genome_assembly,_chromosome:_1	AUGUSTUS	intron	11916929	11918202	1	+	.	ID=g669.t1.intron5;Parent=g669.t1;
OX101752.1_Tachina_lurida_genome_assembly,_chromosome:_1	AUGUSTUS	CDS	11918203	11918274	1	+	0	ID=g669.t1.CDS6;Parent=g669.t1;
OX101752.1_Tachina_lurida_genome_assembly,_chromosome:_1	AUGUSTUS	exon	11918203	11918274	.	+	.	ID=g669.t1.exon6;Parent=g669.t1;
OX101752.1_Tachina_lurida_genome_assembly,_chromosome:_1	AUGUSTUS	intron	11918275	11921475	1	+	.	ID=g669.t1.intron6;Parent=g669.t1;
OX101752.1_Tachina_lurida_genome_assembly,_chromosome:_1	AUGUSTUS	CDS	11921476	11921588	1	+	0	ID=g669.t1.CDS7;Parent=g669.t1;
OX101752.1_Tachina_lurida_genome_assembly,_chromosome:_1	AUGUSTUS	exon	11921476	11921588	.	+	.	ID=g669.t1.exon7;Parent=g669.t1;
OX101752.1_Tachina_lurida_genome_assembly,_chromosome:_1	AUGUSTUS	intron	11921589	11921673	1	+	.	ID=g669.t1.intron7;Parent=g669.t1;
OX101752.1_Tachina_lurida_genome_assembly,_chromosome:_1	AUGUSTUS	CDS	11921674	11921836	1	+	1	ID=g669.t1.CDS8;Parent=g669.t1;
OX101752.1_Tachina_lurida_genome_assembly,_chromosome:_1	AUGUSTUS	exon	11921674	11921836	.	+	.	ID=g669.t1.exon8;Parent=g669.t1;
OX101752.1_Tachina_lurida_genome_assembly,_chromosome:_1	AUGUSTUS	intron	11921837	11922729	1	+	.	ID=g669.t1.intron8;Parent=g669.t1;
OX101752.1_Tachina_lurida_genome_assembly,_chromosome:_1	AUGUSTUS	CDS	11922730	11922948	1	+	0	ID=g669.t1.CDS9;Parent=g669.t1;
OX101752.1_Tachina_lurida_genome_assembly,_chromosome:_1	AUGUSTUS	exon	11922730	11922948	.	+	.	ID=g669.t1.exon9;Parent=g669.t1;
OX101752.1_Tachina_lurida_genome_assembly,_chromosome:_1	AUGUSTUS	stop_codon	11922946	11922948	.	+	0	ID=g669.t1.stop1;Parent=g669.t1;
OX101752.1_Tachina_lurida_genome_assembly,_chromosome:_1	AUGUSTUS	gene	11924956	11929819	.	+	.	ID=g670;
OX101752.1_Tachina_lurida_genome_assembly,_chromosome:_1	AUGUSTUS	mRNA	11924956	11929819	1	+	.	ID=g670.t1;Parent=g670;
OX101752.1_Tachina_lurida_genome_assembly,_chromosome:_1	AUGUSTUS	start_codon	11924956	11924958	.	+	0	ID=g670.t1.start1;Parent=g670.t1;
OX101752.1_Tachina_lurida_genome_assembly,_chromosome:_1	AUGUSTUS	CDS	11924956	11925015	1	+	0	ID=g670.t1.CDS1;Parent=g670.t1;
OX101752.1_Tachina_lurida_genome_assembly,_chromosome:_1	AUGUSTUS	exon	11924956	11925015	.	+	.	ID=g670.t1.exon1;Parent=g670.t1;
OX101752.1_Tachina_lurida_genome_assembly,_chromosome:_1	AUGUSTUS	intron	11925016	11925325	1	+	.	ID=g670.t1.intron1;Parent=g670.t1;
OX101752.1_Tachina_lurida_genome_assembly,_chromosome:_1	AUGUSTUS	CDS	11925326	11925663	1	+	0	ID=g670.t1.CDS2;Parent=g670.t1;
OX101752.1_Tachina_lurida_genome_assembly,_chromosome:_1	AUGUSTUS	exon	11925326	11925663	.	+	.	ID=g670.t1.exon2;Parent=g670.t1;
OX101752.1_Tachina_lurida_genome_assembly,_chromosome:_1	AUGUSTUS	intron	11925664	11925721	1	+	.	ID=g670.t1.intron2;Parent=g670.t1;
OX101752.1_Tachina_lurida_genome_assembly,_chromosome:_1	AUGUSTUS	CDS	11925722	11926475	1	+	1	ID=g670.t1.CDS3;Parent=g670.t1;
OX101752.1_Tachina_lurida_genome_assembly,_chromosome:_1	AUGUSTUS	exon	11925722	11926475	.	+	.	ID=g670.t1.exon3;Parent=g670.t1;
OX101752.1_Tachina_lurida_genome_assembly,_chromosome:_1	AUGUSTUS	intron	11926476	11926816	1	+	.	ID=g670.t1.intron3;Parent=g670.t1;
OX101752.1_Tachina_lurida_genome_assembly,_chromosome:_1	AUGUSTUS	CDS	11926817	11926941	1	+	0	ID=g670.t1.CDS4;Parent=g670.t1;
OX101752.1_Tachina_lurida_genome_assembly,_chromosome:_1	AUGUSTUS	exon	11926817	11926941	.	+	.	ID=g670.t1.exon4;Parent=g670.t1;
OX101752.1_Tachina_lurida_genome_assembly,_chromosome:_1	AUGUSTUS	intron	11926942	11927247	1	+	.	ID=g670.t1.intron4;Parent=g670.t1;
OX101752.1_Tachina_lurida_genome_assembly,_chromosome:_1	AUGUSTUS	CDS	11927248	11927547	1	+	1	ID=g670.t1.CDS5;Parent=g670.t1;
OX101752.1_Tachina_lurida_genome_assembly,_chromosome:_1	AUGUSTUS	exon	11927248	11927547	.	+	.	ID=g670.t1.exon5;Parent=g670.t1;
OX101752.1_Tachina_lurida_genome_assembly,_chromosome:_1	AUGUSTUS	intron	11927548	11927611	1	+	.	ID=g670.t1.intron5;Parent=g670.t1;
OX101752.1_Tachina_lurida_genome_assembly,_chromosome:_1	AUGUSTUS	CDS	11927612	11928013	1	+	1	ID=g670.t1.CDS6;Parent=g670.t1;
OX101752.1_Tachina_lurida_genome_assembly,_chromosome:_1	AUGUSTUS	exon	11927612	11928013	.	+	.	ID=g670.t1.exon6;Parent=g670.t1;
OX101752.1_Tachina_lurida_genome_assembly,_chromosome:_1	AUGUSTUS	intron	11928014	11928083	1	+	.	ID=g670.t1.intron6;Parent=g670.t1;
OX101752.1_Tachina_lurida_genome_assembly,_chromosome:_1	AUGUSTUS	CDS	11928084	11928495	1	+	1	ID=g670.t1.CDS7;Parent=g670.t1;
OX101752.1_Tachina_lurida_genome_assembly,_chromosome:_1	AUGUSTUS	exon	11928084	11928495	.	+	.	ID=g670.t1.exon7;Parent=g670.t1;
OX101752.1_Tachina_lurida_genome_assembly,_chromosome:_1	AUGUSTUS	intron	11928496	11928559	1	+	.	ID=g670.t1.intron7;Parent=g670.t1;
OX101752.1_Tachina_lurida_genome_assembly,_chromosome:_1	AUGUSTUS	CDS	11928560	11928736	1	+	0	ID=g670.t1.CDS8;Parent=g670.t1;
OX101752.1_Tachina_lurida_genome_assembly,_chromosome:_1	AUGUSTUS	exon	11928560	11928736	.	+	.	ID=g670.t1.exon8;Parent=g670.t1;
OX101752.1_Tachina_lurida_genome_assembly,_chromosome:_1	AUGUSTUS	intron	11928737	11929368	1	+	.	ID=g670.t1.intron8;Parent=g670.t1;
OX101752.1_Tachina_lurida_genome_assembly,_chromosome:_1	AUGUSTUS	CDS	11929369	11929575	1	+	0	ID=g670.t1.CDS9;Parent=g670.t1;
OX101752.1_Tachina_lurida_genome_assembly,_chromosome:_1	AUGUSTUS	exon	11929369	11929575	.	+	.	ID=g670.t1.exon9;Parent=g670.t1;
OX101752.1_Tachina_lurida_genome_assembly,_chromosome:_1	AUGUSTUS	intron	11929576	11929642	1	+	.	ID=g670.t1.intron9;Parent=g670.t1;
OX101752.1_Tachina_lurida_genome_assembly,_chromosome:_1	AUGUSTUS	CDS	11929643	11929819	1	+	0	ID=g670.t1.CDS10;Parent=g670.t1;
OX101752.1_Tachina_lurida_genome_assembly,_chromosome:_1	AUGUSTUS	exon	11929643	11929819	.	+	.	ID=g670.t1.exon10;Parent=g670.t1;
OX101752.1_Tachina_lurida_genome_assembly,_chromosome:_1	AUGUSTUS	stop_codon	11929817	11929819	.	+	0	ID=g670.t1.stop1;Parent=g670.t1;
OX101752.1_Tachina_lurida_genome_assembly,_chromosome:_1	AUGUSTUS	gene	11932938	11939485	.	-	.	ID=g671;
OX101752.1_Tachina_lurida_genome_assembly,_chromosome:_1	AUGUSTUS	mRNA	11932938	11939485	1	-	.	ID=g671.t1;Parent=g671;
OX101752.1_Tachina_lurida_genome_assembly,_chromosome:_1	AUGUSTUS	stop_codon	11932938	11932940	.	-	0	ID=g671.t1.stop1;Parent=g671.t1;
OX101752.1_Tachina_lurida_genome_assembly,_chromosome:_1	AUGUSTUS	CDS	11932938	11933549	1	-	0	ID=g671.t1.CDS1;Parent=g671.t1;
OX101752.1_Tachina_lurida_genome_assembly,_chromosome:_1	AUGUSTUS	exon	11932938	11933549	.	-	.	ID=g671.t1.exon1;Parent=g671.t1;
OX101752.1_Tachina_lurida_genome_assembly,_chromosome:_1	AUGUSTUS	intron	11933550	11938772	1	-	.	ID=g671.t1.intron1;Parent=g671.t1;
OX101752.1_Tachina_lurida_genome_assembly,_chromosome:_1	AUGUSTUS	CDS	11938773	11938918	1	-	2	ID=g671.t1.CDS2;Parent=g671.t1;
OX101752.1_Tachina_lurida_genome_assembly,_chromosome:_1	AUGUSTUS	exon	11938773	11938918	.	-	.	ID=g671.t1.exon2;Parent=g671.t1;
OX101752.1_Tachina_lurida_genome_assembly,_chromosome:_1	AUGUSTUS	intron	11938919	11938995	1	-	.	ID=g671.t1.intron2;Parent=g671.t1;
OX101752.1_Tachina_lurida_genome_assembly,_chromosome:_1	AUGUSTUS	CDS	11938996	11939485	1	-	0	ID=g671.t1.CDS3;Parent=g671.t1;
OX101752.1_Tachina_lurida_genome_assembly,_chromosome:_1	AUGUSTUS	exon	11938996	11939485	.	-	.	ID=g671.t1.exon3;Parent=g671.t1;
OX101752.1_Tachina_lurida_genome_assembly,_chromosome:_1	AUGUSTUS	start_codon	11939483	11939485	.	-	0	ID=g671.t1.start1;Parent=g671.t1;
OX101752.1_Tachina_lurida_genome_assembly,_chromosome:_1	AUGUSTUS	gene	11943779	11951270	.	-	.	ID=g672;
OX101752.1_Tachina_lurida_genome_assembly,_chromosome:_1	AUGUSTUS	mRNA	11943779	11951270	1	-	.	ID=g672.t1;Parent=g672;
OX101752.1_Tachina_lurida_genome_assembly,_chromosome:_1	AUGUSTUS	stop_codon	11943779	11943781	.	-	0	ID=g672.t1.stop1;Parent=g672.t1;
OX101752.1_Tachina_lurida_genome_assembly,_chromosome:_1	AUGUSTUS	CDS	11943779	11944984	1	-	0	ID=g672.t1.CDS1;Parent=g672.t1;
OX101752.1_Tachina_lurida_genome_assembly,_chromosome:_1	AUGUSTUS	exon	11943779	11944984	.	-	.	ID=g672.t1.exon1;Parent=g672.t1;
OX101752.1_Tachina_lurida_genome_assembly,_chromosome:_1	AUGUSTUS	intron	11944985	11950205	1	-	.	ID=g672.t1.intron1;Parent=g672.t1;
OX101752.1_Tachina_lurida_genome_assembly,_chromosome:_1	AUGUSTUS	CDS	11950206	11951270	1	-	0	ID=g672.t1.CDS2;Parent=g672.t1;
OX101752.1_Tachina_lurida_genome_assembly,_chromosome:_1	AUGUSTUS	exon	11950206	11951270	.	-	.	ID=g672.t1.exon2;Parent=g672.t1;
OX101752.1_Tachina_lurida_genome_assembly,_chromosome:_1	AUGUSTUS	start_codon	11951268	11951270	.	-	0	ID=g672.t1.start1;Parent=g672.t1;
OX101752.1_Tachina_lurida_genome_assembly,_chromosome:_1	AUGUSTUS	gene	11954295	11957990	.	+	.	ID=g673;
OX101752.1_Tachina_lurida_genome_assembly,_chromosome:_1	AUGUSTUS	mRNA	11954295	11957990	1	+	.	ID=g673.t1;Parent=g673;
OX101752.1_Tachina_lurida_genome_assembly,_chromosome:_1	AUGUSTUS	start_codon	11954295	11954297	.	+	0	ID=g673.t1.start1;Parent=g673.t1;
OX101752.1_Tachina_lurida_genome_assembly,_chromosome:_1	AUGUSTUS	CDS	11954295	11954381	1	+	0	ID=g673.t1.CDS1;Parent=g673.t1;
OX101752.1_Tachina_lurida_genome_assembly,_chromosome:_1	AUGUSTUS	exon	11954295	11954381	.	+	.	ID=g673.t1.exon1;Parent=g673.t1;
OX101752.1_Tachina_lurida_genome_assembly,_chromosome:_1	AUGUSTUS	intron	11954382	11954438	1	+	.	ID=g673.t1.intron1;Parent=g673.t1;
OX101752.1_Tachina_lurida_genome_assembly,_chromosome:_1	AUGUSTUS	CDS	11954439	11954632	1	+	0	ID=g673.t1.CDS2;Parent=g673.t1;
OX101752.1_Tachina_lurida_genome_assembly,_chromosome:_1	AUGUSTUS	exon	11954439	11954632	.	+	.	ID=g673.t1.exon2;Parent=g673.t1;
OX101752.1_Tachina_lurida_genome_assembly,_chromosome:_1	AUGUSTUS	intron	11954633	11954698	1	+	.	ID=g673.t1.intron2;Parent=g673.t1;
OX101752.1_Tachina_lurida_genome_assembly,_chromosome:_1	AUGUSTUS	CDS	11954699	11957738	1	+	1	ID=g673.t1.CDS3;Parent=g673.t1;
OX101752.1_Tachina_lurida_genome_assembly,_chromosome:_1	AUGUSTUS	exon	11954699	11957738	.	+	.	ID=g673.t1.exon3;Parent=g673.t1;
OX101752.1_Tachina_lurida_genome_assembly,_chromosome:_1	AUGUSTUS	intron	11957739	11957801	1	+	.	ID=g673.t1.intron3;Parent=g673.t1;
OX101752.1_Tachina_lurida_genome_assembly,_chromosome:_1	AUGUSTUS	CDS	11957802	11957990	1	+	0	ID=g673.t1.CDS4;Parent=g673.t1;
OX101752.1_Tachina_lurida_genome_assembly,_chromosome:_1	AUGUSTUS	exon	11957802	11957990	.	+	.	ID=g673.t1.exon4;Parent=g673.t1;
OX101752.1_Tachina_lurida_genome_assembly,_chromosome:_1	AUGUSTUS	stop_codon	11957988	11957990	.	+	0	ID=g673.t1.stop1;Parent=g673.t1;
OX101752.1_Tachina_lurida_genome_assembly,_chromosome:_1	AUGUSTUS	gene	11958197	11959341	.	-	.	ID=g674;
OX101752.1_Tachina_lurida_genome_assembly,_chromosome:_1	AUGUSTUS	mRNA	11958197	11959341	1	-	.	ID=g674.t1;Parent=g674;
OX101752.1_Tachina_lurida_genome_assembly,_chromosome:_1	AUGUSTUS	stop_codon	11958197	11958199	.	-	0	ID=g674.t1.stop1;Parent=g674.t1;
OX101752.1_Tachina_lurida_genome_assembly,_chromosome:_1	AUGUSTUS	CDS	11958197	11959100	1	-	1	ID=g674.t1.CDS1;Parent=g674.t1;
OX101752.1_Tachina_lurida_genome_assembly,_chromosome:_1	AUGUSTUS	exon	11958197	11959100	.	-	.	ID=g674.t1.exon1;Parent=g674.t1;
OX101752.1_Tachina_lurida_genome_assembly,_chromosome:_1	AUGUSTUS	intron	11959101	11959156	1	-	.	ID=g674.t1.intron1;Parent=g674.t1;
OX101752.1_Tachina_lurida_genome_assembly,_chromosome:_1	AUGUSTUS	CDS	11959157	11959341	1	-	0	ID=g674.t1.CDS2;Parent=g674.t1;
OX101752.1_Tachina_lurida_genome_assembly,_chromosome:_1	AUGUSTUS	exon	11959157	11959341	.	-	.	ID=g674.t1.exon2;Parent=g674.t1;
OX101752.1_Tachina_lurida_genome_assembly,_chromosome:_1	AUGUSTUS	start_codon	11959339	11959341	.	-	0	ID=g674.t1.start1;Parent=g674.t1;
OX101752.1_Tachina_lurida_genome_assembly,_chromosome:_1	GeneMark.hmm3	mRNA	11958197	11959230	.	-	.	ID=g674.t2;Parent=g674;
OX101752.1_Tachina_lurida_genome_assembly,_chromosome:_1	GeneMark.hmm3	stop_codon	11958197	11958199	.	-	0	ID=g674.t2.stop1;Parent=g674.t2;
OX101752.1_Tachina_lurida_genome_assembly,_chromosome:_1	GeneMark.hmm3	CDS	11958197	11959100	.	-	1	ID=g674.t2.CDS1;Parent=g674.t2;
OX101752.1_Tachina_lurida_genome_assembly,_chromosome:_1	GeneMark.hmm3	exon	11958197	11959100	0	-	.	ID=g674.t2.exon1;Parent=g674.t2;
OX101752.1_Tachina_lurida_genome_assembly,_chromosome:_1	GeneMark.hmm3	intron	11959101	11959156	.	-	0	ID=g674.t2.intron1;Parent=g674.t2;
OX101752.1_Tachina_lurida_genome_assembly,_chromosome:_1	GeneMark.hmm3	CDS	11959157	11959230	.	-	0	ID=g674.t2.CDS2;Parent=g674.t2;
OX101752.1_Tachina_lurida_genome_assembly,_chromosome:_1	GeneMark.hmm3	exon	11959157	11959230	0	-	.	ID=g674.t2.exon2;Parent=g674.t2;
OX101752.1_Tachina_lurida_genome_assembly,_chromosome:_1	GeneMark.hmm3	start_codon	11959228	11959230	.	-	0	ID=g674.t2.start1;Parent=g674.t2;
OX101752.1_Tachina_lurida_genome_assembly,_chromosome:_1	AUGUSTUS	gene	11960735	11961809	.	+	.	ID=g675;
OX101752.1_Tachina_lurida_genome_assembly,_chromosome:_1	AUGUSTUS	mRNA	11960735	11961809	1	+	.	ID=g675.t1;Parent=g675;
OX101752.1_Tachina_lurida_genome_assembly,_chromosome:_1	AUGUSTUS	start_codon	11960735	11960737	.	+	0	ID=g675.t1.start1;Parent=g675.t1;
OX101752.1_Tachina_lurida_genome_assembly,_chromosome:_1	AUGUSTUS	CDS	11960735	11961580	1	+	0	ID=g675.t1.CDS1;Parent=g675.t1;
OX101752.1_Tachina_lurida_genome_assembly,_chromosome:_1	AUGUSTUS	exon	11960735	11961580	.	+	.	ID=g675.t1.exon1;Parent=g675.t1;
OX101752.1_Tachina_lurida_genome_assembly,_chromosome:_1	AUGUSTUS	intron	11961581	11961644	1	+	.	ID=g675.t1.intron1;Parent=g675.t1;
OX101752.1_Tachina_lurida_genome_assembly,_chromosome:_1	AUGUSTUS	CDS	11961645	11961809	1	+	0	ID=g675.t1.CDS2;Parent=g675.t1;
OX101752.1_Tachina_lurida_genome_assembly,_chromosome:_1	AUGUSTUS	exon	11961645	11961809	.	+	.	ID=g675.t1.exon2;Parent=g675.t1;
OX101752.1_Tachina_lurida_genome_assembly,_chromosome:_1	AUGUSTUS	stop_codon	11961807	11961809	.	+	0	ID=g675.t1.stop1;Parent=g675.t1;
OX101752.1_Tachina_lurida_genome_assembly,_chromosome:_1	AUGUSTUS	gene	11961875	11963357	.	-	.	ID=g676;
OX101752.1_Tachina_lurida_genome_assembly,_chromosome:_1	AUGUSTUS	mRNA	11961875	11963357	1	-	.	ID=g676.t1;Parent=g676;
OX101752.1_Tachina_lurida_genome_assembly,_chromosome:_1	AUGUSTUS	stop_codon	11961875	11961877	.	-	0	ID=g676.t1.stop1;Parent=g676.t1;
OX101752.1_Tachina_lurida_genome_assembly,_chromosome:_1	AUGUSTUS	CDS	11961875	11962228	1	-	0	ID=g676.t1.CDS1;Parent=g676.t1;
OX101752.1_Tachina_lurida_genome_assembly,_chromosome:_1	AUGUSTUS	exon	11961875	11962228	.	-	.	ID=g676.t1.exon1;Parent=g676.t1;
OX101752.1_Tachina_lurida_genome_assembly,_chromosome:_1	AUGUSTUS	intron	11962229	11962283	1	-	.	ID=g676.t1.intron1;Parent=g676.t1;
OX101752.1_Tachina_lurida_genome_assembly,_chromosome:_1	AUGUSTUS	CDS	11962284	11963357	1	-	0	ID=g676.t1.CDS2;Parent=g676.t1;
OX101752.1_Tachina_lurida_genome_assembly,_chromosome:_1	AUGUSTUS	exon	11962284	11963357	.	-	.	ID=g676.t1.exon2;Parent=g676.t1;
OX101752.1_Tachina_lurida_genome_assembly,_chromosome:_1	AUGUSTUS	start_codon	11963355	11963357	.	-	0	ID=g676.t1.start1;Parent=g676.t1;
OX101752.1_Tachina_lurida_genome_assembly,_chromosome:_1	AUGUSTUS	gene	11981767	11984669	.	-	.	ID=g677;
OX101752.1_Tachina_lurida_genome_assembly,_chromosome:_1	AUGUSTUS	mRNA	11981767	11984669	1	-	.	ID=g677.t1;Parent=g677;
OX101752.1_Tachina_lurida_genome_assembly,_chromosome:_1	AUGUSTUS	stop_codon	11981767	11981769	.	-	0	ID=g677.t1.stop1;Parent=g677.t1;
OX101752.1_Tachina_lurida_genome_assembly,_chromosome:_1	AUGUSTUS	CDS	11981767	11981868	1	-	0	ID=g677.t1.CDS1;Parent=g677.t1;
OX101752.1_Tachina_lurida_genome_assembly,_chromosome:_1	AUGUSTUS	exon	11981767	11981868	.	-	.	ID=g677.t1.exon1;Parent=g677.t1;
OX101752.1_Tachina_lurida_genome_assembly,_chromosome:_1	AUGUSTUS	intron	11981869	11983601	1	-	.	ID=g677.t1.intron1;Parent=g677.t1;
OX101752.1_Tachina_lurida_genome_assembly,_chromosome:_1	AUGUSTUS	CDS	11983602	11983814	1	-	0	ID=g677.t1.CDS2;Parent=g677.t1;
OX101752.1_Tachina_lurida_genome_assembly,_chromosome:_1	AUGUSTUS	exon	11983602	11983814	.	-	.	ID=g677.t1.exon2;Parent=g677.t1;
OX101752.1_Tachina_lurida_genome_assembly,_chromosome:_1	AUGUSTUS	intron	11983815	11983924	1	-	.	ID=g677.t1.intron2;Parent=g677.t1;
OX101752.1_Tachina_lurida_genome_assembly,_chromosome:_1	AUGUSTUS	CDS	11983925	11983982	1	-	1	ID=g677.t1.CDS3;Parent=g677.t1;
OX101752.1_Tachina_lurida_genome_assembly,_chromosome:_1	AUGUSTUS	exon	11983925	11983982	.	-	.	ID=g677.t1.exon3;Parent=g677.t1;
OX101752.1_Tachina_lurida_genome_assembly,_chromosome:_1	AUGUSTUS	intron	11983983	11984068	1	-	.	ID=g677.t1.intron3;Parent=g677.t1;
OX101752.1_Tachina_lurida_genome_assembly,_chromosome:_1	AUGUSTUS	CDS	11984069	11984188	1	-	1	ID=g677.t1.CDS4;Parent=g677.t1;
OX101752.1_Tachina_lurida_genome_assembly,_chromosome:_1	AUGUSTUS	exon	11984069	11984188	.	-	.	ID=g677.t1.exon4;Parent=g677.t1;
OX101752.1_Tachina_lurida_genome_assembly,_chromosome:_1	AUGUSTUS	intron	11984189	11984335	1	-	.	ID=g677.t1.intron4;Parent=g677.t1;
OX101752.1_Tachina_lurida_genome_assembly,_chromosome:_1	AUGUSTUS	CDS	11984336	11984484	1	-	0	ID=g677.t1.CDS5;Parent=g677.t1;
OX101752.1_Tachina_lurida_genome_assembly,_chromosome:_1	AUGUSTUS	exon	11984336	11984484	.	-	.	ID=g677.t1.exon5;Parent=g677.t1;
OX101752.1_Tachina_lurida_genome_assembly,_chromosome:_1	AUGUSTUS	intron	11984485	11984651	1	-	.	ID=g677.t1.intron5;Parent=g677.t1;
OX101752.1_Tachina_lurida_genome_assembly,_chromosome:_1	AUGUSTUS	CDS	11984652	11984669	1	-	0	ID=g677.t1.CDS6;Parent=g677.t1;
OX101752.1_Tachina_lurida_genome_assembly,_chromosome:_1	AUGUSTUS	exon	11984652	11984669	.	-	.	ID=g677.t1.exon6;Parent=g677.t1;
OX101752.1_Tachina_lurida_genome_assembly,_chromosome:_1	AUGUSTUS	start_codon	11984667	11984669	.	-	0	ID=g677.t1.start1;Parent=g677.t1;
OX101752.1_Tachina_lurida_genome_assembly,_chromosome:_1	AUGUSTUS	gene	12042660	12052325	.	+	.	ID=g678;
OX101752.1_Tachina_lurida_genome_assembly,_chromosome:_1	AUGUSTUS	mRNA	12042660	12052325	1	+	.	ID=g678.t1;Parent=g678;
OX101752.1_Tachina_lurida_genome_assembly,_chromosome:_1	AUGUSTUS	start_codon	12042660	12042662	.	+	0	ID=g678.t1.start1;Parent=g678.t1;
OX101752.1_Tachina_lurida_genome_assembly,_chromosome:_1	AUGUSTUS	CDS	12042660	12043679	1	+	0	ID=g678.t1.CDS1;Parent=g678.t1;
OX101752.1_Tachina_lurida_genome_assembly,_chromosome:_1	AUGUSTUS	exon	12042660	12043679	.	+	.	ID=g678.t1.exon1;Parent=g678.t1;
OX101752.1_Tachina_lurida_genome_assembly,_chromosome:_1	AUGUSTUS	intron	12043680	12049309	1	+	.	ID=g678.t1.intron1;Parent=g678.t1;
OX101752.1_Tachina_lurida_genome_assembly,_chromosome:_1	AUGUSTUS	CDS	12049310	12050072	1	+	0	ID=g678.t1.CDS2;Parent=g678.t1;
OX101752.1_Tachina_lurida_genome_assembly,_chromosome:_1	AUGUSTUS	exon	12049310	12050072	.	+	.	ID=g678.t1.exon2;Parent=g678.t1;
OX101752.1_Tachina_lurida_genome_assembly,_chromosome:_1	AUGUSTUS	intron	12050073	12051504	1	+	.	ID=g678.t1.intron2;Parent=g678.t1;
OX101752.1_Tachina_lurida_genome_assembly,_chromosome:_1	AUGUSTUS	CDS	12051505	12051893	1	+	2	ID=g678.t1.CDS3;Parent=g678.t1;
OX101752.1_Tachina_lurida_genome_assembly,_chromosome:_1	AUGUSTUS	exon	12051505	12051893	.	+	.	ID=g678.t1.exon3;Parent=g678.t1;
OX101752.1_Tachina_lurida_genome_assembly,_chromosome:_1	AUGUSTUS	intron	12051894	12051968	1	+	.	ID=g678.t1.intron3;Parent=g678.t1;
OX101752.1_Tachina_lurida_genome_assembly,_chromosome:_1	AUGUSTUS	CDS	12051969	12052325	1	+	0	ID=g678.t1.CDS4;Parent=g678.t1;
OX101752.1_Tachina_lurida_genome_assembly,_chromosome:_1	AUGUSTUS	exon	12051969	12052325	.	+	.	ID=g678.t1.exon4;Parent=g678.t1;
OX101752.1_Tachina_lurida_genome_assembly,_chromosome:_1	AUGUSTUS	stop_codon	12052323	12052325	.	+	0	ID=g678.t1.stop1;Parent=g678.t1;
OX101752.1_Tachina_lurida_genome_assembly,_chromosome:_1	AUGUSTUS	gene	12059381	12065469	.	-	.	ID=g679;
OX101752.1_Tachina_lurida_genome_assembly,_chromosome:_1	AUGUSTUS	mRNA	12059381	12065469	1	-	.	ID=g679.t1;Parent=g679;
OX101752.1_Tachina_lurida_genome_assembly,_chromosome:_1	AUGUSTUS	stop_codon	12059381	12059383	.	-	0	ID=g679.t1.stop1;Parent=g679.t1;
OX101752.1_Tachina_lurida_genome_assembly,_chromosome:_1	AUGUSTUS	CDS	12059381	12059837	1	-	1	ID=g679.t1.CDS1;Parent=g679.t1;
OX101752.1_Tachina_lurida_genome_assembly,_chromosome:_1	AUGUSTUS	exon	12059381	12059837	.	-	.	ID=g679.t1.exon1;Parent=g679.t1;
OX101752.1_Tachina_lurida_genome_assembly,_chromosome:_1	AUGUSTUS	intron	12059838	12059897	1	-	.	ID=g679.t1.intron1;Parent=g679.t1;
OX101752.1_Tachina_lurida_genome_assembly,_chromosome:_1	AUGUSTUS	CDS	12059898	12060018	1	-	2	ID=g679.t1.CDS2;Parent=g679.t1;
OX101752.1_Tachina_lurida_genome_assembly,_chromosome:_1	AUGUSTUS	exon	12059898	12060018	.	-	.	ID=g679.t1.exon2;Parent=g679.t1;
OX101752.1_Tachina_lurida_genome_assembly,_chromosome:_1	AUGUSTUS	intron	12060019	12060614	1	-	.	ID=g679.t1.intron2;Parent=g679.t1;
OX101752.1_Tachina_lurida_genome_assembly,_chromosome:_1	AUGUSTUS	CDS	12060615	12060938	1	-	2	ID=g679.t1.CDS3;Parent=g679.t1;
OX101752.1_Tachina_lurida_genome_assembly,_chromosome:_1	AUGUSTUS	exon	12060615	12060938	.	-	.	ID=g679.t1.exon3;Parent=g679.t1;
OX101752.1_Tachina_lurida_genome_assembly,_chromosome:_1	AUGUSTUS	intron	12060939	12061697	1	-	.	ID=g679.t1.intron3;Parent=g679.t1;
OX101752.1_Tachina_lurida_genome_assembly,_chromosome:_1	AUGUSTUS	CDS	12061698	12061890	1	-	0	ID=g679.t1.CDS4;Parent=g679.t1;
OX101752.1_Tachina_lurida_genome_assembly,_chromosome:_1	AUGUSTUS	exon	12061698	12061890	.	-	.	ID=g679.t1.exon4;Parent=g679.t1;
OX101752.1_Tachina_lurida_genome_assembly,_chromosome:_1	AUGUSTUS	intron	12061891	12061961	1	-	.	ID=g679.t1.intron4;Parent=g679.t1;
OX101752.1_Tachina_lurida_genome_assembly,_chromosome:_1	AUGUSTUS	CDS	12061962	12062155	1	-	2	ID=g679.t1.CDS5;Parent=g679.t1;
OX101752.1_Tachina_lurida_genome_assembly,_chromosome:_1	AUGUSTUS	exon	12061962	12062155	.	-	.	ID=g679.t1.exon5;Parent=g679.t1;
OX101752.1_Tachina_lurida_genome_assembly,_chromosome:_1	AUGUSTUS	intron	12062156	12062401	1	-	.	ID=g679.t1.intron5;Parent=g679.t1;
OX101752.1_Tachina_lurida_genome_assembly,_chromosome:_1	AUGUSTUS	CDS	12062402	12062499	1	-	1	ID=g679.t1.CDS6;Parent=g679.t1;
OX101752.1_Tachina_lurida_genome_assembly,_chromosome:_1	AUGUSTUS	exon	12062402	12062499	.	-	.	ID=g679.t1.exon6;Parent=g679.t1;
OX101752.1_Tachina_lurida_genome_assembly,_chromosome:_1	AUGUSTUS	intron	12062500	12065095	1	-	.	ID=g679.t1.intron6;Parent=g679.t1;
OX101752.1_Tachina_lurida_genome_assembly,_chromosome:_1	AUGUSTUS	CDS	12065096	12065268	1	-	0	ID=g679.t1.CDS7;Parent=g679.t1;
OX101752.1_Tachina_lurida_genome_assembly,_chromosome:_1	AUGUSTUS	exon	12065096	12065268	.	-	.	ID=g679.t1.exon7;Parent=g679.t1;
OX101752.1_Tachina_lurida_genome_assembly,_chromosome:_1	AUGUSTUS	intron	12065269	12065352	1	-	.	ID=g679.t1.intron7;Parent=g679.t1;
OX101752.1_Tachina_lurida_genome_assembly,_chromosome:_1	AUGUSTUS	CDS	12065353	12065469	1	-	0	ID=g679.t1.CDS8;Parent=g679.t1;
OX101752.1_Tachina_lurida_genome_assembly,_chromosome:_1	AUGUSTUS	exon	12065353	12065469	.	-	.	ID=g679.t1.exon8;Parent=g679.t1;
OX101752.1_Tachina_lurida_genome_assembly,_chromosome:_1	AUGUSTUS	start_codon	12065467	12065469	.	-	0	ID=g679.t1.start1;Parent=g679.t1;
OX101752.1_Tachina_lurida_genome_assembly,_chromosome:_1	AUGUSTUS	mRNA	12059381	12065469	1	-	.	ID=g679.t2;Parent=g679;
OX101752.1_Tachina_lurida_genome_assembly,_chromosome:_1	AUGUSTUS	stop_codon	12059381	12059383	.	-	0	ID=g679.t2.stop1;Parent=g679.t2;
OX101752.1_Tachina_lurida_genome_assembly,_chromosome:_1	AUGUSTUS	CDS	12059381	12059837	1	-	1	ID=g679.t2.CDS1;Parent=g679.t2;
OX101752.1_Tachina_lurida_genome_assembly,_chromosome:_1	AUGUSTUS	exon	12059381	12059837	.	-	.	ID=g679.t2.exon1;Parent=g679.t2;
OX101752.1_Tachina_lurida_genome_assembly,_chromosome:_1	AUGUSTUS	intron	12059838	12059897	1	-	.	ID=g679.t2.intron1;Parent=g679.t2;
OX101752.1_Tachina_lurida_genome_assembly,_chromosome:_1	AUGUSTUS	CDS	12059898	12060018	1	-	2	ID=g679.t2.CDS2;Parent=g679.t2;
OX101752.1_Tachina_lurida_genome_assembly,_chromosome:_1	AUGUSTUS	exon	12059898	12060018	.	-	.	ID=g679.t2.exon2;Parent=g679.t2;
OX101752.1_Tachina_lurida_genome_assembly,_chromosome:_1	AUGUSTUS	intron	12060019	12060614	1	-	.	ID=g679.t2.intron2;Parent=g679.t2;
OX101752.1_Tachina_lurida_genome_assembly,_chromosome:_1	AUGUSTUS	CDS	12060615	12060938	1	-	2	ID=g679.t2.CDS3;Parent=g679.t2;
OX101752.1_Tachina_lurida_genome_assembly,_chromosome:_1	AUGUSTUS	exon	12060615	12060938	.	-	.	ID=g679.t2.exon3;Parent=g679.t2;
OX101752.1_Tachina_lurida_genome_assembly,_chromosome:_1	AUGUSTUS	intron	12060939	12061697	1	-	.	ID=g679.t2.intron3;Parent=g679.t2;
OX101752.1_Tachina_lurida_genome_assembly,_chromosome:_1	AUGUSTUS	CDS	12061698	12061890	1	-	0	ID=g679.t2.CDS4;Parent=g679.t2;
OX101752.1_Tachina_lurida_genome_assembly,_chromosome:_1	AUGUSTUS	exon	12061698	12061890	.	-	.	ID=g679.t2.exon4;Parent=g679.t2;
OX101752.1_Tachina_lurida_genome_assembly,_chromosome:_1	AUGUSTUS	intron	12061891	12061961	1	-	.	ID=g679.t2.intron4;Parent=g679.t2;
OX101752.1_Tachina_lurida_genome_assembly,_chromosome:_1	AUGUSTUS	CDS	12061962	12062155	1	-	2	ID=g679.t2.CDS5;Parent=g679.t2;
OX101752.1_Tachina_lurida_genome_assembly,_chromosome:_1	AUGUSTUS	exon	12061962	12062155	.	-	.	ID=g679.t2.exon5;Parent=g679.t2;
OX101752.1_Tachina_lurida_genome_assembly,_chromosome:_1	AUGUSTUS	intron	12062156	12062401	1	-	.	ID=g679.t2.intron5;Parent=g679.t2;
OX101752.1_Tachina_lurida_genome_assembly,_chromosome:_1	AUGUSTUS	CDS	12062402	12062499	1	-	1	ID=g679.t2.CDS6;Parent=g679.t2;
OX101752.1_Tachina_lurida_genome_assembly,_chromosome:_1	AUGUSTUS	exon	12062402	12062499	.	-	.	ID=g679.t2.exon6;Parent=g679.t2;
OX101752.1_Tachina_lurida_genome_assembly,_chromosome:_1	AUGUSTUS	intron	12062500	12065095	1	-	.	ID=g679.t2.intron6;Parent=g679.t2;
OX101752.1_Tachina_lurida_genome_assembly,_chromosome:_1	AUGUSTUS	CDS	12065096	12065268	1	-	0	ID=g679.t2.CDS7;Parent=g679.t2;
OX101752.1_Tachina_lurida_genome_assembly,_chromosome:_1	AUGUSTUS	exon	12065096	12065268	.	-	.	ID=g679.t2.exon7;Parent=g679.t2;
OX101752.1_Tachina_lurida_genome_assembly,_chromosome:_1	AUGUSTUS	intron	12065269	12065346	1	-	.	ID=g679.t2.intron7;Parent=g679.t2;
OX101752.1_Tachina_lurida_genome_assembly,_chromosome:_1	AUGUSTUS	CDS	12065347	12065469	1	-	0	ID=g679.t2.CDS8;Parent=g679.t2;
OX101752.1_Tachina_lurida_genome_assembly,_chromosome:_1	AUGUSTUS	exon	12065347	12065469	.	-	.	ID=g679.t2.exon8;Parent=g679.t2;
OX101752.1_Tachina_lurida_genome_assembly,_chromosome:_1	AUGUSTUS	start_codon	12065467	12065469	.	-	0	ID=g679.t2.start1;Parent=g679.t2;
OX101752.1_Tachina_lurida_genome_assembly,_chromosome:_1	AUGUSTUS	gene	12076804	12078847	.	+	.	ID=g680;
OX101752.1_Tachina_lurida_genome_assembly,_chromosome:_1	AUGUSTUS	mRNA	12076804	12078847	1	+	.	ID=g680.t1;Parent=g680;
OX101752.1_Tachina_lurida_genome_assembly,_chromosome:_1	AUGUSTUS	start_codon	12076804	12076806	.	+	0	ID=g680.t1.start1;Parent=g680.t1;
OX101752.1_Tachina_lurida_genome_assembly,_chromosome:_1	AUGUSTUS	CDS	12076804	12077401	1	+	0	ID=g680.t1.CDS1;Parent=g680.t1;
OX101752.1_Tachina_lurida_genome_assembly,_chromosome:_1	AUGUSTUS	exon	12076804	12077401	.	+	.	ID=g680.t1.exon1;Parent=g680.t1;
OX101752.1_Tachina_lurida_genome_assembly,_chromosome:_1	AUGUSTUS	intron	12077402	12077526	1	+	.	ID=g680.t1.intron1;Parent=g680.t1;
OX101752.1_Tachina_lurida_genome_assembly,_chromosome:_1	AUGUSTUS	CDS	12077527	12077755	1	+	2	ID=g680.t1.CDS2;Parent=g680.t1;
OX101752.1_Tachina_lurida_genome_assembly,_chromosome:_1	AUGUSTUS	exon	12077527	12077755	.	+	.	ID=g680.t1.exon2;Parent=g680.t1;
OX101752.1_Tachina_lurida_genome_assembly,_chromosome:_1	AUGUSTUS	intron	12077756	12077815	1	+	.	ID=g680.t1.intron2;Parent=g680.t1;
OX101752.1_Tachina_lurida_genome_assembly,_chromosome:_1	AUGUSTUS	CDS	12077816	12077999	1	+	1	ID=g680.t1.CDS3;Parent=g680.t1;
OX101752.1_Tachina_lurida_genome_assembly,_chromosome:_1	AUGUSTUS	exon	12077816	12077999	.	+	.	ID=g680.t1.exon3;Parent=g680.t1;
OX101752.1_Tachina_lurida_genome_assembly,_chromosome:_1	AUGUSTUS	intron	12078000	12078064	1	+	.	ID=g680.t1.intron3;Parent=g680.t1;
OX101752.1_Tachina_lurida_genome_assembly,_chromosome:_1	AUGUSTUS	CDS	12078065	12078847	1	+	0	ID=g680.t1.CDS4;Parent=g680.t1;
OX101752.1_Tachina_lurida_genome_assembly,_chromosome:_1	AUGUSTUS	exon	12078065	12078847	.	+	.	ID=g680.t1.exon4;Parent=g680.t1;
OX101752.1_Tachina_lurida_genome_assembly,_chromosome:_1	AUGUSTUS	stop_codon	12078845	12078847	.	+	0	ID=g680.t1.stop1;Parent=g680.t1;
OX101752.1_Tachina_lurida_genome_assembly,_chromosome:_1	AUGUSTUS	gene	12078987	12081480	.	-	.	ID=g681;
OX101752.1_Tachina_lurida_genome_assembly,_chromosome:_1	AUGUSTUS	mRNA	12078987	12081480	1	-	.	ID=g681.t1;Parent=g681;
OX101752.1_Tachina_lurida_genome_assembly,_chromosome:_1	AUGUSTUS	stop_codon	12078987	12078989	.	-	0	ID=g681.t1.stop1;Parent=g681.t1;
OX101752.1_Tachina_lurida_genome_assembly,_chromosome:_1	AUGUSTUS	CDS	12078987	12079460	1	-	0	ID=g681.t1.CDS1;Parent=g681.t1;
OX101752.1_Tachina_lurida_genome_assembly,_chromosome:_1	AUGUSTUS	exon	12078987	12079460	.	-	.	ID=g681.t1.exon1;Parent=g681.t1;
OX101752.1_Tachina_lurida_genome_assembly,_chromosome:_1	AUGUSTUS	intron	12079461	12079512	1	-	.	ID=g681.t1.intron1;Parent=g681.t1;
OX101752.1_Tachina_lurida_genome_assembly,_chromosome:_1	AUGUSTUS	CDS	12079513	12079757	1	-	2	ID=g681.t1.CDS2;Parent=g681.t1;
OX101752.1_Tachina_lurida_genome_assembly,_chromosome:_1	AUGUSTUS	exon	12079513	12079757	.	-	.	ID=g681.t1.exon2;Parent=g681.t1;
OX101752.1_Tachina_lurida_genome_assembly,_chromosome:_1	AUGUSTUS	intron	12079758	12079820	1	-	.	ID=g681.t1.intron2;Parent=g681.t1;
OX101752.1_Tachina_lurida_genome_assembly,_chromosome:_1	AUGUSTUS	CDS	12079821	12080284	1	-	1	ID=g681.t1.CDS3;Parent=g681.t1;
OX101752.1_Tachina_lurida_genome_assembly,_chromosome:_1	AUGUSTUS	exon	12079821	12080284	.	-	.	ID=g681.t1.exon3;Parent=g681.t1;
OX101752.1_Tachina_lurida_genome_assembly,_chromosome:_1	AUGUSTUS	intron	12080285	12080349	1	-	.	ID=g681.t1.intron3;Parent=g681.t1;
OX101752.1_Tachina_lurida_genome_assembly,_chromosome:_1	AUGUSTUS	CDS	12080350	12081273	1	-	1	ID=g681.t1.CDS4;Parent=g681.t1;
OX101752.1_Tachina_lurida_genome_assembly,_chromosome:_1	AUGUSTUS	exon	12080350	12081273	.	-	.	ID=g681.t1.exon4;Parent=g681.t1;
OX101752.1_Tachina_lurida_genome_assembly,_chromosome:_1	AUGUSTUS	intron	12081274	12081331	1	-	.	ID=g681.t1.intron4;Parent=g681.t1;
OX101752.1_Tachina_lurida_genome_assembly,_chromosome:_1	AUGUSTUS	CDS	12081332	12081480	1	-	0	ID=g681.t1.CDS5;Parent=g681.t1;
OX101752.1_Tachina_lurida_genome_assembly,_chromosome:_1	AUGUSTUS	exon	12081332	12081480	.	-	.	ID=g681.t1.exon5;Parent=g681.t1;
OX101752.1_Tachina_lurida_genome_assembly,_chromosome:_1	AUGUSTUS	start_codon	12081478	12081480	.	-	0	ID=g681.t1.start1;Parent=g681.t1;
OX101752.1_Tachina_lurida_genome_assembly,_chromosome:_1	AUGUSTUS	gene	12090368	12091645	.	-	.	ID=g682;
OX101752.1_Tachina_lurida_genome_assembly,_chromosome:_1	AUGUSTUS	mRNA	12090368	12091645	1	-	.	ID=g682.t1;Parent=g682;
OX101752.1_Tachina_lurida_genome_assembly,_chromosome:_1	AUGUSTUS	stop_codon	12090368	12090370	.	-	0	ID=g682.t1.stop1;Parent=g682.t1;
OX101752.1_Tachina_lurida_genome_assembly,_chromosome:_1	AUGUSTUS	CDS	12090368	12091645	1	-	0	ID=g682.t1.CDS1;Parent=g682.t1;
OX101752.1_Tachina_lurida_genome_assembly,_chromosome:_1	AUGUSTUS	exon	12090368	12091645	.	-	.	ID=g682.t1.exon1;Parent=g682.t1;
OX101752.1_Tachina_lurida_genome_assembly,_chromosome:_1	AUGUSTUS	start_codon	12091643	12091645	.	-	0	ID=g682.t1.start1;Parent=g682.t1;
OX101752.1_Tachina_lurida_genome_assembly,_chromosome:_1	AUGUSTUS	gene	12100114	12102037	.	-	.	ID=g683;
OX101752.1_Tachina_lurida_genome_assembly,_chromosome:_1	AUGUSTUS	mRNA	12100114	12102037	0.66	-	.	ID=g683.t1;Parent=g683;
OX101752.1_Tachina_lurida_genome_assembly,_chromosome:_1	AUGUSTUS	stop_codon	12100114	12100116	.	-	0	ID=g683.t1.stop1;Parent=g683.t1;
OX101752.1_Tachina_lurida_genome_assembly,_chromosome:_1	AUGUSTUS	CDS	12100114	12101450	0.96	-	2	ID=g683.t1.CDS1;Parent=g683.t1;
OX101752.1_Tachina_lurida_genome_assembly,_chromosome:_1	AUGUSTUS	exon	12100114	12101450	.	-	.	ID=g683.t1.exon1;Parent=g683.t1;
OX101752.1_Tachina_lurida_genome_assembly,_chromosome:_1	AUGUSTUS	intron	12101451	12101550	0.67	-	.	ID=g683.t1.intron1;Parent=g683.t1;
OX101752.1_Tachina_lurida_genome_assembly,_chromosome:_1	AUGUSTUS	CDS	12101551	12101697	0.66	-	2	ID=g683.t1.CDS2;Parent=g683.t1;
OX101752.1_Tachina_lurida_genome_assembly,_chromosome:_1	AUGUSTUS	exon	12101551	12101697	.	-	.	ID=g683.t1.exon2;Parent=g683.t1;
OX101752.1_Tachina_lurida_genome_assembly,_chromosome:_1	AUGUSTUS	intron	12101698	12101937	0.75	-	.	ID=g683.t1.intron2;Parent=g683.t1;
OX101752.1_Tachina_lurida_genome_assembly,_chromosome:_1	AUGUSTUS	CDS	12101938	12102037	0.83	-	0	ID=g683.t1.CDS3;Parent=g683.t1;
OX101752.1_Tachina_lurida_genome_assembly,_chromosome:_1	AUGUSTUS	exon	12101938	12102037	.	-	.	ID=g683.t1.exon3;Parent=g683.t1;
OX101752.1_Tachina_lurida_genome_assembly,_chromosome:_1	AUGUSTUS	start_codon	12102035	12102037	.	-	0	ID=g683.t1.start1;Parent=g683.t1;
OX101752.1_Tachina_lurida_genome_assembly,_chromosome:_1	AUGUSTUS	gene	12194916	12269079	.	+	.	ID=g684;
OX101752.1_Tachina_lurida_genome_assembly,_chromosome:_1	AUGUSTUS	mRNA	12194916	12269079	0.49	+	.	ID=g684.t1;Parent=g684;
OX101752.1_Tachina_lurida_genome_assembly,_chromosome:_1	AUGUSTUS	start_codon	12194916	12194918	.	+	0	ID=g684.t1.start1;Parent=g684.t1;
OX101752.1_Tachina_lurida_genome_assembly,_chromosome:_1	AUGUSTUS	CDS	12194916	12195161	1	+	0	ID=g684.t1.CDS1;Parent=g684.t1;
OX101752.1_Tachina_lurida_genome_assembly,_chromosome:_1	AUGUSTUS	exon	12194916	12195161	.	+	.	ID=g684.t1.exon1;Parent=g684.t1;
OX101752.1_Tachina_lurida_genome_assembly,_chromosome:_1	AUGUSTUS	intron	12195162	12237081	0.49	+	.	ID=g684.t1.intron1;Parent=g684.t1;
OX101752.1_Tachina_lurida_genome_assembly,_chromosome:_1	AUGUSTUS	CDS	12237082	12237314	0.56	+	0	ID=g684.t1.CDS2;Parent=g684.t1;
OX101752.1_Tachina_lurida_genome_assembly,_chromosome:_1	AUGUSTUS	exon	12237082	12237314	.	+	.	ID=g684.t1.exon2;Parent=g684.t1;
OX101752.1_Tachina_lurida_genome_assembly,_chromosome:_1	AUGUSTUS	intron	12237315	12237402	1	+	.	ID=g684.t1.intron2;Parent=g684.t1;
OX101752.1_Tachina_lurida_genome_assembly,_chromosome:_1	AUGUSTUS	CDS	12237403	12237624	1	+	1	ID=g684.t1.CDS3;Parent=g684.t1;
OX101752.1_Tachina_lurida_genome_assembly,_chromosome:_1	AUGUSTUS	exon	12237403	12237624	.	+	.	ID=g684.t1.exon3;Parent=g684.t1;
OX101752.1_Tachina_lurida_genome_assembly,_chromosome:_1	AUGUSTUS	intron	12237625	12237751	1	+	.	ID=g684.t1.intron3;Parent=g684.t1;
OX101752.1_Tachina_lurida_genome_assembly,_chromosome:_1	AUGUSTUS	CDS	12237752	12237995	1	+	1	ID=g684.t1.CDS4;Parent=g684.t1;
OX101752.1_Tachina_lurida_genome_assembly,_chromosome:_1	AUGUSTUS	exon	12237752	12237995	.	+	.	ID=g684.t1.exon4;Parent=g684.t1;
OX101752.1_Tachina_lurida_genome_assembly,_chromosome:_1	AUGUSTUS	intron	12237996	12240875	1	+	.	ID=g684.t1.intron4;Parent=g684.t1;
OX101752.1_Tachina_lurida_genome_assembly,_chromosome:_1	AUGUSTUS	CDS	12240876	12241036	1	+	0	ID=g684.t1.CDS5;Parent=g684.t1;
OX101752.1_Tachina_lurida_genome_assembly,_chromosome:_1	AUGUSTUS	exon	12240876	12241036	.	+	.	ID=g684.t1.exon5;Parent=g684.t1;
OX101752.1_Tachina_lurida_genome_assembly,_chromosome:_1	AUGUSTUS	intron	12241037	12241129	1	+	.	ID=g684.t1.intron5;Parent=g684.t1;
OX101752.1_Tachina_lurida_genome_assembly,_chromosome:_1	AUGUSTUS	CDS	12241130	12241204	1	+	1	ID=g684.t1.CDS6;Parent=g684.t1;
OX101752.1_Tachina_lurida_genome_assembly,_chromosome:_1	AUGUSTUS	exon	12241130	12241204	.	+	.	ID=g684.t1.exon6;Parent=g684.t1;
OX101752.1_Tachina_lurida_genome_assembly,_chromosome:_1	AUGUSTUS	intron	12241205	12255853	1	+	.	ID=g684.t1.intron6;Parent=g684.t1;
OX101752.1_Tachina_lurida_genome_assembly,_chromosome:_1	AUGUSTUS	CDS	12255854	12255960	1	+	1	ID=g684.t1.CDS7;Parent=g684.t1;
OX101752.1_Tachina_lurida_genome_assembly,_chromosome:_1	AUGUSTUS	exon	12255854	12255960	.	+	.	ID=g684.t1.exon7;Parent=g684.t1;
OX101752.1_Tachina_lurida_genome_assembly,_chromosome:_1	AUGUSTUS	intron	12255961	12256152	1	+	.	ID=g684.t1.intron7;Parent=g684.t1;
OX101752.1_Tachina_lurida_genome_assembly,_chromosome:_1	AUGUSTUS	CDS	12256153	12256268	1	+	2	ID=g684.t1.CDS8;Parent=g684.t1;
OX101752.1_Tachina_lurida_genome_assembly,_chromosome:_1	AUGUSTUS	exon	12256153	12256268	.	+	.	ID=g684.t1.exon8;Parent=g684.t1;
OX101752.1_Tachina_lurida_genome_assembly,_chromosome:_1	AUGUSTUS	intron	12256269	12256329	1	+	.	ID=g684.t1.intron8;Parent=g684.t1;
OX101752.1_Tachina_lurida_genome_assembly,_chromosome:_1	AUGUSTUS	CDS	12256330	12256591	1	+	0	ID=g684.t1.CDS9;Parent=g684.t1;
OX101752.1_Tachina_lurida_genome_assembly,_chromosome:_1	AUGUSTUS	exon	12256330	12256591	.	+	.	ID=g684.t1.exon9;Parent=g684.t1;
OX101752.1_Tachina_lurida_genome_assembly,_chromosome:_1	AUGUSTUS	intron	12256592	12257656	1	+	.	ID=g684.t1.intron9;Parent=g684.t1;
OX101752.1_Tachina_lurida_genome_assembly,_chromosome:_1	AUGUSTUS	CDS	12257657	12269079	1	+	2	ID=g684.t1.CDS10;Parent=g684.t1;
OX101752.1_Tachina_lurida_genome_assembly,_chromosome:_1	AUGUSTUS	exon	12257657	12269079	.	+	.	ID=g684.t1.exon10;Parent=g684.t1;
OX101752.1_Tachina_lurida_genome_assembly,_chromosome:_1	AUGUSTUS	stop_codon	12269077	12269079	.	+	0	ID=g684.t1.stop1;Parent=g684.t1;
OX101752.1_Tachina_lurida_genome_assembly,_chromosome:_1	GeneMark.hmm3	mRNA	12237070	12241208	.	+	.	ID=g684.t2;Parent=g684;
OX101752.1_Tachina_lurida_genome_assembly,_chromosome:_1	GeneMark.hmm3	start_codon	12237070	12237072	.	+	0	ID=g684.t2.start1;Parent=g684.t2;
OX101752.1_Tachina_lurida_genome_assembly,_chromosome:_1	GeneMark.hmm3	CDS	12237070	12237314	.	+	0	ID=g684.t2.CDS1;Parent=g684.t2;
OX101752.1_Tachina_lurida_genome_assembly,_chromosome:_1	GeneMark.hmm3	exon	12237070	12237314	0	+	.	ID=g684.t2.exon1;Parent=g684.t2;
OX101752.1_Tachina_lurida_genome_assembly,_chromosome:_1	GeneMark.hmm3	intron	12237315	12237402	.	+	1	ID=g684.t2.intron1;Parent=g684.t2;
OX101752.1_Tachina_lurida_genome_assembly,_chromosome:_1	GeneMark.hmm3	CDS	12237403	12237624	.	+	1	ID=g684.t2.CDS2;Parent=g684.t2;
OX101752.1_Tachina_lurida_genome_assembly,_chromosome:_1	GeneMark.hmm3	exon	12237403	12237624	0	+	.	ID=g684.t2.exon2;Parent=g684.t2;
OX101752.1_Tachina_lurida_genome_assembly,_chromosome:_1	GeneMark.hmm3	intron	12237625	12237751	.	+	1	ID=g684.t2.intron2;Parent=g684.t2;
OX101752.1_Tachina_lurida_genome_assembly,_chromosome:_1	GeneMark.hmm3	CDS	12237752	12237995	.	+	1	ID=g684.t2.CDS3;Parent=g684.t2;
OX101752.1_Tachina_lurida_genome_assembly,_chromosome:_1	GeneMark.hmm3	exon	12237752	12237995	0	+	.	ID=g684.t2.exon3;Parent=g684.t2;
OX101752.1_Tachina_lurida_genome_assembly,_chromosome:_1	GeneMark.hmm3	intron	12237996	12240875	.	+	0	ID=g684.t2.intron3;Parent=g684.t2;
OX101752.1_Tachina_lurida_genome_assembly,_chromosome:_1	GeneMark.hmm3	CDS	12240876	12241036	.	+	0	ID=g684.t2.CDS4;Parent=g684.t2;
OX101752.1_Tachina_lurida_genome_assembly,_chromosome:_1	GeneMark.hmm3	exon	12240876	12241036	0	+	.	ID=g684.t2.exon4;Parent=g684.t2;
OX101752.1_Tachina_lurida_genome_assembly,_chromosome:_1	GeneMark.hmm3	intron	12241037	12241129	.	+	1	ID=g684.t2.intron4;Parent=g684.t2;
OX101752.1_Tachina_lurida_genome_assembly,_chromosome:_1	GeneMark.hmm3	CDS	12241130	12241208	.	+	1	ID=g684.t2.CDS5;Parent=g684.t2;
OX101752.1_Tachina_lurida_genome_assembly,_chromosome:_1	GeneMark.hmm3	exon	12241130	12241208	0	+	.	ID=g684.t2.exon5;Parent=g684.t2;
OX101752.1_Tachina_lurida_genome_assembly,_chromosome:_1	GeneMark.hmm3	stop_codon	12241206	12241208	.	+	0	ID=g684.t2.stop1;Parent=g684.t2;
OX101752.1_Tachina_lurida_genome_assembly,_chromosome:_1	AUGUSTUS	gene	12287091	12298131	.	+	.	ID=g685;
OX101752.1_Tachina_lurida_genome_assembly,_chromosome:_1	AUGUSTUS	mRNA	12287091	12298131	1	+	.	ID=g685.t1;Parent=g685;
OX101752.1_Tachina_lurida_genome_assembly,_chromosome:_1	AUGUSTUS	start_codon	12287091	12287093	.	+	0	ID=g685.t1.start1;Parent=g685.t1;
OX101752.1_Tachina_lurida_genome_assembly,_chromosome:_1	AUGUSTUS	CDS	12287091	12287303	1	+	0	ID=g685.t1.CDS1;Parent=g685.t1;
OX101752.1_Tachina_lurida_genome_assembly,_chromosome:_1	AUGUSTUS	exon	12287091	12287303	.	+	.	ID=g685.t1.exon1;Parent=g685.t1;
OX101752.1_Tachina_lurida_genome_assembly,_chromosome:_1	AUGUSTUS	intron	12287304	12288147	1	+	.	ID=g685.t1.intron1;Parent=g685.t1;
OX101752.1_Tachina_lurida_genome_assembly,_chromosome:_1	AUGUSTUS	CDS	12288148	12288619	1	+	0	ID=g685.t1.CDS2;Parent=g685.t1;
OX101752.1_Tachina_lurida_genome_assembly,_chromosome:_1	AUGUSTUS	exon	12288148	12288619	.	+	.	ID=g685.t1.exon2;Parent=g685.t1;
OX101752.1_Tachina_lurida_genome_assembly,_chromosome:_1	AUGUSTUS	intron	12288620	12288688	1	+	.	ID=g685.t1.intron2;Parent=g685.t1;
OX101752.1_Tachina_lurida_genome_assembly,_chromosome:_1	AUGUSTUS	CDS	12288689	12289198	1	+	2	ID=g685.t1.CDS3;Parent=g685.t1;
OX101752.1_Tachina_lurida_genome_assembly,_chromosome:_1	AUGUSTUS	exon	12288689	12289198	.	+	.	ID=g685.t1.exon3;Parent=g685.t1;
OX101752.1_Tachina_lurida_genome_assembly,_chromosome:_1	AUGUSTUS	intron	12289199	12297670	1	+	.	ID=g685.t1.intron3;Parent=g685.t1;
OX101752.1_Tachina_lurida_genome_assembly,_chromosome:_1	AUGUSTUS	CDS	12297671	12298131	1	+	2	ID=g685.t1.CDS4;Parent=g685.t1;
OX101752.1_Tachina_lurida_genome_assembly,_chromosome:_1	AUGUSTUS	exon	12297671	12298131	.	+	.	ID=g685.t1.exon4;Parent=g685.t1;
OX101752.1_Tachina_lurida_genome_assembly,_chromosome:_1	AUGUSTUS	stop_codon	12298129	12298131	.	+	0	ID=g685.t1.stop1;Parent=g685.t1;
OX101752.1_Tachina_lurida_genome_assembly,_chromosome:_1	AUGUSTUS	gene	12310378	12316726	.	-	.	ID=g686;
OX101752.1_Tachina_lurida_genome_assembly,_chromosome:_1	AUGUSTUS	mRNA	12310378	12316726	.	-	.	ID=g686.t1;Parent=g686;
OX101752.1_Tachina_lurida_genome_assembly,_chromosome:_1	AUGUSTUS	stop_codon	12310378	12310380	.	-	0	ID=g686.t1.stop1;Parent=g686.t1;
OX101752.1_Tachina_lurida_genome_assembly,_chromosome:_1	AUGUSTUS	CDS	12310378	12310503	1	-	0	ID=g686.t1.CDS1;Parent=g686.t1;
OX101752.1_Tachina_lurida_genome_assembly,_chromosome:_1	AUGUSTUS	exon	12310378	12310503	.	-	.	ID=g686.t1.exon1;Parent=g686.t1;
OX101752.1_Tachina_lurida_genome_assembly,_chromosome:_1	AUGUSTUS	intron	12310504	12314316	1	-	.	ID=g686.t1.intron1;Parent=g686.t1;
OX101752.1_Tachina_lurida_genome_assembly,_chromosome:_1	AUGUSTUS	CDS	12314317	12314602	1	-	1	ID=g686.t1.CDS2;Parent=g686.t1;
OX101752.1_Tachina_lurida_genome_assembly,_chromosome:_1	AUGUSTUS	exon	12314317	12314602	.	-	.	ID=g686.t1.exon2;Parent=g686.t1;
OX101752.1_Tachina_lurida_genome_assembly,_chromosome:_1	AUGUSTUS	intron	12314603	12316703	0.01	-	.	ID=g686.t1.intron2;Parent=g686.t1;
OX101752.1_Tachina_lurida_genome_assembly,_chromosome:_1	AUGUSTUS	CDS	12316704	12316726	0.01	-	0	ID=g686.t1.CDS3;Parent=g686.t1;
OX101752.1_Tachina_lurida_genome_assembly,_chromosome:_1	AUGUSTUS	exon	12316704	12316726	.	-	.	ID=g686.t1.exon3;Parent=g686.t1;
OX101752.1_Tachina_lurida_genome_assembly,_chromosome:_1	AUGUSTUS	start_codon	12316724	12316726	.	-	0	ID=g686.t1.start1;Parent=g686.t1;
OX101752.1_Tachina_lurida_genome_assembly,_chromosome:_1	AUGUSTUS	gene	12347332	12348121	.	+	.	ID=g687;
OX101752.1_Tachina_lurida_genome_assembly,_chromosome:_1	AUGUSTUS	mRNA	12347332	12348121	1	+	.	ID=g687.t1;Parent=g687;
OX101752.1_Tachina_lurida_genome_assembly,_chromosome:_1	AUGUSTUS	start_codon	12347332	12347334	.	+	0	ID=g687.t1.start1;Parent=g687.t1;
OX101752.1_Tachina_lurida_genome_assembly,_chromosome:_1	AUGUSTUS	CDS	12347332	12347445	1	+	0	ID=g687.t1.CDS1;Parent=g687.t1;
OX101752.1_Tachina_lurida_genome_assembly,_chromosome:_1	AUGUSTUS	exon	12347332	12347445	.	+	.	ID=g687.t1.exon1;Parent=g687.t1;
OX101752.1_Tachina_lurida_genome_assembly,_chromosome:_1	AUGUSTUS	intron	12347446	12347511	1	+	.	ID=g687.t1.intron1;Parent=g687.t1;
OX101752.1_Tachina_lurida_genome_assembly,_chromosome:_1	AUGUSTUS	CDS	12347512	12347672	1	+	0	ID=g687.t1.CDS2;Parent=g687.t1;
OX101752.1_Tachina_lurida_genome_assembly,_chromosome:_1	AUGUSTUS	exon	12347512	12347672	.	+	.	ID=g687.t1.exon2;Parent=g687.t1;
OX101752.1_Tachina_lurida_genome_assembly,_chromosome:_1	AUGUSTUS	intron	12347673	12347755	1	+	.	ID=g687.t1.intron2;Parent=g687.t1;
OX101752.1_Tachina_lurida_genome_assembly,_chromosome:_1	AUGUSTUS	CDS	12347756	12347855	1	+	1	ID=g687.t1.CDS3;Parent=g687.t1;
OX101752.1_Tachina_lurida_genome_assembly,_chromosome:_1	AUGUSTUS	exon	12347756	12347855	.	+	.	ID=g687.t1.exon3;Parent=g687.t1;
OX101752.1_Tachina_lurida_genome_assembly,_chromosome:_1	AUGUSTUS	intron	12347856	12347915	1	+	.	ID=g687.t1.intron3;Parent=g687.t1;
OX101752.1_Tachina_lurida_genome_assembly,_chromosome:_1	AUGUSTUS	CDS	12347916	12347966	1	+	0	ID=g687.t1.CDS4;Parent=g687.t1;
OX101752.1_Tachina_lurida_genome_assembly,_chromosome:_1	AUGUSTUS	exon	12347916	12347966	.	+	.	ID=g687.t1.exon4;Parent=g687.t1;
OX101752.1_Tachina_lurida_genome_assembly,_chromosome:_1	AUGUSTUS	intron	12347967	12348037	1	+	.	ID=g687.t1.intron4;Parent=g687.t1;
OX101752.1_Tachina_lurida_genome_assembly,_chromosome:_1	AUGUSTUS	CDS	12348038	12348121	1	+	0	ID=g687.t1.CDS5;Parent=g687.t1;
OX101752.1_Tachina_lurida_genome_assembly,_chromosome:_1	AUGUSTUS	exon	12348038	12348121	.	+	.	ID=g687.t1.exon5;Parent=g687.t1;
OX101752.1_Tachina_lurida_genome_assembly,_chromosome:_1	AUGUSTUS	stop_codon	12348119	12348121	.	+	0	ID=g687.t1.stop1;Parent=g687.t1;
OX101752.1_Tachina_lurida_genome_assembly,_chromosome:_1	AUGUSTUS	gene	12538914	12541556	.	+	.	ID=g688;
OX101752.1_Tachina_lurida_genome_assembly,_chromosome:_1	AUGUSTUS	mRNA	12538914	12541556	1	+	.	ID=g688.t1;Parent=g688;
OX101752.1_Tachina_lurida_genome_assembly,_chromosome:_1	AUGUSTUS	start_codon	12538914	12538916	.	+	0	ID=g688.t1.start1;Parent=g688.t1;
OX101752.1_Tachina_lurida_genome_assembly,_chromosome:_1	AUGUSTUS	CDS	12538914	12541556	1	+	0	ID=g688.t1.CDS1;Parent=g688.t1;
OX101752.1_Tachina_lurida_genome_assembly,_chromosome:_1	AUGUSTUS	exon	12538914	12541556	.	+	.	ID=g688.t1.exon1;Parent=g688.t1;
OX101752.1_Tachina_lurida_genome_assembly,_chromosome:_1	AUGUSTUS	stop_codon	12541554	12541556	.	+	0	ID=g688.t1.stop1;Parent=g688.t1;
OX101752.1_Tachina_lurida_genome_assembly,_chromosome:_1	AUGUSTUS	gene	12551566	12552897	.	+	.	ID=g689;
OX101752.1_Tachina_lurida_genome_assembly,_chromosome:_1	AUGUSTUS	mRNA	12551566	12552897	0.98	+	.	ID=g689.t1;Parent=g689;
OX101752.1_Tachina_lurida_genome_assembly,_chromosome:_1	AUGUSTUS	start_codon	12551566	12551568	.	+	0	ID=g689.t1.start1;Parent=g689.t1;
OX101752.1_Tachina_lurida_genome_assembly,_chromosome:_1	AUGUSTUS	CDS	12551566	12552897	0.98	+	0	ID=g689.t1.CDS1;Parent=g689.t1;
OX101752.1_Tachina_lurida_genome_assembly,_chromosome:_1	AUGUSTUS	exon	12551566	12552897	.	+	.	ID=g689.t1.exon1;Parent=g689.t1;
OX101752.1_Tachina_lurida_genome_assembly,_chromosome:_1	AUGUSTUS	stop_codon	12552895	12552897	.	+	0	ID=g689.t1.stop1;Parent=g689.t1;
OX101752.1_Tachina_lurida_genome_assembly,_chromosome:_1	AUGUSTUS	gene	12568992	12575969	.	+	.	ID=g690;
OX101752.1_Tachina_lurida_genome_assembly,_chromosome:_1	AUGUSTUS	mRNA	12568992	12575969	0.75	+	.	ID=g690.t1;Parent=g690;
OX101752.1_Tachina_lurida_genome_assembly,_chromosome:_1	AUGUSTUS	start_codon	12568992	12568994	.	+	0	ID=g690.t1.start1;Parent=g690.t1;
OX101752.1_Tachina_lurida_genome_assembly,_chromosome:_1	AUGUSTUS	CDS	12568992	12571690	1	+	0	ID=g690.t1.CDS1;Parent=g690.t1;
OX101752.1_Tachina_lurida_genome_assembly,_chromosome:_1	AUGUSTUS	exon	12568992	12571690	.	+	.	ID=g690.t1.exon1;Parent=g690.t1;
OX101752.1_Tachina_lurida_genome_assembly,_chromosome:_1	AUGUSTUS	intron	12571691	12575161	1	+	.	ID=g690.t1.intron1;Parent=g690.t1;
OX101752.1_Tachina_lurida_genome_assembly,_chromosome:_1	AUGUSTUS	CDS	12575162	12575969	0.75	+	1	ID=g690.t1.CDS2;Parent=g690.t1;
OX101752.1_Tachina_lurida_genome_assembly,_chromosome:_1	AUGUSTUS	exon	12575162	12575969	.	+	.	ID=g690.t1.exon2;Parent=g690.t1;
OX101752.1_Tachina_lurida_genome_assembly,_chromosome:_1	AUGUSTUS	stop_codon	12575967	12575969	.	+	0	ID=g690.t1.stop1;Parent=g690.t1;
OX101752.1_Tachina_lurida_genome_assembly,_chromosome:_1	AUGUSTUS	gene	12623736	12624582	.	-	.	ID=g691;
OX101752.1_Tachina_lurida_genome_assembly,_chromosome:_1	AUGUSTUS	mRNA	12623736	12624582	1	-	.	ID=g691.t1;Parent=g691;
OX101752.1_Tachina_lurida_genome_assembly,_chromosome:_1	AUGUSTUS	stop_codon	12623736	12623738	.	-	0	ID=g691.t1.stop1;Parent=g691.t1;
OX101752.1_Tachina_lurida_genome_assembly,_chromosome:_1	AUGUSTUS	CDS	12623736	12624340	1	-	2	ID=g691.t1.CDS1;Parent=g691.t1;
OX101752.1_Tachina_lurida_genome_assembly,_chromosome:_1	AUGUSTUS	exon	12623736	12624340	.	-	.	ID=g691.t1.exon1;Parent=g691.t1;
OX101752.1_Tachina_lurida_genome_assembly,_chromosome:_1	AUGUSTUS	intron	12624341	12624407	1	-	.	ID=g691.t1.intron1;Parent=g691.t1;
OX101752.1_Tachina_lurida_genome_assembly,_chromosome:_1	AUGUSTUS	CDS	12624408	12624582	1	-	0	ID=g691.t1.CDS2;Parent=g691.t1;
OX101752.1_Tachina_lurida_genome_assembly,_chromosome:_1	AUGUSTUS	exon	12624408	12624582	.	-	.	ID=g691.t1.exon2;Parent=g691.t1;
OX101752.1_Tachina_lurida_genome_assembly,_chromosome:_1	AUGUSTUS	start_codon	12624580	12624582	.	-	0	ID=g691.t1.start1;Parent=g691.t1;
OX101752.1_Tachina_lurida_genome_assembly,_chromosome:_1	AUGUSTUS	gene	12637013	12646415	.	+	.	ID=g692;
OX101752.1_Tachina_lurida_genome_assembly,_chromosome:_1	AUGUSTUS	mRNA	12637013	12646415	1	+	.	ID=g692.t1;Parent=g692;
OX101752.1_Tachina_lurida_genome_assembly,_chromosome:_1	AUGUSTUS	start_codon	12637013	12637015	.	+	0	ID=g692.t1.start1;Parent=g692.t1;
OX101752.1_Tachina_lurida_genome_assembly,_chromosome:_1	AUGUSTUS	CDS	12637013	12637327	1	+	0	ID=g692.t1.CDS1;Parent=g692.t1;
OX101752.1_Tachina_lurida_genome_assembly,_chromosome:_1	AUGUSTUS	exon	12637013	12637327	.	+	.	ID=g692.t1.exon1;Parent=g692.t1;
OX101752.1_Tachina_lurida_genome_assembly,_chromosome:_1	AUGUSTUS	intron	12637328	12637457	1	+	.	ID=g692.t1.intron1;Parent=g692.t1;
OX101752.1_Tachina_lurida_genome_assembly,_chromosome:_1	AUGUSTUS	CDS	12637458	12637718	1	+	0	ID=g692.t1.CDS2;Parent=g692.t1;
OX101752.1_Tachina_lurida_genome_assembly,_chromosome:_1	AUGUSTUS	exon	12637458	12637718	.	+	.	ID=g692.t1.exon2;Parent=g692.t1;
OX101752.1_Tachina_lurida_genome_assembly,_chromosome:_1	AUGUSTUS	intron	12637719	12637773	1	+	.	ID=g692.t1.intron2;Parent=g692.t1;
OX101752.1_Tachina_lurida_genome_assembly,_chromosome:_1	AUGUSTUS	CDS	12637774	12637964	1	+	0	ID=g692.t1.CDS3;Parent=g692.t1;
OX101752.1_Tachina_lurida_genome_assembly,_chromosome:_1	AUGUSTUS	exon	12637774	12637964	.	+	.	ID=g692.t1.exon3;Parent=g692.t1;
OX101752.1_Tachina_lurida_genome_assembly,_chromosome:_1	AUGUSTUS	intron	12637965	12640591	1	+	.	ID=g692.t1.intron3;Parent=g692.t1;
OX101752.1_Tachina_lurida_genome_assembly,_chromosome:_1	AUGUSTUS	CDS	12640592	12640942	1	+	1	ID=g692.t1.CDS4;Parent=g692.t1;
OX101752.1_Tachina_lurida_genome_assembly,_chromosome:_1	AUGUSTUS	exon	12640592	12640942	.	+	.	ID=g692.t1.exon4;Parent=g692.t1;
OX101752.1_Tachina_lurida_genome_assembly,_chromosome:_1	AUGUSTUS	intron	12640943	12641521	1	+	.	ID=g692.t1.intron4;Parent=g692.t1;
OX101752.1_Tachina_lurida_genome_assembly,_chromosome:_1	AUGUSTUS	CDS	12641522	12641616	1	+	1	ID=g692.t1.CDS5;Parent=g692.t1;
OX101752.1_Tachina_lurida_genome_assembly,_chromosome:_1	AUGUSTUS	exon	12641522	12641616	.	+	.	ID=g692.t1.exon5;Parent=g692.t1;
OX101752.1_Tachina_lurida_genome_assembly,_chromosome:_1	AUGUSTUS	intron	12641617	12641668	1	+	.	ID=g692.t1.intron5;Parent=g692.t1;
OX101752.1_Tachina_lurida_genome_assembly,_chromosome:_1	AUGUSTUS	CDS	12641669	12641891	1	+	2	ID=g692.t1.CDS6;Parent=g692.t1;
OX101752.1_Tachina_lurida_genome_assembly,_chromosome:_1	AUGUSTUS	exon	12641669	12641891	.	+	.	ID=g692.t1.exon6;Parent=g692.t1;
OX101752.1_Tachina_lurida_genome_assembly,_chromosome:_1	AUGUSTUS	intron	12641892	12641970	1	+	.	ID=g692.t1.intron6;Parent=g692.t1;
OX101752.1_Tachina_lurida_genome_assembly,_chromosome:_1	AUGUSTUS	CDS	12641971	12642062	1	+	1	ID=g692.t1.CDS7;Parent=g692.t1;
OX101752.1_Tachina_lurida_genome_assembly,_chromosome:_1	AUGUSTUS	exon	12641971	12642062	.	+	.	ID=g692.t1.exon7;Parent=g692.t1;
OX101752.1_Tachina_lurida_genome_assembly,_chromosome:_1	AUGUSTUS	intron	12642063	12642123	1	+	.	ID=g692.t1.intron7;Parent=g692.t1;
OX101752.1_Tachina_lurida_genome_assembly,_chromosome:_1	AUGUSTUS	CDS	12642124	12642896	1	+	2	ID=g692.t1.CDS8;Parent=g692.t1;
OX101752.1_Tachina_lurida_genome_assembly,_chromosome:_1	AUGUSTUS	exon	12642124	12642896	.	+	.	ID=g692.t1.exon8;Parent=g692.t1;
OX101752.1_Tachina_lurida_genome_assembly,_chromosome:_1	AUGUSTUS	intron	12642897	12642965	1	+	.	ID=g692.t1.intron8;Parent=g692.t1;
OX101752.1_Tachina_lurida_genome_assembly,_chromosome:_1	AUGUSTUS	CDS	12642966	12643114	1	+	0	ID=g692.t1.CDS9;Parent=g692.t1;
OX101752.1_Tachina_lurida_genome_assembly,_chromosome:_1	AUGUSTUS	exon	12642966	12643114	.	+	.	ID=g692.t1.exon9;Parent=g692.t1;
OX101752.1_Tachina_lurida_genome_assembly,_chromosome:_1	AUGUSTUS	intron	12643115	12643278	1	+	.	ID=g692.t1.intron9;Parent=g692.t1;
OX101752.1_Tachina_lurida_genome_assembly,_chromosome:_1	AUGUSTUS	CDS	12643279	12643486	1	+	1	ID=g692.t1.CDS10;Parent=g692.t1;
OX101752.1_Tachina_lurida_genome_assembly,_chromosome:_1	AUGUSTUS	exon	12643279	12643486	.	+	.	ID=g692.t1.exon10;Parent=g692.t1;
OX101752.1_Tachina_lurida_genome_assembly,_chromosome:_1	AUGUSTUS	intron	12643487	12643570	1	+	.	ID=g692.t1.intron10;Parent=g692.t1;
OX101752.1_Tachina_lurida_genome_assembly,_chromosome:_1	AUGUSTUS	CDS	12643571	12643692	1	+	0	ID=g692.t1.CDS11;Parent=g692.t1;
OX101752.1_Tachina_lurida_genome_assembly,_chromosome:_1	AUGUSTUS	exon	12643571	12643692	.	+	.	ID=g692.t1.exon11;Parent=g692.t1;
OX101752.1_Tachina_lurida_genome_assembly,_chromosome:_1	AUGUSTUS	intron	12643693	12645874	1	+	.	ID=g692.t1.intron11;Parent=g692.t1;
OX101752.1_Tachina_lurida_genome_assembly,_chromosome:_1	AUGUSTUS	CDS	12645875	12646415	1	+	1	ID=g692.t1.CDS12;Parent=g692.t1;
OX101752.1_Tachina_lurida_genome_assembly,_chromosome:_1	AUGUSTUS	exon	12645875	12646415	.	+	.	ID=g692.t1.exon12;Parent=g692.t1;
OX101752.1_Tachina_lurida_genome_assembly,_chromosome:_1	AUGUSTUS	stop_codon	12646413	12646415	.	+	0	ID=g692.t1.stop1;Parent=g692.t1;
OX101752.1_Tachina_lurida_genome_assembly,_chromosome:_1	AUGUSTUS	gene	12792767	12809269	.	+	.	ID=g693;
OX101752.1_Tachina_lurida_genome_assembly,_chromosome:_1	AUGUSTUS	mRNA	12793019	12809269	0.58	+	.	ID=g693.t1;Parent=g693;
OX101752.1_Tachina_lurida_genome_assembly,_chromosome:_1	AUGUSTUS	start_codon	12793019	12793021	.	+	0	ID=g693.t1.start1;Parent=g693.t1;
OX101752.1_Tachina_lurida_genome_assembly,_chromosome:_1	AUGUSTUS	CDS	12793019	12793664	0.58	+	0	ID=g693.t1.CDS1;Parent=g693.t1;
OX101752.1_Tachina_lurida_genome_assembly,_chromosome:_1	AUGUSTUS	exon	12793019	12793664	.	+	.	ID=g693.t1.exon1;Parent=g693.t1;
OX101752.1_Tachina_lurida_genome_assembly,_chromosome:_1	AUGUSTUS	intron	12793665	12799500	1	+	.	ID=g693.t1.intron1;Parent=g693.t1;
OX101752.1_Tachina_lurida_genome_assembly,_chromosome:_1	AUGUSTUS	CDS	12799501	12799603	1	+	2	ID=g693.t1.CDS2;Parent=g693.t1;
OX101752.1_Tachina_lurida_genome_assembly,_chromosome:_1	AUGUSTUS	exon	12799501	12799603	.	+	.	ID=g693.t1.exon2;Parent=g693.t1;
OX101752.1_Tachina_lurida_genome_assembly,_chromosome:_1	AUGUSTUS	intron	12799604	12799735	1	+	.	ID=g693.t1.intron2;Parent=g693.t1;
OX101752.1_Tachina_lurida_genome_assembly,_chromosome:_1	AUGUSTUS	CDS	12799736	12799861	1	+	1	ID=g693.t1.CDS3;Parent=g693.t1;
OX101752.1_Tachina_lurida_genome_assembly,_chromosome:_1	AUGUSTUS	exon	12799736	12799861	.	+	.	ID=g693.t1.exon3;Parent=g693.t1;
OX101752.1_Tachina_lurida_genome_assembly,_chromosome:_1	AUGUSTUS	intron	12799862	12804884	1	+	.	ID=g693.t1.intron3;Parent=g693.t1;
OX101752.1_Tachina_lurida_genome_assembly,_chromosome:_1	AUGUSTUS	CDS	12804885	12805068	1	+	1	ID=g693.t1.CDS4;Parent=g693.t1;
OX101752.1_Tachina_lurida_genome_assembly,_chromosome:_1	AUGUSTUS	exon	12804885	12805068	.	+	.	ID=g693.t1.exon4;Parent=g693.t1;
OX101752.1_Tachina_lurida_genome_assembly,_chromosome:_1	AUGUSTUS	intron	12805069	12808282	1	+	.	ID=g693.t1.intron4;Parent=g693.t1;
OX101752.1_Tachina_lurida_genome_assembly,_chromosome:_1	AUGUSTUS	CDS	12808283	12809269	1	+	0	ID=g693.t1.CDS5;Parent=g693.t1;
OX101752.1_Tachina_lurida_genome_assembly,_chromosome:_1	AUGUSTUS	exon	12808283	12809269	.	+	.	ID=g693.t1.exon5;Parent=g693.t1;
OX101752.1_Tachina_lurida_genome_assembly,_chromosome:_1	AUGUSTUS	stop_codon	12809267	12809269	.	+	0	ID=g693.t1.stop1;Parent=g693.t1;
OX101752.1_Tachina_lurida_genome_assembly,_chromosome:_1	GeneMark.hmm3	mRNA	12792767	12809269	.	+	.	ID=g693.t2;Parent=g693;
OX101752.1_Tachina_lurida_genome_assembly,_chromosome:_1	GeneMark.hmm3	start_codon	12792767	12792769	.	+	0	ID=g693.t2.start1;Parent=g693.t2;
OX101752.1_Tachina_lurida_genome_assembly,_chromosome:_1	GeneMark.hmm3	CDS	12792767	12793664	.	+	0	ID=g693.t2.CDS1;Parent=g693.t2;
OX101752.1_Tachina_lurida_genome_assembly,_chromosome:_1	GeneMark.hmm3	exon	12792767	12793664	0	+	.	ID=g693.t2.exon1;Parent=g693.t2;
OX101752.1_Tachina_lurida_genome_assembly,_chromosome:_1	GeneMark.hmm3	intron	12793665	12799500	.	+	2	ID=g693.t2.intron1;Parent=g693.t2;
OX101752.1_Tachina_lurida_genome_assembly,_chromosome:_1	GeneMark.hmm3	CDS	12799501	12799603	.	+	2	ID=g693.t2.CDS2;Parent=g693.t2;
OX101752.1_Tachina_lurida_genome_assembly,_chromosome:_1	GeneMark.hmm3	exon	12799501	12799603	0	+	.	ID=g693.t2.exon2;Parent=g693.t2;
OX101752.1_Tachina_lurida_genome_assembly,_chromosome:_1	GeneMark.hmm3	intron	12799604	12799735	.	+	1	ID=g693.t2.intron2;Parent=g693.t2;
OX101752.1_Tachina_lurida_genome_assembly,_chromosome:_1	GeneMark.hmm3	CDS	12799736	12799861	.	+	1	ID=g693.t2.CDS3;Parent=g693.t2;
OX101752.1_Tachina_lurida_genome_assembly,_chromosome:_1	GeneMark.hmm3	exon	12799736	12799861	0	+	.	ID=g693.t2.exon3;Parent=g693.t2;
OX101752.1_Tachina_lurida_genome_assembly,_chromosome:_1	GeneMark.hmm3	intron	12799862	12804884	.	+	1	ID=g693.t2.intron3;Parent=g693.t2;
OX101752.1_Tachina_lurida_genome_assembly,_chromosome:_1	GeneMark.hmm3	CDS	12804885	12805068	.	+	1	ID=g693.t2.CDS4;Parent=g693.t2;
OX101752.1_Tachina_lurida_genome_assembly,_chromosome:_1	GeneMark.hmm3	exon	12804885	12805068	0	+	.	ID=g693.t2.exon4;Parent=g693.t2;
OX101752.1_Tachina_lurida_genome_assembly,_chromosome:_1	GeneMark.hmm3	intron	12805069	12808282	.	+	0	ID=g693.t2.intron4;Parent=g693.t2;
OX101752.1_Tachina_lurida_genome_assembly,_chromosome:_1	GeneMark.hmm3	CDS	12808283	12809269	.	+	0	ID=g693.t2.CDS5;Parent=g693.t2;
OX101752.1_Tachina_lurida_genome_assembly,_chromosome:_1	GeneMark.hmm3	exon	12808283	12809269	0	+	.	ID=g693.t2.exon5;Parent=g693.t2;
OX101752.1_Tachina_lurida_genome_assembly,_chromosome:_1	GeneMark.hmm3	stop_codon	12809267	12809269	.	+	0	ID=g693.t2.stop1;Parent=g693.t2;
OX101752.1_Tachina_lurida_genome_assembly,_chromosome:_1	AUGUSTUS	gene	12828047	12842416	.	-	.	ID=g694;
OX101752.1_Tachina_lurida_genome_assembly,_chromosome:_1	AUGUSTUS	mRNA	12828047	12842416	1	-	.	ID=g694.t1;Parent=g694;
OX101752.1_Tachina_lurida_genome_assembly,_chromosome:_1	AUGUSTUS	stop_codon	12828047	12828049	.	-	0	ID=g694.t1.stop1;Parent=g694.t1;
OX101752.1_Tachina_lurida_genome_assembly,_chromosome:_1	AUGUSTUS	CDS	12828047	12828937	1	-	0	ID=g694.t1.CDS1;Parent=g694.t1;
OX101752.1_Tachina_lurida_genome_assembly,_chromosome:_1	AUGUSTUS	exon	12828047	12828937	.	-	.	ID=g694.t1.exon1;Parent=g694.t1;
OX101752.1_Tachina_lurida_genome_assembly,_chromosome:_1	AUGUSTUS	intron	12828938	12829559	1	-	.	ID=g694.t1.intron1;Parent=g694.t1;
OX101752.1_Tachina_lurida_genome_assembly,_chromosome:_1	AUGUSTUS	CDS	12829560	12829737	1	-	1	ID=g694.t1.CDS2;Parent=g694.t1;
OX101752.1_Tachina_lurida_genome_assembly,_chromosome:_1	AUGUSTUS	exon	12829560	12829737	.	-	.	ID=g694.t1.exon2;Parent=g694.t1;
OX101752.1_Tachina_lurida_genome_assembly,_chromosome:_1	AUGUSTUS	intron	12829738	12832020	1	-	.	ID=g694.t1.intron2;Parent=g694.t1;
OX101752.1_Tachina_lurida_genome_assembly,_chromosome:_1	AUGUSTUS	CDS	12832021	12832146	1	-	1	ID=g694.t1.CDS3;Parent=g694.t1;
OX101752.1_Tachina_lurida_genome_assembly,_chromosome:_1	AUGUSTUS	exon	12832021	12832146	.	-	.	ID=g694.t1.exon3;Parent=g694.t1;
OX101752.1_Tachina_lurida_genome_assembly,_chromosome:_1	AUGUSTUS	intron	12832147	12833830	1	-	.	ID=g694.t1.intron3;Parent=g694.t1;
OX101752.1_Tachina_lurida_genome_assembly,_chromosome:_1	AUGUSTUS	CDS	12833831	12833933	1	-	2	ID=g694.t1.CDS4;Parent=g694.t1;
OX101752.1_Tachina_lurida_genome_assembly,_chromosome:_1	AUGUSTUS	exon	12833831	12833933	.	-	.	ID=g694.t1.exon4;Parent=g694.t1;
OX101752.1_Tachina_lurida_genome_assembly,_chromosome:_1	AUGUSTUS	intron	12833934	12841626	1	-	.	ID=g694.t1.intron4;Parent=g694.t1;
OX101752.1_Tachina_lurida_genome_assembly,_chromosome:_1	AUGUSTUS	CDS	12841627	12842416	1	-	0	ID=g694.t1.CDS5;Parent=g694.t1;
OX101752.1_Tachina_lurida_genome_assembly,_chromosome:_1	AUGUSTUS	exon	12841627	12842416	.	-	.	ID=g694.t1.exon5;Parent=g694.t1;
OX101752.1_Tachina_lurida_genome_assembly,_chromosome:_1	AUGUSTUS	start_codon	12842414	12842416	.	-	0	ID=g694.t1.start1;Parent=g694.t1;
OX101752.1_Tachina_lurida_genome_assembly,_chromosome:_1	AUGUSTUS	gene	12909066	12909822	.	-	.	ID=g695;
OX101752.1_Tachina_lurida_genome_assembly,_chromosome:_1	AUGUSTUS	mRNA	12909066	12909822	1	-	.	ID=g695.t1;Parent=g695;
OX101752.1_Tachina_lurida_genome_assembly,_chromosome:_1	AUGUSTUS	stop_codon	12909066	12909068	.	-	0	ID=g695.t1.stop1;Parent=g695.t1;
OX101752.1_Tachina_lurida_genome_assembly,_chromosome:_1	AUGUSTUS	CDS	12909066	12909574	1	-	2	ID=g695.t1.CDS1;Parent=g695.t1;
OX101752.1_Tachina_lurida_genome_assembly,_chromosome:_1	AUGUSTUS	exon	12909066	12909574	.	-	.	ID=g695.t1.exon1;Parent=g695.t1;
OX101752.1_Tachina_lurida_genome_assembly,_chromosome:_1	AUGUSTUS	intron	12909575	12909641	1	-	.	ID=g695.t1.intron1;Parent=g695.t1;
OX101752.1_Tachina_lurida_genome_assembly,_chromosome:_1	AUGUSTUS	CDS	12909642	12909822	1	-	0	ID=g695.t1.CDS2;Parent=g695.t1;
OX101752.1_Tachina_lurida_genome_assembly,_chromosome:_1	AUGUSTUS	exon	12909642	12909822	.	-	.	ID=g695.t1.exon2;Parent=g695.t1;
OX101752.1_Tachina_lurida_genome_assembly,_chromosome:_1	AUGUSTUS	start_codon	12909820	12909822	.	-	0	ID=g695.t1.start1;Parent=g695.t1;
OX101752.1_Tachina_lurida_genome_assembly,_chromosome:_1	AUGUSTUS	gene	12931627	12932363	.	-	.	ID=g696;
OX101752.1_Tachina_lurida_genome_assembly,_chromosome:_1	AUGUSTUS	mRNA	12931627	12932363	1	-	.	ID=g696.t1;Parent=g696;
OX101752.1_Tachina_lurida_genome_assembly,_chromosome:_1	AUGUSTUS	stop_codon	12931627	12931629	.	-	0	ID=g696.t1.stop1;Parent=g696.t1;
OX101752.1_Tachina_lurida_genome_assembly,_chromosome:_1	AUGUSTUS	CDS	12931627	12932189	1	-	2	ID=g696.t1.CDS1;Parent=g696.t1;
OX101752.1_Tachina_lurida_genome_assembly,_chromosome:_1	AUGUSTUS	exon	12931627	12932189	.	-	.	ID=g696.t1.exon1;Parent=g696.t1;
OX101752.1_Tachina_lurida_genome_assembly,_chromosome:_1	AUGUSTUS	intron	12932190	12932245	1	-	.	ID=g696.t1.intron1;Parent=g696.t1;
OX101752.1_Tachina_lurida_genome_assembly,_chromosome:_1	AUGUSTUS	CDS	12932246	12932363	1	-	0	ID=g696.t1.CDS2;Parent=g696.t1;
OX101752.1_Tachina_lurida_genome_assembly,_chromosome:_1	AUGUSTUS	exon	12932246	12932363	.	-	.	ID=g696.t1.exon2;Parent=g696.t1;
OX101752.1_Tachina_lurida_genome_assembly,_chromosome:_1	AUGUSTUS	start_codon	12932361	12932363	.	-	0	ID=g696.t1.start1;Parent=g696.t1;
OX101752.1_Tachina_lurida_genome_assembly,_chromosome:_1	AUGUSTUS	gene	12942619	12943477	.	+	.	ID=g697;
OX101752.1_Tachina_lurida_genome_assembly,_chromosome:_1	AUGUSTUS	mRNA	12942619	12943477	0.99	+	.	ID=g697.t1;Parent=g697;
OX101752.1_Tachina_lurida_genome_assembly,_chromosome:_1	AUGUSTUS	start_codon	12942619	12942621	.	+	0	ID=g697.t1.start1;Parent=g697.t1;
OX101752.1_Tachina_lurida_genome_assembly,_chromosome:_1	AUGUSTUS	CDS	12942619	12942799	0.99	+	0	ID=g697.t1.CDS1;Parent=g697.t1;
OX101752.1_Tachina_lurida_genome_assembly,_chromosome:_1	AUGUSTUS	exon	12942619	12942799	.	+	.	ID=g697.t1.exon1;Parent=g697.t1;
OX101752.1_Tachina_lurida_genome_assembly,_chromosome:_1	AUGUSTUS	intron	12942800	12942866	1	+	.	ID=g697.t1.intron1;Parent=g697.t1;
OX101752.1_Tachina_lurida_genome_assembly,_chromosome:_1	AUGUSTUS	CDS	12942867	12943477	1	+	2	ID=g697.t1.CDS2;Parent=g697.t1;
OX101752.1_Tachina_lurida_genome_assembly,_chromosome:_1	AUGUSTUS	exon	12942867	12943477	.	+	.	ID=g697.t1.exon2;Parent=g697.t1;
OX101752.1_Tachina_lurida_genome_assembly,_chromosome:_1	AUGUSTUS	stop_codon	12943475	12943477	.	+	0	ID=g697.t1.stop1;Parent=g697.t1;
OX101752.1_Tachina_lurida_genome_assembly,_chromosome:_1	AUGUSTUS	gene	12955776	12956117	.	-	.	ID=g698;
OX101752.1_Tachina_lurida_genome_assembly,_chromosome:_1	AUGUSTUS	mRNA	12955776	12956117	1	-	.	ID=g698.t1;Parent=g698;
OX101752.1_Tachina_lurida_genome_assembly,_chromosome:_1	AUGUSTUS	stop_codon	12955776	12955778	.	-	0	ID=g698.t1.stop1;Parent=g698.t1;
OX101752.1_Tachina_lurida_genome_assembly,_chromosome:_1	AUGUSTUS	CDS	12955776	12956117	1	-	0	ID=g698.t1.CDS1;Parent=g698.t1;
OX101752.1_Tachina_lurida_genome_assembly,_chromosome:_1	AUGUSTUS	exon	12955776	12956117	.	-	.	ID=g698.t1.exon1;Parent=g698.t1;
OX101752.1_Tachina_lurida_genome_assembly,_chromosome:_1	AUGUSTUS	start_codon	12956115	12956117	.	-	0	ID=g698.t1.start1;Parent=g698.t1;
OX101752.1_Tachina_lurida_genome_assembly,_chromosome:_1	AUGUSTUS	gene	12957073	12959222	.	-	.	ID=g699;
OX101752.1_Tachina_lurida_genome_assembly,_chromosome:_1	AUGUSTUS	mRNA	12957073	12959222	0.5	-	.	ID=g699.t1;Parent=g699;
OX101752.1_Tachina_lurida_genome_assembly,_chromosome:_1	AUGUSTUS	stop_codon	12957073	12957075	.	-	0	ID=g699.t1.stop1;Parent=g699.t1;
OX101752.1_Tachina_lurida_genome_assembly,_chromosome:_1	AUGUSTUS	CDS	12957073	12957131	0.95	-	2	ID=g699.t1.CDS1;Parent=g699.t1;
OX101752.1_Tachina_lurida_genome_assembly,_chromosome:_1	AUGUSTUS	exon	12957073	12957131	.	-	.	ID=g699.t1.exon1;Parent=g699.t1;
OX101752.1_Tachina_lurida_genome_assembly,_chromosome:_1	AUGUSTUS	intron	12957132	12957224	0.95	-	.	ID=g699.t1.intron1;Parent=g699.t1;
OX101752.1_Tachina_lurida_genome_assembly,_chromosome:_1	AUGUSTUS	CDS	12957225	12957306	0.96	-	0	ID=g699.t1.CDS2;Parent=g699.t1;
OX101752.1_Tachina_lurida_genome_assembly,_chromosome:_1	AUGUSTUS	exon	12957225	12957306	.	-	.	ID=g699.t1.exon2;Parent=g699.t1;
OX101752.1_Tachina_lurida_genome_assembly,_chromosome:_1	AUGUSTUS	intron	12957307	12957345	1	-	.	ID=g699.t1.intron2;Parent=g699.t1;
OX101752.1_Tachina_lurida_genome_assembly,_chromosome:_1	AUGUSTUS	CDS	12957346	12957385	0.99	-	1	ID=g699.t1.CDS3;Parent=g699.t1;
OX101752.1_Tachina_lurida_genome_assembly,_chromosome:_1	AUGUSTUS	exon	12957346	12957385	.	-	.	ID=g699.t1.exon3;Parent=g699.t1;
OX101752.1_Tachina_lurida_genome_assembly,_chromosome:_1	AUGUSTUS	intron	12957386	12959103	0.54	-	.	ID=g699.t1.intron3;Parent=g699.t1;
OX101752.1_Tachina_lurida_genome_assembly,_chromosome:_1	AUGUSTUS	CDS	12959104	12959222	0.54	-	0	ID=g699.t1.CDS4;Parent=g699.t1;
OX101752.1_Tachina_lurida_genome_assembly,_chromosome:_1	AUGUSTUS	exon	12959104	12959222	.	-	.	ID=g699.t1.exon4;Parent=g699.t1;
OX101752.1_Tachina_lurida_genome_assembly,_chromosome:_1	AUGUSTUS	start_codon	12959220	12959222	.	-	0	ID=g699.t1.start1;Parent=g699.t1;
OX101752.1_Tachina_lurida_genome_assembly,_chromosome:_1	AUGUSTUS	gene	12962290	13008275	.	-	.	ID=g700;
OX101752.1_Tachina_lurida_genome_assembly,_chromosome:_1	AUGUSTUS	mRNA	12962290	13008275	0.79	-	.	ID=g700.t1;Parent=g700;
OX101752.1_Tachina_lurida_genome_assembly,_chromosome:_1	AUGUSTUS	stop_codon	12962290	12962292	.	-	0	ID=g700.t1.stop1;Parent=g700.t1;
OX101752.1_Tachina_lurida_genome_assembly,_chromosome:_1	AUGUSTUS	CDS	12962290	12962464	1	-	1	ID=g700.t1.CDS1;Parent=g700.t1;
OX101752.1_Tachina_lurida_genome_assembly,_chromosome:_1	AUGUSTUS	exon	12962290	12962464	.	-	.	ID=g700.t1.exon1;Parent=g700.t1;
OX101752.1_Tachina_lurida_genome_assembly,_chromosome:_1	AUGUSTUS	intron	12962465	12962539	1	-	.	ID=g700.t1.intron1;Parent=g700.t1;
OX101752.1_Tachina_lurida_genome_assembly,_chromosome:_1	AUGUSTUS	CDS	12962540	12962736	1	-	0	ID=g700.t1.CDS2;Parent=g700.t1;
OX101752.1_Tachina_lurida_genome_assembly,_chromosome:_1	AUGUSTUS	exon	12962540	12962736	.	-	.	ID=g700.t1.exon2;Parent=g700.t1;
OX101752.1_Tachina_lurida_genome_assembly,_chromosome:_1	AUGUSTUS	intron	12962737	12962798	1	-	.	ID=g700.t1.intron2;Parent=g700.t1;
OX101752.1_Tachina_lurida_genome_assembly,_chromosome:_1	AUGUSTUS	CDS	12962799	12962994	1	-	1	ID=g700.t1.CDS3;Parent=g700.t1;
OX101752.1_Tachina_lurida_genome_assembly,_chromosome:_1	AUGUSTUS	exon	12962799	12962994	.	-	.	ID=g700.t1.exon3;Parent=g700.t1;
OX101752.1_Tachina_lurida_genome_assembly,_chromosome:_1	AUGUSTUS	intron	12962995	12963095	1	-	.	ID=g700.t1.intron3;Parent=g700.t1;
OX101752.1_Tachina_lurida_genome_assembly,_chromosome:_1	AUGUSTUS	CDS	12963096	12963324	1	-	2	ID=g700.t1.CDS4;Parent=g700.t1;
OX101752.1_Tachina_lurida_genome_assembly,_chromosome:_1	AUGUSTUS	exon	12963096	12963324	.	-	.	ID=g700.t1.exon4;Parent=g700.t1;
OX101752.1_Tachina_lurida_genome_assembly,_chromosome:_1	AUGUSTUS	intron	12963325	12968324	1	-	.	ID=g700.t1.intron4;Parent=g700.t1;
OX101752.1_Tachina_lurida_genome_assembly,_chromosome:_1	AUGUSTUS	CDS	12968325	12968470	1	-	1	ID=g700.t1.CDS5;Parent=g700.t1;
OX101752.1_Tachina_lurida_genome_assembly,_chromosome:_1	AUGUSTUS	exon	12968325	12968470	.	-	.	ID=g700.t1.exon5;Parent=g700.t1;
OX101752.1_Tachina_lurida_genome_assembly,_chromosome:_1	AUGUSTUS	intron	12968471	12968573	1	-	.	ID=g700.t1.intron5;Parent=g700.t1;
OX101752.1_Tachina_lurida_genome_assembly,_chromosome:_1	AUGUSTUS	CDS	12968574	12968726	1	-	1	ID=g700.t1.CDS6;Parent=g700.t1;
OX101752.1_Tachina_lurida_genome_assembly,_chromosome:_1	AUGUSTUS	exon	12968574	12968726	.	-	.	ID=g700.t1.exon6;Parent=g700.t1;
OX101752.1_Tachina_lurida_genome_assembly,_chromosome:_1	AUGUSTUS	intron	12968727	12971114	1	-	.	ID=g700.t1.intron6;Parent=g700.t1;
OX101752.1_Tachina_lurida_genome_assembly,_chromosome:_1	AUGUSTUS	CDS	12971115	12971324	1	-	1	ID=g700.t1.CDS7;Parent=g700.t1;
OX101752.1_Tachina_lurida_genome_assembly,_chromosome:_1	AUGUSTUS	exon	12971115	12971324	.	-	.	ID=g700.t1.exon7;Parent=g700.t1;
OX101752.1_Tachina_lurida_genome_assembly,_chromosome:_1	AUGUSTUS	intron	12971325	12973753	1	-	.	ID=g700.t1.intron7;Parent=g700.t1;
OX101752.1_Tachina_lurida_genome_assembly,_chromosome:_1	AUGUSTUS	CDS	12973754	12974253	1	-	0	ID=g700.t1.CDS8;Parent=g700.t1;
OX101752.1_Tachina_lurida_genome_assembly,_chromosome:_1	AUGUSTUS	exon	12973754	12974253	.	-	.	ID=g700.t1.exon8;Parent=g700.t1;
OX101752.1_Tachina_lurida_genome_assembly,_chromosome:_1	AUGUSTUS	intron	12974254	12974320	1	-	.	ID=g700.t1.intron8;Parent=g700.t1;
OX101752.1_Tachina_lurida_genome_assembly,_chromosome:_1	AUGUSTUS	CDS	12974321	12974438	1	-	1	ID=g700.t1.CDS9;Parent=g700.t1;
OX101752.1_Tachina_lurida_genome_assembly,_chromosome:_1	AUGUSTUS	exon	12974321	12974438	.	-	.	ID=g700.t1.exon9;Parent=g700.t1;
OX101752.1_Tachina_lurida_genome_assembly,_chromosome:_1	AUGUSTUS	intron	12974439	12974514	1	-	.	ID=g700.t1.intron9;Parent=g700.t1;
OX101752.1_Tachina_lurida_genome_assembly,_chromosome:_1	AUGUSTUS	CDS	12974515	12974586	1	-	1	ID=g700.t1.CDS10;Parent=g700.t1;
OX101752.1_Tachina_lurida_genome_assembly,_chromosome:_1	AUGUSTUS	exon	12974515	12974586	.	-	.	ID=g700.t1.exon10;Parent=g700.t1;
OX101752.1_Tachina_lurida_genome_assembly,_chromosome:_1	AUGUSTUS	intron	12974587	12974668	1	-	.	ID=g700.t1.intron10;Parent=g700.t1;
OX101752.1_Tachina_lurida_genome_assembly,_chromosome:_1	AUGUSTUS	CDS	12974669	12974737	1	-	1	ID=g700.t1.CDS11;Parent=g700.t1;
OX101752.1_Tachina_lurida_genome_assembly,_chromosome:_1	AUGUSTUS	exon	12974669	12974737	.	-	.	ID=g700.t1.exon11;Parent=g700.t1;
OX101752.1_Tachina_lurida_genome_assembly,_chromosome:_1	AUGUSTUS	intron	12974738	12975856	1	-	.	ID=g700.t1.intron11;Parent=g700.t1;
OX101752.1_Tachina_lurida_genome_assembly,_chromosome:_1	AUGUSTUS	CDS	12975857	12975922	1	-	1	ID=g700.t1.CDS12;Parent=g700.t1;
OX101752.1_Tachina_lurida_genome_assembly,_chromosome:_1	AUGUSTUS	exon	12975857	12975922	.	-	.	ID=g700.t1.exon12;Parent=g700.t1;
OX101752.1_Tachina_lurida_genome_assembly,_chromosome:_1	AUGUSTUS	intron	12975923	12977460	1	-	.	ID=g700.t1.intron12;Parent=g700.t1;
OX101752.1_Tachina_lurida_genome_assembly,_chromosome:_1	AUGUSTUS	CDS	12977461	12977535	1	-	1	ID=g700.t1.CDS13;Parent=g700.t1;
OX101752.1_Tachina_lurida_genome_assembly,_chromosome:_1	AUGUSTUS	exon	12977461	12977535	.	-	.	ID=g700.t1.exon13;Parent=g700.t1;
OX101752.1_Tachina_lurida_genome_assembly,_chromosome:_1	AUGUSTUS	intron	12977536	12993318	0.87	-	.	ID=g700.t1.intron13;Parent=g700.t1;
OX101752.1_Tachina_lurida_genome_assembly,_chromosome:_1	AUGUSTUS	CDS	12993319	12993396	0.87	-	1	ID=g700.t1.CDS14;Parent=g700.t1;
OX101752.1_Tachina_lurida_genome_assembly,_chromosome:_1	AUGUSTUS	exon	12993319	12993396	.	-	.	ID=g700.t1.exon14;Parent=g700.t1;
OX101752.1_Tachina_lurida_genome_assembly,_chromosome:_1	AUGUSTUS	intron	12993397	12999194	0.87	-	.	ID=g700.t1.intron14;Parent=g700.t1;
OX101752.1_Tachina_lurida_genome_assembly,_chromosome:_1	AUGUSTUS	CDS	12999195	12999269	0.98	-	1	ID=g700.t1.CDS15;Parent=g700.t1;
OX101752.1_Tachina_lurida_genome_assembly,_chromosome:_1	AUGUSTUS	exon	12999195	12999269	.	-	.	ID=g700.t1.exon15;Parent=g700.t1;
OX101752.1_Tachina_lurida_genome_assembly,_chromosome:_1	AUGUSTUS	intron	12999270	13000053	1	-	.	ID=g700.t1.intron15;Parent=g700.t1;
OX101752.1_Tachina_lurida_genome_assembly,_chromosome:_1	AUGUSTUS	CDS	13000054	13000205	1	-	0	ID=g700.t1.CDS16;Parent=g700.t1;
OX101752.1_Tachina_lurida_genome_assembly,_chromosome:_1	AUGUSTUS	exon	13000054	13000205	.	-	.	ID=g700.t1.exon16;Parent=g700.t1;
OX101752.1_Tachina_lurida_genome_assembly,_chromosome:_1	AUGUSTUS	intron	13000206	13007702	1	-	.	ID=g700.t1.intron16;Parent=g700.t1;
OX101752.1_Tachina_lurida_genome_assembly,_chromosome:_1	AUGUSTUS	CDS	13007703	13008275	0.9	-	0	ID=g700.t1.CDS17;Parent=g700.t1;
OX101752.1_Tachina_lurida_genome_assembly,_chromosome:_1	AUGUSTUS	exon	13007703	13008275	.	-	.	ID=g700.t1.exon17;Parent=g700.t1;
OX101752.1_Tachina_lurida_genome_assembly,_chromosome:_1	AUGUSTUS	start_codon	13008273	13008275	.	-	0	ID=g700.t1.start1;Parent=g700.t1;
OX101752.1_Tachina_lurida_genome_assembly,_chromosome:_1	GeneMark.hmm3	mRNA	12962290	12975975	.	-	.	ID=g700.t2;Parent=g700;
OX101752.1_Tachina_lurida_genome_assembly,_chromosome:_1	GeneMark.hmm3	stop_codon	12962290	12962292	.	-	0	ID=g700.t2.stop1;Parent=g700.t2;
OX101752.1_Tachina_lurida_genome_assembly,_chromosome:_1	GeneMark.hmm3	CDS	12962290	12962464	.	-	1	ID=g700.t2.CDS1;Parent=g700.t2;
OX101752.1_Tachina_lurida_genome_assembly,_chromosome:_1	GeneMark.hmm3	exon	12962290	12962464	0	-	.	ID=g700.t2.exon1;Parent=g700.t2;
OX101752.1_Tachina_lurida_genome_assembly,_chromosome:_1	GeneMark.hmm3	intron	12962465	12962539	.	-	0	ID=g700.t2.intron1;Parent=g700.t2;
OX101752.1_Tachina_lurida_genome_assembly,_chromosome:_1	GeneMark.hmm3	CDS	12962540	12962736	.	-	0	ID=g700.t2.CDS2;Parent=g700.t2;
OX101752.1_Tachina_lurida_genome_assembly,_chromosome:_1	GeneMark.hmm3	exon	12962540	12962736	0	-	.	ID=g700.t2.exon2;Parent=g700.t2;
OX101752.1_Tachina_lurida_genome_assembly,_chromosome:_1	GeneMark.hmm3	intron	12962737	12962798	.	-	1	ID=g700.t2.intron2;Parent=g700.t2;
OX101752.1_Tachina_lurida_genome_assembly,_chromosome:_1	GeneMark.hmm3	CDS	12962799	12962994	.	-	1	ID=g700.t2.CDS3;Parent=g700.t2;
OX101752.1_Tachina_lurida_genome_assembly,_chromosome:_1	GeneMark.hmm3	exon	12962799	12962994	0	-	.	ID=g700.t2.exon3;Parent=g700.t2;
OX101752.1_Tachina_lurida_genome_assembly,_chromosome:_1	GeneMark.hmm3	intron	12962995	12963095	.	-	2	ID=g700.t2.intron3;Parent=g700.t2;
OX101752.1_Tachina_lurida_genome_assembly,_chromosome:_1	GeneMark.hmm3	CDS	12963096	12963324	.	-	2	ID=g700.t2.CDS4;Parent=g700.t2;
OX101752.1_Tachina_lurida_genome_assembly,_chromosome:_1	GeneMark.hmm3	exon	12963096	12963324	0	-	.	ID=g700.t2.exon4;Parent=g700.t2;
OX101752.1_Tachina_lurida_genome_assembly,_chromosome:_1	GeneMark.hmm3	intron	12963325	12968324	.	-	1	ID=g700.t2.intron4;Parent=g700.t2;
OX101752.1_Tachina_lurida_genome_assembly,_chromosome:_1	GeneMark.hmm3	CDS	12968325	12968470	.	-	1	ID=g700.t2.CDS5;Parent=g700.t2;
OX101752.1_Tachina_lurida_genome_assembly,_chromosome:_1	GeneMark.hmm3	exon	12968325	12968470	0	-	.	ID=g700.t2.exon5;Parent=g700.t2;
OX101752.1_Tachina_lurida_genome_assembly,_chromosome:_1	GeneMark.hmm3	intron	12968471	12968573	.	-	1	ID=g700.t2.intron5;Parent=g700.t2;
OX101752.1_Tachina_lurida_genome_assembly,_chromosome:_1	GeneMark.hmm3	CDS	12968574	12968726	.	-	1	ID=g700.t2.CDS6;Parent=g700.t2;
OX101752.1_Tachina_lurida_genome_assembly,_chromosome:_1	GeneMark.hmm3	exon	12968574	12968726	0	-	.	ID=g700.t2.exon6;Parent=g700.t2;
OX101752.1_Tachina_lurida_genome_assembly,_chromosome:_1	GeneMark.hmm3	intron	12968727	12971114	.	-	1	ID=g700.t2.intron6;Parent=g700.t2;
OX101752.1_Tachina_lurida_genome_assembly,_chromosome:_1	GeneMark.hmm3	CDS	12971115	12971324	.	-	1	ID=g700.t2.CDS7;Parent=g700.t2;
OX101752.1_Tachina_lurida_genome_assembly,_chromosome:_1	GeneMark.hmm3	exon	12971115	12971324	0	-	.	ID=g700.t2.exon7;Parent=g700.t2;
OX101752.1_Tachina_lurida_genome_assembly,_chromosome:_1	GeneMark.hmm3	intron	12971325	12973753	.	-	0	ID=g700.t2.intron7;Parent=g700.t2;
OX101752.1_Tachina_lurida_genome_assembly,_chromosome:_1	GeneMark.hmm3	CDS	12973754	12974253	.	-	0	ID=g700.t2.CDS8;Parent=g700.t2;
OX101752.1_Tachina_lurida_genome_assembly,_chromosome:_1	GeneMark.hmm3	exon	12973754	12974253	0	-	.	ID=g700.t2.exon8;Parent=g700.t2;
OX101752.1_Tachina_lurida_genome_assembly,_chromosome:_1	GeneMark.hmm3	intron	12974254	12974320	.	-	1	ID=g700.t2.intron8;Parent=g700.t2;
OX101752.1_Tachina_lurida_genome_assembly,_chromosome:_1	GeneMark.hmm3	CDS	12974321	12974438	.	-	1	ID=g700.t2.CDS9;Parent=g700.t2;
OX101752.1_Tachina_lurida_genome_assembly,_chromosome:_1	GeneMark.hmm3	exon	12974321	12974438	0	-	.	ID=g700.t2.exon9;Parent=g700.t2;
OX101752.1_Tachina_lurida_genome_assembly,_chromosome:_1	GeneMark.hmm3	intron	12974439	12974514	.	-	1	ID=g700.t2.intron9;Parent=g700.t2;
OX101752.1_Tachina_lurida_genome_assembly,_chromosome:_1	GeneMark.hmm3	CDS	12974515	12974586	.	-	1	ID=g700.t2.CDS10;Parent=g700.t2;
OX101752.1_Tachina_lurida_genome_assembly,_chromosome:_1	GeneMark.hmm3	exon	12974515	12974586	0	-	.	ID=g700.t2.exon10;Parent=g700.t2;
OX101752.1_Tachina_lurida_genome_assembly,_chromosome:_1	GeneMark.hmm3	intron	12974587	12974668	.	-	1	ID=g700.t2.intron10;Parent=g700.t2;
OX101752.1_Tachina_lurida_genome_assembly,_chromosome:_1	GeneMark.hmm3	CDS	12974669	12974737	.	-	1	ID=g700.t2.CDS11;Parent=g700.t2;
OX101752.1_Tachina_lurida_genome_assembly,_chromosome:_1	GeneMark.hmm3	exon	12974669	12974737	0	-	.	ID=g700.t2.exon11;Parent=g700.t2;
OX101752.1_Tachina_lurida_genome_assembly,_chromosome:_1	GeneMark.hmm3	intron	12974738	12975856	.	-	0	ID=g700.t2.intron11;Parent=g700.t2;
OX101752.1_Tachina_lurida_genome_assembly,_chromosome:_1	GeneMark.hmm3	CDS	12975857	12975975	.	-	0	ID=g700.t2.CDS12;Parent=g700.t2;
OX101752.1_Tachina_lurida_genome_assembly,_chromosome:_1	GeneMark.hmm3	exon	12975857	12975975	0	-	.	ID=g700.t2.exon12;Parent=g700.t2;
OX101752.1_Tachina_lurida_genome_assembly,_chromosome:_1	GeneMark.hmm3	start_codon	12975973	12975975	.	-	0	ID=g700.t2.start1;Parent=g700.t2;
OX101752.1_Tachina_lurida_genome_assembly,_chromosome:_1	AUGUSTUS	gene	13065758	13075696	.	-	.	ID=g701;
OX101752.1_Tachina_lurida_genome_assembly,_chromosome:_1	AUGUSTUS	mRNA	13065758	13075696	0.96	-	.	ID=g701.t1;Parent=g701;
OX101752.1_Tachina_lurida_genome_assembly,_chromosome:_1	AUGUSTUS	stop_codon	13065758	13065760	.	-	0	ID=g701.t1.stop1;Parent=g701.t1;
OX101752.1_Tachina_lurida_genome_assembly,_chromosome:_1	AUGUSTUS	CDS	13065758	13065827	1	-	1	ID=g701.t1.CDS1;Parent=g701.t1;
OX101752.1_Tachina_lurida_genome_assembly,_chromosome:_1	AUGUSTUS	exon	13065758	13065827	.	-	.	ID=g701.t1.exon1;Parent=g701.t1;
OX101752.1_Tachina_lurida_genome_assembly,_chromosome:_1	AUGUSTUS	intron	13065828	13066365	1	-	.	ID=g701.t1.intron1;Parent=g701.t1;
OX101752.1_Tachina_lurida_genome_assembly,_chromosome:_1	AUGUSTUS	CDS	13066366	13066685	1	-	0	ID=g701.t1.CDS2;Parent=g701.t1;
OX101752.1_Tachina_lurida_genome_assembly,_chromosome:_1	AUGUSTUS	exon	13066366	13066685	.	-	.	ID=g701.t1.exon2;Parent=g701.t1;
OX101752.1_Tachina_lurida_genome_assembly,_chromosome:_1	AUGUSTUS	intron	13066686	13069549	1	-	.	ID=g701.t1.intron2;Parent=g701.t1;
OX101752.1_Tachina_lurida_genome_assembly,_chromosome:_1	AUGUSTUS	CDS	13069550	13069708	1	-	0	ID=g701.t1.CDS3;Parent=g701.t1;
OX101752.1_Tachina_lurida_genome_assembly,_chromosome:_1	AUGUSTUS	exon	13069550	13069708	.	-	.	ID=g701.t1.exon3;Parent=g701.t1;
OX101752.1_Tachina_lurida_genome_assembly,_chromosome:_1	AUGUSTUS	intron	13069709	13069783	1	-	.	ID=g701.t1.intron3;Parent=g701.t1;
OX101752.1_Tachina_lurida_genome_assembly,_chromosome:_1	AUGUSTUS	CDS	13069784	13070286	1	-	2	ID=g701.t1.CDS4;Parent=g701.t1;
OX101752.1_Tachina_lurida_genome_assembly,_chromosome:_1	AUGUSTUS	exon	13069784	13070286	.	-	.	ID=g701.t1.exon4;Parent=g701.t1;
OX101752.1_Tachina_lurida_genome_assembly,_chromosome:_1	AUGUSTUS	intron	13070287	13071256	1	-	.	ID=g701.t1.intron4;Parent=g701.t1;
OX101752.1_Tachina_lurida_genome_assembly,_chromosome:_1	AUGUSTUS	CDS	13071257	13071646	1	-	2	ID=g701.t1.CDS5;Parent=g701.t1;
OX101752.1_Tachina_lurida_genome_assembly,_chromosome:_1	AUGUSTUS	exon	13071257	13071646	.	-	.	ID=g701.t1.exon5;Parent=g701.t1;
OX101752.1_Tachina_lurida_genome_assembly,_chromosome:_1	AUGUSTUS	intron	13071647	13074684	1	-	.	ID=g701.t1.intron5;Parent=g701.t1;
OX101752.1_Tachina_lurida_genome_assembly,_chromosome:_1	AUGUSTUS	CDS	13074685	13075082	1	-	1	ID=g701.t1.CDS6;Parent=g701.t1;
OX101752.1_Tachina_lurida_genome_assembly,_chromosome:_1	AUGUSTUS	exon	13074685	13075082	.	-	.	ID=g701.t1.exon6;Parent=g701.t1;
OX101752.1_Tachina_lurida_genome_assembly,_chromosome:_1	AUGUSTUS	intron	13075083	13075156	1	-	.	ID=g701.t1.intron6;Parent=g701.t1;
OX101752.1_Tachina_lurida_genome_assembly,_chromosome:_1	AUGUSTUS	CDS	13075157	13075403	1	-	2	ID=g701.t1.CDS7;Parent=g701.t1;
OX101752.1_Tachina_lurida_genome_assembly,_chromosome:_1	AUGUSTUS	exon	13075157	13075403	.	-	.	ID=g701.t1.exon7;Parent=g701.t1;
OX101752.1_Tachina_lurida_genome_assembly,_chromosome:_1	AUGUSTUS	intron	13075404	13075485	1	-	.	ID=g701.t1.intron7;Parent=g701.t1;
OX101752.1_Tachina_lurida_genome_assembly,_chromosome:_1	AUGUSTUS	CDS	13075486	13075696	0.96	-	0	ID=g701.t1.CDS8;Parent=g701.t1;
OX101752.1_Tachina_lurida_genome_assembly,_chromosome:_1	AUGUSTUS	exon	13075486	13075696	.	-	.	ID=g701.t1.exon8;Parent=g701.t1;
OX101752.1_Tachina_lurida_genome_assembly,_chromosome:_1	AUGUSTUS	start_codon	13075694	13075696	.	-	0	ID=g701.t1.start1;Parent=g701.t1;
OX101752.1_Tachina_lurida_genome_assembly,_chromosome:_1	AUGUSTUS	gene	13206967	13212885	.	+	.	ID=g702;
OX101752.1_Tachina_lurida_genome_assembly,_chromosome:_1	AUGUSTUS	mRNA	13206967	13212885	1	+	.	ID=g702.t1;Parent=g702;
OX101752.1_Tachina_lurida_genome_assembly,_chromosome:_1	AUGUSTUS	start_codon	13206967	13206969	.	+	0	ID=g702.t1.start1;Parent=g702.t1;
OX101752.1_Tachina_lurida_genome_assembly,_chromosome:_1	AUGUSTUS	CDS	13206967	13207077	1	+	0	ID=g702.t1.CDS1;Parent=g702.t1;
OX101752.1_Tachina_lurida_genome_assembly,_chromosome:_1	AUGUSTUS	exon	13206967	13207077	.	+	.	ID=g702.t1.exon1;Parent=g702.t1;
OX101752.1_Tachina_lurida_genome_assembly,_chromosome:_1	AUGUSTUS	intron	13207078	13207152	1	+	.	ID=g702.t1.intron1;Parent=g702.t1;
OX101752.1_Tachina_lurida_genome_assembly,_chromosome:_1	AUGUSTUS	CDS	13207153	13207261	1	+	0	ID=g702.t1.CDS2;Parent=g702.t1;
OX101752.1_Tachina_lurida_genome_assembly,_chromosome:_1	AUGUSTUS	exon	13207153	13207261	.	+	.	ID=g702.t1.exon2;Parent=g702.t1;
OX101752.1_Tachina_lurida_genome_assembly,_chromosome:_1	AUGUSTUS	intron	13207262	13211985	1	+	.	ID=g702.t1.intron2;Parent=g702.t1;
OX101752.1_Tachina_lurida_genome_assembly,_chromosome:_1	AUGUSTUS	CDS	13211986	13212179	1	+	2	ID=g702.t1.CDS3;Parent=g702.t1;
OX101752.1_Tachina_lurida_genome_assembly,_chromosome:_1	AUGUSTUS	exon	13211986	13212179	.	+	.	ID=g702.t1.exon3;Parent=g702.t1;
OX101752.1_Tachina_lurida_genome_assembly,_chromosome:_1	AUGUSTUS	intron	13212180	13212249	1	+	.	ID=g702.t1.intron3;Parent=g702.t1;
OX101752.1_Tachina_lurida_genome_assembly,_chromosome:_1	AUGUSTUS	CDS	13212250	13212726	1	+	0	ID=g702.t1.CDS4;Parent=g702.t1;
OX101752.1_Tachina_lurida_genome_assembly,_chromosome:_1	AUGUSTUS	exon	13212250	13212726	.	+	.	ID=g702.t1.exon4;Parent=g702.t1;
OX101752.1_Tachina_lurida_genome_assembly,_chromosome:_1	AUGUSTUS	intron	13212727	13212789	1	+	.	ID=g702.t1.intron4;Parent=g702.t1;
OX101752.1_Tachina_lurida_genome_assembly,_chromosome:_1	AUGUSTUS	CDS	13212790	13212885	1	+	0	ID=g702.t1.CDS5;Parent=g702.t1;
OX101752.1_Tachina_lurida_genome_assembly,_chromosome:_1	AUGUSTUS	exon	13212790	13212885	.	+	.	ID=g702.t1.exon5;Parent=g702.t1;
OX101752.1_Tachina_lurida_genome_assembly,_chromosome:_1	AUGUSTUS	stop_codon	13212883	13212885	.	+	0	ID=g702.t1.stop1;Parent=g702.t1;
OX101752.1_Tachina_lurida_genome_assembly,_chromosome:_1	AUGUSTUS	gene	13308969	13334356	.	+	.	ID=g703;
OX101752.1_Tachina_lurida_genome_assembly,_chromosome:_1	AUGUSTUS	mRNA	13308969	13334356	1	+	.	ID=g703.t1;Parent=g703;
OX101752.1_Tachina_lurida_genome_assembly,_chromosome:_1	AUGUSTUS	start_codon	13308969	13308971	.	+	0	ID=g703.t1.start1;Parent=g703.t1;
OX101752.1_Tachina_lurida_genome_assembly,_chromosome:_1	AUGUSTUS	CDS	13308969	13309148	1	+	0	ID=g703.t1.CDS1;Parent=g703.t1;
OX101752.1_Tachina_lurida_genome_assembly,_chromosome:_1	AUGUSTUS	exon	13308969	13309148	.	+	.	ID=g703.t1.exon1;Parent=g703.t1;
OX101752.1_Tachina_lurida_genome_assembly,_chromosome:_1	AUGUSTUS	intron	13309149	13309252	1	+	.	ID=g703.t1.intron1;Parent=g703.t1;
OX101752.1_Tachina_lurida_genome_assembly,_chromosome:_1	AUGUSTUS	CDS	13309253	13309417	1	+	0	ID=g703.t1.CDS2;Parent=g703.t1;
OX101752.1_Tachina_lurida_genome_assembly,_chromosome:_1	AUGUSTUS	exon	13309253	13309417	.	+	.	ID=g703.t1.exon2;Parent=g703.t1;
OX101752.1_Tachina_lurida_genome_assembly,_chromosome:_1	AUGUSTUS	intron	13309418	13316814	1	+	.	ID=g703.t1.intron2;Parent=g703.t1;
OX101752.1_Tachina_lurida_genome_assembly,_chromosome:_1	AUGUSTUS	CDS	13316815	13316936	1	+	0	ID=g703.t1.CDS3;Parent=g703.t1;
OX101752.1_Tachina_lurida_genome_assembly,_chromosome:_1	AUGUSTUS	exon	13316815	13316936	.	+	.	ID=g703.t1.exon3;Parent=g703.t1;
OX101752.1_Tachina_lurida_genome_assembly,_chromosome:_1	AUGUSTUS	intron	13316937	13320479	1	+	.	ID=g703.t1.intron3;Parent=g703.t1;
OX101752.1_Tachina_lurida_genome_assembly,_chromosome:_1	AUGUSTUS	CDS	13320480	13320534	1	+	1	ID=g703.t1.CDS4;Parent=g703.t1;
OX101752.1_Tachina_lurida_genome_assembly,_chromosome:_1	AUGUSTUS	exon	13320480	13320534	.	+	.	ID=g703.t1.exon4;Parent=g703.t1;
OX101752.1_Tachina_lurida_genome_assembly,_chromosome:_1	AUGUSTUS	intron	13320535	13324412	1	+	.	ID=g703.t1.intron4;Parent=g703.t1;
OX101752.1_Tachina_lurida_genome_assembly,_chromosome:_1	AUGUSTUS	CDS	13324413	13324645	1	+	0	ID=g703.t1.CDS5;Parent=g703.t1;
OX101752.1_Tachina_lurida_genome_assembly,_chromosome:_1	AUGUSTUS	exon	13324413	13324645	.	+	.	ID=g703.t1.exon5;Parent=g703.t1;
OX101752.1_Tachina_lurida_genome_assembly,_chromosome:_1	AUGUSTUS	intron	13324646	13325043	1	+	.	ID=g703.t1.intron5;Parent=g703.t1;
OX101752.1_Tachina_lurida_genome_assembly,_chromosome:_1	AUGUSTUS	CDS	13325044	13325241	1	+	1	ID=g703.t1.CDS6;Parent=g703.t1;
OX101752.1_Tachina_lurida_genome_assembly,_chromosome:_1	AUGUSTUS	exon	13325044	13325241	.	+	.	ID=g703.t1.exon6;Parent=g703.t1;
OX101752.1_Tachina_lurida_genome_assembly,_chromosome:_1	AUGUSTUS	intron	13325242	13327948	1	+	.	ID=g703.t1.intron6;Parent=g703.t1;
OX101752.1_Tachina_lurida_genome_assembly,_chromosome:_1	AUGUSTUS	CDS	13327949	13328414	1	+	1	ID=g703.t1.CDS7;Parent=g703.t1;
OX101752.1_Tachina_lurida_genome_assembly,_chromosome:_1	AUGUSTUS	exon	13327949	13328414	.	+	.	ID=g703.t1.exon7;Parent=g703.t1;
OX101752.1_Tachina_lurida_genome_assembly,_chromosome:_1	AUGUSTUS	intron	13328415	13329239	1	+	.	ID=g703.t1.intron7;Parent=g703.t1;
OX101752.1_Tachina_lurida_genome_assembly,_chromosome:_1	AUGUSTUS	CDS	13329240	13329764	1	+	0	ID=g703.t1.CDS8;Parent=g703.t1;
OX101752.1_Tachina_lurida_genome_assembly,_chromosome:_1	AUGUSTUS	exon	13329240	13329764	.	+	.	ID=g703.t1.exon8;Parent=g703.t1;
OX101752.1_Tachina_lurida_genome_assembly,_chromosome:_1	AUGUSTUS	intron	13329765	13329821	1	+	.	ID=g703.t1.intron8;Parent=g703.t1;
OX101752.1_Tachina_lurida_genome_assembly,_chromosome:_1	AUGUSTUS	CDS	13329822	13330069	1	+	0	ID=g703.t1.CDS9;Parent=g703.t1;
OX101752.1_Tachina_lurida_genome_assembly,_chromosome:_1	AUGUSTUS	exon	13329822	13330069	.	+	.	ID=g703.t1.exon9;Parent=g703.t1;
OX101752.1_Tachina_lurida_genome_assembly,_chromosome:_1	AUGUSTUS	intron	13330070	13330125	1	+	.	ID=g703.t1.intron9;Parent=g703.t1;
OX101752.1_Tachina_lurida_genome_assembly,_chromosome:_1	AUGUSTUS	CDS	13330126	13330244	1	+	1	ID=g703.t1.CDS10;Parent=g703.t1;
OX101752.1_Tachina_lurida_genome_assembly,_chromosome:_1	AUGUSTUS	exon	13330126	13330244	.	+	.	ID=g703.t1.exon10;Parent=g703.t1;
OX101752.1_Tachina_lurida_genome_assembly,_chromosome:_1	AUGUSTUS	intron	13330245	13331870	1	+	.	ID=g703.t1.intron10;Parent=g703.t1;
OX101752.1_Tachina_lurida_genome_assembly,_chromosome:_1	AUGUSTUS	CDS	13331871	13334356	1	+	2	ID=g703.t1.CDS11;Parent=g703.t1;
OX101752.1_Tachina_lurida_genome_assembly,_chromosome:_1	AUGUSTUS	exon	13331871	13334356	.	+	.	ID=g703.t1.exon11;Parent=g703.t1;
OX101752.1_Tachina_lurida_genome_assembly,_chromosome:_1	AUGUSTUS	stop_codon	13334354	13334356	.	+	0	ID=g703.t1.stop1;Parent=g703.t1;
OX101752.1_Tachina_lurida_genome_assembly,_chromosome:_1	AUGUSTUS	gene	13336286	13336666	.	+	.	ID=g704;
OX101752.1_Tachina_lurida_genome_assembly,_chromosome:_1	AUGUSTUS	mRNA	13336286	13336666	0.97	+	.	ID=g704.t1;Parent=g704;
OX101752.1_Tachina_lurida_genome_assembly,_chromosome:_1	AUGUSTUS	start_codon	13336286	13336288	.	+	0	ID=g704.t1.start1;Parent=g704.t1;
OX101752.1_Tachina_lurida_genome_assembly,_chromosome:_1	AUGUSTUS	CDS	13336286	13336424	1	+	0	ID=g704.t1.CDS1;Parent=g704.t1;
OX101752.1_Tachina_lurida_genome_assembly,_chromosome:_1	AUGUSTUS	exon	13336286	13336424	.	+	.	ID=g704.t1.exon1;Parent=g704.t1;
OX101752.1_Tachina_lurida_genome_assembly,_chromosome:_1	AUGUSTUS	intron	13336425	13336511	1	+	.	ID=g704.t1.intron1;Parent=g704.t1;
OX101752.1_Tachina_lurida_genome_assembly,_chromosome:_1	AUGUSTUS	CDS	13336512	13336666	0.97	+	2	ID=g704.t1.CDS2;Parent=g704.t1;
OX101752.1_Tachina_lurida_genome_assembly,_chromosome:_1	AUGUSTUS	exon	13336512	13336666	.	+	.	ID=g704.t1.exon2;Parent=g704.t1;
OX101752.1_Tachina_lurida_genome_assembly,_chromosome:_1	AUGUSTUS	stop_codon	13336664	13336666	.	+	0	ID=g704.t1.stop1;Parent=g704.t1;
OX101752.1_Tachina_lurida_genome_assembly,_chromosome:_1	AUGUSTUS	gene	13345268	13351150	.	+	.	ID=g705;
OX101752.1_Tachina_lurida_genome_assembly,_chromosome:_1	AUGUSTUS	mRNA	13345268	13351150	1	+	.	ID=g705.t1;Parent=g705;
OX101752.1_Tachina_lurida_genome_assembly,_chromosome:_1	AUGUSTUS	start_codon	13345268	13345270	.	+	0	ID=g705.t1.start1;Parent=g705.t1;
OX101752.1_Tachina_lurida_genome_assembly,_chromosome:_1	AUGUSTUS	CDS	13345268	13347655	1	+	0	ID=g705.t1.CDS1;Parent=g705.t1;
OX101752.1_Tachina_lurida_genome_assembly,_chromosome:_1	AUGUSTUS	exon	13345268	13347655	.	+	.	ID=g705.t1.exon1;Parent=g705.t1;
OX101752.1_Tachina_lurida_genome_assembly,_chromosome:_1	AUGUSTUS	intron	13347656	13350774	1	+	.	ID=g705.t1.intron1;Parent=g705.t1;
OX101752.1_Tachina_lurida_genome_assembly,_chromosome:_1	AUGUSTUS	CDS	13350775	13350896	1	+	0	ID=g705.t1.CDS2;Parent=g705.t1;
OX101752.1_Tachina_lurida_genome_assembly,_chromosome:_1	AUGUSTUS	exon	13350775	13350896	.	+	.	ID=g705.t1.exon2;Parent=g705.t1;
OX101752.1_Tachina_lurida_genome_assembly,_chromosome:_1	AUGUSTUS	intron	13350897	13350960	1	+	.	ID=g705.t1.intron2;Parent=g705.t1;
OX101752.1_Tachina_lurida_genome_assembly,_chromosome:_1	AUGUSTUS	CDS	13350961	13351150	1	+	1	ID=g705.t1.CDS3;Parent=g705.t1;
OX101752.1_Tachina_lurida_genome_assembly,_chromosome:_1	AUGUSTUS	exon	13350961	13351150	.	+	.	ID=g705.t1.exon3;Parent=g705.t1;
OX101752.1_Tachina_lurida_genome_assembly,_chromosome:_1	AUGUSTUS	stop_codon	13351148	13351150	.	+	0	ID=g705.t1.stop1;Parent=g705.t1;
OX101752.1_Tachina_lurida_genome_assembly,_chromosome:_1	AUGUSTUS	gene	13357635	13359122	.	-	.	ID=g706;
OX101752.1_Tachina_lurida_genome_assembly,_chromosome:_1	AUGUSTUS	mRNA	13357635	13359122	1	-	.	ID=g706.t1;Parent=g706;
OX101752.1_Tachina_lurida_genome_assembly,_chromosome:_1	AUGUSTUS	stop_codon	13357635	13357637	.	-	0	ID=g706.t1.stop1;Parent=g706.t1;
OX101752.1_Tachina_lurida_genome_assembly,_chromosome:_1	AUGUSTUS	CDS	13357635	13359122	1	-	0	ID=g706.t1.CDS1;Parent=g706.t1;
OX101752.1_Tachina_lurida_genome_assembly,_chromosome:_1	AUGUSTUS	exon	13357635	13359122	.	-	.	ID=g706.t1.exon1;Parent=g706.t1;
OX101752.1_Tachina_lurida_genome_assembly,_chromosome:_1	AUGUSTUS	start_codon	13359120	13359122	.	-	0	ID=g706.t1.start1;Parent=g706.t1;
OX101752.1_Tachina_lurida_genome_assembly,_chromosome:_1	AUGUSTUS	gene	13462256	13462941	.	-	.	ID=g707;
OX101752.1_Tachina_lurida_genome_assembly,_chromosome:_1	AUGUSTUS	mRNA	13462256	13462941	1	-	.	ID=g707.t1;Parent=g707;
OX101752.1_Tachina_lurida_genome_assembly,_chromosome:_1	AUGUSTUS	stop_codon	13462256	13462258	.	-	0	ID=g707.t1.stop1;Parent=g707.t1;
OX101752.1_Tachina_lurida_genome_assembly,_chromosome:_1	AUGUSTUS	CDS	13462256	13462770	1	-	2	ID=g707.t1.CDS1;Parent=g707.t1;
OX101752.1_Tachina_lurida_genome_assembly,_chromosome:_1	AUGUSTUS	exon	13462256	13462770	.	-	.	ID=g707.t1.exon1;Parent=g707.t1;
OX101752.1_Tachina_lurida_genome_assembly,_chromosome:_1	AUGUSTUS	intron	13462771	13462826	1	-	.	ID=g707.t1.intron1;Parent=g707.t1;
OX101752.1_Tachina_lurida_genome_assembly,_chromosome:_1	AUGUSTUS	CDS	13462827	13462941	1	-	0	ID=g707.t1.CDS2;Parent=g707.t1;
OX101752.1_Tachina_lurida_genome_assembly,_chromosome:_1	AUGUSTUS	exon	13462827	13462941	.	-	.	ID=g707.t1.exon2;Parent=g707.t1;
OX101752.1_Tachina_lurida_genome_assembly,_chromosome:_1	AUGUSTUS	start_codon	13462939	13462941	.	-	0	ID=g707.t1.start1;Parent=g707.t1;
OX101752.1_Tachina_lurida_genome_assembly,_chromosome:_1	AUGUSTUS	gene	13623990	13625996	.	+	.	ID=g708;
OX101752.1_Tachina_lurida_genome_assembly,_chromosome:_1	AUGUSTUS	mRNA	13623990	13625996	1	+	.	ID=g708.t1;Parent=g708;
OX101752.1_Tachina_lurida_genome_assembly,_chromosome:_1	AUGUSTUS	start_codon	13623990	13623992	.	+	0	ID=g708.t1.start1;Parent=g708.t1;
OX101752.1_Tachina_lurida_genome_assembly,_chromosome:_1	AUGUSTUS	CDS	13623990	13625996	1	+	0	ID=g708.t1.CDS1;Parent=g708.t1;
OX101752.1_Tachina_lurida_genome_assembly,_chromosome:_1	AUGUSTUS	exon	13623990	13625996	.	+	.	ID=g708.t1.exon1;Parent=g708.t1;
OX101752.1_Tachina_lurida_genome_assembly,_chromosome:_1	AUGUSTUS	stop_codon	13625994	13625996	.	+	0	ID=g708.t1.stop1;Parent=g708.t1;
OX101752.1_Tachina_lurida_genome_assembly,_chromosome:_1	AUGUSTUS	gene	13983472	13987968	.	+	.	ID=g709;
OX101752.1_Tachina_lurida_genome_assembly,_chromosome:_1	AUGUSTUS	mRNA	13983472	13987968	0.36	+	.	ID=g709.t1;Parent=g709;
OX101752.1_Tachina_lurida_genome_assembly,_chromosome:_1	AUGUSTUS	start_codon	13983472	13983474	.	+	0	ID=g709.t1.start1;Parent=g709.t1;
OX101752.1_Tachina_lurida_genome_assembly,_chromosome:_1	AUGUSTUS	CDS	13983472	13983626	1	+	0	ID=g709.t1.CDS1;Parent=g709.t1;
OX101752.1_Tachina_lurida_genome_assembly,_chromosome:_1	AUGUSTUS	exon	13983472	13983626	.	+	.	ID=g709.t1.exon1;Parent=g709.t1;
OX101752.1_Tachina_lurida_genome_assembly,_chromosome:_1	AUGUSTUS	intron	13983627	13983700	1	+	.	ID=g709.t1.intron1;Parent=g709.t1;
OX101752.1_Tachina_lurida_genome_assembly,_chromosome:_1	AUGUSTUS	CDS	13983701	13983908	1	+	1	ID=g709.t1.CDS2;Parent=g709.t1;
OX101752.1_Tachina_lurida_genome_assembly,_chromosome:_1	AUGUSTUS	exon	13983701	13983908	.	+	.	ID=g709.t1.exon2;Parent=g709.t1;
OX101752.1_Tachina_lurida_genome_assembly,_chromosome:_1	AUGUSTUS	intron	13983909	13987896	0.36	+	.	ID=g709.t1.intron2;Parent=g709.t1;
OX101752.1_Tachina_lurida_genome_assembly,_chromosome:_1	AUGUSTUS	CDS	13987897	13987968	0.36	+	0	ID=g709.t1.CDS3;Parent=g709.t1;
OX101752.1_Tachina_lurida_genome_assembly,_chromosome:_1	AUGUSTUS	exon	13987897	13987968	.	+	.	ID=g709.t1.exon3;Parent=g709.t1;
OX101752.1_Tachina_lurida_genome_assembly,_chromosome:_1	AUGUSTUS	stop_codon	13987966	13987968	.	+	0	ID=g709.t1.stop1;Parent=g709.t1;
OX101752.1_Tachina_lurida_genome_assembly,_chromosome:_1	AUGUSTUS	gene	14160576	14160869	.	+	.	ID=g710;
OX101752.1_Tachina_lurida_genome_assembly,_chromosome:_1	AUGUSTUS	mRNA	14160576	14160869	0.91	+	.	ID=g710.t1;Parent=g710;
OX101752.1_Tachina_lurida_genome_assembly,_chromosome:_1	AUGUSTUS	start_codon	14160576	14160578	.	+	0	ID=g710.t1.start1;Parent=g710.t1;
OX101752.1_Tachina_lurida_genome_assembly,_chromosome:_1	AUGUSTUS	CDS	14160576	14160653	0.91	+	0	ID=g710.t1.CDS1;Parent=g710.t1;
OX101752.1_Tachina_lurida_genome_assembly,_chromosome:_1	AUGUSTUS	exon	14160576	14160653	.	+	.	ID=g710.t1.exon1;Parent=g710.t1;
OX101752.1_Tachina_lurida_genome_assembly,_chromosome:_1	AUGUSTUS	intron	14160654	14160716	0.91	+	.	ID=g710.t1.intron1;Parent=g710.t1;
OX101752.1_Tachina_lurida_genome_assembly,_chromosome:_1	AUGUSTUS	CDS	14160717	14160869	0.91	+	0	ID=g710.t1.CDS2;Parent=g710.t1;
OX101752.1_Tachina_lurida_genome_assembly,_chromosome:_1	AUGUSTUS	exon	14160717	14160869	.	+	.	ID=g710.t1.exon2;Parent=g710.t1;
OX101752.1_Tachina_lurida_genome_assembly,_chromosome:_1	AUGUSTUS	stop_codon	14160867	14160869	.	+	0	ID=g710.t1.stop1;Parent=g710.t1;
OX101752.1_Tachina_lurida_genome_assembly,_chromosome:_1	AUGUSTUS	gene	14180229	14180732	.	-	.	ID=g711;
OX101752.1_Tachina_lurida_genome_assembly,_chromosome:_1	AUGUSTUS	mRNA	14180229	14180732	1	-	.	ID=g711.t1;Parent=g711;
OX101752.1_Tachina_lurida_genome_assembly,_chromosome:_1	AUGUSTUS	stop_codon	14180229	14180231	.	-	0	ID=g711.t1.stop1;Parent=g711.t1;
OX101752.1_Tachina_lurida_genome_assembly,_chromosome:_1	AUGUSTUS	CDS	14180229	14180597	1	-	0	ID=g711.t1.CDS1;Parent=g711.t1;
OX101752.1_Tachina_lurida_genome_assembly,_chromosome:_1	AUGUSTUS	exon	14180229	14180597	.	-	.	ID=g711.t1.exon1;Parent=g711.t1;
OX101752.1_Tachina_lurida_genome_assembly,_chromosome:_1	AUGUSTUS	intron	14180598	14180657	1	-	.	ID=g711.t1.intron1;Parent=g711.t1;
OX101752.1_Tachina_lurida_genome_assembly,_chromosome:_1	AUGUSTUS	CDS	14180658	14180732	1	-	0	ID=g711.t1.CDS2;Parent=g711.t1;
OX101752.1_Tachina_lurida_genome_assembly,_chromosome:_1	AUGUSTUS	exon	14180658	14180732	.	-	.	ID=g711.t1.exon2;Parent=g711.t1;
OX101752.1_Tachina_lurida_genome_assembly,_chromosome:_1	AUGUSTUS	start_codon	14180730	14180732	.	-	0	ID=g711.t1.start1;Parent=g711.t1;
OX101752.1_Tachina_lurida_genome_assembly,_chromosome:_1	AUGUSTUS	gene	14183453	14183884	.	+	.	ID=g712;
OX101752.1_Tachina_lurida_genome_assembly,_chromosome:_1	AUGUSTUS	mRNA	14183453	14183884	1	+	.	ID=g712.t1;Parent=g712;
OX101752.1_Tachina_lurida_genome_assembly,_chromosome:_1	AUGUSTUS	start_codon	14183453	14183455	.	+	0	ID=g712.t1.start1;Parent=g712.t1;
OX101752.1_Tachina_lurida_genome_assembly,_chromosome:_1	AUGUSTUS	CDS	14183453	14183884	1	+	0	ID=g712.t1.CDS1;Parent=g712.t1;
OX101752.1_Tachina_lurida_genome_assembly,_chromosome:_1	AUGUSTUS	exon	14183453	14183884	.	+	.	ID=g712.t1.exon1;Parent=g712.t1;
OX101752.1_Tachina_lurida_genome_assembly,_chromosome:_1	AUGUSTUS	stop_codon	14183882	14183884	.	+	0	ID=g712.t1.stop1;Parent=g712.t1;
OX101752.1_Tachina_lurida_genome_assembly,_chromosome:_1	AUGUSTUS	gene	14206152	14207258	.	-	.	ID=g713;
OX101752.1_Tachina_lurida_genome_assembly,_chromosome:_1	AUGUSTUS	mRNA	14206152	14207258	0.24	-	.	ID=g713.t1;Parent=g713;
OX101752.1_Tachina_lurida_genome_assembly,_chromosome:_1	AUGUSTUS	stop_codon	14206152	14206154	.	-	0	ID=g713.t1.stop1;Parent=g713.t1;
OX101752.1_Tachina_lurida_genome_assembly,_chromosome:_1	AUGUSTUS	CDS	14206152	14206288	0.61	-	2	ID=g713.t1.CDS1;Parent=g713.t1;
OX101752.1_Tachina_lurida_genome_assembly,_chromosome:_1	AUGUSTUS	exon	14206152	14206288	.	-	.	ID=g713.t1.exon1;Parent=g713.t1;
OX101752.1_Tachina_lurida_genome_assembly,_chromosome:_1	AUGUSTUS	intron	14206289	14206326	0.59	-	.	ID=g713.t1.intron1;Parent=g713.t1;
OX101752.1_Tachina_lurida_genome_assembly,_chromosome:_1	AUGUSTUS	CDS	14206327	14206742	0.3	-	1	ID=g713.t1.CDS2;Parent=g713.t1;
OX101752.1_Tachina_lurida_genome_assembly,_chromosome:_1	AUGUSTUS	exon	14206327	14206742	.	-	.	ID=g713.t1.exon2;Parent=g713.t1;
OX101752.1_Tachina_lurida_genome_assembly,_chromosome:_1	AUGUSTUS	intron	14206743	14207226	0.31	-	.	ID=g713.t1.intron2;Parent=g713.t1;
OX101752.1_Tachina_lurida_genome_assembly,_chromosome:_1	AUGUSTUS	CDS	14207227	14207258	0.31	-	0	ID=g713.t1.CDS3;Parent=g713.t1;
OX101752.1_Tachina_lurida_genome_assembly,_chromosome:_1	AUGUSTUS	exon	14207227	14207258	.	-	.	ID=g713.t1.exon3;Parent=g713.t1;
OX101752.1_Tachina_lurida_genome_assembly,_chromosome:_1	AUGUSTUS	start_codon	14207256	14207258	.	-	0	ID=g713.t1.start1;Parent=g713.t1;
OX101752.1_Tachina_lurida_genome_assembly,_chromosome:_1	AUGUSTUS	gene	14207771	14208445	.	-	.	ID=g714;
OX101752.1_Tachina_lurida_genome_assembly,_chromosome:_1	AUGUSTUS	mRNA	14207771	14208445	0.29	-	.	ID=g714.t1;Parent=g714;
OX101752.1_Tachina_lurida_genome_assembly,_chromosome:_1	AUGUSTUS	stop_codon	14207771	14207773	.	-	0	ID=g714.t1.stop1;Parent=g714.t1;
OX101752.1_Tachina_lurida_genome_assembly,_chromosome:_1	AUGUSTUS	CDS	14207771	14207949	0.97	-	2	ID=g714.t1.CDS1;Parent=g714.t1;
OX101752.1_Tachina_lurida_genome_assembly,_chromosome:_1	AUGUSTUS	exon	14207771	14207949	.	-	.	ID=g714.t1.exon1;Parent=g714.t1;
OX101752.1_Tachina_lurida_genome_assembly,_chromosome:_1	AUGUSTUS	intron	14207950	14208019	1	-	.	ID=g714.t1.intron1;Parent=g714.t1;
OX101752.1_Tachina_lurida_genome_assembly,_chromosome:_1	AUGUSTUS	CDS	14208020	14208165	0.31	-	1	ID=g714.t1.CDS2;Parent=g714.t1;
OX101752.1_Tachina_lurida_genome_assembly,_chromosome:_1	AUGUSTUS	exon	14208020	14208165	.	-	.	ID=g714.t1.exon2;Parent=g714.t1;
OX101752.1_Tachina_lurida_genome_assembly,_chromosome:_1	AUGUSTUS	intron	14208166	14208245	0.31	-	.	ID=g714.t1.intron2;Parent=g714.t1;
OX101752.1_Tachina_lurida_genome_assembly,_chromosome:_1	AUGUSTUS	CDS	14208246	14208445	0.32	-	0	ID=g714.t1.CDS3;Parent=g714.t1;
OX101752.1_Tachina_lurida_genome_assembly,_chromosome:_1	AUGUSTUS	exon	14208246	14208445	.	-	.	ID=g714.t1.exon3;Parent=g714.t1;
OX101752.1_Tachina_lurida_genome_assembly,_chromosome:_1	AUGUSTUS	start_codon	14208443	14208445	.	-	0	ID=g714.t1.start1;Parent=g714.t1;
OX101752.1_Tachina_lurida_genome_assembly,_chromosome:_1	AUGUSTUS	gene	14217311	14217921	.	-	.	ID=g715;
OX101752.1_Tachina_lurida_genome_assembly,_chromosome:_1	AUGUSTUS	mRNA	14217311	14217921	1	-	.	ID=g715.t1;Parent=g715;
OX101752.1_Tachina_lurida_genome_assembly,_chromosome:_1	AUGUSTUS	stop_codon	14217311	14217313	.	-	0	ID=g715.t1.stop1;Parent=g715.t1;
OX101752.1_Tachina_lurida_genome_assembly,_chromosome:_1	AUGUSTUS	CDS	14217311	14217690	1	-	2	ID=g715.t1.CDS1;Parent=g715.t1;
OX101752.1_Tachina_lurida_genome_assembly,_chromosome:_1	AUGUSTUS	exon	14217311	14217690	.	-	.	ID=g715.t1.exon1;Parent=g715.t1;
OX101752.1_Tachina_lurida_genome_assembly,_chromosome:_1	AUGUSTUS	intron	14217691	14217773	1	-	.	ID=g715.t1.intron1;Parent=g715.t1;
OX101752.1_Tachina_lurida_genome_assembly,_chromosome:_1	AUGUSTUS	CDS	14217774	14217921	1	-	0	ID=g715.t1.CDS2;Parent=g715.t1;
OX101752.1_Tachina_lurida_genome_assembly,_chromosome:_1	AUGUSTUS	exon	14217774	14217921	.	-	.	ID=g715.t1.exon2;Parent=g715.t1;
OX101752.1_Tachina_lurida_genome_assembly,_chromosome:_1	AUGUSTUS	start_codon	14217919	14217921	.	-	0	ID=g715.t1.start1;Parent=g715.t1;
OX101752.1_Tachina_lurida_genome_assembly,_chromosome:_1	AUGUSTUS	gene	14302429	14304309	.	+	.	ID=g716;
OX101752.1_Tachina_lurida_genome_assembly,_chromosome:_1	AUGUSTUS	mRNA	14302429	14304309	1	+	.	ID=g716.t1;Parent=g716;
OX101752.1_Tachina_lurida_genome_assembly,_chromosome:_1	AUGUSTUS	start_codon	14302429	14302431	.	+	0	ID=g716.t1.start1;Parent=g716.t1;
OX101752.1_Tachina_lurida_genome_assembly,_chromosome:_1	AUGUSTUS	CDS	14302429	14303395	1	+	0	ID=g716.t1.CDS1;Parent=g716.t1;
OX101752.1_Tachina_lurida_genome_assembly,_chromosome:_1	AUGUSTUS	exon	14302429	14303395	.	+	.	ID=g716.t1.exon1;Parent=g716.t1;
OX101752.1_Tachina_lurida_genome_assembly,_chromosome:_1	AUGUSTUS	intron	14303396	14304187	1	+	.	ID=g716.t1.intron1;Parent=g716.t1;
OX101752.1_Tachina_lurida_genome_assembly,_chromosome:_1	AUGUSTUS	CDS	14304188	14304309	1	+	2	ID=g716.t1.CDS2;Parent=g716.t1;
OX101752.1_Tachina_lurida_genome_assembly,_chromosome:_1	AUGUSTUS	exon	14304188	14304309	.	+	.	ID=g716.t1.exon2;Parent=g716.t1;
OX101752.1_Tachina_lurida_genome_assembly,_chromosome:_1	AUGUSTUS	stop_codon	14304307	14304309	.	+	0	ID=g716.t1.stop1;Parent=g716.t1;
OX101752.1_Tachina_lurida_genome_assembly,_chromosome:_1	AUGUSTUS	gene	14611401	14612131	.	+	.	ID=g717;
OX101752.1_Tachina_lurida_genome_assembly,_chromosome:_1	AUGUSTUS	mRNA	14611401	14612131	1	+	.	ID=g717.t1;Parent=g717;
OX101752.1_Tachina_lurida_genome_assembly,_chromosome:_1	AUGUSTUS	start_codon	14611401	14611403	.	+	0	ID=g717.t1.start1;Parent=g717.t1;
OX101752.1_Tachina_lurida_genome_assembly,_chromosome:_1	AUGUSTUS	CDS	14611401	14611476	1	+	0	ID=g717.t1.CDS1;Parent=g717.t1;
OX101752.1_Tachina_lurida_genome_assembly,_chromosome:_1	AUGUSTUS	exon	14611401	14611476	.	+	.	ID=g717.t1.exon1;Parent=g717.t1;
OX101752.1_Tachina_lurida_genome_assembly,_chromosome:_1	AUGUSTUS	intron	14611477	14611623	1	+	.	ID=g717.t1.intron1;Parent=g717.t1;
OX101752.1_Tachina_lurida_genome_assembly,_chromosome:_1	AUGUSTUS	CDS	14611624	14611749	1	+	2	ID=g717.t1.CDS2;Parent=g717.t1;
OX101752.1_Tachina_lurida_genome_assembly,_chromosome:_1	AUGUSTUS	exon	14611624	14611749	.	+	.	ID=g717.t1.exon2;Parent=g717.t1;
OX101752.1_Tachina_lurida_genome_assembly,_chromosome:_1	AUGUSTUS	intron	14611750	14612039	1	+	.	ID=g717.t1.intron2;Parent=g717.t1;
OX101752.1_Tachina_lurida_genome_assembly,_chromosome:_1	AUGUSTUS	CDS	14612040	14612131	1	+	2	ID=g717.t1.CDS3;Parent=g717.t1;
OX101752.1_Tachina_lurida_genome_assembly,_chromosome:_1	AUGUSTUS	exon	14612040	14612131	.	+	.	ID=g717.t1.exon3;Parent=g717.t1;
OX101752.1_Tachina_lurida_genome_assembly,_chromosome:_1	AUGUSTUS	stop_codon	14612129	14612131	.	+	0	ID=g717.t1.stop1;Parent=g717.t1;
OX101752.1_Tachina_lurida_genome_assembly,_chromosome:_1	AUGUSTUS	gene	14659136	14660000	.	+	.	ID=g718;
OX101752.1_Tachina_lurida_genome_assembly,_chromosome:_1	AUGUSTUS	mRNA	14659136	14660000	0.46	+	.	ID=g718.t1;Parent=g718;
OX101752.1_Tachina_lurida_genome_assembly,_chromosome:_1	AUGUSTUS	start_codon	14659136	14659138	.	+	0	ID=g718.t1.start1;Parent=g718.t1;
OX101752.1_Tachina_lurida_genome_assembly,_chromosome:_1	AUGUSTUS	CDS	14659136	14659160	0.53	+	0	ID=g718.t1.CDS1;Parent=g718.t1;
OX101752.1_Tachina_lurida_genome_assembly,_chromosome:_1	AUGUSTUS	exon	14659136	14659160	.	+	.	ID=g718.t1.exon1;Parent=g718.t1;
OX101752.1_Tachina_lurida_genome_assembly,_chromosome:_1	AUGUSTUS	intron	14659161	14659635	0.46	+	.	ID=g718.t1.intron1;Parent=g718.t1;
OX101752.1_Tachina_lurida_genome_assembly,_chromosome:_1	AUGUSTUS	CDS	14659636	14660000	0.85	+	2	ID=g718.t1.CDS2;Parent=g718.t1;
OX101752.1_Tachina_lurida_genome_assembly,_chromosome:_1	AUGUSTUS	exon	14659636	14660000	.	+	.	ID=g718.t1.exon2;Parent=g718.t1;
OX101752.1_Tachina_lurida_genome_assembly,_chromosome:_1	AUGUSTUS	stop_codon	14659998	14660000	.	+	0	ID=g718.t1.stop1;Parent=g718.t1;
OX101752.1_Tachina_lurida_genome_assembly,_chromosome:_1	AUGUSTUS	gene	14699983	14700378	.	-	.	ID=g719;
OX101752.1_Tachina_lurida_genome_assembly,_chromosome:_1	AUGUSTUS	mRNA	14699983	14700378	1	-	.	ID=g719.t1;Parent=g719;
OX101752.1_Tachina_lurida_genome_assembly,_chromosome:_1	AUGUSTUS	stop_codon	14699983	14699985	.	-	0	ID=g719.t1.stop1;Parent=g719.t1;
OX101752.1_Tachina_lurida_genome_assembly,_chromosome:_1	AUGUSTUS	CDS	14699983	14700378	1	-	0	ID=g719.t1.CDS1;Parent=g719.t1;
OX101752.1_Tachina_lurida_genome_assembly,_chromosome:_1	AUGUSTUS	exon	14699983	14700378	.	-	.	ID=g719.t1.exon1;Parent=g719.t1;
OX101752.1_Tachina_lurida_genome_assembly,_chromosome:_1	AUGUSTUS	start_codon	14700376	14700378	.	-	0	ID=g719.t1.start1;Parent=g719.t1;
OX101752.1_Tachina_lurida_genome_assembly,_chromosome:_1	AUGUSTUS	gene	14771191	14777655	.	-	.	ID=g720;
OX101752.1_Tachina_lurida_genome_assembly,_chromosome:_1	AUGUSTUS	mRNA	14771191	14777655	1	-	.	ID=g720.t1;Parent=g720;
OX101752.1_Tachina_lurida_genome_assembly,_chromosome:_1	AUGUSTUS	stop_codon	14771191	14771193	.	-	0	ID=g720.t1.stop1;Parent=g720.t1;
OX101752.1_Tachina_lurida_genome_assembly,_chromosome:_1	AUGUSTUS	CDS	14771191	14771961	1	-	0	ID=g720.t1.CDS1;Parent=g720.t1;
OX101752.1_Tachina_lurida_genome_assembly,_chromosome:_1	AUGUSTUS	exon	14771191	14771961	.	-	.	ID=g720.t1.exon1;Parent=g720.t1;
OX101752.1_Tachina_lurida_genome_assembly,_chromosome:_1	AUGUSTUS	intron	14771962	14774427	1	-	.	ID=g720.t1.intron1;Parent=g720.t1;
OX101752.1_Tachina_lurida_genome_assembly,_chromosome:_1	AUGUSTUS	CDS	14774428	14775281	1	-	2	ID=g720.t1.CDS2;Parent=g720.t1;
OX101752.1_Tachina_lurida_genome_assembly,_chromosome:_1	AUGUSTUS	exon	14774428	14775281	.	-	.	ID=g720.t1.exon2;Parent=g720.t1;
OX101752.1_Tachina_lurida_genome_assembly,_chromosome:_1	AUGUSTUS	intron	14775282	14775655	1	-	.	ID=g720.t1.intron2;Parent=g720.t1;
OX101752.1_Tachina_lurida_genome_assembly,_chromosome:_1	AUGUSTUS	CDS	14775656	14775965	1	-	0	ID=g720.t1.CDS3;Parent=g720.t1;
OX101752.1_Tachina_lurida_genome_assembly,_chromosome:_1	AUGUSTUS	exon	14775656	14775965	.	-	.	ID=g720.t1.exon3;Parent=g720.t1;
OX101752.1_Tachina_lurida_genome_assembly,_chromosome:_1	AUGUSTUS	intron	14775966	14776257	1	-	.	ID=g720.t1.intron3;Parent=g720.t1;
OX101752.1_Tachina_lurida_genome_assembly,_chromosome:_1	AUGUSTUS	CDS	14776258	14777655	1	-	0	ID=g720.t1.CDS4;Parent=g720.t1;
OX101752.1_Tachina_lurida_genome_assembly,_chromosome:_1	AUGUSTUS	exon	14776258	14777655	.	-	.	ID=g720.t1.exon4;Parent=g720.t1;
OX101752.1_Tachina_lurida_genome_assembly,_chromosome:_1	AUGUSTUS	start_codon	14777653	14777655	.	-	0	ID=g720.t1.start1;Parent=g720.t1;
OX101752.1_Tachina_lurida_genome_assembly,_chromosome:_1	AUGUSTUS	gene	14780334	14781167	.	+	.	ID=g721;
OX101752.1_Tachina_lurida_genome_assembly,_chromosome:_1	AUGUSTUS	mRNA	14780334	14781167	1	+	.	ID=g721.t1;Parent=g721;
OX101752.1_Tachina_lurida_genome_assembly,_chromosome:_1	AUGUSTUS	start_codon	14780334	14780336	.	+	0	ID=g721.t1.start1;Parent=g721.t1;
OX101752.1_Tachina_lurida_genome_assembly,_chromosome:_1	AUGUSTUS	CDS	14780334	14780420	1	+	0	ID=g721.t1.CDS1;Parent=g721.t1;
OX101752.1_Tachina_lurida_genome_assembly,_chromosome:_1	AUGUSTUS	exon	14780334	14780420	.	+	.	ID=g721.t1.exon1;Parent=g721.t1;
OX101752.1_Tachina_lurida_genome_assembly,_chromosome:_1	AUGUSTUS	intron	14780421	14780602	1	+	.	ID=g721.t1.intron1;Parent=g721.t1;
OX101752.1_Tachina_lurida_genome_assembly,_chromosome:_1	AUGUSTUS	CDS	14780603	14781000	1	+	0	ID=g721.t1.CDS2;Parent=g721.t1;
OX101752.1_Tachina_lurida_genome_assembly,_chromosome:_1	AUGUSTUS	exon	14780603	14781000	.	+	.	ID=g721.t1.exon2;Parent=g721.t1;
OX101752.1_Tachina_lurida_genome_assembly,_chromosome:_1	AUGUSTUS	intron	14781001	14781070	1	+	.	ID=g721.t1.intron2;Parent=g721.t1;
OX101752.1_Tachina_lurida_genome_assembly,_chromosome:_1	AUGUSTUS	CDS	14781071	14781167	1	+	1	ID=g721.t1.CDS3;Parent=g721.t1;
OX101752.1_Tachina_lurida_genome_assembly,_chromosome:_1	AUGUSTUS	exon	14781071	14781167	.	+	.	ID=g721.t1.exon3;Parent=g721.t1;
OX101752.1_Tachina_lurida_genome_assembly,_chromosome:_1	AUGUSTUS	stop_codon	14781165	14781167	.	+	0	ID=g721.t1.stop1;Parent=g721.t1;
OX101752.1_Tachina_lurida_genome_assembly,_chromosome:_1	AUGUSTUS	gene	14783112	14783561	.	-	.	ID=g722;
OX101752.1_Tachina_lurida_genome_assembly,_chromosome:_1	AUGUSTUS	mRNA	14783112	14783561	1	-	.	ID=g722.t1;Parent=g722;
OX101752.1_Tachina_lurida_genome_assembly,_chromosome:_1	AUGUSTUS	stop_codon	14783112	14783114	.	-	0	ID=g722.t1.stop1;Parent=g722.t1;
OX101752.1_Tachina_lurida_genome_assembly,_chromosome:_1	AUGUSTUS	CDS	14783112	14783561	1	-	0	ID=g722.t1.CDS1;Parent=g722.t1;
OX101752.1_Tachina_lurida_genome_assembly,_chromosome:_1	AUGUSTUS	exon	14783112	14783561	.	-	.	ID=g722.t1.exon1;Parent=g722.t1;
OX101752.1_Tachina_lurida_genome_assembly,_chromosome:_1	AUGUSTUS	start_codon	14783559	14783561	.	-	0	ID=g722.t1.start1;Parent=g722.t1;
OX101752.1_Tachina_lurida_genome_assembly,_chromosome:_1	AUGUSTUS	gene	14787462	14787905	.	+	.	ID=g723;
OX101752.1_Tachina_lurida_genome_assembly,_chromosome:_1	AUGUSTUS	mRNA	14787462	14787905	1	+	.	ID=g723.t1;Parent=g723;
OX101752.1_Tachina_lurida_genome_assembly,_chromosome:_1	AUGUSTUS	start_codon	14787462	14787464	.	+	0	ID=g723.t1.start1;Parent=g723.t1;
OX101752.1_Tachina_lurida_genome_assembly,_chromosome:_1	AUGUSTUS	CDS	14787462	14787905	1	+	0	ID=g723.t1.CDS1;Parent=g723.t1;
OX101752.1_Tachina_lurida_genome_assembly,_chromosome:_1	AUGUSTUS	exon	14787462	14787905	.	+	.	ID=g723.t1.exon1;Parent=g723.t1;
OX101752.1_Tachina_lurida_genome_assembly,_chromosome:_1	AUGUSTUS	stop_codon	14787903	14787905	.	+	0	ID=g723.t1.stop1;Parent=g723.t1;
OX101752.1_Tachina_lurida_genome_assembly,_chromosome:_1	AUGUSTUS	gene	14794754	14800035	.	-	.	ID=g724;
OX101752.1_Tachina_lurida_genome_assembly,_chromosome:_1	AUGUSTUS	mRNA	14794754	14800035	1	-	.	ID=g724.t1;Parent=g724;
OX101752.1_Tachina_lurida_genome_assembly,_chromosome:_1	AUGUSTUS	stop_codon	14794754	14794756	.	-	0	ID=g724.t1.stop1;Parent=g724.t1;
OX101752.1_Tachina_lurida_genome_assembly,_chromosome:_1	AUGUSTUS	CDS	14794754	14795745	1	-	2	ID=g724.t1.CDS1;Parent=g724.t1;
OX101752.1_Tachina_lurida_genome_assembly,_chromosome:_1	AUGUSTUS	exon	14794754	14795745	.	-	.	ID=g724.t1.exon1;Parent=g724.t1;
OX101752.1_Tachina_lurida_genome_assembly,_chromosome:_1	AUGUSTUS	intron	14795746	14795812	1	-	.	ID=g724.t1.intron1;Parent=g724.t1;
OX101752.1_Tachina_lurida_genome_assembly,_chromosome:_1	AUGUSTUS	CDS	14795813	14797110	1	-	1	ID=g724.t1.CDS2;Parent=g724.t1;
OX101752.1_Tachina_lurida_genome_assembly,_chromosome:_1	AUGUSTUS	exon	14795813	14797110	.	-	.	ID=g724.t1.exon2;Parent=g724.t1;
OX101752.1_Tachina_lurida_genome_assembly,_chromosome:_1	AUGUSTUS	intron	14797111	14799904	1	-	.	ID=g724.t1.intron2;Parent=g724.t1;
OX101752.1_Tachina_lurida_genome_assembly,_chromosome:_1	AUGUSTUS	CDS	14799905	14800035	1	-	0	ID=g724.t1.CDS3;Parent=g724.t1;
OX101752.1_Tachina_lurida_genome_assembly,_chromosome:_1	AUGUSTUS	exon	14799905	14800035	.	-	.	ID=g724.t1.exon3;Parent=g724.t1;
OX101752.1_Tachina_lurida_genome_assembly,_chromosome:_1	AUGUSTUS	start_codon	14800033	14800035	.	-	0	ID=g724.t1.start1;Parent=g724.t1;
OX101752.1_Tachina_lurida_genome_assembly,_chromosome:_1	AUGUSTUS	gene	14923385	14924012	.	-	.	ID=g725;
OX101752.1_Tachina_lurida_genome_assembly,_chromosome:_1	AUGUSTUS	mRNA	14923385	14924012	1	-	.	ID=g725.t1;Parent=g725;
OX101752.1_Tachina_lurida_genome_assembly,_chromosome:_1	AUGUSTUS	stop_codon	14923385	14923387	.	-	0	ID=g725.t1.stop1;Parent=g725.t1;
OX101752.1_Tachina_lurida_genome_assembly,_chromosome:_1	AUGUSTUS	CDS	14923385	14923564	1	-	0	ID=g725.t1.CDS1;Parent=g725.t1;
OX101752.1_Tachina_lurida_genome_assembly,_chromosome:_1	AUGUSTUS	exon	14923385	14923564	.	-	.	ID=g725.t1.exon1;Parent=g725.t1;
OX101752.1_Tachina_lurida_genome_assembly,_chromosome:_1	AUGUSTUS	intron	14923565	14923886	1	-	.	ID=g725.t1.intron1;Parent=g725.t1;
OX101752.1_Tachina_lurida_genome_assembly,_chromosome:_1	AUGUSTUS	CDS	14923887	14924012	1	-	0	ID=g725.t1.CDS2;Parent=g725.t1;
OX101752.1_Tachina_lurida_genome_assembly,_chromosome:_1	AUGUSTUS	exon	14923887	14924012	.	-	.	ID=g725.t1.exon2;Parent=g725.t1;
OX101752.1_Tachina_lurida_genome_assembly,_chromosome:_1	AUGUSTUS	start_codon	14924010	14924012	.	-	0	ID=g725.t1.start1;Parent=g725.t1;
OX101752.1_Tachina_lurida_genome_assembly,_chromosome:_1	AUGUSTUS	gene	14943371	14950855	.	-	.	ID=g726;
OX101752.1_Tachina_lurida_genome_assembly,_chromosome:_1	AUGUSTUS	mRNA	14943371	14950855	1	-	.	ID=g726.t1;Parent=g726;
OX101752.1_Tachina_lurida_genome_assembly,_chromosome:_1	AUGUSTUS	stop_codon	14943371	14943373	.	-	0	ID=g726.t1.stop1;Parent=g726.t1;
OX101752.1_Tachina_lurida_genome_assembly,_chromosome:_1	AUGUSTUS	CDS	14943371	14943560	1	-	1	ID=g726.t1.CDS1;Parent=g726.t1;
OX101752.1_Tachina_lurida_genome_assembly,_chromosome:_1	AUGUSTUS	exon	14943371	14943560	.	-	.	ID=g726.t1.exon1;Parent=g726.t1;
OX101752.1_Tachina_lurida_genome_assembly,_chromosome:_1	AUGUSTUS	intron	14943561	14944796	1	-	.	ID=g726.t1.intron1;Parent=g726.t1;
OX101752.1_Tachina_lurida_genome_assembly,_chromosome:_1	AUGUSTUS	CDS	14944797	14950855	1	-	0	ID=g726.t1.CDS2;Parent=g726.t1;
OX101752.1_Tachina_lurida_genome_assembly,_chromosome:_1	AUGUSTUS	exon	14944797	14950855	.	-	.	ID=g726.t1.exon2;Parent=g726.t1;
OX101752.1_Tachina_lurida_genome_assembly,_chromosome:_1	AUGUSTUS	start_codon	14950853	14950855	.	-	0	ID=g726.t1.start1;Parent=g726.t1;
OX101752.1_Tachina_lurida_genome_assembly,_chromosome:_1	AUGUSTUS	gene	14996679	14997137	.	-	.	ID=g727;
OX101752.1_Tachina_lurida_genome_assembly,_chromosome:_1	AUGUSTUS	mRNA	14996679	14997137	1	-	.	ID=g727.t1;Parent=g727;
OX101752.1_Tachina_lurida_genome_assembly,_chromosome:_1	AUGUSTUS	stop_codon	14996679	14996681	.	-	0	ID=g727.t1.stop1;Parent=g727.t1;
OX101752.1_Tachina_lurida_genome_assembly,_chromosome:_1	AUGUSTUS	CDS	14996679	14997137	1	-	0	ID=g727.t1.CDS1;Parent=g727.t1;
OX101752.1_Tachina_lurida_genome_assembly,_chromosome:_1	AUGUSTUS	exon	14996679	14997137	.	-	.	ID=g727.t1.exon1;Parent=g727.t1;
OX101752.1_Tachina_lurida_genome_assembly,_chromosome:_1	AUGUSTUS	start_codon	14997135	14997137	.	-	0	ID=g727.t1.start1;Parent=g727.t1;
OX101752.1_Tachina_lurida_genome_assembly,_chromosome:_1	AUGUSTUS	gene	14997189	14997554	.	-	.	ID=g728;
OX101752.1_Tachina_lurida_genome_assembly,_chromosome:_1	AUGUSTUS	mRNA	14997189	14997554	1	-	.	ID=g728.t1;Parent=g728;
OX101752.1_Tachina_lurida_genome_assembly,_chromosome:_1	AUGUSTUS	stop_codon	14997189	14997191	.	-	0	ID=g728.t1.stop1;Parent=g728.t1;
OX101752.1_Tachina_lurida_genome_assembly,_chromosome:_1	AUGUSTUS	CDS	14997189	14997554	1	-	0	ID=g728.t1.CDS1;Parent=g728.t1;
OX101752.1_Tachina_lurida_genome_assembly,_chromosome:_1	AUGUSTUS	exon	14997189	14997554	.	-	.	ID=g728.t1.exon1;Parent=g728.t1;
OX101752.1_Tachina_lurida_genome_assembly,_chromosome:_1	AUGUSTUS	start_codon	14997552	14997554	.	-	0	ID=g728.t1.start1;Parent=g728.t1;
OX101752.1_Tachina_lurida_genome_assembly,_chromosome:_1	AUGUSTUS	gene	14997551	14998636	.	-	.	ID=g729;
OX101752.1_Tachina_lurida_genome_assembly,_chromosome:_1	AUGUSTUS	mRNA	14997551	14998636	0.99	-	.	ID=g729.t1;Parent=g729;
OX101752.1_Tachina_lurida_genome_assembly,_chromosome:_1	AUGUSTUS	stop_codon	14997551	14997553	.	-	0	ID=g729.t1.stop1;Parent=g729.t1;
OX101752.1_Tachina_lurida_genome_assembly,_chromosome:_1	AUGUSTUS	CDS	14997551	14998636	0.99	-	0	ID=g729.t1.CDS1;Parent=g729.t1;
OX101752.1_Tachina_lurida_genome_assembly,_chromosome:_1	AUGUSTUS	exon	14997551	14998636	.	-	.	ID=g729.t1.exon1;Parent=g729.t1;
OX101752.1_Tachina_lurida_genome_assembly,_chromosome:_1	AUGUSTUS	start_codon	14998634	14998636	.	-	0	ID=g729.t1.start1;Parent=g729.t1;
OX101752.1_Tachina_lurida_genome_assembly,_chromosome:_1	AUGUSTUS	gene	14997693	14998636	.	-	.	ID=g730;
OX101752.1_Tachina_lurida_genome_assembly,_chromosome:_1	AUGUSTUS	mRNA	14997693	14998636	1	-	.	ID=g730.t1;Parent=g730;
OX101752.1_Tachina_lurida_genome_assembly,_chromosome:_1	AUGUSTUS	stop_codon	14997693	14997695	.	-	0	ID=g730.t1.stop1;Parent=g730.t1;
OX101752.1_Tachina_lurida_genome_assembly,_chromosome:_1	AUGUSTUS	CDS	14997693	14997845	1	-	0	ID=g730.t1.CDS1;Parent=g730.t1;
OX101752.1_Tachina_lurida_genome_assembly,_chromosome:_1	AUGUSTUS	exon	14997693	14997845	.	-	.	ID=g730.t1.exon1;Parent=g730.t1;
OX101752.1_Tachina_lurida_genome_assembly,_chromosome:_1	AUGUSTUS	intron	14997846	14997925	1	-	.	ID=g730.t1.intron1;Parent=g730.t1;
OX101752.1_Tachina_lurida_genome_assembly,_chromosome:_1	AUGUSTUS	CDS	14997926	14998636	1	-	0	ID=g730.t1.CDS2;Parent=g730.t1;
OX101752.1_Tachina_lurida_genome_assembly,_chromosome:_1	AUGUSTUS	exon	14997926	14998636	.	-	.	ID=g730.t1.exon2;Parent=g730.t1;
OX101752.1_Tachina_lurida_genome_assembly,_chromosome:_1	AUGUSTUS	start_codon	14998634	14998636	.	-	0	ID=g730.t1.start1;Parent=g730.t1;
OX101752.1_Tachina_lurida_genome_assembly,_chromosome:_1	AUGUSTUS	gene	14999874	15000797	.	-	.	ID=g731;
OX101752.1_Tachina_lurida_genome_assembly,_chromosome:_1	AUGUSTUS	mRNA	14999874	15000797	0.62	-	.	ID=g731.t1;Parent=g731;
OX101752.1_Tachina_lurida_genome_assembly,_chromosome:_1	AUGUSTUS	stop_codon	14999874	14999876	.	-	0	ID=g731.t1.stop1;Parent=g731.t1;
OX101752.1_Tachina_lurida_genome_assembly,_chromosome:_1	AUGUSTUS	CDS	14999874	15000797	0.62	-	0	ID=g731.t1.CDS1;Parent=g731.t1;
OX101752.1_Tachina_lurida_genome_assembly,_chromosome:_1	AUGUSTUS	exon	14999874	15000797	.	-	.	ID=g731.t1.exon1;Parent=g731.t1;
OX101752.1_Tachina_lurida_genome_assembly,_chromosome:_1	AUGUSTUS	start_codon	15000795	15000797	.	-	0	ID=g731.t1.start1;Parent=g731.t1;
OX101752.1_Tachina_lurida_genome_assembly,_chromosome:_1	AUGUSTUS	gene	15029482	15030381	.	+	.	ID=g732;
OX101752.1_Tachina_lurida_genome_assembly,_chromosome:_1	AUGUSTUS	mRNA	15029482	15030381	1	+	.	ID=g732.t1;Parent=g732;
OX101752.1_Tachina_lurida_genome_assembly,_chromosome:_1	AUGUSTUS	start_codon	15029482	15029484	.	+	0	ID=g732.t1.start1;Parent=g732.t1;
OX101752.1_Tachina_lurida_genome_assembly,_chromosome:_1	AUGUSTUS	CDS	15029482	15030381	1	+	0	ID=g732.t1.CDS1;Parent=g732.t1;
OX101752.1_Tachina_lurida_genome_assembly,_chromosome:_1	AUGUSTUS	exon	15029482	15030381	.	+	.	ID=g732.t1.exon1;Parent=g732.t1;
OX101752.1_Tachina_lurida_genome_assembly,_chromosome:_1	AUGUSTUS	stop_codon	15030379	15030381	.	+	0	ID=g732.t1.stop1;Parent=g732.t1;
OX101752.1_Tachina_lurida_genome_assembly,_chromosome:_1	AUGUSTUS	gene	15621798	15633013	.	-	.	ID=g733;
OX101752.1_Tachina_lurida_genome_assembly,_chromosome:_1	AUGUSTUS	mRNA	15621798	15633013	1	-	.	ID=g733.t1;Parent=g733;
OX101752.1_Tachina_lurida_genome_assembly,_chromosome:_1	AUGUSTUS	stop_codon	15621798	15621800	.	-	0	ID=g733.t1.stop1;Parent=g733.t1;
OX101752.1_Tachina_lurida_genome_assembly,_chromosome:_1	AUGUSTUS	CDS	15621798	15621932	1	-	0	ID=g733.t1.CDS1;Parent=g733.t1;
OX101752.1_Tachina_lurida_genome_assembly,_chromosome:_1	AUGUSTUS	exon	15621798	15621932	.	-	.	ID=g733.t1.exon1;Parent=g733.t1;
OX101752.1_Tachina_lurida_genome_assembly,_chromosome:_1	AUGUSTUS	intron	15621933	15622018	1	-	.	ID=g733.t1.intron1;Parent=g733.t1;
OX101752.1_Tachina_lurida_genome_assembly,_chromosome:_1	AUGUSTUS	CDS	15622019	15622324	1	-	0	ID=g733.t1.CDS2;Parent=g733.t1;
OX101752.1_Tachina_lurida_genome_assembly,_chromosome:_1	AUGUSTUS	exon	15622019	15622324	.	-	.	ID=g733.t1.exon2;Parent=g733.t1;
OX101752.1_Tachina_lurida_genome_assembly,_chromosome:_1	AUGUSTUS	intron	15622325	15627324	1	-	.	ID=g733.t1.intron2;Parent=g733.t1;
OX101752.1_Tachina_lurida_genome_assembly,_chromosome:_1	AUGUSTUS	CDS	15627325	15627469	1	-	1	ID=g733.t1.CDS3;Parent=g733.t1;
OX101752.1_Tachina_lurida_genome_assembly,_chromosome:_1	AUGUSTUS	exon	15627325	15627469	.	-	.	ID=g733.t1.exon3;Parent=g733.t1;
OX101752.1_Tachina_lurida_genome_assembly,_chromosome:_1	AUGUSTUS	intron	15627470	15627799	1	-	.	ID=g733.t1.intron3;Parent=g733.t1;
OX101752.1_Tachina_lurida_genome_assembly,_chromosome:_1	AUGUSTUS	CDS	15627800	15628366	1	-	1	ID=g733.t1.CDS4;Parent=g733.t1;
OX101752.1_Tachina_lurida_genome_assembly,_chromosome:_1	AUGUSTUS	exon	15627800	15628366	.	-	.	ID=g733.t1.exon4;Parent=g733.t1;
OX101752.1_Tachina_lurida_genome_assembly,_chromosome:_1	AUGUSTUS	intron	15628367	15632194	1	-	.	ID=g733.t1.intron4;Parent=g733.t1;
OX101752.1_Tachina_lurida_genome_assembly,_chromosome:_1	AUGUSTUS	CDS	15632195	15632305	1	-	1	ID=g733.t1.CDS5;Parent=g733.t1;
OX101752.1_Tachina_lurida_genome_assembly,_chromosome:_1	AUGUSTUS	exon	15632195	15632305	.	-	.	ID=g733.t1.exon5;Parent=g733.t1;
OX101752.1_Tachina_lurida_genome_assembly,_chromosome:_1	AUGUSTUS	intron	15632306	15632370	1	-	.	ID=g733.t1.intron5;Parent=g733.t1;
OX101752.1_Tachina_lurida_genome_assembly,_chromosome:_1	AUGUSTUS	CDS	15632371	15632465	1	-	0	ID=g733.t1.CDS6;Parent=g733.t1;
OX101752.1_Tachina_lurida_genome_assembly,_chromosome:_1	AUGUSTUS	exon	15632371	15632465	.	-	.	ID=g733.t1.exon6;Parent=g733.t1;
OX101752.1_Tachina_lurida_genome_assembly,_chromosome:_1	AUGUSTUS	intron	15632466	15632929	1	-	.	ID=g733.t1.intron6;Parent=g733.t1;
OX101752.1_Tachina_lurida_genome_assembly,_chromosome:_1	AUGUSTUS	CDS	15632930	15633013	1	-	0	ID=g733.t1.CDS7;Parent=g733.t1;
OX101752.1_Tachina_lurida_genome_assembly,_chromosome:_1	AUGUSTUS	exon	15632930	15633013	.	-	.	ID=g733.t1.exon7;Parent=g733.t1;
OX101752.1_Tachina_lurida_genome_assembly,_chromosome:_1	AUGUSTUS	start_codon	15633011	15633013	.	-	0	ID=g733.t1.start1;Parent=g733.t1;
OX101752.1_Tachina_lurida_genome_assembly,_chromosome:_1	AUGUSTUS	gene	15643275	15644339	.	+	.	ID=g734;
OX101752.1_Tachina_lurida_genome_assembly,_chromosome:_1	AUGUSTUS	mRNA	15643275	15644339	1	+	.	ID=g734.t1;Parent=g734;
OX101752.1_Tachina_lurida_genome_assembly,_chromosome:_1	AUGUSTUS	start_codon	15643275	15643277	.	+	0	ID=g734.t1.start1;Parent=g734.t1;
OX101752.1_Tachina_lurida_genome_assembly,_chromosome:_1	AUGUSTUS	CDS	15643275	15644339	1	+	0	ID=g734.t1.CDS1;Parent=g734.t1;
OX101752.1_Tachina_lurida_genome_assembly,_chromosome:_1	AUGUSTUS	exon	15643275	15644339	.	+	.	ID=g734.t1.exon1;Parent=g734.t1;
OX101752.1_Tachina_lurida_genome_assembly,_chromosome:_1	AUGUSTUS	stop_codon	15644337	15644339	.	+	0	ID=g734.t1.stop1;Parent=g734.t1;
OX101752.1_Tachina_lurida_genome_assembly,_chromosome:_1	AUGUSTUS	gene	15647465	15659663	.	+	.	ID=g735;
OX101752.1_Tachina_lurida_genome_assembly,_chromosome:_1	AUGUSTUS	mRNA	15647465	15659663	1	+	.	ID=g735.t1;Parent=g735;
OX101752.1_Tachina_lurida_genome_assembly,_chromosome:_1	AUGUSTUS	start_codon	15647465	15647467	.	+	0	ID=g735.t1.start1;Parent=g735.t1;
OX101752.1_Tachina_lurida_genome_assembly,_chromosome:_1	AUGUSTUS	CDS	15647465	15647565	1	+	0	ID=g735.t1.CDS1;Parent=g735.t1;
OX101752.1_Tachina_lurida_genome_assembly,_chromosome:_1	AUGUSTUS	exon	15647465	15647565	.	+	.	ID=g735.t1.exon1;Parent=g735.t1;
OX101752.1_Tachina_lurida_genome_assembly,_chromosome:_1	AUGUSTUS	intron	15647566	15648428	1	+	.	ID=g735.t1.intron1;Parent=g735.t1;
OX101752.1_Tachina_lurida_genome_assembly,_chromosome:_1	AUGUSTUS	CDS	15648429	15648494	1	+	1	ID=g735.t1.CDS2;Parent=g735.t1;
OX101752.1_Tachina_lurida_genome_assembly,_chromosome:_1	AUGUSTUS	exon	15648429	15648494	.	+	.	ID=g735.t1.exon2;Parent=g735.t1;
OX101752.1_Tachina_lurida_genome_assembly,_chromosome:_1	AUGUSTUS	intron	15648495	15648569	1	+	.	ID=g735.t1.intron2;Parent=g735.t1;
OX101752.1_Tachina_lurida_genome_assembly,_chromosome:_1	AUGUSTUS	CDS	15648570	15648780	1	+	1	ID=g735.t1.CDS3;Parent=g735.t1;
OX101752.1_Tachina_lurida_genome_assembly,_chromosome:_1	AUGUSTUS	exon	15648570	15648780	.	+	.	ID=g735.t1.exon3;Parent=g735.t1;
OX101752.1_Tachina_lurida_genome_assembly,_chromosome:_1	AUGUSTUS	intron	15648781	15650593	1	+	.	ID=g735.t1.intron3;Parent=g735.t1;
OX101752.1_Tachina_lurida_genome_assembly,_chromosome:_1	AUGUSTUS	CDS	15650594	15650953	1	+	0	ID=g735.t1.CDS4;Parent=g735.t1;
OX101752.1_Tachina_lurida_genome_assembly,_chromosome:_1	AUGUSTUS	exon	15650594	15650953	.	+	.	ID=g735.t1.exon4;Parent=g735.t1;
OX101752.1_Tachina_lurida_genome_assembly,_chromosome:_1	AUGUSTUS	intron	15650954	15651009	1	+	.	ID=g735.t1.intron4;Parent=g735.t1;
OX101752.1_Tachina_lurida_genome_assembly,_chromosome:_1	AUGUSTUS	CDS	15651010	15651121	1	+	0	ID=g735.t1.CDS5;Parent=g735.t1;
OX101752.1_Tachina_lurida_genome_assembly,_chromosome:_1	AUGUSTUS	exon	15651010	15651121	.	+	.	ID=g735.t1.exon5;Parent=g735.t1;
OX101752.1_Tachina_lurida_genome_assembly,_chromosome:_1	AUGUSTUS	intron	15651122	15651886	1	+	.	ID=g735.t1.intron5;Parent=g735.t1;
OX101752.1_Tachina_lurida_genome_assembly,_chromosome:_1	AUGUSTUS	CDS	15651887	15652112	1	+	2	ID=g735.t1.CDS6;Parent=g735.t1;
OX101752.1_Tachina_lurida_genome_assembly,_chromosome:_1	AUGUSTUS	exon	15651887	15652112	.	+	.	ID=g735.t1.exon6;Parent=g735.t1;
OX101752.1_Tachina_lurida_genome_assembly,_chromosome:_1	AUGUSTUS	intron	15652113	15652169	1	+	.	ID=g735.t1.intron6;Parent=g735.t1;
OX101752.1_Tachina_lurida_genome_assembly,_chromosome:_1	AUGUSTUS	CDS	15652170	15652343	1	+	1	ID=g735.t1.CDS7;Parent=g735.t1;
OX101752.1_Tachina_lurida_genome_assembly,_chromosome:_1	AUGUSTUS	exon	15652170	15652343	.	+	.	ID=g735.t1.exon7;Parent=g735.t1;
OX101752.1_Tachina_lurida_genome_assembly,_chromosome:_1	AUGUSTUS	intron	15652344	15653718	1	+	.	ID=g735.t1.intron7;Parent=g735.t1;
OX101752.1_Tachina_lurida_genome_assembly,_chromosome:_1	AUGUSTUS	CDS	15653719	15654870	1	+	1	ID=g735.t1.CDS8;Parent=g735.t1;
OX101752.1_Tachina_lurida_genome_assembly,_chromosome:_1	AUGUSTUS	exon	15653719	15654870	.	+	.	ID=g735.t1.exon8;Parent=g735.t1;
OX101752.1_Tachina_lurida_genome_assembly,_chromosome:_1	AUGUSTUS	intron	15654871	15659067	1	+	.	ID=g735.t1.intron8;Parent=g735.t1;
OX101752.1_Tachina_lurida_genome_assembly,_chromosome:_1	AUGUSTUS	CDS	15659068	15659353	1	+	1	ID=g735.t1.CDS9;Parent=g735.t1;
OX101752.1_Tachina_lurida_genome_assembly,_chromosome:_1	AUGUSTUS	exon	15659068	15659353	.	+	.	ID=g735.t1.exon9;Parent=g735.t1;
OX101752.1_Tachina_lurida_genome_assembly,_chromosome:_1	AUGUSTUS	intron	15659354	15659420	1	+	.	ID=g735.t1.intron9;Parent=g735.t1;
OX101752.1_Tachina_lurida_genome_assembly,_chromosome:_1	AUGUSTUS	CDS	15659421	15659663	1	+	0	ID=g735.t1.CDS10;Parent=g735.t1;
OX101752.1_Tachina_lurida_genome_assembly,_chromosome:_1	AUGUSTUS	exon	15659421	15659663	.	+	.	ID=g735.t1.exon10;Parent=g735.t1;
OX101752.1_Tachina_lurida_genome_assembly,_chromosome:_1	AUGUSTUS	stop_codon	15659661	15659663	.	+	0	ID=g735.t1.stop1;Parent=g735.t1;
OX101752.1_Tachina_lurida_genome_assembly,_chromosome:_1	AUGUSTUS	mRNA	15648460	15659663	1	+	.	ID=g735.t2;Parent=g735;
OX101752.1_Tachina_lurida_genome_assembly,_chromosome:_1	AUGUSTUS	start_codon	15648460	15648462	.	+	0	ID=g735.t2.start1;Parent=g735.t2;
OX101752.1_Tachina_lurida_genome_assembly,_chromosome:_1	AUGUSTUS	CDS	15648460	15648494	1	+	0	ID=g735.t2.CDS1;Parent=g735.t2;
OX101752.1_Tachina_lurida_genome_assembly,_chromosome:_1	AUGUSTUS	exon	15648460	15648494	.	+	.	ID=g735.t2.exon1;Parent=g735.t2;
OX101752.1_Tachina_lurida_genome_assembly,_chromosome:_1	AUGUSTUS	intron	15648495	15648569	1	+	.	ID=g735.t2.intron1;Parent=g735.t2;
OX101752.1_Tachina_lurida_genome_assembly,_chromosome:_1	AUGUSTUS	CDS	15648570	15648780	1	+	1	ID=g735.t2.CDS2;Parent=g735.t2;
OX101752.1_Tachina_lurida_genome_assembly,_chromosome:_1	AUGUSTUS	exon	15648570	15648780	.	+	.	ID=g735.t2.exon2;Parent=g735.t2;
OX101752.1_Tachina_lurida_genome_assembly,_chromosome:_1	AUGUSTUS	intron	15648781	15650593	1	+	.	ID=g735.t2.intron2;Parent=g735.t2;
OX101752.1_Tachina_lurida_genome_assembly,_chromosome:_1	AUGUSTUS	CDS	15650594	15650953	1	+	0	ID=g735.t2.CDS3;Parent=g735.t2;
OX101752.1_Tachina_lurida_genome_assembly,_chromosome:_1	AUGUSTUS	exon	15650594	15650953	.	+	.	ID=g735.t2.exon3;Parent=g735.t2;
OX101752.1_Tachina_lurida_genome_assembly,_chromosome:_1	AUGUSTUS	intron	15650954	15651009	1	+	.	ID=g735.t2.intron3;Parent=g735.t2;
OX101752.1_Tachina_lurida_genome_assembly,_chromosome:_1	AUGUSTUS	CDS	15651010	15651121	1	+	0	ID=g735.t2.CDS4;Parent=g735.t2;
OX101752.1_Tachina_lurida_genome_assembly,_chromosome:_1	AUGUSTUS	exon	15651010	15651121	.	+	.	ID=g735.t2.exon4;Parent=g735.t2;
OX101752.1_Tachina_lurida_genome_assembly,_chromosome:_1	AUGUSTUS	intron	15651122	15651886	1	+	.	ID=g735.t2.intron4;Parent=g735.t2;
OX101752.1_Tachina_lurida_genome_assembly,_chromosome:_1	AUGUSTUS	CDS	15651887	15652112	1	+	2	ID=g735.t2.CDS5;Parent=g735.t2;
OX101752.1_Tachina_lurida_genome_assembly,_chromosome:_1	AUGUSTUS	exon	15651887	15652112	.	+	.	ID=g735.t2.exon5;Parent=g735.t2;
OX101752.1_Tachina_lurida_genome_assembly,_chromosome:_1	AUGUSTUS	intron	15652113	15652169	1	+	.	ID=g735.t2.intron5;Parent=g735.t2;
OX101752.1_Tachina_lurida_genome_assembly,_chromosome:_1	AUGUSTUS	CDS	15652170	15652343	1	+	1	ID=g735.t2.CDS6;Parent=g735.t2;
OX101752.1_Tachina_lurida_genome_assembly,_chromosome:_1	AUGUSTUS	exon	15652170	15652343	.	+	.	ID=g735.t2.exon6;Parent=g735.t2;
OX101752.1_Tachina_lurida_genome_assembly,_chromosome:_1	AUGUSTUS	intron	15652344	15653718	1	+	.	ID=g735.t2.intron6;Parent=g735.t2;
OX101752.1_Tachina_lurida_genome_assembly,_chromosome:_1	AUGUSTUS	CDS	15653719	15654870	1	+	1	ID=g735.t2.CDS7;Parent=g735.t2;
OX101752.1_Tachina_lurida_genome_assembly,_chromosome:_1	AUGUSTUS	exon	15653719	15654870	.	+	.	ID=g735.t2.exon7;Parent=g735.t2;
OX101752.1_Tachina_lurida_genome_assembly,_chromosome:_1	AUGUSTUS	intron	15654871	15659067	1	+	.	ID=g735.t2.intron7;Parent=g735.t2;
OX101752.1_Tachina_lurida_genome_assembly,_chromosome:_1	AUGUSTUS	CDS	15659068	15659353	1	+	1	ID=g735.t2.CDS8;Parent=g735.t2;
OX101752.1_Tachina_lurida_genome_assembly,_chromosome:_1	AUGUSTUS	exon	15659068	15659353	.	+	.	ID=g735.t2.exon8;Parent=g735.t2;
OX101752.1_Tachina_lurida_genome_assembly,_chromosome:_1	AUGUSTUS	intron	15659354	15659420	1	+	.	ID=g735.t2.intron8;Parent=g735.t2;
OX101752.1_Tachina_lurida_genome_assembly,_chromosome:_1	AUGUSTUS	CDS	15659421	15659663	1	+	0	ID=g735.t2.CDS9;Parent=g735.t2;
OX101752.1_Tachina_lurida_genome_assembly,_chromosome:_1	AUGUSTUS	exon	15659421	15659663	.	+	.	ID=g735.t2.exon9;Parent=g735.t2;
OX101752.1_Tachina_lurida_genome_assembly,_chromosome:_1	AUGUSTUS	stop_codon	15659661	15659663	.	+	0	ID=g735.t2.stop1;Parent=g735.t2;
OX101752.1_Tachina_lurida_genome_assembly,_chromosome:_1	AUGUSTUS	gene	15659814	15682874	.	-	.	ID=g736;
OX101752.1_Tachina_lurida_genome_assembly,_chromosome:_1	AUGUSTUS	mRNA	15659814	15682874	1	-	.	ID=g736.t1;Parent=g736;
OX101752.1_Tachina_lurida_genome_assembly,_chromosome:_1	AUGUSTUS	stop_codon	15659814	15659816	.	-	0	ID=g736.t1.stop1;Parent=g736.t1;
OX101752.1_Tachina_lurida_genome_assembly,_chromosome:_1	AUGUSTUS	CDS	15659814	15660015	1	-	1	ID=g736.t1.CDS1;Parent=g736.t1;
OX101752.1_Tachina_lurida_genome_assembly,_chromosome:_1	AUGUSTUS	exon	15659814	15660015	.	-	.	ID=g736.t1.exon1;Parent=g736.t1;
OX101752.1_Tachina_lurida_genome_assembly,_chromosome:_1	AUGUSTUS	intron	15660016	15662482	1	-	.	ID=g736.t1.intron1;Parent=g736.t1;
OX101752.1_Tachina_lurida_genome_assembly,_chromosome:_1	AUGUSTUS	CDS	15662483	15663054	1	-	0	ID=g736.t1.CDS2;Parent=g736.t1;
OX101752.1_Tachina_lurida_genome_assembly,_chromosome:_1	AUGUSTUS	exon	15662483	15663054	.	-	.	ID=g736.t1.exon2;Parent=g736.t1;
OX101752.1_Tachina_lurida_genome_assembly,_chromosome:_1	AUGUSTUS	intron	15663055	15664479	1	-	.	ID=g736.t1.intron2;Parent=g736.t1;
OX101752.1_Tachina_lurida_genome_assembly,_chromosome:_1	AUGUSTUS	CDS	15664480	15664788	1	-	0	ID=g736.t1.CDS3;Parent=g736.t1;
OX101752.1_Tachina_lurida_genome_assembly,_chromosome:_1	AUGUSTUS	exon	15664480	15664788	.	-	.	ID=g736.t1.exon3;Parent=g736.t1;
OX101752.1_Tachina_lurida_genome_assembly,_chromosome:_1	AUGUSTUS	intron	15664789	15665084	1	-	.	ID=g736.t1.intron3;Parent=g736.t1;
OX101752.1_Tachina_lurida_genome_assembly,_chromosome:_1	AUGUSTUS	CDS	15665085	15665374	1	-	2	ID=g736.t1.CDS4;Parent=g736.t1;
OX101752.1_Tachina_lurida_genome_assembly,_chromosome:_1	AUGUSTUS	exon	15665085	15665374	.	-	.	ID=g736.t1.exon4;Parent=g736.t1;
OX101752.1_Tachina_lurida_genome_assembly,_chromosome:_1	AUGUSTUS	intron	15665375	15665501	1	-	.	ID=g736.t1.intron4;Parent=g736.t1;
OX101752.1_Tachina_lurida_genome_assembly,_chromosome:_1	AUGUSTUS	CDS	15665502	15665612	1	-	2	ID=g736.t1.CDS5;Parent=g736.t1;
OX101752.1_Tachina_lurida_genome_assembly,_chromosome:_1	AUGUSTUS	exon	15665502	15665612	.	-	.	ID=g736.t1.exon5;Parent=g736.t1;
OX101752.1_Tachina_lurida_genome_assembly,_chromosome:_1	AUGUSTUS	intron	15665613	15665674	1	-	.	ID=g736.t1.intron5;Parent=g736.t1;
OX101752.1_Tachina_lurida_genome_assembly,_chromosome:_1	AUGUSTUS	CDS	15665675	15665801	1	-	0	ID=g736.t1.CDS6;Parent=g736.t1;
OX101752.1_Tachina_lurida_genome_assembly,_chromosome:_1	AUGUSTUS	exon	15665675	15665801	.	-	.	ID=g736.t1.exon6;Parent=g736.t1;
OX101752.1_Tachina_lurida_genome_assembly,_chromosome:_1	AUGUSTUS	intron	15665802	15665866	1	-	.	ID=g736.t1.intron6;Parent=g736.t1;
OX101752.1_Tachina_lurida_genome_assembly,_chromosome:_1	AUGUSTUS	CDS	15665867	15665958	1	-	2	ID=g736.t1.CDS7;Parent=g736.t1;
OX101752.1_Tachina_lurida_genome_assembly,_chromosome:_1	AUGUSTUS	exon	15665867	15665958	.	-	.	ID=g736.t1.exon7;Parent=g736.t1;
OX101752.1_Tachina_lurida_genome_assembly,_chromosome:_1	AUGUSTUS	intron	15665959	15668214	1	-	.	ID=g736.t1.intron7;Parent=g736.t1;
OX101752.1_Tachina_lurida_genome_assembly,_chromosome:_1	AUGUSTUS	CDS	15668215	15668342	1	-	1	ID=g736.t1.CDS8;Parent=g736.t1;
OX101752.1_Tachina_lurida_genome_assembly,_chromosome:_1	AUGUSTUS	exon	15668215	15668342	.	-	.	ID=g736.t1.exon8;Parent=g736.t1;
OX101752.1_Tachina_lurida_genome_assembly,_chromosome:_1	AUGUSTUS	intron	15668343	15668568	1	-	.	ID=g736.t1.intron8;Parent=g736.t1;
OX101752.1_Tachina_lurida_genome_assembly,_chromosome:_1	AUGUSTUS	CDS	15668569	15668824	1	-	2	ID=g736.t1.CDS9;Parent=g736.t1;
OX101752.1_Tachina_lurida_genome_assembly,_chromosome:_1	AUGUSTUS	exon	15668569	15668824	.	-	.	ID=g736.t1.exon9;Parent=g736.t1;
OX101752.1_Tachina_lurida_genome_assembly,_chromosome:_1	AUGUSTUS	intron	15668825	15669101	1	-	.	ID=g736.t1.intron9;Parent=g736.t1;
OX101752.1_Tachina_lurida_genome_assembly,_chromosome:_1	AUGUSTUS	CDS	15669102	15669198	1	-	0	ID=g736.t1.CDS10;Parent=g736.t1;
OX101752.1_Tachina_lurida_genome_assembly,_chromosome:_1	AUGUSTUS	exon	15669102	15669198	.	-	.	ID=g736.t1.exon10;Parent=g736.t1;
OX101752.1_Tachina_lurida_genome_assembly,_chromosome:_1	AUGUSTUS	intron	15669199	15669255	1	-	.	ID=g736.t1.intron10;Parent=g736.t1;
OX101752.1_Tachina_lurida_genome_assembly,_chromosome:_1	AUGUSTUS	CDS	15669256	15669371	1	-	2	ID=g736.t1.CDS11;Parent=g736.t1;
OX101752.1_Tachina_lurida_genome_assembly,_chromosome:_1	AUGUSTUS	exon	15669256	15669371	.	-	.	ID=g736.t1.exon11;Parent=g736.t1;
OX101752.1_Tachina_lurida_genome_assembly,_chromosome:_1	AUGUSTUS	intron	15669372	15669432	1	-	.	ID=g736.t1.intron11;Parent=g736.t1;
OX101752.1_Tachina_lurida_genome_assembly,_chromosome:_1	AUGUSTUS	CDS	15669433	15669633	1	-	2	ID=g736.t1.CDS12;Parent=g736.t1;
OX101752.1_Tachina_lurida_genome_assembly,_chromosome:_1	AUGUSTUS	exon	15669433	15669633	.	-	.	ID=g736.t1.exon12;Parent=g736.t1;
OX101752.1_Tachina_lurida_genome_assembly,_chromosome:_1	AUGUSTUS	intron	15669634	15669706	1	-	.	ID=g736.t1.intron12;Parent=g736.t1;
OX101752.1_Tachina_lurida_genome_assembly,_chromosome:_1	AUGUSTUS	CDS	15669707	15669842	1	-	0	ID=g736.t1.CDS13;Parent=g736.t1;
OX101752.1_Tachina_lurida_genome_assembly,_chromosome:_1	AUGUSTUS	exon	15669707	15669842	.	-	.	ID=g736.t1.exon13;Parent=g736.t1;
OX101752.1_Tachina_lurida_genome_assembly,_chromosome:_1	AUGUSTUS	intron	15669843	15669899	1	-	.	ID=g736.t1.intron13;Parent=g736.t1;
OX101752.1_Tachina_lurida_genome_assembly,_chromosome:_1	AUGUSTUS	CDS	15669900	15670056	1	-	1	ID=g736.t1.CDS14;Parent=g736.t1;
OX101752.1_Tachina_lurida_genome_assembly,_chromosome:_1	AUGUSTUS	exon	15669900	15670056	.	-	.	ID=g736.t1.exon14;Parent=g736.t1;
OX101752.1_Tachina_lurida_genome_assembly,_chromosome:_1	AUGUSTUS	intron	15670057	15670352	1	-	.	ID=g736.t1.intron14;Parent=g736.t1;
OX101752.1_Tachina_lurida_genome_assembly,_chromosome:_1	AUGUSTUS	CDS	15670353	15670527	1	-	2	ID=g736.t1.CDS15;Parent=g736.t1;
OX101752.1_Tachina_lurida_genome_assembly,_chromosome:_1	AUGUSTUS	exon	15670353	15670527	.	-	.	ID=g736.t1.exon15;Parent=g736.t1;
OX101752.1_Tachina_lurida_genome_assembly,_chromosome:_1	AUGUSTUS	intron	15670528	15670597	1	-	.	ID=g736.t1.intron15;Parent=g736.t1;
OX101752.1_Tachina_lurida_genome_assembly,_chromosome:_1	AUGUSTUS	CDS	15670598	15670934	1	-	0	ID=g736.t1.CDS16;Parent=g736.t1;
OX101752.1_Tachina_lurida_genome_assembly,_chromosome:_1	AUGUSTUS	exon	15670598	15670934	.	-	.	ID=g736.t1.exon16;Parent=g736.t1;
OX101752.1_Tachina_lurida_genome_assembly,_chromosome:_1	AUGUSTUS	intron	15670935	15670999	1	-	.	ID=g736.t1.intron16;Parent=g736.t1;
OX101752.1_Tachina_lurida_genome_assembly,_chromosome:_1	AUGUSTUS	CDS	15671000	15671228	1	-	1	ID=g736.t1.CDS17;Parent=g736.t1;
OX101752.1_Tachina_lurida_genome_assembly,_chromosome:_1	AUGUSTUS	exon	15671000	15671228	.	-	.	ID=g736.t1.exon17;Parent=g736.t1;
OX101752.1_Tachina_lurida_genome_assembly,_chromosome:_1	AUGUSTUS	intron	15671229	15671304	1	-	.	ID=g736.t1.intron17;Parent=g736.t1;
OX101752.1_Tachina_lurida_genome_assembly,_chromosome:_1	AUGUSTUS	CDS	15671305	15671498	1	-	0	ID=g736.t1.CDS18;Parent=g736.t1;
OX101752.1_Tachina_lurida_genome_assembly,_chromosome:_1	AUGUSTUS	exon	15671305	15671498	.	-	.	ID=g736.t1.exon18;Parent=g736.t1;
OX101752.1_Tachina_lurida_genome_assembly,_chromosome:_1	AUGUSTUS	intron	15671499	15674514	1	-	.	ID=g736.t1.intron18;Parent=g736.t1;
OX101752.1_Tachina_lurida_genome_assembly,_chromosome:_1	AUGUSTUS	CDS	15674515	15674685	1	-	0	ID=g736.t1.CDS19;Parent=g736.t1;
OX101752.1_Tachina_lurida_genome_assembly,_chromosome:_1	AUGUSTUS	exon	15674515	15674685	.	-	.	ID=g736.t1.exon19;Parent=g736.t1;
OX101752.1_Tachina_lurida_genome_assembly,_chromosome:_1	AUGUSTUS	intron	15674686	15675101	1	-	.	ID=g736.t1.intron19;Parent=g736.t1;
OX101752.1_Tachina_lurida_genome_assembly,_chromosome:_1	AUGUSTUS	CDS	15675102	15675281	1	-	0	ID=g736.t1.CDS20;Parent=g736.t1;
OX101752.1_Tachina_lurida_genome_assembly,_chromosome:_1	AUGUSTUS	exon	15675102	15675281	.	-	.	ID=g736.t1.exon20;Parent=g736.t1;
OX101752.1_Tachina_lurida_genome_assembly,_chromosome:_1	AUGUSTUS	intron	15675282	15675338	1	-	.	ID=g736.t1.intron20;Parent=g736.t1;
OX101752.1_Tachina_lurida_genome_assembly,_chromosome:_1	AUGUSTUS	CDS	15675339	15675433	1	-	2	ID=g736.t1.CDS21;Parent=g736.t1;
OX101752.1_Tachina_lurida_genome_assembly,_chromosome:_1	AUGUSTUS	exon	15675339	15675433	.	-	.	ID=g736.t1.exon21;Parent=g736.t1;
OX101752.1_Tachina_lurida_genome_assembly,_chromosome:_1	AUGUSTUS	intron	15675434	15675496	1	-	.	ID=g736.t1.intron21;Parent=g736.t1;
OX101752.1_Tachina_lurida_genome_assembly,_chromosome:_1	AUGUSTUS	CDS	15675497	15675575	1	-	0	ID=g736.t1.CDS22;Parent=g736.t1;
OX101752.1_Tachina_lurida_genome_assembly,_chromosome:_1	AUGUSTUS	exon	15675497	15675575	.	-	.	ID=g736.t1.exon22;Parent=g736.t1;
OX101752.1_Tachina_lurida_genome_assembly,_chromosome:_1	AUGUSTUS	intron	15675576	15675775	1	-	.	ID=g736.t1.intron22;Parent=g736.t1;
OX101752.1_Tachina_lurida_genome_assembly,_chromosome:_1	AUGUSTUS	CDS	15675776	15675956	1	-	1	ID=g736.t1.CDS23;Parent=g736.t1;
OX101752.1_Tachina_lurida_genome_assembly,_chromosome:_1	AUGUSTUS	exon	15675776	15675956	.	-	.	ID=g736.t1.exon23;Parent=g736.t1;
OX101752.1_Tachina_lurida_genome_assembly,_chromosome:_1	AUGUSTUS	intron	15675957	15676019	1	-	.	ID=g736.t1.intron23;Parent=g736.t1;
OX101752.1_Tachina_lurida_genome_assembly,_chromosome:_1	AUGUSTUS	CDS	15676020	15676189	1	-	0	ID=g736.t1.CDS24;Parent=g736.t1;
OX101752.1_Tachina_lurida_genome_assembly,_chromosome:_1	AUGUSTUS	exon	15676020	15676189	.	-	.	ID=g736.t1.exon24;Parent=g736.t1;
OX101752.1_Tachina_lurida_genome_assembly,_chromosome:_1	AUGUSTUS	intron	15676190	15680499	1	-	.	ID=g736.t1.intron24;Parent=g736.t1;
OX101752.1_Tachina_lurida_genome_assembly,_chromosome:_1	AUGUSTUS	CDS	15680500	15680683	1	-	1	ID=g736.t1.CDS25;Parent=g736.t1;
OX101752.1_Tachina_lurida_genome_assembly,_chromosome:_1	AUGUSTUS	exon	15680500	15680683	.	-	.	ID=g736.t1.exon25;Parent=g736.t1;
OX101752.1_Tachina_lurida_genome_assembly,_chromosome:_1	AUGUSTUS	intron	15680684	15680749	1	-	.	ID=g736.t1.intron25;Parent=g736.t1;
OX101752.1_Tachina_lurida_genome_assembly,_chromosome:_1	AUGUSTUS	CDS	15680750	15680834	1	-	2	ID=g736.t1.CDS26;Parent=g736.t1;
OX101752.1_Tachina_lurida_genome_assembly,_chromosome:_1	AUGUSTUS	exon	15680750	15680834	.	-	.	ID=g736.t1.exon26;Parent=g736.t1;
OX101752.1_Tachina_lurida_genome_assembly,_chromosome:_1	AUGUSTUS	intron	15680835	15680959	1	-	.	ID=g736.t1.intron26;Parent=g736.t1;
OX101752.1_Tachina_lurida_genome_assembly,_chromosome:_1	AUGUSTUS	CDS	15680960	15681115	1	-	2	ID=g736.t1.CDS27;Parent=g736.t1;
OX101752.1_Tachina_lurida_genome_assembly,_chromosome:_1	AUGUSTUS	exon	15680960	15681115	.	-	.	ID=g736.t1.exon27;Parent=g736.t1;
OX101752.1_Tachina_lurida_genome_assembly,_chromosome:_1	AUGUSTUS	intron	15681116	15682097	1	-	.	ID=g736.t1.intron27;Parent=g736.t1;
OX101752.1_Tachina_lurida_genome_assembly,_chromosome:_1	AUGUSTUS	CDS	15682098	15682380	1	-	0	ID=g736.t1.CDS28;Parent=g736.t1;
OX101752.1_Tachina_lurida_genome_assembly,_chromosome:_1	AUGUSTUS	exon	15682098	15682380	.	-	.	ID=g736.t1.exon28;Parent=g736.t1;
OX101752.1_Tachina_lurida_genome_assembly,_chromosome:_1	AUGUSTUS	intron	15682381	15682565	1	-	.	ID=g736.t1.intron28;Parent=g736.t1;
OX101752.1_Tachina_lurida_genome_assembly,_chromosome:_1	AUGUSTUS	CDS	15682566	15682874	1	-	0	ID=g736.t1.CDS29;Parent=g736.t1;
OX101752.1_Tachina_lurida_genome_assembly,_chromosome:_1	AUGUSTUS	exon	15682566	15682874	.	-	.	ID=g736.t1.exon29;Parent=g736.t1;
OX101752.1_Tachina_lurida_genome_assembly,_chromosome:_1	AUGUSTUS	start_codon	15682872	15682874	.	-	0	ID=g736.t1.start1;Parent=g736.t1;
OX101752.1_Tachina_lurida_genome_assembly,_chromosome:_1	AUGUSTUS	mRNA	15659814	15682874	0.99	-	.	ID=g736.t2;Parent=g736;
OX101752.1_Tachina_lurida_genome_assembly,_chromosome:_1	AUGUSTUS	stop_codon	15659814	15659816	.	-	0	ID=g736.t2.stop1;Parent=g736.t2;
OX101752.1_Tachina_lurida_genome_assembly,_chromosome:_1	AUGUSTUS	CDS	15659814	15660015	1	-	1	ID=g736.t2.CDS1;Parent=g736.t2;
OX101752.1_Tachina_lurida_genome_assembly,_chromosome:_1	AUGUSTUS	exon	15659814	15660015	.	-	.	ID=g736.t2.exon1;Parent=g736.t2;
OX101752.1_Tachina_lurida_genome_assembly,_chromosome:_1	AUGUSTUS	intron	15660016	15662482	1	-	.	ID=g736.t2.intron1;Parent=g736.t2;
OX101752.1_Tachina_lurida_genome_assembly,_chromosome:_1	AUGUSTUS	CDS	15662483	15663054	1	-	0	ID=g736.t2.CDS2;Parent=g736.t2;
OX101752.1_Tachina_lurida_genome_assembly,_chromosome:_1	AUGUSTUS	exon	15662483	15663054	.	-	.	ID=g736.t2.exon2;Parent=g736.t2;
OX101752.1_Tachina_lurida_genome_assembly,_chromosome:_1	AUGUSTUS	intron	15663055	15664503	1	-	.	ID=g736.t2.intron2;Parent=g736.t2;
OX101752.1_Tachina_lurida_genome_assembly,_chromosome:_1	AUGUSTUS	CDS	15664504	15664788	1	-	0	ID=g736.t2.CDS3;Parent=g736.t2;
OX101752.1_Tachina_lurida_genome_assembly,_chromosome:_1	AUGUSTUS	exon	15664504	15664788	.	-	.	ID=g736.t2.exon3;Parent=g736.t2;
OX101752.1_Tachina_lurida_genome_assembly,_chromosome:_1	AUGUSTUS	intron	15664789	15665084	1	-	.	ID=g736.t2.intron3;Parent=g736.t2;
OX101752.1_Tachina_lurida_genome_assembly,_chromosome:_1	AUGUSTUS	CDS	15665085	15665374	1	-	2	ID=g736.t2.CDS4;Parent=g736.t2;
OX101752.1_Tachina_lurida_genome_assembly,_chromosome:_1	AUGUSTUS	exon	15665085	15665374	.	-	.	ID=g736.t2.exon4;Parent=g736.t2;
OX101752.1_Tachina_lurida_genome_assembly,_chromosome:_1	AUGUSTUS	intron	15665375	15665501	1	-	.	ID=g736.t2.intron4;Parent=g736.t2;
OX101752.1_Tachina_lurida_genome_assembly,_chromosome:_1	AUGUSTUS	CDS	15665502	15665612	1	-	2	ID=g736.t2.CDS5;Parent=g736.t2;
OX101752.1_Tachina_lurida_genome_assembly,_chromosome:_1	AUGUSTUS	exon	15665502	15665612	.	-	.	ID=g736.t2.exon5;Parent=g736.t2;
OX101752.1_Tachina_lurida_genome_assembly,_chromosome:_1	AUGUSTUS	intron	15665613	15665674	1	-	.	ID=g736.t2.intron5;Parent=g736.t2;
OX101752.1_Tachina_lurida_genome_assembly,_chromosome:_1	AUGUSTUS	CDS	15665675	15665801	1	-	0	ID=g736.t2.CDS6;Parent=g736.t2;
OX101752.1_Tachina_lurida_genome_assembly,_chromosome:_1	AUGUSTUS	exon	15665675	15665801	.	-	.	ID=g736.t2.exon6;Parent=g736.t2;
OX101752.1_Tachina_lurida_genome_assembly,_chromosome:_1	AUGUSTUS	intron	15665802	15665866	1	-	.	ID=g736.t2.intron6;Parent=g736.t2;
OX101752.1_Tachina_lurida_genome_assembly,_chromosome:_1	AUGUSTUS	CDS	15665867	15665958	1	-	2	ID=g736.t2.CDS7;Parent=g736.t2;
OX101752.1_Tachina_lurida_genome_assembly,_chromosome:_1	AUGUSTUS	exon	15665867	15665958	.	-	.	ID=g736.t2.exon7;Parent=g736.t2;
OX101752.1_Tachina_lurida_genome_assembly,_chromosome:_1	AUGUSTUS	intron	15665959	15668214	1	-	.	ID=g736.t2.intron7;Parent=g736.t2;
OX101752.1_Tachina_lurida_genome_assembly,_chromosome:_1	AUGUSTUS	CDS	15668215	15668342	1	-	1	ID=g736.t2.CDS8;Parent=g736.t2;
OX101752.1_Tachina_lurida_genome_assembly,_chromosome:_1	AUGUSTUS	exon	15668215	15668342	.	-	.	ID=g736.t2.exon8;Parent=g736.t2;
OX101752.1_Tachina_lurida_genome_assembly,_chromosome:_1	AUGUSTUS	intron	15668343	15668568	1	-	.	ID=g736.t2.intron8;Parent=g736.t2;
OX101752.1_Tachina_lurida_genome_assembly,_chromosome:_1	AUGUSTUS	CDS	15668569	15668824	0.99	-	2	ID=g736.t2.CDS9;Parent=g736.t2;
OX101752.1_Tachina_lurida_genome_assembly,_chromosome:_1	AUGUSTUS	exon	15668569	15668824	.	-	.	ID=g736.t2.exon9;Parent=g736.t2;
OX101752.1_Tachina_lurida_genome_assembly,_chromosome:_1	AUGUSTUS	intron	15668825	15669101	1	-	.	ID=g736.t2.intron9;Parent=g736.t2;
OX101752.1_Tachina_lurida_genome_assembly,_chromosome:_1	AUGUSTUS	CDS	15669102	15669198	1	-	0	ID=g736.t2.CDS10;Parent=g736.t2;
OX101752.1_Tachina_lurida_genome_assembly,_chromosome:_1	AUGUSTUS	exon	15669102	15669198	.	-	.	ID=g736.t2.exon10;Parent=g736.t2;
OX101752.1_Tachina_lurida_genome_assembly,_chromosome:_1	AUGUSTUS	intron	15669199	15669255	1	-	.	ID=g736.t2.intron10;Parent=g736.t2;
OX101752.1_Tachina_lurida_genome_assembly,_chromosome:_1	AUGUSTUS	CDS	15669256	15669371	1	-	2	ID=g736.t2.CDS11;Parent=g736.t2;
OX101752.1_Tachina_lurida_genome_assembly,_chromosome:_1	AUGUSTUS	exon	15669256	15669371	.	-	.	ID=g736.t2.exon11;Parent=g736.t2;
OX101752.1_Tachina_lurida_genome_assembly,_chromosome:_1	AUGUSTUS	intron	15669372	15669432	1	-	.	ID=g736.t2.intron11;Parent=g736.t2;
OX101752.1_Tachina_lurida_genome_assembly,_chromosome:_1	AUGUSTUS	CDS	15669433	15669633	1	-	2	ID=g736.t2.CDS12;Parent=g736.t2;
OX101752.1_Tachina_lurida_genome_assembly,_chromosome:_1	AUGUSTUS	exon	15669433	15669633	.	-	.	ID=g736.t2.exon12;Parent=g736.t2;
OX101752.1_Tachina_lurida_genome_assembly,_chromosome:_1	AUGUSTUS	intron	15669634	15669706	1	-	.	ID=g736.t2.intron12;Parent=g736.t2;
OX101752.1_Tachina_lurida_genome_assembly,_chromosome:_1	AUGUSTUS	CDS	15669707	15669842	1	-	0	ID=g736.t2.CDS13;Parent=g736.t2;
OX101752.1_Tachina_lurida_genome_assembly,_chromosome:_1	AUGUSTUS	exon	15669707	15669842	.	-	.	ID=g736.t2.exon13;Parent=g736.t2;
OX101752.1_Tachina_lurida_genome_assembly,_chromosome:_1	AUGUSTUS	intron	15669843	15669899	1	-	.	ID=g736.t2.intron13;Parent=g736.t2;
OX101752.1_Tachina_lurida_genome_assembly,_chromosome:_1	AUGUSTUS	CDS	15669900	15670056	1	-	1	ID=g736.t2.CDS14;Parent=g736.t2;
OX101752.1_Tachina_lurida_genome_assembly,_chromosome:_1	AUGUSTUS	exon	15669900	15670056	.	-	.	ID=g736.t2.exon14;Parent=g736.t2;
OX101752.1_Tachina_lurida_genome_assembly,_chromosome:_1	AUGUSTUS	intron	15670057	15670352	1	-	.	ID=g736.t2.intron14;Parent=g736.t2;
OX101752.1_Tachina_lurida_genome_assembly,_chromosome:_1	AUGUSTUS	CDS	15670353	15670527	1	-	2	ID=g736.t2.CDS15;Parent=g736.t2;
OX101752.1_Tachina_lurida_genome_assembly,_chromosome:_1	AUGUSTUS	exon	15670353	15670527	.	-	.	ID=g736.t2.exon15;Parent=g736.t2;
OX101752.1_Tachina_lurida_genome_assembly,_chromosome:_1	AUGUSTUS	intron	15670528	15670597	1	-	.	ID=g736.t2.intron15;Parent=g736.t2;
OX101752.1_Tachina_lurida_genome_assembly,_chromosome:_1	AUGUSTUS	CDS	15670598	15670934	1	-	0	ID=g736.t2.CDS16;Parent=g736.t2;
OX101752.1_Tachina_lurida_genome_assembly,_chromosome:_1	AUGUSTUS	exon	15670598	15670934	.	-	.	ID=g736.t2.exon16;Parent=g736.t2;
OX101752.1_Tachina_lurida_genome_assembly,_chromosome:_1	AUGUSTUS	intron	15670935	15670999	1	-	.	ID=g736.t2.intron16;Parent=g736.t2;
OX101752.1_Tachina_lurida_genome_assembly,_chromosome:_1	AUGUSTUS	CDS	15671000	15671228	1	-	1	ID=g736.t2.CDS17;Parent=g736.t2;
OX101752.1_Tachina_lurida_genome_assembly,_chromosome:_1	AUGUSTUS	exon	15671000	15671228	.	-	.	ID=g736.t2.exon17;Parent=g736.t2;
OX101752.1_Tachina_lurida_genome_assembly,_chromosome:_1	AUGUSTUS	intron	15671229	15671304	1	-	.	ID=g736.t2.intron17;Parent=g736.t2;
OX101752.1_Tachina_lurida_genome_assembly,_chromosome:_1	AUGUSTUS	CDS	15671305	15671498	1	-	0	ID=g736.t2.CDS18;Parent=g736.t2;
OX101752.1_Tachina_lurida_genome_assembly,_chromosome:_1	AUGUSTUS	exon	15671305	15671498	.	-	.	ID=g736.t2.exon18;Parent=g736.t2;
OX101752.1_Tachina_lurida_genome_assembly,_chromosome:_1	AUGUSTUS	intron	15671499	15674514	1	-	.	ID=g736.t2.intron18;Parent=g736.t2;
OX101752.1_Tachina_lurida_genome_assembly,_chromosome:_1	AUGUSTUS	CDS	15674515	15674685	1	-	0	ID=g736.t2.CDS19;Parent=g736.t2;
OX101752.1_Tachina_lurida_genome_assembly,_chromosome:_1	AUGUSTUS	exon	15674515	15674685	.	-	.	ID=g736.t2.exon19;Parent=g736.t2;
OX101752.1_Tachina_lurida_genome_assembly,_chromosome:_1	AUGUSTUS	intron	15674686	15675101	1	-	.	ID=g736.t2.intron19;Parent=g736.t2;
OX101752.1_Tachina_lurida_genome_assembly,_chromosome:_1	AUGUSTUS	CDS	15675102	15675281	1	-	0	ID=g736.t2.CDS20;Parent=g736.t2;
OX101752.1_Tachina_lurida_genome_assembly,_chromosome:_1	AUGUSTUS	exon	15675102	15675281	.	-	.	ID=g736.t2.exon20;Parent=g736.t2;
OX101752.1_Tachina_lurida_genome_assembly,_chromosome:_1	AUGUSTUS	intron	15675282	15675338	1	-	.	ID=g736.t2.intron20;Parent=g736.t2;
OX101752.1_Tachina_lurida_genome_assembly,_chromosome:_1	AUGUSTUS	CDS	15675339	15675433	1	-	2	ID=g736.t2.CDS21;Parent=g736.t2;
OX101752.1_Tachina_lurida_genome_assembly,_chromosome:_1	AUGUSTUS	exon	15675339	15675433	.	-	.	ID=g736.t2.exon21;Parent=g736.t2;
OX101752.1_Tachina_lurida_genome_assembly,_chromosome:_1	AUGUSTUS	intron	15675434	15675496	1	-	.	ID=g736.t2.intron21;Parent=g736.t2;
OX101752.1_Tachina_lurida_genome_assembly,_chromosome:_1	AUGUSTUS	CDS	15675497	15675575	1	-	0	ID=g736.t2.CDS22;Parent=g736.t2;
OX101752.1_Tachina_lurida_genome_assembly,_chromosome:_1	AUGUSTUS	exon	15675497	15675575	.	-	.	ID=g736.t2.exon22;Parent=g736.t2;
OX101752.1_Tachina_lurida_genome_assembly,_chromosome:_1	AUGUSTUS	intron	15675576	15675775	1	-	.	ID=g736.t2.intron22;Parent=g736.t2;
OX101752.1_Tachina_lurida_genome_assembly,_chromosome:_1	AUGUSTUS	CDS	15675776	15675956	1	-	1	ID=g736.t2.CDS23;Parent=g736.t2;
OX101752.1_Tachina_lurida_genome_assembly,_chromosome:_1	AUGUSTUS	exon	15675776	15675956	.	-	.	ID=g736.t2.exon23;Parent=g736.t2;
OX101752.1_Tachina_lurida_genome_assembly,_chromosome:_1	AUGUSTUS	intron	15675957	15676019	1	-	.	ID=g736.t2.intron23;Parent=g736.t2;
OX101752.1_Tachina_lurida_genome_assembly,_chromosome:_1	AUGUSTUS	CDS	15676020	15676189	1	-	0	ID=g736.t2.CDS24;Parent=g736.t2;
OX101752.1_Tachina_lurida_genome_assembly,_chromosome:_1	AUGUSTUS	exon	15676020	15676189	.	-	.	ID=g736.t2.exon24;Parent=g736.t2;
OX101752.1_Tachina_lurida_genome_assembly,_chromosome:_1	AUGUSTUS	intron	15676190	15680499	1	-	.	ID=g736.t2.intron24;Parent=g736.t2;
OX101752.1_Tachina_lurida_genome_assembly,_chromosome:_1	AUGUSTUS	CDS	15680500	15680683	1	-	1	ID=g736.t2.CDS25;Parent=g736.t2;
OX101752.1_Tachina_lurida_genome_assembly,_chromosome:_1	AUGUSTUS	exon	15680500	15680683	.	-	.	ID=g736.t2.exon25;Parent=g736.t2;
OX101752.1_Tachina_lurida_genome_assembly,_chromosome:_1	AUGUSTUS	intron	15680684	15680749	1	-	.	ID=g736.t2.intron25;Parent=g736.t2;
OX101752.1_Tachina_lurida_genome_assembly,_chromosome:_1	AUGUSTUS	CDS	15680750	15680834	1	-	2	ID=g736.t2.CDS26;Parent=g736.t2;
OX101752.1_Tachina_lurida_genome_assembly,_chromosome:_1	AUGUSTUS	exon	15680750	15680834	.	-	.	ID=g736.t2.exon26;Parent=g736.t2;
OX101752.1_Tachina_lurida_genome_assembly,_chromosome:_1	AUGUSTUS	intron	15680835	15680959	1	-	.	ID=g736.t2.intron26;Parent=g736.t2;
OX101752.1_Tachina_lurida_genome_assembly,_chromosome:_1	AUGUSTUS	CDS	15680960	15681115	1	-	2	ID=g736.t2.CDS27;Parent=g736.t2;
OX101752.1_Tachina_lurida_genome_assembly,_chromosome:_1	AUGUSTUS	exon	15680960	15681115	.	-	.	ID=g736.t2.exon27;Parent=g736.t2;
OX101752.1_Tachina_lurida_genome_assembly,_chromosome:_1	AUGUSTUS	intron	15681116	15682097	1	-	.	ID=g736.t2.intron27;Parent=g736.t2;
OX101752.1_Tachina_lurida_genome_assembly,_chromosome:_1	AUGUSTUS	CDS	15682098	15682380	1	-	0	ID=g736.t2.CDS28;Parent=g736.t2;
OX101752.1_Tachina_lurida_genome_assembly,_chromosome:_1	AUGUSTUS	exon	15682098	15682380	.	-	.	ID=g736.t2.exon28;Parent=g736.t2;
OX101752.1_Tachina_lurida_genome_assembly,_chromosome:_1	AUGUSTUS	intron	15682381	15682565	1	-	.	ID=g736.t2.intron28;Parent=g736.t2;
OX101752.1_Tachina_lurida_genome_assembly,_chromosome:_1	AUGUSTUS	CDS	15682566	15682874	1	-	0	ID=g736.t2.CDS29;Parent=g736.t2;
OX101752.1_Tachina_lurida_genome_assembly,_chromosome:_1	AUGUSTUS	exon	15682566	15682874	.	-	.	ID=g736.t2.exon29;Parent=g736.t2;
OX101752.1_Tachina_lurida_genome_assembly,_chromosome:_1	AUGUSTUS	start_codon	15682872	15682874	.	-	0	ID=g736.t2.start1;Parent=g736.t2;
OX101752.1_Tachina_lurida_genome_assembly,_chromosome:_1	AUGUSTUS	gene	15894603	15944733	.	+	.	ID=g737;
OX101752.1_Tachina_lurida_genome_assembly,_chromosome:_1	AUGUSTUS	mRNA	15894603	15944733	0.81	+	.	ID=g737.t1;Parent=g737;
OX101752.1_Tachina_lurida_genome_assembly,_chromosome:_1	AUGUSTUS	start_codon	15894603	15894605	.	+	0	ID=g737.t1.start1;Parent=g737.t1;
OX101752.1_Tachina_lurida_genome_assembly,_chromosome:_1	AUGUSTUS	CDS	15894603	15894784	1	+	0	ID=g737.t1.CDS1;Parent=g737.t1;
OX101752.1_Tachina_lurida_genome_assembly,_chromosome:_1	AUGUSTUS	exon	15894603	15894784	.	+	.	ID=g737.t1.exon1;Parent=g737.t1;
OX101752.1_Tachina_lurida_genome_assembly,_chromosome:_1	AUGUSTUS	intron	15894785	15915203	0.88	+	.	ID=g737.t1.intron1;Parent=g737.t1;
OX101752.1_Tachina_lurida_genome_assembly,_chromosome:_1	AUGUSTUS	CDS	15915204	15915349	0.82	+	1	ID=g737.t1.CDS2;Parent=g737.t1;
OX101752.1_Tachina_lurida_genome_assembly,_chromosome:_1	AUGUSTUS	exon	15915204	15915349	.	+	.	ID=g737.t1.exon2;Parent=g737.t1;
OX101752.1_Tachina_lurida_genome_assembly,_chromosome:_1	AUGUSTUS	intron	15915350	15924094	0.82	+	.	ID=g737.t1.intron2;Parent=g737.t1;
OX101752.1_Tachina_lurida_genome_assembly,_chromosome:_1	AUGUSTUS	CDS	15924095	15924308	0.82	+	2	ID=g737.t1.CDS3;Parent=g737.t1;
OX101752.1_Tachina_lurida_genome_assembly,_chromosome:_1	AUGUSTUS	exon	15924095	15924308	.	+	.	ID=g737.t1.exon3;Parent=g737.t1;
OX101752.1_Tachina_lurida_genome_assembly,_chromosome:_1	AUGUSTUS	intron	15924309	15924439	1	+	.	ID=g737.t1.intron3;Parent=g737.t1;
OX101752.1_Tachina_lurida_genome_assembly,_chromosome:_1	AUGUSTUS	CDS	15924440	15924574	1	+	1	ID=g737.t1.CDS4;Parent=g737.t1;
OX101752.1_Tachina_lurida_genome_assembly,_chromosome:_1	AUGUSTUS	exon	15924440	15924574	.	+	.	ID=g737.t1.exon4;Parent=g737.t1;
OX101752.1_Tachina_lurida_genome_assembly,_chromosome:_1	AUGUSTUS	intron	15924575	15932880	1	+	.	ID=g737.t1.intron4;Parent=g737.t1;
OX101752.1_Tachina_lurida_genome_assembly,_chromosome:_1	AUGUSTUS	CDS	15932881	15932961	1	+	1	ID=g737.t1.CDS5;Parent=g737.t1;
OX101752.1_Tachina_lurida_genome_assembly,_chromosome:_1	AUGUSTUS	exon	15932881	15932961	.	+	.	ID=g737.t1.exon5;Parent=g737.t1;
OX101752.1_Tachina_lurida_genome_assembly,_chromosome:_1	AUGUSTUS	intron	15932962	15933040	1	+	.	ID=g737.t1.intron5;Parent=g737.t1;
OX101752.1_Tachina_lurida_genome_assembly,_chromosome:_1	AUGUSTUS	CDS	15933041	15933388	1	+	1	ID=g737.t1.CDS6;Parent=g737.t1;
OX101752.1_Tachina_lurida_genome_assembly,_chromosome:_1	AUGUSTUS	exon	15933041	15933388	.	+	.	ID=g737.t1.exon6;Parent=g737.t1;
OX101752.1_Tachina_lurida_genome_assembly,_chromosome:_1	AUGUSTUS	intron	15933389	15933466	1	+	.	ID=g737.t1.intron6;Parent=g737.t1;
OX101752.1_Tachina_lurida_genome_assembly,_chromosome:_1	AUGUSTUS	CDS	15933467	15933588	1	+	1	ID=g737.t1.CDS7;Parent=g737.t1;
OX101752.1_Tachina_lurida_genome_assembly,_chromosome:_1	AUGUSTUS	exon	15933467	15933588	.	+	.	ID=g737.t1.exon7;Parent=g737.t1;
OX101752.1_Tachina_lurida_genome_assembly,_chromosome:_1	AUGUSTUS	intron	15933589	15944476	0.99	+	.	ID=g737.t1.intron7;Parent=g737.t1;
OX101752.1_Tachina_lurida_genome_assembly,_chromosome:_1	AUGUSTUS	CDS	15944477	15944733	0.99	+	2	ID=g737.t1.CDS8;Parent=g737.t1;
OX101752.1_Tachina_lurida_genome_assembly,_chromosome:_1	AUGUSTUS	exon	15944477	15944733	.	+	.	ID=g737.t1.exon8;Parent=g737.t1;
OX101752.1_Tachina_lurida_genome_assembly,_chromosome:_1	AUGUSTUS	stop_codon	15944731	15944733	.	+	0	ID=g737.t1.stop1;Parent=g737.t1;
OX101752.1_Tachina_lurida_genome_assembly,_chromosome:_1	AUGUSTUS	gene	15956001	15965910	.	+	.	ID=g738;
OX101752.1_Tachina_lurida_genome_assembly,_chromosome:_1	AUGUSTUS	mRNA	15956001	15965910	0.5	+	.	ID=g738.t1;Parent=g738;
OX101752.1_Tachina_lurida_genome_assembly,_chromosome:_1	AUGUSTUS	start_codon	15956001	15956003	.	+	0	ID=g738.t1.start1;Parent=g738.t1;
OX101752.1_Tachina_lurida_genome_assembly,_chromosome:_1	AUGUSTUS	CDS	15956001	15956124	0.5	+	0	ID=g738.t1.CDS1;Parent=g738.t1;
OX101752.1_Tachina_lurida_genome_assembly,_chromosome:_1	AUGUSTUS	exon	15956001	15956124	.	+	.	ID=g738.t1.exon1;Parent=g738.t1;
OX101752.1_Tachina_lurida_genome_assembly,_chromosome:_1	AUGUSTUS	intron	15956125	15957154	1	+	.	ID=g738.t1.intron1;Parent=g738.t1;
OX101752.1_Tachina_lurida_genome_assembly,_chromosome:_1	AUGUSTUS	CDS	15957155	15957317	1	+	2	ID=g738.t1.CDS2;Parent=g738.t1;
OX101752.1_Tachina_lurida_genome_assembly,_chromosome:_1	AUGUSTUS	exon	15957155	15957317	.	+	.	ID=g738.t1.exon2;Parent=g738.t1;
OX101752.1_Tachina_lurida_genome_assembly,_chromosome:_1	AUGUSTUS	intron	15957318	15957373	1	+	.	ID=g738.t1.intron2;Parent=g738.t1;
OX101752.1_Tachina_lurida_genome_assembly,_chromosome:_1	AUGUSTUS	CDS	15957374	15957552	1	+	1	ID=g738.t1.CDS3;Parent=g738.t1;
OX101752.1_Tachina_lurida_genome_assembly,_chromosome:_1	AUGUSTUS	exon	15957374	15957552	.	+	.	ID=g738.t1.exon3;Parent=g738.t1;
OX101752.1_Tachina_lurida_genome_assembly,_chromosome:_1	AUGUSTUS	intron	15957553	15957627	1	+	.	ID=g738.t1.intron3;Parent=g738.t1;
OX101752.1_Tachina_lurida_genome_assembly,_chromosome:_1	AUGUSTUS	CDS	15957628	15957809	1	+	2	ID=g738.t1.CDS4;Parent=g738.t1;
OX101752.1_Tachina_lurida_genome_assembly,_chromosome:_1	AUGUSTUS	exon	15957628	15957809	.	+	.	ID=g738.t1.exon4;Parent=g738.t1;
OX101752.1_Tachina_lurida_genome_assembly,_chromosome:_1	AUGUSTUS	intron	15957810	15962485	1	+	.	ID=g738.t1.intron4;Parent=g738.t1;
OX101752.1_Tachina_lurida_genome_assembly,_chromosome:_1	AUGUSTUS	CDS	15962486	15962694	1	+	0	ID=g738.t1.CDS5;Parent=g738.t1;
OX101752.1_Tachina_lurida_genome_assembly,_chromosome:_1	AUGUSTUS	exon	15962486	15962694	.	+	.	ID=g738.t1.exon5;Parent=g738.t1;
OX101752.1_Tachina_lurida_genome_assembly,_chromosome:_1	AUGUSTUS	intron	15962695	15962791	1	+	.	ID=g738.t1.intron5;Parent=g738.t1;
OX101752.1_Tachina_lurida_genome_assembly,_chromosome:_1	AUGUSTUS	CDS	15962792	15962951	1	+	1	ID=g738.t1.CDS6;Parent=g738.t1;
OX101752.1_Tachina_lurida_genome_assembly,_chromosome:_1	AUGUSTUS	exon	15962792	15962951	.	+	.	ID=g738.t1.exon6;Parent=g738.t1;
OX101752.1_Tachina_lurida_genome_assembly,_chromosome:_1	AUGUSTUS	intron	15962952	15963033	1	+	.	ID=g738.t1.intron6;Parent=g738.t1;
OX101752.1_Tachina_lurida_genome_assembly,_chromosome:_1	AUGUSTUS	CDS	15963034	15963148	1	+	0	ID=g738.t1.CDS7;Parent=g738.t1;
OX101752.1_Tachina_lurida_genome_assembly,_chromosome:_1	AUGUSTUS	exon	15963034	15963148	.	+	.	ID=g738.t1.exon7;Parent=g738.t1;
OX101752.1_Tachina_lurida_genome_assembly,_chromosome:_1	AUGUSTUS	intron	15963149	15963238	1	+	.	ID=g738.t1.intron7;Parent=g738.t1;
OX101752.1_Tachina_lurida_genome_assembly,_chromosome:_1	AUGUSTUS	CDS	15963239	15963398	1	+	2	ID=g738.t1.CDS8;Parent=g738.t1;
OX101752.1_Tachina_lurida_genome_assembly,_chromosome:_1	AUGUSTUS	exon	15963239	15963398	.	+	.	ID=g738.t1.exon8;Parent=g738.t1;
OX101752.1_Tachina_lurida_genome_assembly,_chromosome:_1	AUGUSTUS	intron	15963399	15965209	1	+	.	ID=g738.t1.intron8;Parent=g738.t1;
OX101752.1_Tachina_lurida_genome_assembly,_chromosome:_1	AUGUSTUS	CDS	15965210	15965337	1	+	1	ID=g738.t1.CDS9;Parent=g738.t1;
OX101752.1_Tachina_lurida_genome_assembly,_chromosome:_1	AUGUSTUS	exon	15965210	15965337	.	+	.	ID=g738.t1.exon9;Parent=g738.t1;
OX101752.1_Tachina_lurida_genome_assembly,_chromosome:_1	AUGUSTUS	intron	15965338	15965854	1	+	.	ID=g738.t1.intron9;Parent=g738.t1;
OX101752.1_Tachina_lurida_genome_assembly,_chromosome:_1	AUGUSTUS	CDS	15965855	15965910	1	+	2	ID=g738.t1.CDS10;Parent=g738.t1;
OX101752.1_Tachina_lurida_genome_assembly,_chromosome:_1	AUGUSTUS	exon	15965855	15965910	.	+	.	ID=g738.t1.exon10;Parent=g738.t1;
OX101752.1_Tachina_lurida_genome_assembly,_chromosome:_1	AUGUSTUS	stop_codon	15965908	15965910	.	+	0	ID=g738.t1.stop1;Parent=g738.t1;
OX101752.1_Tachina_lurida_genome_assembly,_chromosome:_1	AUGUSTUS	gene	15977391	15978047	.	+	.	ID=g739;
OX101752.1_Tachina_lurida_genome_assembly,_chromosome:_1	AUGUSTUS	mRNA	15977391	15978047	0.83	+	.	ID=g739.t1;Parent=g739;
OX101752.1_Tachina_lurida_genome_assembly,_chromosome:_1	AUGUSTUS	start_codon	15977391	15977393	.	+	0	ID=g739.t1.start1;Parent=g739.t1;
OX101752.1_Tachina_lurida_genome_assembly,_chromosome:_1	AUGUSTUS	CDS	15977391	15978047	0.83	+	0	ID=g739.t1.CDS1;Parent=g739.t1;
OX101752.1_Tachina_lurida_genome_assembly,_chromosome:_1	AUGUSTUS	exon	15977391	15978047	.	+	.	ID=g739.t1.exon1;Parent=g739.t1;
OX101752.1_Tachina_lurida_genome_assembly,_chromosome:_1	AUGUSTUS	stop_codon	15978045	15978047	.	+	0	ID=g739.t1.stop1;Parent=g739.t1;
OX101752.1_Tachina_lurida_genome_assembly,_chromosome:_1	AUGUSTUS	gene	15996834	15999090	.	-	.	ID=g740;
OX101752.1_Tachina_lurida_genome_assembly,_chromosome:_1	AUGUSTUS	mRNA	15996834	15999090	1	-	.	ID=g740.t1;Parent=g740;
OX101752.1_Tachina_lurida_genome_assembly,_chromosome:_1	AUGUSTUS	stop_codon	15996834	15996836	.	-	0	ID=g740.t1.stop1;Parent=g740.t1;
OX101752.1_Tachina_lurida_genome_assembly,_chromosome:_1	AUGUSTUS	CDS	15996834	15996969	1	-	1	ID=g740.t1.CDS1;Parent=g740.t1;
OX101752.1_Tachina_lurida_genome_assembly,_chromosome:_1	AUGUSTUS	exon	15996834	15996969	.	-	.	ID=g740.t1.exon1;Parent=g740.t1;
OX101752.1_Tachina_lurida_genome_assembly,_chromosome:_1	AUGUSTUS	intron	15996970	15997047	1	-	.	ID=g740.t1.intron1;Parent=g740.t1;
OX101752.1_Tachina_lurida_genome_assembly,_chromosome:_1	AUGUSTUS	CDS	15997048	15997445	1	-	0	ID=g740.t1.CDS2;Parent=g740.t1;
OX101752.1_Tachina_lurida_genome_assembly,_chromosome:_1	AUGUSTUS	exon	15997048	15997445	.	-	.	ID=g740.t1.exon2;Parent=g740.t1;
OX101752.1_Tachina_lurida_genome_assembly,_chromosome:_1	AUGUSTUS	intron	15997446	15997513	1	-	.	ID=g740.t1.intron2;Parent=g740.t1;
OX101752.1_Tachina_lurida_genome_assembly,_chromosome:_1	AUGUSTUS	CDS	15997514	15997646	1	-	1	ID=g740.t1.CDS3;Parent=g740.t1;
OX101752.1_Tachina_lurida_genome_assembly,_chromosome:_1	AUGUSTUS	exon	15997514	15997646	.	-	.	ID=g740.t1.exon3;Parent=g740.t1;
OX101752.1_Tachina_lurida_genome_assembly,_chromosome:_1	AUGUSTUS	intron	15997647	15998818	1	-	.	ID=g740.t1.intron3;Parent=g740.t1;
OX101752.1_Tachina_lurida_genome_assembly,_chromosome:_1	AUGUSTUS	CDS	15998819	15999090	1	-	0	ID=g740.t1.CDS4;Parent=g740.t1;
OX101752.1_Tachina_lurida_genome_assembly,_chromosome:_1	AUGUSTUS	exon	15998819	15999090	.	-	.	ID=g740.t1.exon4;Parent=g740.t1;
OX101752.1_Tachina_lurida_genome_assembly,_chromosome:_1	AUGUSTUS	start_codon	15999088	15999090	.	-	0	ID=g740.t1.start1;Parent=g740.t1;
OX101752.1_Tachina_lurida_genome_assembly,_chromosome:_1	AUGUSTUS	gene	16001501	16002427	.	-	.	ID=g741;
OX101752.1_Tachina_lurida_genome_assembly,_chromosome:_1	AUGUSTUS	mRNA	16001501	16002427	0.84	-	.	ID=g741.t1;Parent=g741;
OX101752.1_Tachina_lurida_genome_assembly,_chromosome:_1	AUGUSTUS	stop_codon	16001501	16001503	.	-	0	ID=g741.t1.stop1;Parent=g741.t1;
OX101752.1_Tachina_lurida_genome_assembly,_chromosome:_1	AUGUSTUS	CDS	16001501	16001636	1	-	1	ID=g741.t1.CDS1;Parent=g741.t1;
OX101752.1_Tachina_lurida_genome_assembly,_chromosome:_1	AUGUSTUS	exon	16001501	16001636	.	-	.	ID=g741.t1.exon1;Parent=g741.t1;
OX101752.1_Tachina_lurida_genome_assembly,_chromosome:_1	AUGUSTUS	intron	16001637	16002236	1	-	.	ID=g741.t1.intron1;Parent=g741.t1;
OX101752.1_Tachina_lurida_genome_assembly,_chromosome:_1	AUGUSTUS	CDS	16002237	16002427	0.84	-	0	ID=g741.t1.CDS2;Parent=g741.t1;
OX101752.1_Tachina_lurida_genome_assembly,_chromosome:_1	AUGUSTUS	exon	16002237	16002427	.	-	.	ID=g741.t1.exon2;Parent=g741.t1;
OX101752.1_Tachina_lurida_genome_assembly,_chromosome:_1	AUGUSTUS	start_codon	16002425	16002427	.	-	0	ID=g741.t1.start1;Parent=g741.t1;
OX101752.1_Tachina_lurida_genome_assembly,_chromosome:_1	AUGUSTUS	gene	16002539	16003162	.	-	.	ID=g742;
OX101752.1_Tachina_lurida_genome_assembly,_chromosome:_1	AUGUSTUS	mRNA	16002539	16003162	0.79	-	.	ID=g742.t1;Parent=g742;
OX101752.1_Tachina_lurida_genome_assembly,_chromosome:_1	AUGUSTUS	stop_codon	16002539	16002541	.	-	0	ID=g742.t1.stop1;Parent=g742.t1;
OX101752.1_Tachina_lurida_genome_assembly,_chromosome:_1	AUGUSTUS	CDS	16002539	16002634	0.97	-	0	ID=g742.t1.CDS1;Parent=g742.t1;
OX101752.1_Tachina_lurida_genome_assembly,_chromosome:_1	AUGUSTUS	exon	16002539	16002634	.	-	.	ID=g742.t1.exon1;Parent=g742.t1;
OX101752.1_Tachina_lurida_genome_assembly,_chromosome:_1	AUGUSTUS	intron	16002635	16002684	1	-	.	ID=g742.t1.intron1;Parent=g742.t1;
OX101752.1_Tachina_lurida_genome_assembly,_chromosome:_1	AUGUSTUS	CDS	16002685	16002817	1	-	1	ID=g742.t1.CDS2;Parent=g742.t1;
OX101752.1_Tachina_lurida_genome_assembly,_chromosome:_1	AUGUSTUS	exon	16002685	16002817	.	-	.	ID=g742.t1.exon2;Parent=g742.t1;
OX101752.1_Tachina_lurida_genome_assembly,_chromosome:_1	AUGUSTUS	intron	16002818	16002888	1	-	.	ID=g742.t1.intron2;Parent=g742.t1;
OX101752.1_Tachina_lurida_genome_assembly,_chromosome:_1	AUGUSTUS	CDS	16002889	16002932	0.82	-	0	ID=g742.t1.CDS3;Parent=g742.t1;
OX101752.1_Tachina_lurida_genome_assembly,_chromosome:_1	AUGUSTUS	exon	16002889	16002932	.	-	.	ID=g742.t1.exon3;Parent=g742.t1;
OX101752.1_Tachina_lurida_genome_assembly,_chromosome:_1	AUGUSTUS	intron	16002933	16003009	0.81	-	.	ID=g742.t1.intron3;Parent=g742.t1;
OX101752.1_Tachina_lurida_genome_assembly,_chromosome:_1	AUGUSTUS	CDS	16003010	16003162	0.81	-	0	ID=g742.t1.CDS4;Parent=g742.t1;
OX101752.1_Tachina_lurida_genome_assembly,_chromosome:_1	AUGUSTUS	exon	16003010	16003162	.	-	.	ID=g742.t1.exon4;Parent=g742.t1;
OX101752.1_Tachina_lurida_genome_assembly,_chromosome:_1	AUGUSTUS	start_codon	16003160	16003162	.	-	0	ID=g742.t1.start1;Parent=g742.t1;
OX101752.1_Tachina_lurida_genome_assembly,_chromosome:_1	AUGUSTUS	gene	16005296	16015655	.	+	.	ID=g743;
OX101752.1_Tachina_lurida_genome_assembly,_chromosome:_1	AUGUSTUS	mRNA	16005296	16015655	0.99	+	.	ID=g743.t1;Parent=g743;
OX101752.1_Tachina_lurida_genome_assembly,_chromosome:_1	AUGUSTUS	start_codon	16005296	16005298	.	+	0	ID=g743.t1.start1;Parent=g743.t1;
OX101752.1_Tachina_lurida_genome_assembly,_chromosome:_1	AUGUSTUS	CDS	16005296	16005332	0.99	+	0	ID=g743.t1.CDS1;Parent=g743.t1;
OX101752.1_Tachina_lurida_genome_assembly,_chromosome:_1	AUGUSTUS	exon	16005296	16005332	.	+	.	ID=g743.t1.exon1;Parent=g743.t1;
OX101752.1_Tachina_lurida_genome_assembly,_chromosome:_1	AUGUSTUS	intron	16005333	16007492	0.99	+	.	ID=g743.t1.intron1;Parent=g743.t1;
OX101752.1_Tachina_lurida_genome_assembly,_chromosome:_1	AUGUSTUS	CDS	16007493	16007862	1	+	2	ID=g743.t1.CDS2;Parent=g743.t1;
OX101752.1_Tachina_lurida_genome_assembly,_chromosome:_1	AUGUSTUS	exon	16007493	16007862	.	+	.	ID=g743.t1.exon2;Parent=g743.t1;
OX101752.1_Tachina_lurida_genome_assembly,_chromosome:_1	AUGUSTUS	intron	16007863	16007934	1	+	.	ID=g743.t1.intron2;Parent=g743.t1;
OX101752.1_Tachina_lurida_genome_assembly,_chromosome:_1	AUGUSTUS	CDS	16007935	16008116	1	+	1	ID=g743.t1.CDS3;Parent=g743.t1;
OX101752.1_Tachina_lurida_genome_assembly,_chromosome:_1	AUGUSTUS	exon	16007935	16008116	.	+	.	ID=g743.t1.exon3;Parent=g743.t1;
OX101752.1_Tachina_lurida_genome_assembly,_chromosome:_1	AUGUSTUS	intron	16008117	16008190	1	+	.	ID=g743.t1.intron3;Parent=g743.t1;
OX101752.1_Tachina_lurida_genome_assembly,_chromosome:_1	AUGUSTUS	CDS	16008191	16008372	1	+	2	ID=g743.t1.CDS4;Parent=g743.t1;
OX101752.1_Tachina_lurida_genome_assembly,_chromosome:_1	AUGUSTUS	exon	16008191	16008372	.	+	.	ID=g743.t1.exon4;Parent=g743.t1;
OX101752.1_Tachina_lurida_genome_assembly,_chromosome:_1	AUGUSTUS	intron	16008373	16011569	1	+	.	ID=g743.t1.intron4;Parent=g743.t1;
OX101752.1_Tachina_lurida_genome_assembly,_chromosome:_1	AUGUSTUS	CDS	16011570	16011790	1	+	0	ID=g743.t1.CDS5;Parent=g743.t1;
OX101752.1_Tachina_lurida_genome_assembly,_chromosome:_1	AUGUSTUS	exon	16011570	16011790	.	+	.	ID=g743.t1.exon5;Parent=g743.t1;
OX101752.1_Tachina_lurida_genome_assembly,_chromosome:_1	AUGUSTUS	intron	16011791	16011859	1	+	.	ID=g743.t1.intron5;Parent=g743.t1;
OX101752.1_Tachina_lurida_genome_assembly,_chromosome:_1	AUGUSTUS	CDS	16011860	16012025	1	+	1	ID=g743.t1.CDS6;Parent=g743.t1;
OX101752.1_Tachina_lurida_genome_assembly,_chromosome:_1	AUGUSTUS	exon	16011860	16012025	.	+	.	ID=g743.t1.exon6;Parent=g743.t1;
OX101752.1_Tachina_lurida_genome_assembly,_chromosome:_1	AUGUSTUS	intron	16012026	16014979	1	+	.	ID=g743.t1.intron6;Parent=g743.t1;
OX101752.1_Tachina_lurida_genome_assembly,_chromosome:_1	AUGUSTUS	CDS	16014980	16015097	1	+	0	ID=g743.t1.CDS7;Parent=g743.t1;
OX101752.1_Tachina_lurida_genome_assembly,_chromosome:_1	AUGUSTUS	exon	16014980	16015097	.	+	.	ID=g743.t1.exon7;Parent=g743.t1;
OX101752.1_Tachina_lurida_genome_assembly,_chromosome:_1	AUGUSTUS	intron	16015098	16015159	1	+	.	ID=g743.t1.intron7;Parent=g743.t1;
OX101752.1_Tachina_lurida_genome_assembly,_chromosome:_1	AUGUSTUS	CDS	16015160	16015319	1	+	2	ID=g743.t1.CDS8;Parent=g743.t1;
OX101752.1_Tachina_lurida_genome_assembly,_chromosome:_1	AUGUSTUS	exon	16015160	16015319	.	+	.	ID=g743.t1.exon8;Parent=g743.t1;
OX101752.1_Tachina_lurida_genome_assembly,_chromosome:_1	AUGUSTUS	intron	16015320	16015401	1	+	.	ID=g743.t1.intron8;Parent=g743.t1;
OX101752.1_Tachina_lurida_genome_assembly,_chromosome:_1	AUGUSTUS	CDS	16015402	16015529	1	+	1	ID=g743.t1.CDS9;Parent=g743.t1;
OX101752.1_Tachina_lurida_genome_assembly,_chromosome:_1	AUGUSTUS	exon	16015402	16015529	.	+	.	ID=g743.t1.exon9;Parent=g743.t1;
OX101752.1_Tachina_lurida_genome_assembly,_chromosome:_1	AUGUSTUS	intron	16015530	16015599	1	+	.	ID=g743.t1.intron9;Parent=g743.t1;
OX101752.1_Tachina_lurida_genome_assembly,_chromosome:_1	AUGUSTUS	CDS	16015600	16015655	1	+	2	ID=g743.t1.CDS10;Parent=g743.t1;
OX101752.1_Tachina_lurida_genome_assembly,_chromosome:_1	AUGUSTUS	exon	16015600	16015655	.	+	.	ID=g743.t1.exon10;Parent=g743.t1;
OX101752.1_Tachina_lurida_genome_assembly,_chromosome:_1	AUGUSTUS	stop_codon	16015653	16015655	.	+	0	ID=g743.t1.stop1;Parent=g743.t1;
OX101752.1_Tachina_lurida_genome_assembly,_chromosome:_1	AUGUSTUS	gene	16029458	16036363	.	+	.	ID=g744;
OX101752.1_Tachina_lurida_genome_assembly,_chromosome:_1	AUGUSTUS	mRNA	16029458	16036363	1	+	.	ID=g744.t1;Parent=g744;
OX101752.1_Tachina_lurida_genome_assembly,_chromosome:_1	AUGUSTUS	start_codon	16029458	16029460	.	+	0	ID=g744.t1.start1;Parent=g744.t1;
OX101752.1_Tachina_lurida_genome_assembly,_chromosome:_1	AUGUSTUS	CDS	16029458	16029518	1	+	0	ID=g744.t1.CDS1;Parent=g744.t1;
OX101752.1_Tachina_lurida_genome_assembly,_chromosome:_1	AUGUSTUS	exon	16029458	16029518	.	+	.	ID=g744.t1.exon1;Parent=g744.t1;
OX101752.1_Tachina_lurida_genome_assembly,_chromosome:_1	AUGUSTUS	intron	16029519	16031819	1	+	.	ID=g744.t1.intron1;Parent=g744.t1;
OX101752.1_Tachina_lurida_genome_assembly,_chromosome:_1	AUGUSTUS	CDS	16031820	16032189	1	+	2	ID=g744.t1.CDS2;Parent=g744.t1;
OX101752.1_Tachina_lurida_genome_assembly,_chromosome:_1	AUGUSTUS	exon	16031820	16032189	.	+	.	ID=g744.t1.exon2;Parent=g744.t1;
OX101752.1_Tachina_lurida_genome_assembly,_chromosome:_1	AUGUSTUS	intron	16032190	16032254	1	+	.	ID=g744.t1.intron2;Parent=g744.t1;
OX101752.1_Tachina_lurida_genome_assembly,_chromosome:_1	AUGUSTUS	CDS	16032255	16032436	1	+	1	ID=g744.t1.CDS3;Parent=g744.t1;
OX101752.1_Tachina_lurida_genome_assembly,_chromosome:_1	AUGUSTUS	exon	16032255	16032436	.	+	.	ID=g744.t1.exon3;Parent=g744.t1;
OX101752.1_Tachina_lurida_genome_assembly,_chromosome:_1	AUGUSTUS	intron	16032437	16032503	1	+	.	ID=g744.t1.intron3;Parent=g744.t1;
OX101752.1_Tachina_lurida_genome_assembly,_chromosome:_1	AUGUSTUS	CDS	16032504	16032685	1	+	2	ID=g744.t1.CDS4;Parent=g744.t1;
OX101752.1_Tachina_lurida_genome_assembly,_chromosome:_1	AUGUSTUS	exon	16032504	16032685	.	+	.	ID=g744.t1.exon4;Parent=g744.t1;
OX101752.1_Tachina_lurida_genome_assembly,_chromosome:_1	AUGUSTUS	intron	16032686	16032757	1	+	.	ID=g744.t1.intron4;Parent=g744.t1;
OX101752.1_Tachina_lurida_genome_assembly,_chromosome:_1	AUGUSTUS	CDS	16032758	16032978	1	+	0	ID=g744.t1.CDS5;Parent=g744.t1;
OX101752.1_Tachina_lurida_genome_assembly,_chromosome:_1	AUGUSTUS	exon	16032758	16032978	.	+	.	ID=g744.t1.exon5;Parent=g744.t1;
OX101752.1_Tachina_lurida_genome_assembly,_chromosome:_1	AUGUSTUS	intron	16032979	16033054	1	+	.	ID=g744.t1.intron5;Parent=g744.t1;
OX101752.1_Tachina_lurida_genome_assembly,_chromosome:_1	AUGUSTUS	CDS	16033055	16033220	1	+	1	ID=g744.t1.CDS6;Parent=g744.t1;
OX101752.1_Tachina_lurida_genome_assembly,_chromosome:_1	AUGUSTUS	exon	16033055	16033220	.	+	.	ID=g744.t1.exon6;Parent=g744.t1;
OX101752.1_Tachina_lurida_genome_assembly,_chromosome:_1	AUGUSTUS	intron	16033221	16035674	1	+	.	ID=g744.t1.intron6;Parent=g744.t1;
OX101752.1_Tachina_lurida_genome_assembly,_chromosome:_1	AUGUSTUS	CDS	16035675	16035792	1	+	0	ID=g744.t1.CDS7;Parent=g744.t1;
OX101752.1_Tachina_lurida_genome_assembly,_chromosome:_1	AUGUSTUS	exon	16035675	16035792	.	+	.	ID=g744.t1.exon7;Parent=g744.t1;
OX101752.1_Tachina_lurida_genome_assembly,_chromosome:_1	AUGUSTUS	intron	16035793	16035854	1	+	.	ID=g744.t1.intron7;Parent=g744.t1;
OX101752.1_Tachina_lurida_genome_assembly,_chromosome:_1	AUGUSTUS	CDS	16035855	16036014	1	+	2	ID=g744.t1.CDS8;Parent=g744.t1;
OX101752.1_Tachina_lurida_genome_assembly,_chromosome:_1	AUGUSTUS	exon	16035855	16036014	.	+	.	ID=g744.t1.exon8;Parent=g744.t1;
OX101752.1_Tachina_lurida_genome_assembly,_chromosome:_1	AUGUSTUS	intron	16036015	16036108	1	+	.	ID=g744.t1.intron8;Parent=g744.t1;
OX101752.1_Tachina_lurida_genome_assembly,_chromosome:_1	AUGUSTUS	CDS	16036109	16036236	1	+	1	ID=g744.t1.CDS9;Parent=g744.t1;
OX101752.1_Tachina_lurida_genome_assembly,_chromosome:_1	AUGUSTUS	exon	16036109	16036236	.	+	.	ID=g744.t1.exon9;Parent=g744.t1;
OX101752.1_Tachina_lurida_genome_assembly,_chromosome:_1	AUGUSTUS	intron	16036237	16036307	1	+	.	ID=g744.t1.intron9;Parent=g744.t1;
OX101752.1_Tachina_lurida_genome_assembly,_chromosome:_1	AUGUSTUS	CDS	16036308	16036363	1	+	2	ID=g744.t1.CDS10;Parent=g744.t1;
OX101752.1_Tachina_lurida_genome_assembly,_chromosome:_1	AUGUSTUS	exon	16036308	16036363	.	+	.	ID=g744.t1.exon10;Parent=g744.t1;
OX101752.1_Tachina_lurida_genome_assembly,_chromosome:_1	AUGUSTUS	stop_codon	16036361	16036363	.	+	0	ID=g744.t1.stop1;Parent=g744.t1;
OX101752.1_Tachina_lurida_genome_assembly,_chromosome:_1	AUGUSTUS	gene	16039909	16040630	.	-	.	ID=g745;
OX101752.1_Tachina_lurida_genome_assembly,_chromosome:_1	AUGUSTUS	mRNA	16039909	16040630	1	-	.	ID=g745.t1;Parent=g745;
OX101752.1_Tachina_lurida_genome_assembly,_chromosome:_1	AUGUSTUS	stop_codon	16039909	16039911	.	-	0	ID=g745.t1.stop1;Parent=g745.t1;
OX101752.1_Tachina_lurida_genome_assembly,_chromosome:_1	AUGUSTUS	CDS	16039909	16040238	1	-	0	ID=g745.t1.CDS1;Parent=g745.t1;
OX101752.1_Tachina_lurida_genome_assembly,_chromosome:_1	AUGUSTUS	exon	16039909	16040238	.	-	.	ID=g745.t1.exon1;Parent=g745.t1;
OX101752.1_Tachina_lurida_genome_assembly,_chromosome:_1	AUGUSTUS	intron	16040239	16040306	1	-	.	ID=g745.t1.intron1;Parent=g745.t1;
OX101752.1_Tachina_lurida_genome_assembly,_chromosome:_1	AUGUSTUS	CDS	16040307	16040630	1	-	0	ID=g745.t1.CDS2;Parent=g745.t1;
OX101752.1_Tachina_lurida_genome_assembly,_chromosome:_1	AUGUSTUS	exon	16040307	16040630	.	-	.	ID=g745.t1.exon2;Parent=g745.t1;
OX101752.1_Tachina_lurida_genome_assembly,_chromosome:_1	AUGUSTUS	start_codon	16040628	16040630	.	-	0	ID=g745.t1.start1;Parent=g745.t1;
OX101752.1_Tachina_lurida_genome_assembly,_chromosome:_1	AUGUSTUS	gene	16044844	16057577	.	+	.	ID=g746;
OX101752.1_Tachina_lurida_genome_assembly,_chromosome:_1	AUGUSTUS	mRNA	16044844	16057577	1	+	.	ID=g746.t1;Parent=g746;
OX101752.1_Tachina_lurida_genome_assembly,_chromosome:_1	AUGUSTUS	start_codon	16044844	16044846	.	+	0	ID=g746.t1.start1;Parent=g746.t1;
OX101752.1_Tachina_lurida_genome_assembly,_chromosome:_1	AUGUSTUS	CDS	16044844	16044883	1	+	0	ID=g746.t1.CDS1;Parent=g746.t1;
OX101752.1_Tachina_lurida_genome_assembly,_chromosome:_1	AUGUSTUS	exon	16044844	16044883	.	+	.	ID=g746.t1.exon1;Parent=g746.t1;
OX101752.1_Tachina_lurida_genome_assembly,_chromosome:_1	AUGUSTUS	intron	16044884	16045507	1	+	.	ID=g746.t1.intron1;Parent=g746.t1;
OX101752.1_Tachina_lurida_genome_assembly,_chromosome:_1	AUGUSTUS	CDS	16045508	16045680	1	+	2	ID=g746.t1.CDS2;Parent=g746.t1;
OX101752.1_Tachina_lurida_genome_assembly,_chromosome:_1	AUGUSTUS	exon	16045508	16045680	.	+	.	ID=g746.t1.exon2;Parent=g746.t1;
OX101752.1_Tachina_lurida_genome_assembly,_chromosome:_1	AUGUSTUS	intron	16045681	16045811	1	+	.	ID=g746.t1.intron2;Parent=g746.t1;
OX101752.1_Tachina_lurida_genome_assembly,_chromosome:_1	AUGUSTUS	CDS	16045812	16045990	1	+	0	ID=g746.t1.CDS3;Parent=g746.t1;
OX101752.1_Tachina_lurida_genome_assembly,_chromosome:_1	AUGUSTUS	exon	16045812	16045990	.	+	.	ID=g746.t1.exon3;Parent=g746.t1;
OX101752.1_Tachina_lurida_genome_assembly,_chromosome:_1	AUGUSTUS	intron	16045991	16052878	1	+	.	ID=g746.t1.intron3;Parent=g746.t1;
OX101752.1_Tachina_lurida_genome_assembly,_chromosome:_1	AUGUSTUS	CDS	16052879	16054302	1	+	1	ID=g746.t1.CDS4;Parent=g746.t1;
OX101752.1_Tachina_lurida_genome_assembly,_chromosome:_1	AUGUSTUS	exon	16052879	16054302	.	+	.	ID=g746.t1.exon4;Parent=g746.t1;
OX101752.1_Tachina_lurida_genome_assembly,_chromosome:_1	AUGUSTUS	intron	16054303	16054383	1	+	.	ID=g746.t1.intron4;Parent=g746.t1;
OX101752.1_Tachina_lurida_genome_assembly,_chromosome:_1	AUGUSTUS	CDS	16054384	16054736	1	+	2	ID=g746.t1.CDS5;Parent=g746.t1;
OX101752.1_Tachina_lurida_genome_assembly,_chromosome:_1	AUGUSTUS	exon	16054384	16054736	.	+	.	ID=g746.t1.exon5;Parent=g746.t1;
OX101752.1_Tachina_lurida_genome_assembly,_chromosome:_1	AUGUSTUS	intron	16054737	16054807	1	+	.	ID=g746.t1.intron5;Parent=g746.t1;
OX101752.1_Tachina_lurida_genome_assembly,_chromosome:_1	AUGUSTUS	CDS	16054808	16055692	1	+	0	ID=g746.t1.CDS6;Parent=g746.t1;
OX101752.1_Tachina_lurida_genome_assembly,_chromosome:_1	AUGUSTUS	exon	16054808	16055692	.	+	.	ID=g746.t1.exon6;Parent=g746.t1;
OX101752.1_Tachina_lurida_genome_assembly,_chromosome:_1	AUGUSTUS	intron	16055693	16056707	1	+	.	ID=g746.t1.intron6;Parent=g746.t1;
OX101752.1_Tachina_lurida_genome_assembly,_chromosome:_1	AUGUSTUS	CDS	16056708	16057577	1	+	0	ID=g746.t1.CDS7;Parent=g746.t1;
OX101752.1_Tachina_lurida_genome_assembly,_chromosome:_1	AUGUSTUS	exon	16056708	16057577	.	+	.	ID=g746.t1.exon7;Parent=g746.t1;
OX101752.1_Tachina_lurida_genome_assembly,_chromosome:_1	AUGUSTUS	stop_codon	16057575	16057577	.	+	0	ID=g746.t1.stop1;Parent=g746.t1;
OX101752.1_Tachina_lurida_genome_assembly,_chromosome:_1	AUGUSTUS	gene	16065336	16066277	.	-	.	ID=g747;
OX101752.1_Tachina_lurida_genome_assembly,_chromosome:_1	AUGUSTUS	mRNA	16065336	16066277	1	-	.	ID=g747.t1;Parent=g747;
OX101752.1_Tachina_lurida_genome_assembly,_chromosome:_1	AUGUSTUS	stop_codon	16065336	16065338	.	-	0	ID=g747.t1.stop1;Parent=g747.t1;
OX101752.1_Tachina_lurida_genome_assembly,_chromosome:_1	AUGUSTUS	CDS	16065336	16065632	1	-	0	ID=g747.t1.CDS1;Parent=g747.t1;
OX101752.1_Tachina_lurida_genome_assembly,_chromosome:_1	AUGUSTUS	exon	16065336	16065632	.	-	.	ID=g747.t1.exon1;Parent=g747.t1;
OX101752.1_Tachina_lurida_genome_assembly,_chromosome:_1	AUGUSTUS	intron	16065633	16065719	1	-	.	ID=g747.t1.intron1;Parent=g747.t1;
OX101752.1_Tachina_lurida_genome_assembly,_chromosome:_1	AUGUSTUS	CDS	16065720	16066277	1	-	0	ID=g747.t1.CDS2;Parent=g747.t1;
OX101752.1_Tachina_lurida_genome_assembly,_chromosome:_1	AUGUSTUS	exon	16065720	16066277	.	-	.	ID=g747.t1.exon2;Parent=g747.t1;
OX101752.1_Tachina_lurida_genome_assembly,_chromosome:_1	AUGUSTUS	start_codon	16066275	16066277	.	-	0	ID=g747.t1.start1;Parent=g747.t1;
OX101752.1_Tachina_lurida_genome_assembly,_chromosome:_1	AUGUSTUS	gene	16068738	16080097	.	-	.	ID=g748;
OX101752.1_Tachina_lurida_genome_assembly,_chromosome:_1	AUGUSTUS	mRNA	16068738	16080097	1	-	.	ID=g748.t1;Parent=g748;
OX101752.1_Tachina_lurida_genome_assembly,_chromosome:_1	AUGUSTUS	stop_codon	16068738	16068740	.	-	0	ID=g748.t1.stop1;Parent=g748.t1;
OX101752.1_Tachina_lurida_genome_assembly,_chromosome:_1	AUGUSTUS	CDS	16068738	16069015	1	-	2	ID=g748.t1.CDS1;Parent=g748.t1;
OX101752.1_Tachina_lurida_genome_assembly,_chromosome:_1	AUGUSTUS	exon	16068738	16069015	.	-	.	ID=g748.t1.exon1;Parent=g748.t1;
OX101752.1_Tachina_lurida_genome_assembly,_chromosome:_1	AUGUSTUS	intron	16069016	16069081	1	-	.	ID=g748.t1.intron1;Parent=g748.t1;
OX101752.1_Tachina_lurida_genome_assembly,_chromosome:_1	AUGUSTUS	CDS	16069082	16069793	1	-	0	ID=g748.t1.CDS2;Parent=g748.t1;
OX101752.1_Tachina_lurida_genome_assembly,_chromosome:_1	AUGUSTUS	exon	16069082	16069793	.	-	.	ID=g748.t1.exon2;Parent=g748.t1;
OX101752.1_Tachina_lurida_genome_assembly,_chromosome:_1	AUGUSTUS	intron	16069794	16069888	1	-	.	ID=g748.t1.intron2;Parent=g748.t1;
OX101752.1_Tachina_lurida_genome_assembly,_chromosome:_1	AUGUSTUS	CDS	16069889	16070935	1	-	0	ID=g748.t1.CDS3;Parent=g748.t1;
OX101752.1_Tachina_lurida_genome_assembly,_chromosome:_1	AUGUSTUS	exon	16069889	16070935	.	-	.	ID=g748.t1.exon3;Parent=g748.t1;
OX101752.1_Tachina_lurida_genome_assembly,_chromosome:_1	AUGUSTUS	intron	16070936	16079615	1	-	.	ID=g748.t1.intron3;Parent=g748.t1;
OX101752.1_Tachina_lurida_genome_assembly,_chromosome:_1	AUGUSTUS	CDS	16079616	16079907	1	-	1	ID=g748.t1.CDS4;Parent=g748.t1;
OX101752.1_Tachina_lurida_genome_assembly,_chromosome:_1	AUGUSTUS	exon	16079616	16079907	.	-	.	ID=g748.t1.exon4;Parent=g748.t1;
OX101752.1_Tachina_lurida_genome_assembly,_chromosome:_1	AUGUSTUS	intron	16079908	16080062	1	-	.	ID=g748.t1.intron4;Parent=g748.t1;
OX101752.1_Tachina_lurida_genome_assembly,_chromosome:_1	AUGUSTUS	CDS	16080063	16080097	1	-	0	ID=g748.t1.CDS5;Parent=g748.t1;
OX101752.1_Tachina_lurida_genome_assembly,_chromosome:_1	AUGUSTUS	exon	16080063	16080097	.	-	.	ID=g748.t1.exon5;Parent=g748.t1;
OX101752.1_Tachina_lurida_genome_assembly,_chromosome:_1	AUGUSTUS	start_codon	16080095	16080097	.	-	0	ID=g748.t1.start1;Parent=g748.t1;
OX101752.1_Tachina_lurida_genome_assembly,_chromosome:_1	AUGUSTUS	gene	16093499	16093846	.	+	.	ID=g749;
OX101752.1_Tachina_lurida_genome_assembly,_chromosome:_1	AUGUSTUS	mRNA	16093499	16093846	1	+	.	ID=g749.t1;Parent=g749;
OX101752.1_Tachina_lurida_genome_assembly,_chromosome:_1	AUGUSTUS	start_codon	16093499	16093501	.	+	0	ID=g749.t1.start1;Parent=g749.t1;
OX101752.1_Tachina_lurida_genome_assembly,_chromosome:_1	AUGUSTUS	CDS	16093499	16093846	1	+	0	ID=g749.t1.CDS1;Parent=g749.t1;
OX101752.1_Tachina_lurida_genome_assembly,_chromosome:_1	AUGUSTUS	exon	16093499	16093846	.	+	.	ID=g749.t1.exon1;Parent=g749.t1;
OX101752.1_Tachina_lurida_genome_assembly,_chromosome:_1	AUGUSTUS	stop_codon	16093844	16093846	.	+	0	ID=g749.t1.stop1;Parent=g749.t1;
OX101752.1_Tachina_lurida_genome_assembly,_chromosome:_1	AUGUSTUS	gene	16202077	16203718	.	+	.	ID=g750;
OX101752.1_Tachina_lurida_genome_assembly,_chromosome:_1	AUGUSTUS	mRNA	16202077	16203718	1	+	.	ID=g750.t1;Parent=g750;
OX101752.1_Tachina_lurida_genome_assembly,_chromosome:_1	AUGUSTUS	start_codon	16202077	16202079	.	+	0	ID=g750.t1.start1;Parent=g750.t1;
OX101752.1_Tachina_lurida_genome_assembly,_chromosome:_1	AUGUSTUS	CDS	16202077	16202348	1	+	0	ID=g750.t1.CDS1;Parent=g750.t1;
OX101752.1_Tachina_lurida_genome_assembly,_chromosome:_1	AUGUSTUS	exon	16202077	16202348	.	+	.	ID=g750.t1.exon1;Parent=g750.t1;
OX101752.1_Tachina_lurida_genome_assembly,_chromosome:_1	AUGUSTUS	intron	16202349	16202417	1	+	.	ID=g750.t1.intron1;Parent=g750.t1;
OX101752.1_Tachina_lurida_genome_assembly,_chromosome:_1	AUGUSTUS	CDS	16202418	16202550	1	+	1	ID=g750.t1.CDS2;Parent=g750.t1;
OX101752.1_Tachina_lurida_genome_assembly,_chromosome:_1	AUGUSTUS	exon	16202418	16202550	.	+	.	ID=g750.t1.exon2;Parent=g750.t1;
OX101752.1_Tachina_lurida_genome_assembly,_chromosome:_1	AUGUSTUS	intron	16202551	16202604	1	+	.	ID=g750.t1.intron2;Parent=g750.t1;
OX101752.1_Tachina_lurida_genome_assembly,_chromosome:_1	AUGUSTUS	CDS	16202605	16203002	1	+	0	ID=g750.t1.CDS3;Parent=g750.t1;
OX101752.1_Tachina_lurida_genome_assembly,_chromosome:_1	AUGUSTUS	exon	16202605	16203002	.	+	.	ID=g750.t1.exon3;Parent=g750.t1;
OX101752.1_Tachina_lurida_genome_assembly,_chromosome:_1	AUGUSTUS	intron	16203003	16203582	1	+	.	ID=g750.t1.intron3;Parent=g750.t1;
OX101752.1_Tachina_lurida_genome_assembly,_chromosome:_1	AUGUSTUS	CDS	16203583	16203718	1	+	1	ID=g750.t1.CDS4;Parent=g750.t1;
OX101752.1_Tachina_lurida_genome_assembly,_chromosome:_1	AUGUSTUS	exon	16203583	16203718	.	+	.	ID=g750.t1.exon4;Parent=g750.t1;
OX101752.1_Tachina_lurida_genome_assembly,_chromosome:_1	AUGUSTUS	stop_codon	16203716	16203718	.	+	0	ID=g750.t1.stop1;Parent=g750.t1;
OX101752.1_Tachina_lurida_genome_assembly,_chromosome:_1	AUGUSTUS	gene	16235276	16237558	.	+	.	ID=g751;
OX101752.1_Tachina_lurida_genome_assembly,_chromosome:_1	AUGUSTUS	mRNA	16235276	16237558	1	+	.	ID=g751.t1;Parent=g751;
OX101752.1_Tachina_lurida_genome_assembly,_chromosome:_1	AUGUSTUS	start_codon	16235276	16235278	.	+	0	ID=g751.t1.start1;Parent=g751.t1;
OX101752.1_Tachina_lurida_genome_assembly,_chromosome:_1	AUGUSTUS	CDS	16235276	16237558	1	+	0	ID=g751.t1.CDS1;Parent=g751.t1;
OX101752.1_Tachina_lurida_genome_assembly,_chromosome:_1	AUGUSTUS	exon	16235276	16237558	.	+	.	ID=g751.t1.exon1;Parent=g751.t1;
OX101752.1_Tachina_lurida_genome_assembly,_chromosome:_1	AUGUSTUS	stop_codon	16237556	16237558	.	+	0	ID=g751.t1.stop1;Parent=g751.t1;
OX101752.1_Tachina_lurida_genome_assembly,_chromosome:_1	AUGUSTUS	gene	16305013	16306444	.	-	.	ID=g752;
OX101752.1_Tachina_lurida_genome_assembly,_chromosome:_1	AUGUSTUS	mRNA	16305013	16306444	1	-	.	ID=g752.t1;Parent=g752;
OX101752.1_Tachina_lurida_genome_assembly,_chromosome:_1	AUGUSTUS	stop_codon	16305013	16305015	.	-	0	ID=g752.t1.stop1;Parent=g752.t1;
OX101752.1_Tachina_lurida_genome_assembly,_chromosome:_1	AUGUSTUS	CDS	16305013	16306244	1	-	2	ID=g752.t1.CDS1;Parent=g752.t1;
OX101752.1_Tachina_lurida_genome_assembly,_chromosome:_1	AUGUSTUS	exon	16305013	16306244	.	-	.	ID=g752.t1.exon1;Parent=g752.t1;
OX101752.1_Tachina_lurida_genome_assembly,_chromosome:_1	AUGUSTUS	intron	16306245	16306326	1	-	.	ID=g752.t1.intron1;Parent=g752.t1;
OX101752.1_Tachina_lurida_genome_assembly,_chromosome:_1	AUGUSTUS	CDS	16306327	16306444	1	-	0	ID=g752.t1.CDS2;Parent=g752.t1;
OX101752.1_Tachina_lurida_genome_assembly,_chromosome:_1	AUGUSTUS	exon	16306327	16306444	.	-	.	ID=g752.t1.exon2;Parent=g752.t1;
OX101752.1_Tachina_lurida_genome_assembly,_chromosome:_1	AUGUSTUS	start_codon	16306442	16306444	.	-	0	ID=g752.t1.start1;Parent=g752.t1;
OX101752.1_Tachina_lurida_genome_assembly,_chromosome:_1	AUGUSTUS	gene	16307217	16309651	.	+	.	ID=g753;
OX101752.1_Tachina_lurida_genome_assembly,_chromosome:_1	AUGUSTUS	mRNA	16307217	16309651	1	+	.	ID=g753.t1;Parent=g753;
OX101752.1_Tachina_lurida_genome_assembly,_chromosome:_1	AUGUSTUS	start_codon	16307217	16307219	.	+	0	ID=g753.t1.start1;Parent=g753.t1;
OX101752.1_Tachina_lurida_genome_assembly,_chromosome:_1	AUGUSTUS	CDS	16307217	16307339	1	+	0	ID=g753.t1.CDS1;Parent=g753.t1;
OX101752.1_Tachina_lurida_genome_assembly,_chromosome:_1	AUGUSTUS	exon	16307217	16307339	.	+	.	ID=g753.t1.exon1;Parent=g753.t1;
OX101752.1_Tachina_lurida_genome_assembly,_chromosome:_1	AUGUSTUS	intron	16307340	16307400	1	+	.	ID=g753.t1.intron1;Parent=g753.t1;
OX101752.1_Tachina_lurida_genome_assembly,_chromosome:_1	AUGUSTUS	CDS	16307401	16307526	1	+	0	ID=g753.t1.CDS2;Parent=g753.t1;
OX101752.1_Tachina_lurida_genome_assembly,_chromosome:_1	AUGUSTUS	exon	16307401	16307526	.	+	.	ID=g753.t1.exon2;Parent=g753.t1;
OX101752.1_Tachina_lurida_genome_assembly,_chromosome:_1	AUGUSTUS	intron	16307527	16307578	1	+	.	ID=g753.t1.intron2;Parent=g753.t1;
OX101752.1_Tachina_lurida_genome_assembly,_chromosome:_1	AUGUSTUS	CDS	16307579	16307813	1	+	0	ID=g753.t1.CDS3;Parent=g753.t1;
OX101752.1_Tachina_lurida_genome_assembly,_chromosome:_1	AUGUSTUS	exon	16307579	16307813	.	+	.	ID=g753.t1.exon3;Parent=g753.t1;
OX101752.1_Tachina_lurida_genome_assembly,_chromosome:_1	AUGUSTUS	intron	16307814	16307875	1	+	.	ID=g753.t1.intron3;Parent=g753.t1;
OX101752.1_Tachina_lurida_genome_assembly,_chromosome:_1	AUGUSTUS	CDS	16307876	16308071	1	+	2	ID=g753.t1.CDS4;Parent=g753.t1;
OX101752.1_Tachina_lurida_genome_assembly,_chromosome:_1	AUGUSTUS	exon	16307876	16308071	.	+	.	ID=g753.t1.exon4;Parent=g753.t1;
OX101752.1_Tachina_lurida_genome_assembly,_chromosome:_1	AUGUSTUS	intron	16308072	16308142	1	+	.	ID=g753.t1.intron4;Parent=g753.t1;
OX101752.1_Tachina_lurida_genome_assembly,_chromosome:_1	AUGUSTUS	CDS	16308143	16308292	1	+	1	ID=g753.t1.CDS5;Parent=g753.t1;
OX101752.1_Tachina_lurida_genome_assembly,_chromosome:_1	AUGUSTUS	exon	16308143	16308292	.	+	.	ID=g753.t1.exon5;Parent=g753.t1;
OX101752.1_Tachina_lurida_genome_assembly,_chromosome:_1	AUGUSTUS	intron	16308293	16309135	1	+	.	ID=g753.t1.intron5;Parent=g753.t1;
OX101752.1_Tachina_lurida_genome_assembly,_chromosome:_1	AUGUSTUS	CDS	16309136	16309495	1	+	1	ID=g753.t1.CDS6;Parent=g753.t1;
OX101752.1_Tachina_lurida_genome_assembly,_chromosome:_1	AUGUSTUS	exon	16309136	16309495	.	+	.	ID=g753.t1.exon6;Parent=g753.t1;
OX101752.1_Tachina_lurida_genome_assembly,_chromosome:_1	AUGUSTUS	intron	16309496	16309554	1	+	.	ID=g753.t1.intron6;Parent=g753.t1;
OX101752.1_Tachina_lurida_genome_assembly,_chromosome:_1	AUGUSTUS	CDS	16309555	16309651	1	+	1	ID=g753.t1.CDS7;Parent=g753.t1;
OX101752.1_Tachina_lurida_genome_assembly,_chromosome:_1	AUGUSTUS	exon	16309555	16309651	.	+	.	ID=g753.t1.exon7;Parent=g753.t1;
OX101752.1_Tachina_lurida_genome_assembly,_chromosome:_1	AUGUSTUS	stop_codon	16309649	16309651	.	+	0	ID=g753.t1.stop1;Parent=g753.t1;
OX101752.1_Tachina_lurida_genome_assembly,_chromosome:_1	AUGUSTUS	gene	16310855	16312599	.	+	.	ID=g754;
OX101752.1_Tachina_lurida_genome_assembly,_chromosome:_1	AUGUSTUS	mRNA	16310855	16312599	1	+	.	ID=g754.t1;Parent=g754;
OX101752.1_Tachina_lurida_genome_assembly,_chromosome:_1	AUGUSTUS	start_codon	16310855	16310857	.	+	0	ID=g754.t1.start1;Parent=g754.t1;
OX101752.1_Tachina_lurida_genome_assembly,_chromosome:_1	AUGUSTUS	CDS	16310855	16310944	1	+	0	ID=g754.t1.CDS1;Parent=g754.t1;
OX101752.1_Tachina_lurida_genome_assembly,_chromosome:_1	AUGUSTUS	exon	16310855	16310944	.	+	.	ID=g754.t1.exon1;Parent=g754.t1;
OX101752.1_Tachina_lurida_genome_assembly,_chromosome:_1	AUGUSTUS	intron	16310945	16312224	1	+	.	ID=g754.t1.intron1;Parent=g754.t1;
OX101752.1_Tachina_lurida_genome_assembly,_chromosome:_1	AUGUSTUS	CDS	16312225	16312599	1	+	0	ID=g754.t1.CDS2;Parent=g754.t1;
OX101752.1_Tachina_lurida_genome_assembly,_chromosome:_1	AUGUSTUS	exon	16312225	16312599	.	+	.	ID=g754.t1.exon2;Parent=g754.t1;
OX101752.1_Tachina_lurida_genome_assembly,_chromosome:_1	AUGUSTUS	stop_codon	16312597	16312599	.	+	0	ID=g754.t1.stop1;Parent=g754.t1;
OX101752.1_Tachina_lurida_genome_assembly,_chromosome:_1	AUGUSTUS	gene	16313006	16319229	.	-	.	ID=g755;
OX101752.1_Tachina_lurida_genome_assembly,_chromosome:_1	AUGUSTUS	mRNA	16313006	16319229	1	-	.	ID=g755.t1;Parent=g755;
OX101752.1_Tachina_lurida_genome_assembly,_chromosome:_1	AUGUSTUS	stop_codon	16313006	16313008	.	-	0	ID=g755.t1.stop1;Parent=g755.t1;
OX101752.1_Tachina_lurida_genome_assembly,_chromosome:_1	AUGUSTUS	CDS	16313006	16313064	1	-	2	ID=g755.t1.CDS1;Parent=g755.t1;
OX101752.1_Tachina_lurida_genome_assembly,_chromosome:_1	AUGUSTUS	exon	16313006	16313064	.	-	.	ID=g755.t1.exon1;Parent=g755.t1;
OX101752.1_Tachina_lurida_genome_assembly,_chromosome:_1	AUGUSTUS	intron	16313065	16313136	1	-	.	ID=g755.t1.intron1;Parent=g755.t1;
OX101752.1_Tachina_lurida_genome_assembly,_chromosome:_1	AUGUSTUS	CDS	16313137	16313325	1	-	2	ID=g755.t1.CDS2;Parent=g755.t1;
OX101752.1_Tachina_lurida_genome_assembly,_chromosome:_1	AUGUSTUS	exon	16313137	16313325	.	-	.	ID=g755.t1.exon2;Parent=g755.t1;
OX101752.1_Tachina_lurida_genome_assembly,_chromosome:_1	AUGUSTUS	intron	16313326	16319201	1	-	.	ID=g755.t1.intron2;Parent=g755.t1;
OX101752.1_Tachina_lurida_genome_assembly,_chromosome:_1	AUGUSTUS	CDS	16319202	16319229	1	-	0	ID=g755.t1.CDS3;Parent=g755.t1;
OX101752.1_Tachina_lurida_genome_assembly,_chromosome:_1	AUGUSTUS	exon	16319202	16319229	.	-	.	ID=g755.t1.exon3;Parent=g755.t1;
OX101752.1_Tachina_lurida_genome_assembly,_chromosome:_1	AUGUSTUS	start_codon	16319227	16319229	.	-	0	ID=g755.t1.start1;Parent=g755.t1;
OX101752.1_Tachina_lurida_genome_assembly,_chromosome:_1	AUGUSTUS	gene	16326045	16329185	.	+	.	ID=g756;
OX101752.1_Tachina_lurida_genome_assembly,_chromosome:_1	AUGUSTUS	mRNA	16326045	16329185	1	+	.	ID=g756.t1;Parent=g756;
OX101752.1_Tachina_lurida_genome_assembly,_chromosome:_1	AUGUSTUS	start_codon	16326045	16326047	.	+	0	ID=g756.t1.start1;Parent=g756.t1;
OX101752.1_Tachina_lurida_genome_assembly,_chromosome:_1	AUGUSTUS	CDS	16326045	16326742	1	+	0	ID=g756.t1.CDS1;Parent=g756.t1;
OX101752.1_Tachina_lurida_genome_assembly,_chromosome:_1	AUGUSTUS	exon	16326045	16326742	.	+	.	ID=g756.t1.exon1;Parent=g756.t1;
OX101752.1_Tachina_lurida_genome_assembly,_chromosome:_1	AUGUSTUS	intron	16326743	16328857	1	+	.	ID=g756.t1.intron1;Parent=g756.t1;
OX101752.1_Tachina_lurida_genome_assembly,_chromosome:_1	AUGUSTUS	CDS	16328858	16329185	1	+	1	ID=g756.t1.CDS2;Parent=g756.t1;
OX101752.1_Tachina_lurida_genome_assembly,_chromosome:_1	AUGUSTUS	exon	16328858	16329185	.	+	.	ID=g756.t1.exon2;Parent=g756.t1;
OX101752.1_Tachina_lurida_genome_assembly,_chromosome:_1	AUGUSTUS	stop_codon	16329183	16329185	.	+	0	ID=g756.t1.stop1;Parent=g756.t1;
OX101752.1_Tachina_lurida_genome_assembly,_chromosome:_1	AUGUSTUS	gene	16333771	16335534	.	+	.	ID=g757;
OX101752.1_Tachina_lurida_genome_assembly,_chromosome:_1	AUGUSTUS	mRNA	16333771	16335534	1	+	.	ID=g757.t1;Parent=g757;
OX101752.1_Tachina_lurida_genome_assembly,_chromosome:_1	AUGUSTUS	start_codon	16333771	16333773	.	+	0	ID=g757.t1.start1;Parent=g757.t1;
OX101752.1_Tachina_lurida_genome_assembly,_chromosome:_1	AUGUSTUS	CDS	16333771	16335534	1	+	0	ID=g757.t1.CDS1;Parent=g757.t1;
OX101752.1_Tachina_lurida_genome_assembly,_chromosome:_1	AUGUSTUS	exon	16333771	16335534	.	+	.	ID=g757.t1.exon1;Parent=g757.t1;
OX101752.1_Tachina_lurida_genome_assembly,_chromosome:_1	AUGUSTUS	stop_codon	16335532	16335534	.	+	0	ID=g757.t1.stop1;Parent=g757.t1;
OX101752.1_Tachina_lurida_genome_assembly,_chromosome:_1	AUGUSTUS	gene	16338148	16339929	.	+	.	ID=g758;
OX101752.1_Tachina_lurida_genome_assembly,_chromosome:_1	AUGUSTUS	mRNA	16338148	16339929	1	+	.	ID=g758.t1;Parent=g758;
OX101752.1_Tachina_lurida_genome_assembly,_chromosome:_1	AUGUSTUS	start_codon	16338148	16338150	.	+	0	ID=g758.t1.start1;Parent=g758.t1;
OX101752.1_Tachina_lurida_genome_assembly,_chromosome:_1	AUGUSTUS	CDS	16338148	16339929	1	+	0	ID=g758.t1.CDS1;Parent=g758.t1;
OX101752.1_Tachina_lurida_genome_assembly,_chromosome:_1	AUGUSTUS	exon	16338148	16339929	.	+	.	ID=g758.t1.exon1;Parent=g758.t1;
OX101752.1_Tachina_lurida_genome_assembly,_chromosome:_1	AUGUSTUS	stop_codon	16339927	16339929	.	+	0	ID=g758.t1.stop1;Parent=g758.t1;
OX101752.1_Tachina_lurida_genome_assembly,_chromosome:_1	AUGUSTUS	gene	16340068	16341147	.	+	.	ID=g759;
OX101752.1_Tachina_lurida_genome_assembly,_chromosome:_1	AUGUSTUS	mRNA	16340068	16341147	1	+	.	ID=g759.t1;Parent=g759;
OX101752.1_Tachina_lurida_genome_assembly,_chromosome:_1	AUGUSTUS	start_codon	16340068	16340070	.	+	0	ID=g759.t1.start1;Parent=g759.t1;
OX101752.1_Tachina_lurida_genome_assembly,_chromosome:_1	AUGUSTUS	CDS	16340068	16341147	1	+	0	ID=g759.t1.CDS1;Parent=g759.t1;
OX101752.1_Tachina_lurida_genome_assembly,_chromosome:_1	AUGUSTUS	exon	16340068	16341147	.	+	.	ID=g759.t1.exon1;Parent=g759.t1;
OX101752.1_Tachina_lurida_genome_assembly,_chromosome:_1	AUGUSTUS	stop_codon	16341145	16341147	.	+	0	ID=g759.t1.stop1;Parent=g759.t1;
OX101752.1_Tachina_lurida_genome_assembly,_chromosome:_1	AUGUSTUS	gene	16342311	16344588	.	-	.	ID=g760;
OX101752.1_Tachina_lurida_genome_assembly,_chromosome:_1	AUGUSTUS	mRNA	16342311	16344588	1	-	.	ID=g760.t1;Parent=g760;
OX101752.1_Tachina_lurida_genome_assembly,_chromosome:_1	AUGUSTUS	stop_codon	16342311	16342313	.	-	0	ID=g760.t1.stop1;Parent=g760.t1;
OX101752.1_Tachina_lurida_genome_assembly,_chromosome:_1	AUGUSTUS	CDS	16342311	16343349	1	-	1	ID=g760.t1.CDS1;Parent=g760.t1;
OX101752.1_Tachina_lurida_genome_assembly,_chromosome:_1	AUGUSTUS	exon	16342311	16343349	.	-	.	ID=g760.t1.exon1;Parent=g760.t1;
OX101752.1_Tachina_lurida_genome_assembly,_chromosome:_1	AUGUSTUS	intron	16343350	16343806	1	-	.	ID=g760.t1.intron1;Parent=g760.t1;
OX101752.1_Tachina_lurida_genome_assembly,_chromosome:_1	AUGUSTUS	CDS	16343807	16344306	1	-	0	ID=g760.t1.CDS2;Parent=g760.t1;
OX101752.1_Tachina_lurida_genome_assembly,_chromosome:_1	AUGUSTUS	exon	16343807	16344306	.	-	.	ID=g760.t1.exon2;Parent=g760.t1;
OX101752.1_Tachina_lurida_genome_assembly,_chromosome:_1	AUGUSTUS	intron	16344307	16344430	1	-	.	ID=g760.t1.intron2;Parent=g760.t1;
OX101752.1_Tachina_lurida_genome_assembly,_chromosome:_1	AUGUSTUS	CDS	16344431	16344492	1	-	2	ID=g760.t1.CDS3;Parent=g760.t1;
OX101752.1_Tachina_lurida_genome_assembly,_chromosome:_1	AUGUSTUS	exon	16344431	16344492	.	-	.	ID=g760.t1.exon3;Parent=g760.t1;
OX101752.1_Tachina_lurida_genome_assembly,_chromosome:_1	AUGUSTUS	intron	16344493	16344554	1	-	.	ID=g760.t1.intron3;Parent=g760.t1;
OX101752.1_Tachina_lurida_genome_assembly,_chromosome:_1	AUGUSTUS	CDS	16344555	16344588	1	-	0	ID=g760.t1.CDS4;Parent=g760.t1;
OX101752.1_Tachina_lurida_genome_assembly,_chromosome:_1	AUGUSTUS	exon	16344555	16344588	.	-	.	ID=g760.t1.exon4;Parent=g760.t1;
OX101752.1_Tachina_lurida_genome_assembly,_chromosome:_1	AUGUSTUS	start_codon	16344586	16344588	.	-	0	ID=g760.t1.start1;Parent=g760.t1;
OX101752.1_Tachina_lurida_genome_assembly,_chromosome:_1	AUGUSTUS	gene	16344893	16346722	.	+	.	ID=g761;
OX101752.1_Tachina_lurida_genome_assembly,_chromosome:_1	AUGUSTUS	mRNA	16344893	16346722	1	+	.	ID=g761.t1;Parent=g761;
OX101752.1_Tachina_lurida_genome_assembly,_chromosome:_1	AUGUSTUS	start_codon	16344893	16344895	.	+	0	ID=g761.t1.start1;Parent=g761.t1;
OX101752.1_Tachina_lurida_genome_assembly,_chromosome:_1	AUGUSTUS	CDS	16344893	16345032	1	+	0	ID=g761.t1.CDS1;Parent=g761.t1;
OX101752.1_Tachina_lurida_genome_assembly,_chromosome:_1	AUGUSTUS	exon	16344893	16345032	.	+	.	ID=g761.t1.exon1;Parent=g761.t1;
OX101752.1_Tachina_lurida_genome_assembly,_chromosome:_1	AUGUSTUS	intron	16345033	16345095	1	+	.	ID=g761.t1.intron1;Parent=g761.t1;
OX101752.1_Tachina_lurida_genome_assembly,_chromosome:_1	AUGUSTUS	CDS	16345096	16345814	1	+	1	ID=g761.t1.CDS2;Parent=g761.t1;
OX101752.1_Tachina_lurida_genome_assembly,_chromosome:_1	AUGUSTUS	exon	16345096	16345814	.	+	.	ID=g761.t1.exon2;Parent=g761.t1;
OX101752.1_Tachina_lurida_genome_assembly,_chromosome:_1	AUGUSTUS	intron	16345815	16345895	1	+	.	ID=g761.t1.intron2;Parent=g761.t1;
OX101752.1_Tachina_lurida_genome_assembly,_chromosome:_1	AUGUSTUS	CDS	16345896	16346722	1	+	2	ID=g761.t1.CDS3;Parent=g761.t1;
OX101752.1_Tachina_lurida_genome_assembly,_chromosome:_1	AUGUSTUS	exon	16345896	16346722	.	+	.	ID=g761.t1.exon3;Parent=g761.t1;
OX101752.1_Tachina_lurida_genome_assembly,_chromosome:_1	AUGUSTUS	stop_codon	16346720	16346722	.	+	0	ID=g761.t1.stop1;Parent=g761.t1;
OX101752.1_Tachina_lurida_genome_assembly,_chromosome:_1	AUGUSTUS	gene	16348525	16349975	.	-	.	ID=g762;
OX101752.1_Tachina_lurida_genome_assembly,_chromosome:_1	AUGUSTUS	mRNA	16348525	16349975	1	-	.	ID=g762.t1;Parent=g762;
OX101752.1_Tachina_lurida_genome_assembly,_chromosome:_1	AUGUSTUS	stop_codon	16348525	16348527	.	-	0	ID=g762.t1.stop1;Parent=g762.t1;
OX101752.1_Tachina_lurida_genome_assembly,_chromosome:_1	AUGUSTUS	CDS	16348525	16348737	1	-	0	ID=g762.t1.CDS1;Parent=g762.t1;
OX101752.1_Tachina_lurida_genome_assembly,_chromosome:_1	AUGUSTUS	exon	16348525	16348737	.	-	.	ID=g762.t1.exon1;Parent=g762.t1;
OX101752.1_Tachina_lurida_genome_assembly,_chromosome:_1	AUGUSTUS	intron	16348738	16349363	1	-	.	ID=g762.t1.intron1;Parent=g762.t1;
OX101752.1_Tachina_lurida_genome_assembly,_chromosome:_1	AUGUSTUS	CDS	16349364	16349735	1	-	0	ID=g762.t1.CDS2;Parent=g762.t1;
OX101752.1_Tachina_lurida_genome_assembly,_chromosome:_1	AUGUSTUS	exon	16349364	16349735	.	-	.	ID=g762.t1.exon2;Parent=g762.t1;
OX101752.1_Tachina_lurida_genome_assembly,_chromosome:_1	AUGUSTUS	intron	16349736	16349957	1	-	.	ID=g762.t1.intron2;Parent=g762.t1;
OX101752.1_Tachina_lurida_genome_assembly,_chromosome:_1	AUGUSTUS	CDS	16349958	16349975	1	-	0	ID=g762.t1.CDS3;Parent=g762.t1;
OX101752.1_Tachina_lurida_genome_assembly,_chromosome:_1	AUGUSTUS	exon	16349958	16349975	.	-	.	ID=g762.t1.exon3;Parent=g762.t1;
OX101752.1_Tachina_lurida_genome_assembly,_chromosome:_1	AUGUSTUS	start_codon	16349973	16349975	.	-	0	ID=g762.t1.start1;Parent=g762.t1;
OX101752.1_Tachina_lurida_genome_assembly,_chromosome:_1	AUGUSTUS	gene	16353266	16354819	.	-	.	ID=g763;
OX101752.1_Tachina_lurida_genome_assembly,_chromosome:_1	AUGUSTUS	mRNA	16353266	16354819	1	-	.	ID=g763.t1;Parent=g763;
OX101752.1_Tachina_lurida_genome_assembly,_chromosome:_1	AUGUSTUS	stop_codon	16353266	16353268	.	-	0	ID=g763.t1.stop1;Parent=g763.t1;
OX101752.1_Tachina_lurida_genome_assembly,_chromosome:_1	AUGUSTUS	CDS	16353266	16353472	1	-	0	ID=g763.t1.CDS1;Parent=g763.t1;
OX101752.1_Tachina_lurida_genome_assembly,_chromosome:_1	AUGUSTUS	exon	16353266	16353472	.	-	.	ID=g763.t1.exon1;Parent=g763.t1;
OX101752.1_Tachina_lurida_genome_assembly,_chromosome:_1	AUGUSTUS	intron	16353473	16353591	1	-	.	ID=g763.t1.intron1;Parent=g763.t1;
OX101752.1_Tachina_lurida_genome_assembly,_chromosome:_1	AUGUSTUS	CDS	16353592	16354163	1	-	2	ID=g763.t1.CDS2;Parent=g763.t1;
OX101752.1_Tachina_lurida_genome_assembly,_chromosome:_1	AUGUSTUS	exon	16353592	16354163	.	-	.	ID=g763.t1.exon2;Parent=g763.t1;
OX101752.1_Tachina_lurida_genome_assembly,_chromosome:_1	AUGUSTUS	intron	16354164	16354225	1	-	.	ID=g763.t1.intron2;Parent=g763.t1;
OX101752.1_Tachina_lurida_genome_assembly,_chromosome:_1	AUGUSTUS	CDS	16354226	16354579	1	-	2	ID=g763.t1.CDS3;Parent=g763.t1;
OX101752.1_Tachina_lurida_genome_assembly,_chromosome:_1	AUGUSTUS	exon	16354226	16354579	.	-	.	ID=g763.t1.exon3;Parent=g763.t1;
OX101752.1_Tachina_lurida_genome_assembly,_chromosome:_1	AUGUSTUS	intron	16354580	16354698	1	-	.	ID=g763.t1.intron3;Parent=g763.t1;
OX101752.1_Tachina_lurida_genome_assembly,_chromosome:_1	AUGUSTUS	CDS	16354699	16354819	1	-	0	ID=g763.t1.CDS4;Parent=g763.t1;
OX101752.1_Tachina_lurida_genome_assembly,_chromosome:_1	AUGUSTUS	exon	16354699	16354819	.	-	.	ID=g763.t1.exon4;Parent=g763.t1;
OX101752.1_Tachina_lurida_genome_assembly,_chromosome:_1	AUGUSTUS	start_codon	16354817	16354819	.	-	0	ID=g763.t1.start1;Parent=g763.t1;
OX101752.1_Tachina_lurida_genome_assembly,_chromosome:_1	AUGUSTUS	gene	16623834	16641631	.	+	.	ID=g764;
OX101752.1_Tachina_lurida_genome_assembly,_chromosome:_1	AUGUSTUS	mRNA	16623834	16641631	1	+	.	ID=g764.t1;Parent=g764;
OX101752.1_Tachina_lurida_genome_assembly,_chromosome:_1	AUGUSTUS	start_codon	16623834	16623836	.	+	0	ID=g764.t1.start1;Parent=g764.t1;
OX101752.1_Tachina_lurida_genome_assembly,_chromosome:_1	AUGUSTUS	CDS	16623834	16623871	1	+	0	ID=g764.t1.CDS1;Parent=g764.t1;
OX101752.1_Tachina_lurida_genome_assembly,_chromosome:_1	AUGUSTUS	exon	16623834	16623871	.	+	.	ID=g764.t1.exon1;Parent=g764.t1;
OX101752.1_Tachina_lurida_genome_assembly,_chromosome:_1	AUGUSTUS	intron	16623872	16626494	1	+	.	ID=g764.t1.intron1;Parent=g764.t1;
OX101752.1_Tachina_lurida_genome_assembly,_chromosome:_1	AUGUSTUS	CDS	16626495	16626625	1	+	1	ID=g764.t1.CDS2;Parent=g764.t1;
OX101752.1_Tachina_lurida_genome_assembly,_chromosome:_1	AUGUSTUS	exon	16626495	16626625	.	+	.	ID=g764.t1.exon2;Parent=g764.t1;
OX101752.1_Tachina_lurida_genome_assembly,_chromosome:_1	AUGUSTUS	intron	16626626	16627041	1	+	.	ID=g764.t1.intron2;Parent=g764.t1;
OX101752.1_Tachina_lurida_genome_assembly,_chromosome:_1	AUGUSTUS	CDS	16627042	16627074	1	+	2	ID=g764.t1.CDS3;Parent=g764.t1;
OX101752.1_Tachina_lurida_genome_assembly,_chromosome:_1	AUGUSTUS	exon	16627042	16627074	.	+	.	ID=g764.t1.exon3;Parent=g764.t1;
OX101752.1_Tachina_lurida_genome_assembly,_chromosome:_1	AUGUSTUS	intron	16627075	16633402	1	+	.	ID=g764.t1.intron3;Parent=g764.t1;
OX101752.1_Tachina_lurida_genome_assembly,_chromosome:_1	AUGUSTUS	CDS	16633403	16633663	1	+	2	ID=g764.t1.CDS4;Parent=g764.t1;
OX101752.1_Tachina_lurida_genome_assembly,_chromosome:_1	AUGUSTUS	exon	16633403	16633663	.	+	.	ID=g764.t1.exon4;Parent=g764.t1;
OX101752.1_Tachina_lurida_genome_assembly,_chromosome:_1	AUGUSTUS	intron	16633664	16637502	1	+	.	ID=g764.t1.intron4;Parent=g764.t1;
OX101752.1_Tachina_lurida_genome_assembly,_chromosome:_1	AUGUSTUS	CDS	16637503	16637871	1	+	2	ID=g764.t1.CDS5;Parent=g764.t1;
OX101752.1_Tachina_lurida_genome_assembly,_chromosome:_1	AUGUSTUS	exon	16637503	16637871	.	+	.	ID=g764.t1.exon5;Parent=g764.t1;
OX101752.1_Tachina_lurida_genome_assembly,_chromosome:_1	AUGUSTUS	intron	16637872	16641500	1	+	.	ID=g764.t1.intron5;Parent=g764.t1;
OX101752.1_Tachina_lurida_genome_assembly,_chromosome:_1	AUGUSTUS	CDS	16641501	16641631	1	+	2	ID=g764.t1.CDS6;Parent=g764.t1;
OX101752.1_Tachina_lurida_genome_assembly,_chromosome:_1	AUGUSTUS	exon	16641501	16641631	.	+	.	ID=g764.t1.exon6;Parent=g764.t1;
OX101752.1_Tachina_lurida_genome_assembly,_chromosome:_1	AUGUSTUS	stop_codon	16641629	16641631	.	+	0	ID=g764.t1.stop1;Parent=g764.t1;
OX101752.1_Tachina_lurida_genome_assembly,_chromosome:_1	AUGUSTUS	mRNA	16623834	16641631	1	+	.	ID=g764.t2;Parent=g764;
OX101752.1_Tachina_lurida_genome_assembly,_chromosome:_1	AUGUSTUS	start_codon	16623834	16623836	.	+	0	ID=g764.t2.start1;Parent=g764.t2;
OX101752.1_Tachina_lurida_genome_assembly,_chromosome:_1	AUGUSTUS	CDS	16623834	16623871	1	+	0	ID=g764.t2.CDS1;Parent=g764.t2;
OX101752.1_Tachina_lurida_genome_assembly,_chromosome:_1	AUGUSTUS	exon	16623834	16623871	.	+	.	ID=g764.t2.exon1;Parent=g764.t2;
OX101752.1_Tachina_lurida_genome_assembly,_chromosome:_1	AUGUSTUS	intron	16623872	16626494	1	+	.	ID=g764.t2.intron1;Parent=g764.t2;
OX101752.1_Tachina_lurida_genome_assembly,_chromosome:_1	AUGUSTUS	CDS	16626495	16626625	1	+	1	ID=g764.t2.CDS2;Parent=g764.t2;
OX101752.1_Tachina_lurida_genome_assembly,_chromosome:_1	AUGUSTUS	exon	16626495	16626625	.	+	.	ID=g764.t2.exon2;Parent=g764.t2;
OX101752.1_Tachina_lurida_genome_assembly,_chromosome:_1	AUGUSTUS	intron	16626626	16633402	1	+	.	ID=g764.t2.intron2;Parent=g764.t2;
OX101752.1_Tachina_lurida_genome_assembly,_chromosome:_1	AUGUSTUS	CDS	16633403	16633663	1	+	2	ID=g764.t2.CDS3;Parent=g764.t2;
OX101752.1_Tachina_lurida_genome_assembly,_chromosome:_1	AUGUSTUS	exon	16633403	16633663	.	+	.	ID=g764.t2.exon3;Parent=g764.t2;
OX101752.1_Tachina_lurida_genome_assembly,_chromosome:_1	AUGUSTUS	intron	16633664	16637502	1	+	.	ID=g764.t2.intron3;Parent=g764.t2;
OX101752.1_Tachina_lurida_genome_assembly,_chromosome:_1	AUGUSTUS	CDS	16637503	16637871	1	+	2	ID=g764.t2.CDS4;Parent=g764.t2;
OX101752.1_Tachina_lurida_genome_assembly,_chromosome:_1	AUGUSTUS	exon	16637503	16637871	.	+	.	ID=g764.t2.exon4;Parent=g764.t2;
OX101752.1_Tachina_lurida_genome_assembly,_chromosome:_1	AUGUSTUS	intron	16637872	16641500	1	+	.	ID=g764.t2.intron4;Parent=g764.t2;
OX101752.1_Tachina_lurida_genome_assembly,_chromosome:_1	AUGUSTUS	CDS	16641501	16641631	1	+	2	ID=g764.t2.CDS5;Parent=g764.t2;
OX101752.1_Tachina_lurida_genome_assembly,_chromosome:_1	AUGUSTUS	exon	16641501	16641631	.	+	.	ID=g764.t2.exon5;Parent=g764.t2;
OX101752.1_Tachina_lurida_genome_assembly,_chromosome:_1	AUGUSTUS	stop_codon	16641629	16641631	.	+	0	ID=g764.t2.stop1;Parent=g764.t2;
OX101752.1_Tachina_lurida_genome_assembly,_chromosome:_1	AUGUSTUS	gene	16645126	16647472	.	-	.	ID=g765;
OX101752.1_Tachina_lurida_genome_assembly,_chromosome:_1	AUGUSTUS	mRNA	16645126	16647472	1	-	.	ID=g765.t1;Parent=g765;
OX101752.1_Tachina_lurida_genome_assembly,_chromosome:_1	AUGUSTUS	stop_codon	16645126	16645128	.	-	0	ID=g765.t1.stop1;Parent=g765.t1;
OX101752.1_Tachina_lurida_genome_assembly,_chromosome:_1	AUGUSTUS	CDS	16645126	16645292	1	-	2	ID=g765.t1.CDS1;Parent=g765.t1;
OX101752.1_Tachina_lurida_genome_assembly,_chromosome:_1	AUGUSTUS	exon	16645126	16645292	.	-	.	ID=g765.t1.exon1;Parent=g765.t1;
OX101752.1_Tachina_lurida_genome_assembly,_chromosome:_1	AUGUSTUS	intron	16645293	16646044	1	-	.	ID=g765.t1.intron1;Parent=g765.t1;
OX101752.1_Tachina_lurida_genome_assembly,_chromosome:_1	AUGUSTUS	CDS	16646045	16646280	1	-	1	ID=g765.t1.CDS2;Parent=g765.t1;
OX101752.1_Tachina_lurida_genome_assembly,_chromosome:_1	AUGUSTUS	exon	16646045	16646280	.	-	.	ID=g765.t1.exon2;Parent=g765.t1;
OX101752.1_Tachina_lurida_genome_assembly,_chromosome:_1	AUGUSTUS	intron	16646281	16647267	1	-	.	ID=g765.t1.intron2;Parent=g765.t1;
OX101752.1_Tachina_lurida_genome_assembly,_chromosome:_1	AUGUSTUS	CDS	16647268	16647358	1	-	2	ID=g765.t1.CDS3;Parent=g765.t1;
OX101752.1_Tachina_lurida_genome_assembly,_chromosome:_1	AUGUSTUS	exon	16647268	16647358	.	-	.	ID=g765.t1.exon3;Parent=g765.t1;
OX101752.1_Tachina_lurida_genome_assembly,_chromosome:_1	AUGUSTUS	intron	16647359	16647429	1	-	.	ID=g765.t1.intron3;Parent=g765.t1;
OX101752.1_Tachina_lurida_genome_assembly,_chromosome:_1	AUGUSTUS	CDS	16647430	16647472	1	-	0	ID=g765.t1.CDS4;Parent=g765.t1;
OX101752.1_Tachina_lurida_genome_assembly,_chromosome:_1	AUGUSTUS	exon	16647430	16647472	.	-	.	ID=g765.t1.exon4;Parent=g765.t1;
OX101752.1_Tachina_lurida_genome_assembly,_chromosome:_1	AUGUSTUS	start_codon	16647470	16647472	.	-	0	ID=g765.t1.start1;Parent=g765.t1;
OX101752.1_Tachina_lurida_genome_assembly,_chromosome:_1	AUGUSTUS	gene	16649511	16650742	.	-	.	ID=g766;
OX101752.1_Tachina_lurida_genome_assembly,_chromosome:_1	AUGUSTUS	mRNA	16649511	16650742	1	-	.	ID=g766.t1;Parent=g766;
OX101752.1_Tachina_lurida_genome_assembly,_chromosome:_1	AUGUSTUS	stop_codon	16649511	16649513	.	-	0	ID=g766.t1.stop1;Parent=g766.t1;
OX101752.1_Tachina_lurida_genome_assembly,_chromosome:_1	AUGUSTUS	CDS	16649511	16649639	1	-	0	ID=g766.t1.CDS1;Parent=g766.t1;
OX101752.1_Tachina_lurida_genome_assembly,_chromosome:_1	AUGUSTUS	exon	16649511	16649639	.	-	.	ID=g766.t1.exon1;Parent=g766.t1;
OX101752.1_Tachina_lurida_genome_assembly,_chromosome:_1	AUGUSTUS	intron	16649640	16649899	1	-	.	ID=g766.t1.intron1;Parent=g766.t1;
OX101752.1_Tachina_lurida_genome_assembly,_chromosome:_1	AUGUSTUS	CDS	16649900	16650058	1	-	0	ID=g766.t1.CDS2;Parent=g766.t1;
OX101752.1_Tachina_lurida_genome_assembly,_chromosome:_1	AUGUSTUS	exon	16649900	16650058	.	-	.	ID=g766.t1.exon2;Parent=g766.t1;
OX101752.1_Tachina_lurida_genome_assembly,_chromosome:_1	AUGUSTUS	intron	16650059	16650123	1	-	.	ID=g766.t1.intron2;Parent=g766.t1;
OX101752.1_Tachina_lurida_genome_assembly,_chromosome:_1	AUGUSTUS	CDS	16650124	16650208	1	-	1	ID=g766.t1.CDS3;Parent=g766.t1;
OX101752.1_Tachina_lurida_genome_assembly,_chromosome:_1	AUGUSTUS	exon	16650124	16650208	.	-	.	ID=g766.t1.exon3;Parent=g766.t1;
OX101752.1_Tachina_lurida_genome_assembly,_chromosome:_1	AUGUSTUS	intron	16650209	16650263	1	-	.	ID=g766.t1.intron3;Parent=g766.t1;
OX101752.1_Tachina_lurida_genome_assembly,_chromosome:_1	AUGUSTUS	CDS	16650264	16650458	1	-	1	ID=g766.t1.CDS4;Parent=g766.t1;
OX101752.1_Tachina_lurida_genome_assembly,_chromosome:_1	AUGUSTUS	exon	16650264	16650458	.	-	.	ID=g766.t1.exon4;Parent=g766.t1;
OX101752.1_Tachina_lurida_genome_assembly,_chromosome:_1	AUGUSTUS	intron	16650459	16650533	1	-	.	ID=g766.t1.intron4;Parent=g766.t1;
OX101752.1_Tachina_lurida_genome_assembly,_chromosome:_1	AUGUSTUS	CDS	16650534	16650742	1	-	0	ID=g766.t1.CDS5;Parent=g766.t1;
OX101752.1_Tachina_lurida_genome_assembly,_chromosome:_1	AUGUSTUS	exon	16650534	16650742	.	-	.	ID=g766.t1.exon5;Parent=g766.t1;
OX101752.1_Tachina_lurida_genome_assembly,_chromosome:_1	AUGUSTUS	start_codon	16650740	16650742	.	-	0	ID=g766.t1.start1;Parent=g766.t1;
OX101752.1_Tachina_lurida_genome_assembly,_chromosome:_1	AUGUSTUS	gene	16651812	16652996	.	-	.	ID=g767;
OX101752.1_Tachina_lurida_genome_assembly,_chromosome:_1	AUGUSTUS	mRNA	16651812	16652996	1	-	.	ID=g767.t1;Parent=g767;
OX101752.1_Tachina_lurida_genome_assembly,_chromosome:_1	AUGUSTUS	stop_codon	16651812	16651814	.	-	0	ID=g767.t1.stop1;Parent=g767.t1;
OX101752.1_Tachina_lurida_genome_assembly,_chromosome:_1	AUGUSTUS	CDS	16651812	16652067	1	-	1	ID=g767.t1.CDS1;Parent=g767.t1;
OX101752.1_Tachina_lurida_genome_assembly,_chromosome:_1	AUGUSTUS	exon	16651812	16652067	.	-	.	ID=g767.t1.exon1;Parent=g767.t1;
OX101752.1_Tachina_lurida_genome_assembly,_chromosome:_1	AUGUSTUS	intron	16652068	16652674	1	-	.	ID=g767.t1.intron1;Parent=g767.t1;
OX101752.1_Tachina_lurida_genome_assembly,_chromosome:_1	AUGUSTUS	CDS	16652675	16652931	1	-	0	ID=g767.t1.CDS2;Parent=g767.t1;
OX101752.1_Tachina_lurida_genome_assembly,_chromosome:_1	AUGUSTUS	exon	16652675	16652931	.	-	.	ID=g767.t1.exon2;Parent=g767.t1;
OX101752.1_Tachina_lurida_genome_assembly,_chromosome:_1	AUGUSTUS	intron	16652932	16652987	1	-	.	ID=g767.t1.intron2;Parent=g767.t1;
OX101752.1_Tachina_lurida_genome_assembly,_chromosome:_1	AUGUSTUS	CDS	16652988	16652996	1	-	0	ID=g767.t1.CDS3;Parent=g767.t1;
OX101752.1_Tachina_lurida_genome_assembly,_chromosome:_1	AUGUSTUS	exon	16652988	16652996	.	-	.	ID=g767.t1.exon3;Parent=g767.t1;
OX101752.1_Tachina_lurida_genome_assembly,_chromosome:_1	AUGUSTUS	start_codon	16652994	16652996	.	-	0	ID=g767.t1.start1;Parent=g767.t1;
OX101752.1_Tachina_lurida_genome_assembly,_chromosome:_1	AUGUSTUS	gene	16653327	16655123	.	+	.	ID=g768;
OX101752.1_Tachina_lurida_genome_assembly,_chromosome:_1	AUGUSTUS	mRNA	16653327	16655123	1	+	.	ID=g768.t1;Parent=g768;
OX101752.1_Tachina_lurida_genome_assembly,_chromosome:_1	AUGUSTUS	start_codon	16653327	16653329	.	+	0	ID=g768.t1.start1;Parent=g768.t1;
OX101752.1_Tachina_lurida_genome_assembly,_chromosome:_1	AUGUSTUS	CDS	16653327	16653339	1	+	0	ID=g768.t1.CDS1;Parent=g768.t1;
OX101752.1_Tachina_lurida_genome_assembly,_chromosome:_1	AUGUSTUS	exon	16653327	16653339	.	+	.	ID=g768.t1.exon1;Parent=g768.t1;
OX101752.1_Tachina_lurida_genome_assembly,_chromosome:_1	AUGUSTUS	intron	16653340	16653402	1	+	.	ID=g768.t1.intron1;Parent=g768.t1;
OX101752.1_Tachina_lurida_genome_assembly,_chromosome:_1	AUGUSTUS	CDS	16653403	16653771	1	+	2	ID=g768.t1.CDS2;Parent=g768.t1;
OX101752.1_Tachina_lurida_genome_assembly,_chromosome:_1	AUGUSTUS	exon	16653403	16653771	.	+	.	ID=g768.t1.exon2;Parent=g768.t1;
OX101752.1_Tachina_lurida_genome_assembly,_chromosome:_1	AUGUSTUS	intron	16653772	16653833	1	+	.	ID=g768.t1.intron2;Parent=g768.t1;
OX101752.1_Tachina_lurida_genome_assembly,_chromosome:_1	AUGUSTUS	CDS	16653834	16654129	1	+	2	ID=g768.t1.CDS3;Parent=g768.t1;
OX101752.1_Tachina_lurida_genome_assembly,_chromosome:_1	AUGUSTUS	exon	16653834	16654129	.	+	.	ID=g768.t1.exon3;Parent=g768.t1;
OX101752.1_Tachina_lurida_genome_assembly,_chromosome:_1	AUGUSTUS	intron	16654130	16654184	1	+	.	ID=g768.t1.intron3;Parent=g768.t1;
OX101752.1_Tachina_lurida_genome_assembly,_chromosome:_1	AUGUSTUS	CDS	16654185	16654372	1	+	0	ID=g768.t1.CDS4;Parent=g768.t1;
OX101752.1_Tachina_lurida_genome_assembly,_chromosome:_1	AUGUSTUS	exon	16654185	16654372	.	+	.	ID=g768.t1.exon4;Parent=g768.t1;
OX101752.1_Tachina_lurida_genome_assembly,_chromosome:_1	AUGUSTUS	intron	16654373	16654429	1	+	.	ID=g768.t1.intron4;Parent=g768.t1;
OX101752.1_Tachina_lurida_genome_assembly,_chromosome:_1	AUGUSTUS	CDS	16654430	16655123	1	+	1	ID=g768.t1.CDS5;Parent=g768.t1;
OX101752.1_Tachina_lurida_genome_assembly,_chromosome:_1	AUGUSTUS	exon	16654430	16655123	.	+	.	ID=g768.t1.exon5;Parent=g768.t1;
OX101752.1_Tachina_lurida_genome_assembly,_chromosome:_1	AUGUSTUS	stop_codon	16655121	16655123	.	+	0	ID=g768.t1.stop1;Parent=g768.t1;
OX101752.1_Tachina_lurida_genome_assembly,_chromosome:_1	AUGUSTUS	gene	16655709	16657062	.	-	.	ID=g769;
OX101752.1_Tachina_lurida_genome_assembly,_chromosome:_1	AUGUSTUS	mRNA	16655709	16657062	1	-	.	ID=g769.t1;Parent=g769;
OX101752.1_Tachina_lurida_genome_assembly,_chromosome:_1	AUGUSTUS	stop_codon	16655709	16655711	.	-	0	ID=g769.t1.stop1;Parent=g769.t1;
OX101752.1_Tachina_lurida_genome_assembly,_chromosome:_1	AUGUSTUS	CDS	16655709	16656976	1	-	2	ID=g769.t1.CDS1;Parent=g769.t1;
OX101752.1_Tachina_lurida_genome_assembly,_chromosome:_1	AUGUSTUS	exon	16655709	16656976	.	-	.	ID=g769.t1.exon1;Parent=g769.t1;
OX101752.1_Tachina_lurida_genome_assembly,_chromosome:_1	AUGUSTUS	intron	16656977	16657040	1	-	.	ID=g769.t1.intron1;Parent=g769.t1;
OX101752.1_Tachina_lurida_genome_assembly,_chromosome:_1	AUGUSTUS	CDS	16657041	16657062	1	-	0	ID=g769.t1.CDS2;Parent=g769.t1;
OX101752.1_Tachina_lurida_genome_assembly,_chromosome:_1	AUGUSTUS	exon	16657041	16657062	.	-	.	ID=g769.t1.exon2;Parent=g769.t1;
OX101752.1_Tachina_lurida_genome_assembly,_chromosome:_1	AUGUSTUS	start_codon	16657060	16657062	.	-	0	ID=g769.t1.start1;Parent=g769.t1;
OX101752.1_Tachina_lurida_genome_assembly,_chromosome:_1	AUGUSTUS	gene	16659307	16659936	.	+	.	ID=g770;
OX101752.1_Tachina_lurida_genome_assembly,_chromosome:_1	AUGUSTUS	mRNA	16659307	16659936	1	+	.	ID=g770.t1;Parent=g770;
OX101752.1_Tachina_lurida_genome_assembly,_chromosome:_1	AUGUSTUS	start_codon	16659307	16659309	.	+	0	ID=g770.t1.start1;Parent=g770.t1;
OX101752.1_Tachina_lurida_genome_assembly,_chromosome:_1	AUGUSTUS	CDS	16659307	16659936	1	+	0	ID=g770.t1.CDS1;Parent=g770.t1;
OX101752.1_Tachina_lurida_genome_assembly,_chromosome:_1	AUGUSTUS	exon	16659307	16659936	.	+	.	ID=g770.t1.exon1;Parent=g770.t1;
OX101752.1_Tachina_lurida_genome_assembly,_chromosome:_1	AUGUSTUS	stop_codon	16659934	16659936	.	+	0	ID=g770.t1.stop1;Parent=g770.t1;
OX101752.1_Tachina_lurida_genome_assembly,_chromosome:_1	AUGUSTUS	gene	16660147	16660988	.	-	.	ID=g771;
OX101752.1_Tachina_lurida_genome_assembly,_chromosome:_1	AUGUSTUS	mRNA	16660147	16660988	1	-	.	ID=g771.t1;Parent=g771;
OX101752.1_Tachina_lurida_genome_assembly,_chromosome:_1	AUGUSTUS	stop_codon	16660147	16660149	.	-	0	ID=g771.t1.stop1;Parent=g771.t1;
OX101752.1_Tachina_lurida_genome_assembly,_chromosome:_1	AUGUSTUS	CDS	16660147	16660468	1	-	1	ID=g771.t1.CDS1;Parent=g771.t1;
OX101752.1_Tachina_lurida_genome_assembly,_chromosome:_1	AUGUSTUS	exon	16660147	16660468	.	-	.	ID=g771.t1.exon1;Parent=g771.t1;
OX101752.1_Tachina_lurida_genome_assembly,_chromosome:_1	AUGUSTUS	intron	16660469	16660520	1	-	.	ID=g771.t1.intron1;Parent=g771.t1;
OX101752.1_Tachina_lurida_genome_assembly,_chromosome:_1	AUGUSTUS	CDS	16660521	16660812	1	-	2	ID=g771.t1.CDS2;Parent=g771.t1;
OX101752.1_Tachina_lurida_genome_assembly,_chromosome:_1	AUGUSTUS	exon	16660521	16660812	.	-	.	ID=g771.t1.exon2;Parent=g771.t1;
OX101752.1_Tachina_lurida_genome_assembly,_chromosome:_1	AUGUSTUS	intron	16660813	16660876	1	-	.	ID=g771.t1.intron2;Parent=g771.t1;
OX101752.1_Tachina_lurida_genome_assembly,_chromosome:_1	AUGUSTUS	CDS	16660877	16660988	1	-	0	ID=g771.t1.CDS3;Parent=g771.t1;
OX101752.1_Tachina_lurida_genome_assembly,_chromosome:_1	AUGUSTUS	exon	16660877	16660988	.	-	.	ID=g771.t1.exon3;Parent=g771.t1;
OX101752.1_Tachina_lurida_genome_assembly,_chromosome:_1	AUGUSTUS	start_codon	16660986	16660988	.	-	0	ID=g771.t1.start1;Parent=g771.t1;
OX101752.1_Tachina_lurida_genome_assembly,_chromosome:_1	AUGUSTUS	gene	16662315	16663974	.	+	.	ID=g772;
OX101752.1_Tachina_lurida_genome_assembly,_chromosome:_1	AUGUSTUS	mRNA	16662315	16663974	1	+	.	ID=g772.t1;Parent=g772;
OX101752.1_Tachina_lurida_genome_assembly,_chromosome:_1	AUGUSTUS	start_codon	16662315	16662317	.	+	0	ID=g772.t1.start1;Parent=g772.t1;
OX101752.1_Tachina_lurida_genome_assembly,_chromosome:_1	AUGUSTUS	CDS	16662315	16662545	1	+	0	ID=g772.t1.CDS1;Parent=g772.t1;
OX101752.1_Tachina_lurida_genome_assembly,_chromosome:_1	AUGUSTUS	exon	16662315	16662545	.	+	.	ID=g772.t1.exon1;Parent=g772.t1;
OX101752.1_Tachina_lurida_genome_assembly,_chromosome:_1	AUGUSTUS	intron	16662546	16663299	1	+	.	ID=g772.t1.intron1;Parent=g772.t1;
OX101752.1_Tachina_lurida_genome_assembly,_chromosome:_1	AUGUSTUS	CDS	16663300	16663498	1	+	0	ID=g772.t1.CDS2;Parent=g772.t1;
OX101752.1_Tachina_lurida_genome_assembly,_chromosome:_1	AUGUSTUS	exon	16663300	16663498	.	+	.	ID=g772.t1.exon2;Parent=g772.t1;
OX101752.1_Tachina_lurida_genome_assembly,_chromosome:_1	AUGUSTUS	intron	16663499	16663575	1	+	.	ID=g772.t1.intron2;Parent=g772.t1;
OX101752.1_Tachina_lurida_genome_assembly,_chromosome:_1	AUGUSTUS	CDS	16663576	16663773	1	+	2	ID=g772.t1.CDS3;Parent=g772.t1;
OX101752.1_Tachina_lurida_genome_assembly,_chromosome:_1	AUGUSTUS	exon	16663576	16663773	.	+	.	ID=g772.t1.exon3;Parent=g772.t1;
OX101752.1_Tachina_lurida_genome_assembly,_chromosome:_1	AUGUSTUS	intron	16663774	16663828	1	+	.	ID=g772.t1.intron3;Parent=g772.t1;
OX101752.1_Tachina_lurida_genome_assembly,_chromosome:_1	AUGUSTUS	CDS	16663829	16663974	1	+	2	ID=g772.t1.CDS4;Parent=g772.t1;
OX101752.1_Tachina_lurida_genome_assembly,_chromosome:_1	AUGUSTUS	exon	16663829	16663974	.	+	.	ID=g772.t1.exon4;Parent=g772.t1;
OX101752.1_Tachina_lurida_genome_assembly,_chromosome:_1	AUGUSTUS	stop_codon	16663972	16663974	.	+	0	ID=g772.t1.stop1;Parent=g772.t1;
OX101752.1_Tachina_lurida_genome_assembly,_chromosome:_1	AUGUSTUS	gene	16695798	16715201	.	+	.	ID=g773;
OX101752.1_Tachina_lurida_genome_assembly,_chromosome:_1	AUGUSTUS	mRNA	16695798	16715201	0.83	+	.	ID=g773.t1;Parent=g773;
OX101752.1_Tachina_lurida_genome_assembly,_chromosome:_1	AUGUSTUS	start_codon	16695798	16695800	.	+	0	ID=g773.t1.start1;Parent=g773.t1;
OX101752.1_Tachina_lurida_genome_assembly,_chromosome:_1	AUGUSTUS	CDS	16695798	16695871	0.88	+	0	ID=g773.t1.CDS1;Parent=g773.t1;
OX101752.1_Tachina_lurida_genome_assembly,_chromosome:_1	AUGUSTUS	exon	16695798	16695871	.	+	.	ID=g773.t1.exon1;Parent=g773.t1;
OX101752.1_Tachina_lurida_genome_assembly,_chromosome:_1	AUGUSTUS	intron	16695872	16696925	0.95	+	.	ID=g773.t1.intron1;Parent=g773.t1;
OX101752.1_Tachina_lurida_genome_assembly,_chromosome:_1	AUGUSTUS	CDS	16696926	16697263	0.95	+	1	ID=g773.t1.CDS2;Parent=g773.t1;
OX101752.1_Tachina_lurida_genome_assembly,_chromosome:_1	AUGUSTUS	exon	16696926	16697263	.	+	.	ID=g773.t1.exon2;Parent=g773.t1;
OX101752.1_Tachina_lurida_genome_assembly,_chromosome:_1	AUGUSTUS	intron	16697264	16698730	1	+	.	ID=g773.t1.intron2;Parent=g773.t1;
OX101752.1_Tachina_lurida_genome_assembly,_chromosome:_1	AUGUSTUS	CDS	16698731	16698890	1	+	2	ID=g773.t1.CDS3;Parent=g773.t1;
OX101752.1_Tachina_lurida_genome_assembly,_chromosome:_1	AUGUSTUS	exon	16698731	16698890	.	+	.	ID=g773.t1.exon3;Parent=g773.t1;
OX101752.1_Tachina_lurida_genome_assembly,_chromosome:_1	AUGUSTUS	intron	16698891	16712745	1	+	.	ID=g773.t1.intron3;Parent=g773.t1;
OX101752.1_Tachina_lurida_genome_assembly,_chromosome:_1	AUGUSTUS	CDS	16712746	16712925	1	+	1	ID=g773.t1.CDS4;Parent=g773.t1;
OX101752.1_Tachina_lurida_genome_assembly,_chromosome:_1	AUGUSTUS	exon	16712746	16712925	.	+	.	ID=g773.t1.exon4;Parent=g773.t1;
OX101752.1_Tachina_lurida_genome_assembly,_chromosome:_1	AUGUSTUS	intron	16712926	16713039	1	+	.	ID=g773.t1.intron4;Parent=g773.t1;
OX101752.1_Tachina_lurida_genome_assembly,_chromosome:_1	AUGUSTUS	CDS	16713040	16713316	1	+	1	ID=g773.t1.CDS5;Parent=g773.t1;
OX101752.1_Tachina_lurida_genome_assembly,_chromosome:_1	AUGUSTUS	exon	16713040	16713316	.	+	.	ID=g773.t1.exon5;Parent=g773.t1;
OX101752.1_Tachina_lurida_genome_assembly,_chromosome:_1	AUGUSTUS	intron	16713317	16713454	1	+	.	ID=g773.t1.intron5;Parent=g773.t1;
OX101752.1_Tachina_lurida_genome_assembly,_chromosome:_1	AUGUSTUS	CDS	16713455	16713923	1	+	0	ID=g773.t1.CDS6;Parent=g773.t1;
OX101752.1_Tachina_lurida_genome_assembly,_chromosome:_1	AUGUSTUS	exon	16713455	16713923	.	+	.	ID=g773.t1.exon6;Parent=g773.t1;
OX101752.1_Tachina_lurida_genome_assembly,_chromosome:_1	AUGUSTUS	intron	16713924	16713996	1	+	.	ID=g773.t1.intron6;Parent=g773.t1;
OX101752.1_Tachina_lurida_genome_assembly,_chromosome:_1	AUGUSTUS	CDS	16713997	16715201	1	+	2	ID=g773.t1.CDS7;Parent=g773.t1;
OX101752.1_Tachina_lurida_genome_assembly,_chromosome:_1	AUGUSTUS	exon	16713997	16715201	.	+	.	ID=g773.t1.exon7;Parent=g773.t1;
OX101752.1_Tachina_lurida_genome_assembly,_chromosome:_1	AUGUSTUS	stop_codon	16715199	16715201	.	+	0	ID=g773.t1.stop1;Parent=g773.t1;
OX101752.1_Tachina_lurida_genome_assembly,_chromosome:_1	AUGUSTUS	gene	16727718	16729985	.	-	.	ID=g774;
OX101752.1_Tachina_lurida_genome_assembly,_chromosome:_1	AUGUSTUS	mRNA	16727718	16729985	0.99	-	.	ID=g774.t1;Parent=g774;
OX101752.1_Tachina_lurida_genome_assembly,_chromosome:_1	AUGUSTUS	stop_codon	16727718	16727720	.	-	0	ID=g774.t1.stop1;Parent=g774.t1;
OX101752.1_Tachina_lurida_genome_assembly,_chromosome:_1	AUGUSTUS	CDS	16727718	16728567	1	-	1	ID=g774.t1.CDS1;Parent=g774.t1;
OX101752.1_Tachina_lurida_genome_assembly,_chromosome:_1	AUGUSTUS	exon	16727718	16728567	.	-	.	ID=g774.t1.exon1;Parent=g774.t1;
OX101752.1_Tachina_lurida_genome_assembly,_chromosome:_1	AUGUSTUS	intron	16728568	16728630	1	-	.	ID=g774.t1.intron1;Parent=g774.t1;
OX101752.1_Tachina_lurida_genome_assembly,_chromosome:_1	AUGUSTUS	CDS	16728631	16729242	1	-	1	ID=g774.t1.CDS2;Parent=g774.t1;
OX101752.1_Tachina_lurida_genome_assembly,_chromosome:_1	AUGUSTUS	exon	16728631	16729242	.	-	.	ID=g774.t1.exon2;Parent=g774.t1;
OX101752.1_Tachina_lurida_genome_assembly,_chromosome:_1	AUGUSTUS	intron	16729243	16729375	1	-	.	ID=g774.t1.intron2;Parent=g774.t1;
OX101752.1_Tachina_lurida_genome_assembly,_chromosome:_1	AUGUSTUS	CDS	16729376	16729773	0.99	-	0	ID=g774.t1.CDS3;Parent=g774.t1;
OX101752.1_Tachina_lurida_genome_assembly,_chromosome:_1	AUGUSTUS	exon	16729376	16729773	.	-	.	ID=g774.t1.exon3;Parent=g774.t1;
OX101752.1_Tachina_lurida_genome_assembly,_chromosome:_1	AUGUSTUS	intron	16729774	16729847	1	-	.	ID=g774.t1.intron3;Parent=g774.t1;
OX101752.1_Tachina_lurida_genome_assembly,_chromosome:_1	AUGUSTUS	CDS	16729848	16729985	1	-	0	ID=g774.t1.CDS4;Parent=g774.t1;
OX101752.1_Tachina_lurida_genome_assembly,_chromosome:_1	AUGUSTUS	exon	16729848	16729985	.	-	.	ID=g774.t1.exon4;Parent=g774.t1;
OX101752.1_Tachina_lurida_genome_assembly,_chromosome:_1	AUGUSTUS	start_codon	16729983	16729985	.	-	0	ID=g774.t1.start1;Parent=g774.t1;
OX101752.1_Tachina_lurida_genome_assembly,_chromosome:_1	AUGUSTUS	gene	16746607	16747785	.	+	.	ID=g775;
OX101752.1_Tachina_lurida_genome_assembly,_chromosome:_1	AUGUSTUS	mRNA	16746607	16747785	1	+	.	ID=g775.t1;Parent=g775;
OX101752.1_Tachina_lurida_genome_assembly,_chromosome:_1	AUGUSTUS	start_codon	16746607	16746609	.	+	0	ID=g775.t1.start1;Parent=g775.t1;
OX101752.1_Tachina_lurida_genome_assembly,_chromosome:_1	AUGUSTUS	CDS	16746607	16747070	1	+	0	ID=g775.t1.CDS1;Parent=g775.t1;
OX101752.1_Tachina_lurida_genome_assembly,_chromosome:_1	AUGUSTUS	exon	16746607	16747070	.	+	.	ID=g775.t1.exon1;Parent=g775.t1;
OX101752.1_Tachina_lurida_genome_assembly,_chromosome:_1	AUGUSTUS	intron	16747071	16747460	1	+	.	ID=g775.t1.intron1;Parent=g775.t1;
OX101752.1_Tachina_lurida_genome_assembly,_chromosome:_1	AUGUSTUS	CDS	16747461	16747785	1	+	1	ID=g775.t1.CDS2;Parent=g775.t1;
OX101752.1_Tachina_lurida_genome_assembly,_chromosome:_1	AUGUSTUS	exon	16747461	16747785	.	+	.	ID=g775.t1.exon2;Parent=g775.t1;
OX101752.1_Tachina_lurida_genome_assembly,_chromosome:_1	AUGUSTUS	stop_codon	16747783	16747785	.	+	0	ID=g775.t1.stop1;Parent=g775.t1;
OX101752.1_Tachina_lurida_genome_assembly,_chromosome:_1	AUGUSTUS	gene	16754460	16756937	.	-	.	ID=g776;
OX101752.1_Tachina_lurida_genome_assembly,_chromosome:_1	AUGUSTUS	mRNA	16754460	16756937	1	-	.	ID=g776.t1;Parent=g776;
OX101752.1_Tachina_lurida_genome_assembly,_chromosome:_1	AUGUSTUS	stop_codon	16754460	16754462	.	-	0	ID=g776.t1.stop1;Parent=g776.t1;
OX101752.1_Tachina_lurida_genome_assembly,_chromosome:_1	AUGUSTUS	CDS	16754460	16754525	1	-	0	ID=g776.t1.CDS1;Parent=g776.t1;
OX101752.1_Tachina_lurida_genome_assembly,_chromosome:_1	AUGUSTUS	exon	16754460	16754525	.	-	.	ID=g776.t1.exon1;Parent=g776.t1;
OX101752.1_Tachina_lurida_genome_assembly,_chromosome:_1	AUGUSTUS	intron	16754526	16754745	1	-	.	ID=g776.t1.intron1;Parent=g776.t1;
OX101752.1_Tachina_lurida_genome_assembly,_chromosome:_1	AUGUSTUS	CDS	16754746	16754944	1	-	1	ID=g776.t1.CDS2;Parent=g776.t1;
OX101752.1_Tachina_lurida_genome_assembly,_chromosome:_1	AUGUSTUS	exon	16754746	16754944	.	-	.	ID=g776.t1.exon2;Parent=g776.t1;
OX101752.1_Tachina_lurida_genome_assembly,_chromosome:_1	AUGUSTUS	intron	16754945	16755075	1	-	.	ID=g776.t1.intron2;Parent=g776.t1;
OX101752.1_Tachina_lurida_genome_assembly,_chromosome:_1	AUGUSTUS	CDS	16755076	16755900	1	-	1	ID=g776.t1.CDS3;Parent=g776.t1;
OX101752.1_Tachina_lurida_genome_assembly,_chromosome:_1	AUGUSTUS	exon	16755076	16755900	.	-	.	ID=g776.t1.exon3;Parent=g776.t1;
OX101752.1_Tachina_lurida_genome_assembly,_chromosome:_1	AUGUSTUS	intron	16755901	16755963	1	-	.	ID=g776.t1.intron3;Parent=g776.t1;
OX101752.1_Tachina_lurida_genome_assembly,_chromosome:_1	AUGUSTUS	CDS	16755964	16756170	1	-	1	ID=g776.t1.CDS4;Parent=g776.t1;
OX101752.1_Tachina_lurida_genome_assembly,_chromosome:_1	AUGUSTUS	exon	16755964	16756170	.	-	.	ID=g776.t1.exon4;Parent=g776.t1;
OX101752.1_Tachina_lurida_genome_assembly,_chromosome:_1	AUGUSTUS	intron	16756171	16756229	1	-	.	ID=g776.t1.intron4;Parent=g776.t1;
OX101752.1_Tachina_lurida_genome_assembly,_chromosome:_1	AUGUSTUS	CDS	16756230	16756342	1	-	0	ID=g776.t1.CDS5;Parent=g776.t1;
OX101752.1_Tachina_lurida_genome_assembly,_chromosome:_1	AUGUSTUS	exon	16756230	16756342	.	-	.	ID=g776.t1.exon5;Parent=g776.t1;
OX101752.1_Tachina_lurida_genome_assembly,_chromosome:_1	AUGUSTUS	intron	16756343	16756413	1	-	.	ID=g776.t1.intron5;Parent=g776.t1;
OX101752.1_Tachina_lurida_genome_assembly,_chromosome:_1	AUGUSTUS	CDS	16756414	16756568	1	-	2	ID=g776.t1.CDS6;Parent=g776.t1;
OX101752.1_Tachina_lurida_genome_assembly,_chromosome:_1	AUGUSTUS	exon	16756414	16756568	.	-	.	ID=g776.t1.exon6;Parent=g776.t1;
OX101752.1_Tachina_lurida_genome_assembly,_chromosome:_1	AUGUSTUS	intron	16756569	16756729	1	-	.	ID=g776.t1.intron6;Parent=g776.t1;
OX101752.1_Tachina_lurida_genome_assembly,_chromosome:_1	AUGUSTUS	CDS	16756730	16756937	1	-	0	ID=g776.t1.CDS7;Parent=g776.t1;
OX101752.1_Tachina_lurida_genome_assembly,_chromosome:_1	AUGUSTUS	exon	16756730	16756937	.	-	.	ID=g776.t1.exon7;Parent=g776.t1;
OX101752.1_Tachina_lurida_genome_assembly,_chromosome:_1	AUGUSTUS	start_codon	16756935	16756937	.	-	0	ID=g776.t1.start1;Parent=g776.t1;
OX101752.1_Tachina_lurida_genome_assembly,_chromosome:_1	AUGUSTUS	gene	16758547	16762615	.	+	.	ID=g777;
OX101752.1_Tachina_lurida_genome_assembly,_chromosome:_1	AUGUSTUS	mRNA	16758547	16762615	1	+	.	ID=g777.t1;Parent=g777;
OX101752.1_Tachina_lurida_genome_assembly,_chromosome:_1	AUGUSTUS	start_codon	16758547	16758549	.	+	0	ID=g777.t1.start1;Parent=g777.t1;
OX101752.1_Tachina_lurida_genome_assembly,_chromosome:_1	AUGUSTUS	CDS	16758547	16758699	1	+	0	ID=g777.t1.CDS1;Parent=g777.t1;
OX101752.1_Tachina_lurida_genome_assembly,_chromosome:_1	AUGUSTUS	exon	16758547	16758699	.	+	.	ID=g777.t1.exon1;Parent=g777.t1;
OX101752.1_Tachina_lurida_genome_assembly,_chromosome:_1	AUGUSTUS	intron	16758700	16758779	1	+	.	ID=g777.t1.intron1;Parent=g777.t1;
OX101752.1_Tachina_lurida_genome_assembly,_chromosome:_1	AUGUSTUS	CDS	16758780	16759111	1	+	0	ID=g777.t1.CDS2;Parent=g777.t1;
OX101752.1_Tachina_lurida_genome_assembly,_chromosome:_1	AUGUSTUS	exon	16758780	16759111	.	+	.	ID=g777.t1.exon2;Parent=g777.t1;
OX101752.1_Tachina_lurida_genome_assembly,_chromosome:_1	AUGUSTUS	intron	16759112	16761909	1	+	.	ID=g777.t1.intron2;Parent=g777.t1;
OX101752.1_Tachina_lurida_genome_assembly,_chromosome:_1	AUGUSTUS	CDS	16761910	16762615	1	+	1	ID=g777.t1.CDS3;Parent=g777.t1;
OX101752.1_Tachina_lurida_genome_assembly,_chromosome:_1	AUGUSTUS	exon	16761910	16762615	.	+	.	ID=g777.t1.exon3;Parent=g777.t1;
OX101752.1_Tachina_lurida_genome_assembly,_chromosome:_1	AUGUSTUS	stop_codon	16762613	16762615	.	+	0	ID=g777.t1.stop1;Parent=g777.t1;
OX101752.1_Tachina_lurida_genome_assembly,_chromosome:_1	AUGUSTUS	gene	16768313	16770012	.	+	.	ID=g778;
OX101752.1_Tachina_lurida_genome_assembly,_chromosome:_1	AUGUSTUS	mRNA	16768313	16770012	1	+	.	ID=g778.t1;Parent=g778;
OX101752.1_Tachina_lurida_genome_assembly,_chromosome:_1	AUGUSTUS	start_codon	16768313	16768315	.	+	0	ID=g778.t1.start1;Parent=g778.t1;
OX101752.1_Tachina_lurida_genome_assembly,_chromosome:_1	AUGUSTUS	CDS	16768313	16768465	1	+	0	ID=g778.t1.CDS1;Parent=g778.t1;
OX101752.1_Tachina_lurida_genome_assembly,_chromosome:_1	AUGUSTUS	exon	16768313	16768465	.	+	.	ID=g778.t1.exon1;Parent=g778.t1;
OX101752.1_Tachina_lurida_genome_assembly,_chromosome:_1	AUGUSTUS	intron	16768466	16768534	1	+	.	ID=g778.t1.intron1;Parent=g778.t1;
OX101752.1_Tachina_lurida_genome_assembly,_chromosome:_1	AUGUSTUS	CDS	16768535	16768896	1	+	0	ID=g778.t1.CDS2;Parent=g778.t1;
OX101752.1_Tachina_lurida_genome_assembly,_chromosome:_1	AUGUSTUS	exon	16768535	16768896	.	+	.	ID=g778.t1.exon2;Parent=g778.t1;
OX101752.1_Tachina_lurida_genome_assembly,_chromosome:_1	AUGUSTUS	intron	16768897	16768949	1	+	.	ID=g778.t1.intron2;Parent=g778.t1;
OX101752.1_Tachina_lurida_genome_assembly,_chromosome:_1	AUGUSTUS	CDS	16768950	16770012	1	+	1	ID=g778.t1.CDS3;Parent=g778.t1;
OX101752.1_Tachina_lurida_genome_assembly,_chromosome:_1	AUGUSTUS	exon	16768950	16770012	.	+	.	ID=g778.t1.exon3;Parent=g778.t1;
OX101752.1_Tachina_lurida_genome_assembly,_chromosome:_1	AUGUSTUS	stop_codon	16770010	16770012	.	+	0	ID=g778.t1.stop1;Parent=g778.t1;
OX101752.1_Tachina_lurida_genome_assembly,_chromosome:_1	AUGUSTUS	gene	16770830	16772509	.	+	.	ID=g779;
OX101752.1_Tachina_lurida_genome_assembly,_chromosome:_1	AUGUSTUS	mRNA	16770830	16772509	1	+	.	ID=g779.t1;Parent=g779;
OX101752.1_Tachina_lurida_genome_assembly,_chromosome:_1	AUGUSTUS	start_codon	16770830	16770832	.	+	0	ID=g779.t1.start1;Parent=g779.t1;
OX101752.1_Tachina_lurida_genome_assembly,_chromosome:_1	AUGUSTUS	CDS	16770830	16770982	1	+	0	ID=g779.t1.CDS1;Parent=g779.t1;
OX101752.1_Tachina_lurida_genome_assembly,_chromosome:_1	AUGUSTUS	exon	16770830	16770982	.	+	.	ID=g779.t1.exon1;Parent=g779.t1;
OX101752.1_Tachina_lurida_genome_assembly,_chromosome:_1	AUGUSTUS	intron	16770983	16771056	1	+	.	ID=g779.t1.intron1;Parent=g779.t1;
OX101752.1_Tachina_lurida_genome_assembly,_chromosome:_1	AUGUSTUS	CDS	16771057	16771388	1	+	0	ID=g779.t1.CDS2;Parent=g779.t1;
OX101752.1_Tachina_lurida_genome_assembly,_chromosome:_1	AUGUSTUS	exon	16771057	16771388	.	+	.	ID=g779.t1.exon2;Parent=g779.t1;
OX101752.1_Tachina_lurida_genome_assembly,_chromosome:_1	AUGUSTUS	intron	16771389	16771614	1	+	.	ID=g779.t1.intron2;Parent=g779.t1;
OX101752.1_Tachina_lurida_genome_assembly,_chromosome:_1	AUGUSTUS	CDS	16771615	16771709	1	+	1	ID=g779.t1.CDS3;Parent=g779.t1;
OX101752.1_Tachina_lurida_genome_assembly,_chromosome:_1	AUGUSTUS	exon	16771615	16771709	.	+	.	ID=g779.t1.exon3;Parent=g779.t1;
OX101752.1_Tachina_lurida_genome_assembly,_chromosome:_1	AUGUSTUS	intron	16771710	16771780	1	+	.	ID=g779.t1.intron3;Parent=g779.t1;
OX101752.1_Tachina_lurida_genome_assembly,_chromosome:_1	AUGUSTUS	CDS	16771781	16771813	1	+	2	ID=g779.t1.CDS4;Parent=g779.t1;
OX101752.1_Tachina_lurida_genome_assembly,_chromosome:_1	AUGUSTUS	exon	16771781	16771813	.	+	.	ID=g779.t1.exon4;Parent=g779.t1;
OX101752.1_Tachina_lurida_genome_assembly,_chromosome:_1	AUGUSTUS	intron	16771814	16771870	1	+	.	ID=g779.t1.intron4;Parent=g779.t1;
OX101752.1_Tachina_lurida_genome_assembly,_chromosome:_1	AUGUSTUS	CDS	16771871	16772040	1	+	2	ID=g779.t1.CDS5;Parent=g779.t1;
OX101752.1_Tachina_lurida_genome_assembly,_chromosome:_1	AUGUSTUS	exon	16771871	16772040	.	+	.	ID=g779.t1.exon5;Parent=g779.t1;
OX101752.1_Tachina_lurida_genome_assembly,_chromosome:_1	AUGUSTUS	intron	16772041	16772120	1	+	.	ID=g779.t1.intron5;Parent=g779.t1;
OX101752.1_Tachina_lurida_genome_assembly,_chromosome:_1	AUGUSTUS	CDS	16772121	16772274	1	+	0	ID=g779.t1.CDS6;Parent=g779.t1;
OX101752.1_Tachina_lurida_genome_assembly,_chromosome:_1	AUGUSTUS	exon	16772121	16772274	.	+	.	ID=g779.t1.exon6;Parent=g779.t1;
OX101752.1_Tachina_lurida_genome_assembly,_chromosome:_1	AUGUSTUS	intron	16772275	16772333	1	+	.	ID=g779.t1.intron6;Parent=g779.t1;
OX101752.1_Tachina_lurida_genome_assembly,_chromosome:_1	AUGUSTUS	CDS	16772334	16772509	1	+	2	ID=g779.t1.CDS7;Parent=g779.t1;
OX101752.1_Tachina_lurida_genome_assembly,_chromosome:_1	AUGUSTUS	exon	16772334	16772509	.	+	.	ID=g779.t1.exon7;Parent=g779.t1;
OX101752.1_Tachina_lurida_genome_assembly,_chromosome:_1	AUGUSTUS	stop_codon	16772507	16772509	.	+	0	ID=g779.t1.stop1;Parent=g779.t1;
OX101752.1_Tachina_lurida_genome_assembly,_chromosome:_1	AUGUSTUS	gene	16773255	16774998	.	+	.	ID=g780;
OX101752.1_Tachina_lurida_genome_assembly,_chromosome:_1	AUGUSTUS	mRNA	16773255	16774998	1	+	.	ID=g780.t1;Parent=g780;
OX101752.1_Tachina_lurida_genome_assembly,_chromosome:_1	AUGUSTUS	start_codon	16773255	16773257	.	+	0	ID=g780.t1.start1;Parent=g780.t1;
OX101752.1_Tachina_lurida_genome_assembly,_chromosome:_1	AUGUSTUS	CDS	16773255	16773407	1	+	0	ID=g780.t1.CDS1;Parent=g780.t1;
OX101752.1_Tachina_lurida_genome_assembly,_chromosome:_1	AUGUSTUS	exon	16773255	16773407	.	+	.	ID=g780.t1.exon1;Parent=g780.t1;
OX101752.1_Tachina_lurida_genome_assembly,_chromosome:_1	AUGUSTUS	intron	16773408	16773470	1	+	.	ID=g780.t1.intron1;Parent=g780.t1;
OX101752.1_Tachina_lurida_genome_assembly,_chromosome:_1	AUGUSTUS	CDS	16773471	16773811	1	+	0	ID=g780.t1.CDS2;Parent=g780.t1;
OX101752.1_Tachina_lurida_genome_assembly,_chromosome:_1	AUGUSTUS	exon	16773471	16773811	.	+	.	ID=g780.t1.exon2;Parent=g780.t1;
OX101752.1_Tachina_lurida_genome_assembly,_chromosome:_1	AUGUSTUS	intron	16773812	16773920	1	+	.	ID=g780.t1.intron2;Parent=g780.t1;
OX101752.1_Tachina_lurida_genome_assembly,_chromosome:_1	AUGUSTUS	CDS	16773921	16774998	1	+	1	ID=g780.t1.CDS3;Parent=g780.t1;
OX101752.1_Tachina_lurida_genome_assembly,_chromosome:_1	AUGUSTUS	exon	16773921	16774998	.	+	.	ID=g780.t1.exon3;Parent=g780.t1;
OX101752.1_Tachina_lurida_genome_assembly,_chromosome:_1	AUGUSTUS	stop_codon	16774996	16774998	.	+	0	ID=g780.t1.stop1;Parent=g780.t1;
OX101752.1_Tachina_lurida_genome_assembly,_chromosome:_1	AUGUSTUS	gene	16776042	16777912	.	-	.	ID=g781;
OX101752.1_Tachina_lurida_genome_assembly,_chromosome:_1	AUGUSTUS	mRNA	16776042	16777912	1	-	.	ID=g781.t1;Parent=g781;
OX101752.1_Tachina_lurida_genome_assembly,_chromosome:_1	AUGUSTUS	stop_codon	16776042	16776044	.	-	0	ID=g781.t1.stop1;Parent=g781.t1;
OX101752.1_Tachina_lurida_genome_assembly,_chromosome:_1	AUGUSTUS	CDS	16776042	16777477	1	-	2	ID=g781.t1.CDS1;Parent=g781.t1;
OX101752.1_Tachina_lurida_genome_assembly,_chromosome:_1	AUGUSTUS	exon	16776042	16777477	.	-	.	ID=g781.t1.exon1;Parent=g781.t1;
OX101752.1_Tachina_lurida_genome_assembly,_chromosome:_1	AUGUSTUS	intron	16777478	16777536	1	-	.	ID=g781.t1.intron1;Parent=g781.t1;
OX101752.1_Tachina_lurida_genome_assembly,_chromosome:_1	AUGUSTUS	CDS	16777537	16777735	1	-	0	ID=g781.t1.CDS2;Parent=g781.t1;
OX101752.1_Tachina_lurida_genome_assembly,_chromosome:_1	AUGUSTUS	exon	16777537	16777735	.	-	.	ID=g781.t1.exon2;Parent=g781.t1;
OX101752.1_Tachina_lurida_genome_assembly,_chromosome:_1	AUGUSTUS	intron	16777736	16777819	1	-	.	ID=g781.t1.intron2;Parent=g781.t1;
OX101752.1_Tachina_lurida_genome_assembly,_chromosome:_1	AUGUSTUS	CDS	16777820	16777912	1	-	0	ID=g781.t1.CDS3;Parent=g781.t1;
OX101752.1_Tachina_lurida_genome_assembly,_chromosome:_1	AUGUSTUS	exon	16777820	16777912	.	-	.	ID=g781.t1.exon3;Parent=g781.t1;
OX101752.1_Tachina_lurida_genome_assembly,_chromosome:_1	AUGUSTUS	start_codon	16777910	16777912	.	-	0	ID=g781.t1.start1;Parent=g781.t1;
OX101752.1_Tachina_lurida_genome_assembly,_chromosome:_1	AUGUSTUS	gene	16805983	16857283	.	-	.	ID=g782;
OX101752.1_Tachina_lurida_genome_assembly,_chromosome:_1	AUGUSTUS	mRNA	16805983	16857283	0.57	-	.	ID=g782.t1;Parent=g782;
OX101752.1_Tachina_lurida_genome_assembly,_chromosome:_1	AUGUSTUS	stop_codon	16805983	16805985	.	-	0	ID=g782.t1.stop1;Parent=g782.t1;
OX101752.1_Tachina_lurida_genome_assembly,_chromosome:_1	AUGUSTUS	CDS	16805983	16806169	0.95	-	1	ID=g782.t1.CDS1;Parent=g782.t1;
OX101752.1_Tachina_lurida_genome_assembly,_chromosome:_1	AUGUSTUS	exon	16805983	16806169	.	-	.	ID=g782.t1.exon1;Parent=g782.t1;
OX101752.1_Tachina_lurida_genome_assembly,_chromosome:_1	AUGUSTUS	intron	16806170	16808043	0.95	-	.	ID=g782.t1.intron1;Parent=g782.t1;
OX101752.1_Tachina_lurida_genome_assembly,_chromosome:_1	AUGUSTUS	CDS	16808044	16808150	1	-	0	ID=g782.t1.CDS2;Parent=g782.t1;
OX101752.1_Tachina_lurida_genome_assembly,_chromosome:_1	AUGUSTUS	exon	16808044	16808150	.	-	.	ID=g782.t1.exon2;Parent=g782.t1;
OX101752.1_Tachina_lurida_genome_assembly,_chromosome:_1	AUGUSTUS	intron	16808151	16821259	1	-	.	ID=g782.t1.intron2;Parent=g782.t1;
OX101752.1_Tachina_lurida_genome_assembly,_chromosome:_1	AUGUSTUS	CDS	16821260	16821358	1	-	0	ID=g782.t1.CDS3;Parent=g782.t1;
OX101752.1_Tachina_lurida_genome_assembly,_chromosome:_1	AUGUSTUS	exon	16821260	16821358	.	-	.	ID=g782.t1.exon3;Parent=g782.t1;
OX101752.1_Tachina_lurida_genome_assembly,_chromosome:_1	AUGUSTUS	intron	16821359	16827548	1	-	.	ID=g782.t1.intron3;Parent=g782.t1;
OX101752.1_Tachina_lurida_genome_assembly,_chromosome:_1	AUGUSTUS	CDS	16827549	16827629	1	-	0	ID=g782.t1.CDS4;Parent=g782.t1;
OX101752.1_Tachina_lurida_genome_assembly,_chromosome:_1	AUGUSTUS	exon	16827549	16827629	.	-	.	ID=g782.t1.exon4;Parent=g782.t1;
OX101752.1_Tachina_lurida_genome_assembly,_chromosome:_1	AUGUSTUS	intron	16827630	16831536	1	-	.	ID=g782.t1.intron4;Parent=g782.t1;
OX101752.1_Tachina_lurida_genome_assembly,_chromosome:_1	AUGUSTUS	CDS	16831537	16831707	0.99	-	0	ID=g782.t1.CDS5;Parent=g782.t1;
OX101752.1_Tachina_lurida_genome_assembly,_chromosome:_1	AUGUSTUS	exon	16831537	16831707	.	-	.	ID=g782.t1.exon5;Parent=g782.t1;
OX101752.1_Tachina_lurida_genome_assembly,_chromosome:_1	AUGUSTUS	intron	16831708	16832895	1	-	.	ID=g782.t1.intron5;Parent=g782.t1;
OX101752.1_Tachina_lurida_genome_assembly,_chromosome:_1	AUGUSTUS	CDS	16832896	16833164	1	-	2	ID=g782.t1.CDS6;Parent=g782.t1;
OX101752.1_Tachina_lurida_genome_assembly,_chromosome:_1	AUGUSTUS	exon	16832896	16833164	.	-	.	ID=g782.t1.exon6;Parent=g782.t1;
OX101752.1_Tachina_lurida_genome_assembly,_chromosome:_1	AUGUSTUS	intron	16833165	16835951	1	-	.	ID=g782.t1.intron6;Parent=g782.t1;
OX101752.1_Tachina_lurida_genome_assembly,_chromosome:_1	AUGUSTUS	CDS	16835952	16836066	1	-	0	ID=g782.t1.CDS7;Parent=g782.t1;
OX101752.1_Tachina_lurida_genome_assembly,_chromosome:_1	AUGUSTUS	exon	16835952	16836066	.	-	.	ID=g782.t1.exon7;Parent=g782.t1;
OX101752.1_Tachina_lurida_genome_assembly,_chromosome:_1	AUGUSTUS	intron	16836067	16837093	1	-	.	ID=g782.t1.intron7;Parent=g782.t1;
OX101752.1_Tachina_lurida_genome_assembly,_chromosome:_1	AUGUSTUS	CDS	16837094	16837245	0.98	-	2	ID=g782.t1.CDS8;Parent=g782.t1;
OX101752.1_Tachina_lurida_genome_assembly,_chromosome:_1	AUGUSTUS	exon	16837094	16837245	.	-	.	ID=g782.t1.exon8;Parent=g782.t1;
OX101752.1_Tachina_lurida_genome_assembly,_chromosome:_1	AUGUSTUS	intron	16837246	16843270	0.72	-	.	ID=g782.t1.intron8;Parent=g782.t1;
OX101752.1_Tachina_lurida_genome_assembly,_chromosome:_1	AUGUSTUS	CDS	16843271	16843390	0.73	-	2	ID=g782.t1.CDS9;Parent=g782.t1;
OX101752.1_Tachina_lurida_genome_assembly,_chromosome:_1	AUGUSTUS	exon	16843271	16843390	.	-	.	ID=g782.t1.exon9;Parent=g782.t1;
OX101752.1_Tachina_lurida_genome_assembly,_chromosome:_1	AUGUSTUS	intron	16843391	16851171	1	-	.	ID=g782.t1.intron9;Parent=g782.t1;
OX101752.1_Tachina_lurida_genome_assembly,_chromosome:_1	AUGUSTUS	CDS	16851172	16851282	1	-	2	ID=g782.t1.CDS10;Parent=g782.t1;
OX101752.1_Tachina_lurida_genome_assembly,_chromosome:_1	AUGUSTUS	exon	16851172	16851282	.	-	.	ID=g782.t1.exon10;Parent=g782.t1;
OX101752.1_Tachina_lurida_genome_assembly,_chromosome:_1	AUGUSTUS	intron	16851283	16855408	1	-	.	ID=g782.t1.intron10;Parent=g782.t1;
OX101752.1_Tachina_lurida_genome_assembly,_chromosome:_1	AUGUSTUS	CDS	16855409	16855641	1	-	1	ID=g782.t1.CDS11;Parent=g782.t1;
OX101752.1_Tachina_lurida_genome_assembly,_chromosome:_1	AUGUSTUS	exon	16855409	16855641	.	-	.	ID=g782.t1.exon11;Parent=g782.t1;
OX101752.1_Tachina_lurida_genome_assembly,_chromosome:_1	AUGUSTUS	intron	16855642	16857230	0.88	-	.	ID=g782.t1.intron11;Parent=g782.t1;
OX101752.1_Tachina_lurida_genome_assembly,_chromosome:_1	AUGUSTUS	CDS	16857231	16857283	0.87	-	0	ID=g782.t1.CDS12;Parent=g782.t1;
OX101752.1_Tachina_lurida_genome_assembly,_chromosome:_1	AUGUSTUS	exon	16857231	16857283	.	-	.	ID=g782.t1.exon12;Parent=g782.t1;
OX101752.1_Tachina_lurida_genome_assembly,_chromosome:_1	AUGUSTUS	start_codon	16857281	16857283	.	-	0	ID=g782.t1.start1;Parent=g782.t1;
OX101752.1_Tachina_lurida_genome_assembly,_chromosome:_1	AUGUSTUS	gene	16954726	16960998	.	+	.	ID=g783;
OX101752.1_Tachina_lurida_genome_assembly,_chromosome:_1	AUGUSTUS	mRNA	16954865	16960998	0.97	+	.	ID=g783.t1;Parent=g783;
OX101752.1_Tachina_lurida_genome_assembly,_chromosome:_1	AUGUSTUS	start_codon	16954865	16954867	.	+	0	ID=g783.t1.start1;Parent=g783.t1;
OX101752.1_Tachina_lurida_genome_assembly,_chromosome:_1	AUGUSTUS	CDS	16954865	16956167	0.97	+	0	ID=g783.t1.CDS1;Parent=g783.t1;
OX101752.1_Tachina_lurida_genome_assembly,_chromosome:_1	AUGUSTUS	exon	16954865	16956167	.	+	.	ID=g783.t1.exon1;Parent=g783.t1;
OX101752.1_Tachina_lurida_genome_assembly,_chromosome:_1	AUGUSTUS	intron	16956168	16956415	1	+	.	ID=g783.t1.intron1;Parent=g783.t1;
OX101752.1_Tachina_lurida_genome_assembly,_chromosome:_1	AUGUSTUS	CDS	16956416	16956704	1	+	2	ID=g783.t1.CDS2;Parent=g783.t1;
OX101752.1_Tachina_lurida_genome_assembly,_chromosome:_1	AUGUSTUS	exon	16956416	16956704	.	+	.	ID=g783.t1.exon2;Parent=g783.t1;
OX101752.1_Tachina_lurida_genome_assembly,_chromosome:_1	AUGUSTUS	intron	16956705	16956776	1	+	.	ID=g783.t1.intron2;Parent=g783.t1;
OX101752.1_Tachina_lurida_genome_assembly,_chromosome:_1	AUGUSTUS	CDS	16956777	16956887	1	+	1	ID=g783.t1.CDS3;Parent=g783.t1;
OX101752.1_Tachina_lurida_genome_assembly,_chromosome:_1	AUGUSTUS	exon	16956777	16956887	.	+	.	ID=g783.t1.exon3;Parent=g783.t1;
OX101752.1_Tachina_lurida_genome_assembly,_chromosome:_1	AUGUSTUS	intron	16956888	16957453	1	+	.	ID=g783.t1.intron3;Parent=g783.t1;
OX101752.1_Tachina_lurida_genome_assembly,_chromosome:_1	AUGUSTUS	CDS	16957454	16958133	1	+	1	ID=g783.t1.CDS4;Parent=g783.t1;
OX101752.1_Tachina_lurida_genome_assembly,_chromosome:_1	AUGUSTUS	exon	16957454	16958133	.	+	.	ID=g783.t1.exon4;Parent=g783.t1;
OX101752.1_Tachina_lurida_genome_assembly,_chromosome:_1	AUGUSTUS	intron	16958134	16959485	1	+	.	ID=g783.t1.intron4;Parent=g783.t1;
OX101752.1_Tachina_lurida_genome_assembly,_chromosome:_1	AUGUSTUS	CDS	16959486	16960043	1	+	2	ID=g783.t1.CDS5;Parent=g783.t1;
OX101752.1_Tachina_lurida_genome_assembly,_chromosome:_1	AUGUSTUS	exon	16959486	16960043	.	+	.	ID=g783.t1.exon5;Parent=g783.t1;
OX101752.1_Tachina_lurida_genome_assembly,_chromosome:_1	AUGUSTUS	intron	16960044	16960103	1	+	.	ID=g783.t1.intron5;Parent=g783.t1;
OX101752.1_Tachina_lurida_genome_assembly,_chromosome:_1	AUGUSTUS	CDS	16960104	16960507	1	+	2	ID=g783.t1.CDS6;Parent=g783.t1;
OX101752.1_Tachina_lurida_genome_assembly,_chromosome:_1	AUGUSTUS	exon	16960104	16960507	.	+	.	ID=g783.t1.exon6;Parent=g783.t1;
OX101752.1_Tachina_lurida_genome_assembly,_chromosome:_1	AUGUSTUS	intron	16960508	16960569	1	+	.	ID=g783.t1.intron6;Parent=g783.t1;
OX101752.1_Tachina_lurida_genome_assembly,_chromosome:_1	AUGUSTUS	CDS	16960570	16960998	1	+	0	ID=g783.t1.CDS7;Parent=g783.t1;
OX101752.1_Tachina_lurida_genome_assembly,_chromosome:_1	AUGUSTUS	exon	16960570	16960998	.	+	.	ID=g783.t1.exon7;Parent=g783.t1;
OX101752.1_Tachina_lurida_genome_assembly,_chromosome:_1	AUGUSTUS	stop_codon	16960996	16960998	.	+	0	ID=g783.t1.stop1;Parent=g783.t1;
OX101752.1_Tachina_lurida_genome_assembly,_chromosome:_1	GeneMark.hmm3	mRNA	16954726	16960998	.	+	.	ID=g783.t2;Parent=g783;
OX101752.1_Tachina_lurida_genome_assembly,_chromosome:_1	GeneMark.hmm3	start_codon	16954726	16954728	.	+	0	ID=g783.t2.start1;Parent=g783.t2;
OX101752.1_Tachina_lurida_genome_assembly,_chromosome:_1	GeneMark.hmm3	CDS	16954726	16954758	.	+	0	ID=g783.t2.CDS1;Parent=g783.t2;
OX101752.1_Tachina_lurida_genome_assembly,_chromosome:_1	GeneMark.hmm3	exon	16954726	16954758	0	+	.	ID=g783.t2.exon1;Parent=g783.t2;
OX101752.1_Tachina_lurida_genome_assembly,_chromosome:_1	GeneMark.hmm3	intron	16954759	16954825	.	+	0	ID=g783.t2.intron1;Parent=g783.t2;
OX101752.1_Tachina_lurida_genome_assembly,_chromosome:_1	GeneMark.hmm3	CDS	16954826	16956167	.	+	0	ID=g783.t2.CDS2;Parent=g783.t2;
OX101752.1_Tachina_lurida_genome_assembly,_chromosome:_1	GeneMark.hmm3	exon	16954826	16956167	0	+	.	ID=g783.t2.exon2;Parent=g783.t2;
OX101752.1_Tachina_lurida_genome_assembly,_chromosome:_1	GeneMark.hmm3	intron	16956168	16956415	.	+	2	ID=g783.t2.intron2;Parent=g783.t2;
OX101752.1_Tachina_lurida_genome_assembly,_chromosome:_1	GeneMark.hmm3	CDS	16956416	16956704	.	+	2	ID=g783.t2.CDS3;Parent=g783.t2;
OX101752.1_Tachina_lurida_genome_assembly,_chromosome:_1	GeneMark.hmm3	exon	16956416	16956704	0	+	.	ID=g783.t2.exon3;Parent=g783.t2;
OX101752.1_Tachina_lurida_genome_assembly,_chromosome:_1	GeneMark.hmm3	intron	16956705	16956776	.	+	1	ID=g783.t2.intron3;Parent=g783.t2;
OX101752.1_Tachina_lurida_genome_assembly,_chromosome:_1	GeneMark.hmm3	CDS	16956777	16956887	.	+	1	ID=g783.t2.CDS4;Parent=g783.t2;
OX101752.1_Tachina_lurida_genome_assembly,_chromosome:_1	GeneMark.hmm3	exon	16956777	16956887	0	+	.	ID=g783.t2.exon4;Parent=g783.t2;
OX101752.1_Tachina_lurida_genome_assembly,_chromosome:_1	GeneMark.hmm3	intron	16956888	16957453	.	+	1	ID=g783.t2.intron4;Parent=g783.t2;
OX101752.1_Tachina_lurida_genome_assembly,_chromosome:_1	GeneMark.hmm3	CDS	16957454	16958133	.	+	1	ID=g783.t2.CDS5;Parent=g783.t2;
OX101752.1_Tachina_lurida_genome_assembly,_chromosome:_1	GeneMark.hmm3	exon	16957454	16958133	0	+	.	ID=g783.t2.exon5;Parent=g783.t2;
OX101752.1_Tachina_lurida_genome_assembly,_chromosome:_1	GeneMark.hmm3	intron	16958134	16959485	.	+	2	ID=g783.t2.intron5;Parent=g783.t2;
OX101752.1_Tachina_lurida_genome_assembly,_chromosome:_1	GeneMark.hmm3	CDS	16959486	16960043	.	+	2	ID=g783.t2.CDS6;Parent=g783.t2;
OX101752.1_Tachina_lurida_genome_assembly,_chromosome:_1	GeneMark.hmm3	exon	16959486	16960043	0	+	.	ID=g783.t2.exon6;Parent=g783.t2;
OX101752.1_Tachina_lurida_genome_assembly,_chromosome:_1	GeneMark.hmm3	intron	16960044	16960103	.	+	2	ID=g783.t2.intron6;Parent=g783.t2;
OX101752.1_Tachina_lurida_genome_assembly,_chromosome:_1	GeneMark.hmm3	CDS	16960104	16960507	.	+	2	ID=g783.t2.CDS7;Parent=g783.t2;
OX101752.1_Tachina_lurida_genome_assembly,_chromosome:_1	GeneMark.hmm3	exon	16960104	16960507	0	+	.	ID=g783.t2.exon7;Parent=g783.t2;
OX101752.1_Tachina_lurida_genome_assembly,_chromosome:_1	GeneMark.hmm3	intron	16960508	16960569	.	+	0	ID=g783.t2.intron7;Parent=g783.t2;
OX101752.1_Tachina_lurida_genome_assembly,_chromosome:_1	GeneMark.hmm3	CDS	16960570	16960998	.	+	0	ID=g783.t2.CDS8;Parent=g783.t2;
OX101752.1_Tachina_lurida_genome_assembly,_chromosome:_1	GeneMark.hmm3	exon	16960570	16960998	0	+	.	ID=g783.t2.exon8;Parent=g783.t2;
OX101752.1_Tachina_lurida_genome_assembly,_chromosome:_1	GeneMark.hmm3	stop_codon	16960996	16960998	.	+	0	ID=g783.t2.stop1;Parent=g783.t2;
OX101752.1_Tachina_lurida_genome_assembly,_chromosome:_1	AUGUSTUS	gene	16962608	16963168	.	+	.	ID=g784;
OX101752.1_Tachina_lurida_genome_assembly,_chromosome:_1	AUGUSTUS	mRNA	16962608	16963168	1	+	.	ID=g784.t1;Parent=g784;
OX101752.1_Tachina_lurida_genome_assembly,_chromosome:_1	AUGUSTUS	start_codon	16962608	16962610	.	+	0	ID=g784.t1.start1;Parent=g784.t1;
OX101752.1_Tachina_lurida_genome_assembly,_chromosome:_1	AUGUSTUS	CDS	16962608	16963168	1	+	0	ID=g784.t1.CDS1;Parent=g784.t1;
OX101752.1_Tachina_lurida_genome_assembly,_chromosome:_1	AUGUSTUS	exon	16962608	16963168	.	+	.	ID=g784.t1.exon1;Parent=g784.t1;
OX101752.1_Tachina_lurida_genome_assembly,_chromosome:_1	AUGUSTUS	stop_codon	16963166	16963168	.	+	0	ID=g784.t1.stop1;Parent=g784.t1;
OX101752.1_Tachina_lurida_genome_assembly,_chromosome:_1	AUGUSTUS	gene	16963184	16963974	.	+	.	ID=g785;
OX101752.1_Tachina_lurida_genome_assembly,_chromosome:_1	AUGUSTUS	mRNA	16963184	16963974	1	+	.	ID=g785.t1;Parent=g785;
OX101752.1_Tachina_lurida_genome_assembly,_chromosome:_1	AUGUSTUS	start_codon	16963184	16963186	.	+	0	ID=g785.t1.start1;Parent=g785.t1;
OX101752.1_Tachina_lurida_genome_assembly,_chromosome:_1	AUGUSTUS	CDS	16963184	16963188	1	+	0	ID=g785.t1.CDS1;Parent=g785.t1;
OX101752.1_Tachina_lurida_genome_assembly,_chromosome:_1	AUGUSTUS	exon	16963184	16963188	.	+	.	ID=g785.t1.exon1;Parent=g785.t1;
OX101752.1_Tachina_lurida_genome_assembly,_chromosome:_1	AUGUSTUS	intron	16963189	16963379	1	+	.	ID=g785.t1.intron1;Parent=g785.t1;
OX101752.1_Tachina_lurida_genome_assembly,_chromosome:_1	AUGUSTUS	CDS	16963380	16963974	1	+	1	ID=g785.t1.CDS2;Parent=g785.t1;
OX101752.1_Tachina_lurida_genome_assembly,_chromosome:_1	AUGUSTUS	exon	16963380	16963974	.	+	.	ID=g785.t1.exon2;Parent=g785.t1;
OX101752.1_Tachina_lurida_genome_assembly,_chromosome:_1	AUGUSTUS	stop_codon	16963972	16963974	.	+	0	ID=g785.t1.stop1;Parent=g785.t1;
OX101752.1_Tachina_lurida_genome_assembly,_chromosome:_1	AUGUSTUS	gene	16965192	16965735	.	-	.	ID=g786;
OX101752.1_Tachina_lurida_genome_assembly,_chromosome:_1	AUGUSTUS	mRNA	16965192	16965735	1	-	.	ID=g786.t1;Parent=g786;
OX101752.1_Tachina_lurida_genome_assembly,_chromosome:_1	AUGUSTUS	stop_codon	16965192	16965194	.	-	0	ID=g786.t1.stop1;Parent=g786.t1;
OX101752.1_Tachina_lurida_genome_assembly,_chromosome:_1	AUGUSTUS	CDS	16965192	16965613	1	-	2	ID=g786.t1.CDS1;Parent=g786.t1;
OX101752.1_Tachina_lurida_genome_assembly,_chromosome:_1	AUGUSTUS	exon	16965192	16965613	.	-	.	ID=g786.t1.exon1;Parent=g786.t1;
OX101752.1_Tachina_lurida_genome_assembly,_chromosome:_1	AUGUSTUS	intron	16965614	16965668	1	-	.	ID=g786.t1.intron1;Parent=g786.t1;
OX101752.1_Tachina_lurida_genome_assembly,_chromosome:_1	AUGUSTUS	CDS	16965669	16965735	1	-	0	ID=g786.t1.CDS2;Parent=g786.t1;
OX101752.1_Tachina_lurida_genome_assembly,_chromosome:_1	AUGUSTUS	exon	16965669	16965735	.	-	.	ID=g786.t1.exon2;Parent=g786.t1;
OX101752.1_Tachina_lurida_genome_assembly,_chromosome:_1	AUGUSTUS	start_codon	16965733	16965735	.	-	0	ID=g786.t1.start1;Parent=g786.t1;
OX101752.1_Tachina_lurida_genome_assembly,_chromosome:_1	AUGUSTUS	gene	16965917	16968216	.	-	.	ID=g787;
OX101752.1_Tachina_lurida_genome_assembly,_chromosome:_1	AUGUSTUS	mRNA	16965917	16968216	1	-	.	ID=g787.t1;Parent=g787;
OX101752.1_Tachina_lurida_genome_assembly,_chromosome:_1	AUGUSTUS	stop_codon	16965917	16965919	.	-	0	ID=g787.t1.stop1;Parent=g787.t1;
OX101752.1_Tachina_lurida_genome_assembly,_chromosome:_1	AUGUSTUS	CDS	16965917	16966266	1	-	2	ID=g787.t1.CDS1;Parent=g787.t1;
OX101752.1_Tachina_lurida_genome_assembly,_chromosome:_1	AUGUSTUS	exon	16965917	16966266	.	-	.	ID=g787.t1.exon1;Parent=g787.t1;
OX101752.1_Tachina_lurida_genome_assembly,_chromosome:_1	AUGUSTUS	intron	16966267	16966330	1	-	.	ID=g787.t1.intron1;Parent=g787.t1;
OX101752.1_Tachina_lurida_genome_assembly,_chromosome:_1	AUGUSTUS	CDS	16966331	16966959	1	-	1	ID=g787.t1.CDS2;Parent=g787.t1;
OX101752.1_Tachina_lurida_genome_assembly,_chromosome:_1	AUGUSTUS	exon	16966331	16966959	.	-	.	ID=g787.t1.exon2;Parent=g787.t1;
OX101752.1_Tachina_lurida_genome_assembly,_chromosome:_1	AUGUSTUS	intron	16966960	16967027	1	-	.	ID=g787.t1.intron2;Parent=g787.t1;
OX101752.1_Tachina_lurida_genome_assembly,_chromosome:_1	AUGUSTUS	CDS	16967028	16967329	1	-	0	ID=g787.t1.CDS3;Parent=g787.t1;
OX101752.1_Tachina_lurida_genome_assembly,_chromosome:_1	AUGUSTUS	exon	16967028	16967329	.	-	.	ID=g787.t1.exon3;Parent=g787.t1;
OX101752.1_Tachina_lurida_genome_assembly,_chromosome:_1	AUGUSTUS	intron	16967330	16967379	1	-	.	ID=g787.t1.intron3;Parent=g787.t1;
OX101752.1_Tachina_lurida_genome_assembly,_chromosome:_1	AUGUSTUS	CDS	16967380	16968216	1	-	0	ID=g787.t1.CDS4;Parent=g787.t1;
OX101752.1_Tachina_lurida_genome_assembly,_chromosome:_1	AUGUSTUS	exon	16967380	16968216	.	-	.	ID=g787.t1.exon4;Parent=g787.t1;
OX101752.1_Tachina_lurida_genome_assembly,_chromosome:_1	AUGUSTUS	start_codon	16968214	16968216	.	-	0	ID=g787.t1.start1;Parent=g787.t1;
OX101752.1_Tachina_lurida_genome_assembly,_chromosome:_1	AUGUSTUS	gene	16972838	16974540	.	-	.	ID=g788;
OX101752.1_Tachina_lurida_genome_assembly,_chromosome:_1	AUGUSTUS	mRNA	16972838	16974540	1	-	.	ID=g788.t1;Parent=g788;
OX101752.1_Tachina_lurida_genome_assembly,_chromosome:_1	AUGUSTUS	stop_codon	16972838	16972840	.	-	0	ID=g788.t1.stop1;Parent=g788.t1;
OX101752.1_Tachina_lurida_genome_assembly,_chromosome:_1	AUGUSTUS	CDS	16972838	16973888	1	-	1	ID=g788.t1.CDS1;Parent=g788.t1;
OX101752.1_Tachina_lurida_genome_assembly,_chromosome:_1	AUGUSTUS	exon	16972838	16973888	.	-	.	ID=g788.t1.exon1;Parent=g788.t1;
OX101752.1_Tachina_lurida_genome_assembly,_chromosome:_1	AUGUSTUS	intron	16973889	16973969	1	-	.	ID=g788.t1.intron1;Parent=g788.t1;
OX101752.1_Tachina_lurida_genome_assembly,_chromosome:_1	AUGUSTUS	CDS	16973970	16974328	1	-	0	ID=g788.t1.CDS2;Parent=g788.t1;
OX101752.1_Tachina_lurida_genome_assembly,_chromosome:_1	AUGUSTUS	exon	16973970	16974328	.	-	.	ID=g788.t1.exon2;Parent=g788.t1;
OX101752.1_Tachina_lurida_genome_assembly,_chromosome:_1	AUGUSTUS	intron	16974329	16974393	1	-	.	ID=g788.t1.intron2;Parent=g788.t1;
OX101752.1_Tachina_lurida_genome_assembly,_chromosome:_1	AUGUSTUS	CDS	16974394	16974540	1	-	0	ID=g788.t1.CDS3;Parent=g788.t1;
OX101752.1_Tachina_lurida_genome_assembly,_chromosome:_1	AUGUSTUS	exon	16974394	16974540	.	-	.	ID=g788.t1.exon3;Parent=g788.t1;
OX101752.1_Tachina_lurida_genome_assembly,_chromosome:_1	AUGUSTUS	start_codon	16974538	16974540	.	-	0	ID=g788.t1.start1;Parent=g788.t1;
OX101752.1_Tachina_lurida_genome_assembly,_chromosome:_1	AUGUSTUS	gene	16975228	16976896	.	-	.	ID=g789;
OX101752.1_Tachina_lurida_genome_assembly,_chromosome:_1	AUGUSTUS	mRNA	16975228	16976896	1	-	.	ID=g789.t1;Parent=g789;
OX101752.1_Tachina_lurida_genome_assembly,_chromosome:_1	AUGUSTUS	stop_codon	16975228	16975230	.	-	0	ID=g789.t1.stop1;Parent=g789.t1;
OX101752.1_Tachina_lurida_genome_assembly,_chromosome:_1	AUGUSTUS	CDS	16975228	16976284	1	-	1	ID=g789.t1.CDS1;Parent=g789.t1;
OX101752.1_Tachina_lurida_genome_assembly,_chromosome:_1	AUGUSTUS	exon	16975228	16976284	.	-	.	ID=g789.t1.exon1;Parent=g789.t1;
OX101752.1_Tachina_lurida_genome_assembly,_chromosome:_1	AUGUSTUS	intron	16976285	16976340	1	-	.	ID=g789.t1.intron1;Parent=g789.t1;
OX101752.1_Tachina_lurida_genome_assembly,_chromosome:_1	AUGUSTUS	CDS	16976341	16976678	1	-	0	ID=g789.t1.CDS2;Parent=g789.t1;
OX101752.1_Tachina_lurida_genome_assembly,_chromosome:_1	AUGUSTUS	exon	16976341	16976678	.	-	.	ID=g789.t1.exon2;Parent=g789.t1;
OX101752.1_Tachina_lurida_genome_assembly,_chromosome:_1	AUGUSTUS	intron	16976679	16976749	1	-	.	ID=g789.t1.intron2;Parent=g789.t1;
OX101752.1_Tachina_lurida_genome_assembly,_chromosome:_1	AUGUSTUS	CDS	16976750	16976896	1	-	0	ID=g789.t1.CDS3;Parent=g789.t1;
OX101752.1_Tachina_lurida_genome_assembly,_chromosome:_1	AUGUSTUS	exon	16976750	16976896	.	-	.	ID=g789.t1.exon3;Parent=g789.t1;
OX101752.1_Tachina_lurida_genome_assembly,_chromosome:_1	AUGUSTUS	start_codon	16976894	16976896	.	-	0	ID=g789.t1.start1;Parent=g789.t1;
OX101752.1_Tachina_lurida_genome_assembly,_chromosome:_1	AUGUSTUS	gene	16979200	16981798	.	-	.	ID=g790;
OX101752.1_Tachina_lurida_genome_assembly,_chromosome:_1	AUGUSTUS	mRNA	16979200	16981798	1	-	.	ID=g790.t1;Parent=g790;
OX101752.1_Tachina_lurida_genome_assembly,_chromosome:_1	AUGUSTUS	stop_codon	16979200	16979202	.	-	0	ID=g790.t1.stop1;Parent=g790.t1;
OX101752.1_Tachina_lurida_genome_assembly,_chromosome:_1	AUGUSTUS	CDS	16979200	16980055	1	-	1	ID=g790.t1.CDS1;Parent=g790.t1;
OX101752.1_Tachina_lurida_genome_assembly,_chromosome:_1	AUGUSTUS	exon	16979200	16980055	.	-	.	ID=g790.t1.exon1;Parent=g790.t1;
OX101752.1_Tachina_lurida_genome_assembly,_chromosome:_1	AUGUSTUS	intron	16980056	16980395	1	-	.	ID=g790.t1.intron1;Parent=g790.t1;
OX101752.1_Tachina_lurida_genome_assembly,_chromosome:_1	AUGUSTUS	CDS	16980396	16981124	1	-	1	ID=g790.t1.CDS2;Parent=g790.t1;
OX101752.1_Tachina_lurida_genome_assembly,_chromosome:_1	AUGUSTUS	exon	16980396	16981124	.	-	.	ID=g790.t1.exon2;Parent=g790.t1;
OX101752.1_Tachina_lurida_genome_assembly,_chromosome:_1	AUGUSTUS	intron	16981125	16981209	1	-	.	ID=g790.t1.intron2;Parent=g790.t1;
OX101752.1_Tachina_lurida_genome_assembly,_chromosome:_1	AUGUSTUS	CDS	16981210	16981565	1	-	0	ID=g790.t1.CDS3;Parent=g790.t1;
OX101752.1_Tachina_lurida_genome_assembly,_chromosome:_1	AUGUSTUS	exon	16981210	16981565	.	-	.	ID=g790.t1.exon3;Parent=g790.t1;
OX101752.1_Tachina_lurida_genome_assembly,_chromosome:_1	AUGUSTUS	intron	16981566	16981660	1	-	.	ID=g790.t1.intron3;Parent=g790.t1;
OX101752.1_Tachina_lurida_genome_assembly,_chromosome:_1	AUGUSTUS	CDS	16981661	16981798	1	-	0	ID=g790.t1.CDS4;Parent=g790.t1;
OX101752.1_Tachina_lurida_genome_assembly,_chromosome:_1	AUGUSTUS	exon	16981661	16981798	.	-	.	ID=g790.t1.exon4;Parent=g790.t1;
OX101752.1_Tachina_lurida_genome_assembly,_chromosome:_1	AUGUSTUS	start_codon	16981796	16981798	.	-	0	ID=g790.t1.start1;Parent=g790.t1;
OX101752.1_Tachina_lurida_genome_assembly,_chromosome:_1	AUGUSTUS	gene	16984404	16986687	.	-	.	ID=g791;
OX101752.1_Tachina_lurida_genome_assembly,_chromosome:_1	AUGUSTUS	mRNA	16984404	16986687	1	-	.	ID=g791.t1;Parent=g791;
OX101752.1_Tachina_lurida_genome_assembly,_chromosome:_1	AUGUSTUS	stop_codon	16984404	16984406	.	-	0	ID=g791.t1.stop1;Parent=g791.t1;
OX101752.1_Tachina_lurida_genome_assembly,_chromosome:_1	AUGUSTUS	CDS	16984404	16985433	1	-	1	ID=g791.t1.CDS1;Parent=g791.t1;
OX101752.1_Tachina_lurida_genome_assembly,_chromosome:_1	AUGUSTUS	exon	16984404	16985433	.	-	.	ID=g791.t1.exon1;Parent=g791.t1;
OX101752.1_Tachina_lurida_genome_assembly,_chromosome:_1	AUGUSTUS	intron	16985434	16985533	1	-	.	ID=g791.t1.intron1;Parent=g791.t1;
OX101752.1_Tachina_lurida_genome_assembly,_chromosome:_1	AUGUSTUS	CDS	16985534	16986055	1	-	1	ID=g791.t1.CDS2;Parent=g791.t1;
OX101752.1_Tachina_lurida_genome_assembly,_chromosome:_1	AUGUSTUS	exon	16985534	16986055	.	-	.	ID=g791.t1.exon2;Parent=g791.t1;
OX101752.1_Tachina_lurida_genome_assembly,_chromosome:_1	AUGUSTUS	intron	16986056	16986115	1	-	.	ID=g791.t1.intron2;Parent=g791.t1;
OX101752.1_Tachina_lurida_genome_assembly,_chromosome:_1	AUGUSTUS	CDS	16986116	16986477	1	-	0	ID=g791.t1.CDS3;Parent=g791.t1;
OX101752.1_Tachina_lurida_genome_assembly,_chromosome:_1	AUGUSTUS	exon	16986116	16986477	.	-	.	ID=g791.t1.exon3;Parent=g791.t1;
OX101752.1_Tachina_lurida_genome_assembly,_chromosome:_1	AUGUSTUS	intron	16986478	16986549	1	-	.	ID=g791.t1.intron3;Parent=g791.t1;
OX101752.1_Tachina_lurida_genome_assembly,_chromosome:_1	AUGUSTUS	CDS	16986550	16986687	1	-	0	ID=g791.t1.CDS4;Parent=g791.t1;
OX101752.1_Tachina_lurida_genome_assembly,_chromosome:_1	AUGUSTUS	exon	16986550	16986687	.	-	.	ID=g791.t1.exon4;Parent=g791.t1;
OX101752.1_Tachina_lurida_genome_assembly,_chromosome:_1	AUGUSTUS	start_codon	16986685	16986687	.	-	0	ID=g791.t1.start1;Parent=g791.t1;
OX101752.1_Tachina_lurida_genome_assembly,_chromosome:_1	AUGUSTUS	gene	16991769	16993671	.	-	.	ID=g792;
OX101752.1_Tachina_lurida_genome_assembly,_chromosome:_1	AUGUSTUS	mRNA	16991769	16993671	1	-	.	ID=g792.t1;Parent=g792;
OX101752.1_Tachina_lurida_genome_assembly,_chromosome:_1	AUGUSTUS	stop_codon	16991769	16991771	.	-	0	ID=g792.t1.stop1;Parent=g792.t1;
OX101752.1_Tachina_lurida_genome_assembly,_chromosome:_1	AUGUSTUS	CDS	16991769	16992660	1	-	1	ID=g792.t1.CDS1;Parent=g792.t1;
OX101752.1_Tachina_lurida_genome_assembly,_chromosome:_1	AUGUSTUS	exon	16991769	16992660	.	-	.	ID=g792.t1.exon1;Parent=g792.t1;
OX101752.1_Tachina_lurida_genome_assembly,_chromosome:_1	AUGUSTUS	intron	16992661	16992723	1	-	.	ID=g792.t1.intron1;Parent=g792.t1;
OX101752.1_Tachina_lurida_genome_assembly,_chromosome:_1	AUGUSTUS	CDS	16992724	16993064	1	-	0	ID=g792.t1.CDS2;Parent=g792.t1;
OX101752.1_Tachina_lurida_genome_assembly,_chromosome:_1	AUGUSTUS	exon	16992724	16993064	.	-	.	ID=g792.t1.exon2;Parent=g792.t1;
OX101752.1_Tachina_lurida_genome_assembly,_chromosome:_1	AUGUSTUS	intron	16993065	16993142	1	-	.	ID=g792.t1.intron2;Parent=g792.t1;
OX101752.1_Tachina_lurida_genome_assembly,_chromosome:_1	AUGUSTUS	CDS	16993143	16993389	1	-	1	ID=g792.t1.CDS3;Parent=g792.t1;
OX101752.1_Tachina_lurida_genome_assembly,_chromosome:_1	AUGUSTUS	exon	16993143	16993389	.	-	.	ID=g792.t1.exon3;Parent=g792.t1;
OX101752.1_Tachina_lurida_genome_assembly,_chromosome:_1	AUGUSTUS	intron	16993390	16993441	1	-	.	ID=g792.t1.intron3;Parent=g792.t1;
OX101752.1_Tachina_lurida_genome_assembly,_chromosome:_1	AUGUSTUS	CDS	16993442	16993671	1	-	0	ID=g792.t1.CDS4;Parent=g792.t1;
OX101752.1_Tachina_lurida_genome_assembly,_chromosome:_1	AUGUSTUS	exon	16993442	16993671	.	-	.	ID=g792.t1.exon4;Parent=g792.t1;
OX101752.1_Tachina_lurida_genome_assembly,_chromosome:_1	AUGUSTUS	start_codon	16993669	16993671	.	-	0	ID=g792.t1.start1;Parent=g792.t1;
OX101752.1_Tachina_lurida_genome_assembly,_chromosome:_1	AUGUSTUS	gene	16996474	16998133	.	-	.	ID=g793;
OX101752.1_Tachina_lurida_genome_assembly,_chromosome:_1	AUGUSTUS	mRNA	16996474	16998133	1	-	.	ID=g793.t1;Parent=g793;
OX101752.1_Tachina_lurida_genome_assembly,_chromosome:_1	AUGUSTUS	stop_codon	16996474	16996476	.	-	0	ID=g793.t1.stop1;Parent=g793.t1;
OX101752.1_Tachina_lurida_genome_assembly,_chromosome:_1	AUGUSTUS	CDS	16996474	16997338	1	-	1	ID=g793.t1.CDS1;Parent=g793.t1;
OX101752.1_Tachina_lurida_genome_assembly,_chromosome:_1	AUGUSTUS	exon	16996474	16997338	.	-	.	ID=g793.t1.exon1;Parent=g793.t1;
OX101752.1_Tachina_lurida_genome_assembly,_chromosome:_1	AUGUSTUS	intron	16997339	16997411	1	-	.	ID=g793.t1.intron1;Parent=g793.t1;
OX101752.1_Tachina_lurida_genome_assembly,_chromosome:_1	AUGUSTUS	CDS	16997412	16997920	1	-	0	ID=g793.t1.CDS2;Parent=g793.t1;
OX101752.1_Tachina_lurida_genome_assembly,_chromosome:_1	AUGUSTUS	exon	16997412	16997920	.	-	.	ID=g793.t1.exon2;Parent=g793.t1;
OX101752.1_Tachina_lurida_genome_assembly,_chromosome:_1	AUGUSTUS	intron	16997921	16997980	1	-	.	ID=g793.t1.intron2;Parent=g793.t1;
OX101752.1_Tachina_lurida_genome_assembly,_chromosome:_1	AUGUSTUS	CDS	16997981	16998133	1	-	0	ID=g793.t1.CDS3;Parent=g793.t1;
OX101752.1_Tachina_lurida_genome_assembly,_chromosome:_1	AUGUSTUS	exon	16997981	16998133	.	-	.	ID=g793.t1.exon3;Parent=g793.t1;
OX101752.1_Tachina_lurida_genome_assembly,_chromosome:_1	AUGUSTUS	start_codon	16998131	16998133	.	-	0	ID=g793.t1.start1;Parent=g793.t1;
OX101752.1_Tachina_lurida_genome_assembly,_chromosome:_1	AUGUSTUS	gene	17002915	17003809	.	+	.	ID=g794;
OX101752.1_Tachina_lurida_genome_assembly,_chromosome:_1	AUGUSTUS	mRNA	17002915	17003809	1	+	.	ID=g794.t1;Parent=g794;
OX101752.1_Tachina_lurida_genome_assembly,_chromosome:_1	AUGUSTUS	start_codon	17002915	17002917	.	+	0	ID=g794.t1.start1;Parent=g794.t1;
OX101752.1_Tachina_lurida_genome_assembly,_chromosome:_1	AUGUSTUS	CDS	17002915	17003041	1	+	0	ID=g794.t1.CDS1;Parent=g794.t1;
OX101752.1_Tachina_lurida_genome_assembly,_chromosome:_1	AUGUSTUS	exon	17002915	17003041	.	+	.	ID=g794.t1.exon1;Parent=g794.t1;
OX101752.1_Tachina_lurida_genome_assembly,_chromosome:_1	AUGUSTUS	intron	17003042	17003105	1	+	.	ID=g794.t1.intron1;Parent=g794.t1;
OX101752.1_Tachina_lurida_genome_assembly,_chromosome:_1	AUGUSTUS	CDS	17003106	17003809	1	+	2	ID=g794.t1.CDS2;Parent=g794.t1;
OX101752.1_Tachina_lurida_genome_assembly,_chromosome:_1	AUGUSTUS	exon	17003106	17003809	.	+	.	ID=g794.t1.exon2;Parent=g794.t1;
OX101752.1_Tachina_lurida_genome_assembly,_chromosome:_1	AUGUSTUS	stop_codon	17003807	17003809	.	+	0	ID=g794.t1.stop1;Parent=g794.t1;
OX101752.1_Tachina_lurida_genome_assembly,_chromosome:_1	AUGUSTUS	gene	17008097	17008706	.	+	.	ID=g795;
OX101752.1_Tachina_lurida_genome_assembly,_chromosome:_1	AUGUSTUS	mRNA	17008097	17008706	1	+	.	ID=g795.t1;Parent=g795;
OX101752.1_Tachina_lurida_genome_assembly,_chromosome:_1	AUGUSTUS	start_codon	17008097	17008099	.	+	0	ID=g795.t1.start1;Parent=g795.t1;
OX101752.1_Tachina_lurida_genome_assembly,_chromosome:_1	AUGUSTUS	CDS	17008097	17008330	1	+	0	ID=g795.t1.CDS1;Parent=g795.t1;
OX101752.1_Tachina_lurida_genome_assembly,_chromosome:_1	AUGUSTUS	exon	17008097	17008330	.	+	.	ID=g795.t1.exon1;Parent=g795.t1;
OX101752.1_Tachina_lurida_genome_assembly,_chromosome:_1	AUGUSTUS	intron	17008331	17008385	1	+	.	ID=g795.t1.intron1;Parent=g795.t1;
OX101752.1_Tachina_lurida_genome_assembly,_chromosome:_1	AUGUSTUS	CDS	17008386	17008706	1	+	0	ID=g795.t1.CDS2;Parent=g795.t1;
OX101752.1_Tachina_lurida_genome_assembly,_chromosome:_1	AUGUSTUS	exon	17008386	17008706	.	+	.	ID=g795.t1.exon2;Parent=g795.t1;
OX101752.1_Tachina_lurida_genome_assembly,_chromosome:_1	AUGUSTUS	stop_codon	17008704	17008706	.	+	0	ID=g795.t1.stop1;Parent=g795.t1;
OX101752.1_Tachina_lurida_genome_assembly,_chromosome:_1	AUGUSTUS	gene	17009046	17009984	.	-	.	ID=g796;
OX101752.1_Tachina_lurida_genome_assembly,_chromosome:_1	AUGUSTUS	mRNA	17009046	17009984	1	-	.	ID=g796.t1;Parent=g796;
OX101752.1_Tachina_lurida_genome_assembly,_chromosome:_1	AUGUSTUS	stop_codon	17009046	17009048	.	-	0	ID=g796.t1.stop1;Parent=g796.t1;
OX101752.1_Tachina_lurida_genome_assembly,_chromosome:_1	AUGUSTUS	CDS	17009046	17009984	1	-	0	ID=g796.t1.CDS1;Parent=g796.t1;
OX101752.1_Tachina_lurida_genome_assembly,_chromosome:_1	AUGUSTUS	exon	17009046	17009984	.	-	.	ID=g796.t1.exon1;Parent=g796.t1;
OX101752.1_Tachina_lurida_genome_assembly,_chromosome:_1	AUGUSTUS	start_codon	17009982	17009984	.	-	0	ID=g796.t1.start1;Parent=g796.t1;
OX101752.1_Tachina_lurida_genome_assembly,_chromosome:_1	AUGUSTUS	gene	17012488	17016624	.	+	.	ID=g797;
OX101752.1_Tachina_lurida_genome_assembly,_chromosome:_1	AUGUSTUS	mRNA	17012488	17016624	1	+	.	ID=g797.t1;Parent=g797;
OX101752.1_Tachina_lurida_genome_assembly,_chromosome:_1	AUGUSTUS	start_codon	17012488	17012490	.	+	0	ID=g797.t1.start1;Parent=g797.t1;
OX101752.1_Tachina_lurida_genome_assembly,_chromosome:_1	AUGUSTUS	CDS	17012488	17012582	1	+	0	ID=g797.t1.CDS1;Parent=g797.t1;
OX101752.1_Tachina_lurida_genome_assembly,_chromosome:_1	AUGUSTUS	exon	17012488	17012582	.	+	.	ID=g797.t1.exon1;Parent=g797.t1;
OX101752.1_Tachina_lurida_genome_assembly,_chromosome:_1	AUGUSTUS	intron	17012583	17012656	1	+	.	ID=g797.t1.intron1;Parent=g797.t1;
OX101752.1_Tachina_lurida_genome_assembly,_chromosome:_1	AUGUSTUS	CDS	17012657	17014000	1	+	1	ID=g797.t1.CDS2;Parent=g797.t1;
OX101752.1_Tachina_lurida_genome_assembly,_chromosome:_1	AUGUSTUS	exon	17012657	17014000	.	+	.	ID=g797.t1.exon2;Parent=g797.t1;
OX101752.1_Tachina_lurida_genome_assembly,_chromosome:_1	AUGUSTUS	intron	17014001	17015998	1	+	.	ID=g797.t1.intron2;Parent=g797.t1;
OX101752.1_Tachina_lurida_genome_assembly,_chromosome:_1	AUGUSTUS	CDS	17015999	17016422	1	+	1	ID=g797.t1.CDS3;Parent=g797.t1;
OX101752.1_Tachina_lurida_genome_assembly,_chromosome:_1	AUGUSTUS	exon	17015999	17016422	.	+	.	ID=g797.t1.exon3;Parent=g797.t1;
OX101752.1_Tachina_lurida_genome_assembly,_chromosome:_1	AUGUSTUS	intron	17016423	17016540	1	+	.	ID=g797.t1.intron3;Parent=g797.t1;
OX101752.1_Tachina_lurida_genome_assembly,_chromosome:_1	AUGUSTUS	CDS	17016541	17016624	1	+	0	ID=g797.t1.CDS4;Parent=g797.t1;
OX101752.1_Tachina_lurida_genome_assembly,_chromosome:_1	AUGUSTUS	exon	17016541	17016624	.	+	.	ID=g797.t1.exon4;Parent=g797.t1;
OX101752.1_Tachina_lurida_genome_assembly,_chromosome:_1	AUGUSTUS	stop_codon	17016622	17016624	.	+	0	ID=g797.t1.stop1;Parent=g797.t1;
OX101752.1_Tachina_lurida_genome_assembly,_chromosome:_1	AUGUSTUS	gene	17021077	17021572	.	-	.	ID=g798;
OX101752.1_Tachina_lurida_genome_assembly,_chromosome:_1	AUGUSTUS	mRNA	17021077	17021572	1	-	.	ID=g798.t1;Parent=g798;
OX101752.1_Tachina_lurida_genome_assembly,_chromosome:_1	AUGUSTUS	stop_codon	17021077	17021079	.	-	0	ID=g798.t1.stop1;Parent=g798.t1;
OX101752.1_Tachina_lurida_genome_assembly,_chromosome:_1	AUGUSTUS	CDS	17021077	17021235	1	-	0	ID=g798.t1.CDS1;Parent=g798.t1;
OX101752.1_Tachina_lurida_genome_assembly,_chromosome:_1	AUGUSTUS	exon	17021077	17021235	.	-	.	ID=g798.t1.exon1;Parent=g798.t1;
OX101752.1_Tachina_lurida_genome_assembly,_chromosome:_1	AUGUSTUS	intron	17021236	17021314	1	-	.	ID=g798.t1.intron1;Parent=g798.t1;
OX101752.1_Tachina_lurida_genome_assembly,_chromosome:_1	AUGUSTUS	CDS	17021315	17021572	1	-	0	ID=g798.t1.CDS2;Parent=g798.t1;
OX101752.1_Tachina_lurida_genome_assembly,_chromosome:_1	AUGUSTUS	exon	17021315	17021572	.	-	.	ID=g798.t1.exon2;Parent=g798.t1;
OX101752.1_Tachina_lurida_genome_assembly,_chromosome:_1	AUGUSTUS	start_codon	17021570	17021572	.	-	0	ID=g798.t1.start1;Parent=g798.t1;
OX101752.1_Tachina_lurida_genome_assembly,_chromosome:_1	AUGUSTUS	gene	17041817	17043139	.	-	.	ID=g799;
OX101752.1_Tachina_lurida_genome_assembly,_chromosome:_1	AUGUSTUS	mRNA	17041817	17043139	1	-	.	ID=g799.t1;Parent=g799;
OX101752.1_Tachina_lurida_genome_assembly,_chromosome:_1	AUGUSTUS	stop_codon	17041817	17041819	.	-	0	ID=g799.t1.stop1;Parent=g799.t1;
OX101752.1_Tachina_lurida_genome_assembly,_chromosome:_1	AUGUSTUS	CDS	17041817	17043139	1	-	0	ID=g799.t1.CDS1;Parent=g799.t1;
OX101752.1_Tachina_lurida_genome_assembly,_chromosome:_1	AUGUSTUS	exon	17041817	17043139	.	-	.	ID=g799.t1.exon1;Parent=g799.t1;
OX101752.1_Tachina_lurida_genome_assembly,_chromosome:_1	AUGUSTUS	start_codon	17043137	17043139	.	-	0	ID=g799.t1.start1;Parent=g799.t1;
OX101752.1_Tachina_lurida_genome_assembly,_chromosome:_1	AUGUSTUS	gene	17182696	17188661	.	+	.	ID=g800;
OX101752.1_Tachina_lurida_genome_assembly,_chromosome:_1	AUGUSTUS	mRNA	17182696	17188661	1	+	.	ID=g800.t1;Parent=g800;
OX101752.1_Tachina_lurida_genome_assembly,_chromosome:_1	AUGUSTUS	start_codon	17182696	17182698	.	+	0	ID=g800.t1.start1;Parent=g800.t1;
OX101752.1_Tachina_lurida_genome_assembly,_chromosome:_1	AUGUSTUS	CDS	17182696	17182830	1	+	0	ID=g800.t1.CDS1;Parent=g800.t1;
OX101752.1_Tachina_lurida_genome_assembly,_chromosome:_1	AUGUSTUS	exon	17182696	17182830	.	+	.	ID=g800.t1.exon1;Parent=g800.t1;
OX101752.1_Tachina_lurida_genome_assembly,_chromosome:_1	AUGUSTUS	intron	17182831	17182905	1	+	.	ID=g800.t1.intron1;Parent=g800.t1;
OX101752.1_Tachina_lurida_genome_assembly,_chromosome:_1	AUGUSTUS	CDS	17182906	17183451	1	+	0	ID=g800.t1.CDS2;Parent=g800.t1;
OX101752.1_Tachina_lurida_genome_assembly,_chromosome:_1	AUGUSTUS	exon	17182906	17183451	.	+	.	ID=g800.t1.exon2;Parent=g800.t1;
OX101752.1_Tachina_lurida_genome_assembly,_chromosome:_1	AUGUSTUS	intron	17183452	17183518	1	+	.	ID=g800.t1.intron2;Parent=g800.t1;
OX101752.1_Tachina_lurida_genome_assembly,_chromosome:_1	AUGUSTUS	CDS	17183519	17183662	1	+	0	ID=g800.t1.CDS3;Parent=g800.t1;
OX101752.1_Tachina_lurida_genome_assembly,_chromosome:_1	AUGUSTUS	exon	17183519	17183662	.	+	.	ID=g800.t1.exon3;Parent=g800.t1;
OX101752.1_Tachina_lurida_genome_assembly,_chromosome:_1	AUGUSTUS	intron	17183663	17183736	1	+	.	ID=g800.t1.intron3;Parent=g800.t1;
OX101752.1_Tachina_lurida_genome_assembly,_chromosome:_1	AUGUSTUS	CDS	17183737	17184915	1	+	0	ID=g800.t1.CDS4;Parent=g800.t1;
OX101752.1_Tachina_lurida_genome_assembly,_chromosome:_1	AUGUSTUS	exon	17183737	17184915	.	+	.	ID=g800.t1.exon4;Parent=g800.t1;
OX101752.1_Tachina_lurida_genome_assembly,_chromosome:_1	AUGUSTUS	intron	17184916	17188394	1	+	.	ID=g800.t1.intron4;Parent=g800.t1;
OX101752.1_Tachina_lurida_genome_assembly,_chromosome:_1	AUGUSTUS	CDS	17188395	17188661	1	+	0	ID=g800.t1.CDS5;Parent=g800.t1;
OX101752.1_Tachina_lurida_genome_assembly,_chromosome:_1	AUGUSTUS	exon	17188395	17188661	.	+	.	ID=g800.t1.exon5;Parent=g800.t1;
OX101752.1_Tachina_lurida_genome_assembly,_chromosome:_1	AUGUSTUS	stop_codon	17188659	17188661	.	+	0	ID=g800.t1.stop1;Parent=g800.t1;
OX101752.1_Tachina_lurida_genome_assembly,_chromosome:_1	AUGUSTUS	gene	17202897	17205926	.	+	.	ID=g801;
OX101752.1_Tachina_lurida_genome_assembly,_chromosome:_1	AUGUSTUS	mRNA	17202897	17205926	1	+	.	ID=g801.t1;Parent=g801;
OX101752.1_Tachina_lurida_genome_assembly,_chromosome:_1	AUGUSTUS	start_codon	17202897	17202899	.	+	0	ID=g801.t1.start1;Parent=g801.t1;
OX101752.1_Tachina_lurida_genome_assembly,_chromosome:_1	AUGUSTUS	CDS	17202897	17203022	1	+	0	ID=g801.t1.CDS1;Parent=g801.t1;
OX101752.1_Tachina_lurida_genome_assembly,_chromosome:_1	AUGUSTUS	exon	17202897	17203022	.	+	.	ID=g801.t1.exon1;Parent=g801.t1;
OX101752.1_Tachina_lurida_genome_assembly,_chromosome:_1	AUGUSTUS	intron	17203023	17203106	1	+	.	ID=g801.t1.intron1;Parent=g801.t1;
OX101752.1_Tachina_lurida_genome_assembly,_chromosome:_1	AUGUSTUS	CDS	17203107	17203288	1	+	0	ID=g801.t1.CDS2;Parent=g801.t1;
OX101752.1_Tachina_lurida_genome_assembly,_chromosome:_1	AUGUSTUS	exon	17203107	17203288	.	+	.	ID=g801.t1.exon2;Parent=g801.t1;
OX101752.1_Tachina_lurida_genome_assembly,_chromosome:_1	AUGUSTUS	intron	17203289	17203877	1	+	.	ID=g801.t1.intron2;Parent=g801.t1;
OX101752.1_Tachina_lurida_genome_assembly,_chromosome:_1	AUGUSTUS	CDS	17203878	17204002	1	+	1	ID=g801.t1.CDS3;Parent=g801.t1;
OX101752.1_Tachina_lurida_genome_assembly,_chromosome:_1	AUGUSTUS	exon	17203878	17204002	.	+	.	ID=g801.t1.exon3;Parent=g801.t1;
OX101752.1_Tachina_lurida_genome_assembly,_chromosome:_1	AUGUSTUS	intron	17204003	17204322	1	+	.	ID=g801.t1.intron3;Parent=g801.t1;
OX101752.1_Tachina_lurida_genome_assembly,_chromosome:_1	AUGUSTUS	CDS	17204323	17204564	1	+	2	ID=g801.t1.CDS4;Parent=g801.t1;
OX101752.1_Tachina_lurida_genome_assembly,_chromosome:_1	AUGUSTUS	exon	17204323	17204564	.	+	.	ID=g801.t1.exon4;Parent=g801.t1;
OX101752.1_Tachina_lurida_genome_assembly,_chromosome:_1	AUGUSTUS	intron	17204565	17204639	1	+	.	ID=g801.t1.intron4;Parent=g801.t1;
OX101752.1_Tachina_lurida_genome_assembly,_chromosome:_1	AUGUSTUS	CDS	17204640	17204840	1	+	0	ID=g801.t1.CDS5;Parent=g801.t1;
OX101752.1_Tachina_lurida_genome_assembly,_chromosome:_1	AUGUSTUS	exon	17204640	17204840	.	+	.	ID=g801.t1.exon5;Parent=g801.t1;
OX101752.1_Tachina_lurida_genome_assembly,_chromosome:_1	AUGUSTUS	intron	17204841	17204898	1	+	.	ID=g801.t1.intron5;Parent=g801.t1;
OX101752.1_Tachina_lurida_genome_assembly,_chromosome:_1	AUGUSTUS	CDS	17204899	17205107	1	+	0	ID=g801.t1.CDS6;Parent=g801.t1;
OX101752.1_Tachina_lurida_genome_assembly,_chromosome:_1	AUGUSTUS	exon	17204899	17205107	.	+	.	ID=g801.t1.exon6;Parent=g801.t1;
OX101752.1_Tachina_lurida_genome_assembly,_chromosome:_1	AUGUSTUS	intron	17205108	17205691	1	+	.	ID=g801.t1.intron6;Parent=g801.t1;
OX101752.1_Tachina_lurida_genome_assembly,_chromosome:_1	AUGUSTUS	CDS	17205692	17205926	1	+	1	ID=g801.t1.CDS7;Parent=g801.t1;
OX101752.1_Tachina_lurida_genome_assembly,_chromosome:_1	AUGUSTUS	exon	17205692	17205926	.	+	.	ID=g801.t1.exon7;Parent=g801.t1;
OX101752.1_Tachina_lurida_genome_assembly,_chromosome:_1	AUGUSTUS	stop_codon	17205924	17205926	.	+	0	ID=g801.t1.stop1;Parent=g801.t1;
OX101752.1_Tachina_lurida_genome_assembly,_chromosome:_1	AUGUSTUS	gene	17208483	17210246	.	-	.	ID=g802;
OX101752.1_Tachina_lurida_genome_assembly,_chromosome:_1	AUGUSTUS	mRNA	17208483	17210246	1	-	.	ID=g802.t1;Parent=g802;
OX101752.1_Tachina_lurida_genome_assembly,_chromosome:_1	AUGUSTUS	stop_codon	17208483	17208485	.	-	0	ID=g802.t1.stop1;Parent=g802.t1;
OX101752.1_Tachina_lurida_genome_assembly,_chromosome:_1	AUGUSTUS	CDS	17208483	17210246	1	-	0	ID=g802.t1.CDS1;Parent=g802.t1;
OX101752.1_Tachina_lurida_genome_assembly,_chromosome:_1	AUGUSTUS	exon	17208483	17210246	.	-	.	ID=g802.t1.exon1;Parent=g802.t1;
OX101752.1_Tachina_lurida_genome_assembly,_chromosome:_1	AUGUSTUS	start_codon	17210244	17210246	.	-	0	ID=g802.t1.start1;Parent=g802.t1;
OX101752.1_Tachina_lurida_genome_assembly,_chromosome:_1	AUGUSTUS	gene	17211867	17218054	.	+	.	ID=g803;
OX101752.1_Tachina_lurida_genome_assembly,_chromosome:_1	AUGUSTUS	mRNA	17211867	17218054	1	+	.	ID=g803.t1;Parent=g803;
OX101752.1_Tachina_lurida_genome_assembly,_chromosome:_1	AUGUSTUS	start_codon	17211867	17211869	.	+	0	ID=g803.t1.start1;Parent=g803.t1;
OX101752.1_Tachina_lurida_genome_assembly,_chromosome:_1	AUGUSTUS	CDS	17211867	17211986	1	+	0	ID=g803.t1.CDS1;Parent=g803.t1;
OX101752.1_Tachina_lurida_genome_assembly,_chromosome:_1	AUGUSTUS	exon	17211867	17211986	.	+	.	ID=g803.t1.exon1;Parent=g803.t1;
OX101752.1_Tachina_lurida_genome_assembly,_chromosome:_1	AUGUSTUS	intron	17211987	17217118	1	+	.	ID=g803.t1.intron1;Parent=g803.t1;
OX101752.1_Tachina_lurida_genome_assembly,_chromosome:_1	AUGUSTUS	CDS	17217119	17218054	1	+	0	ID=g803.t1.CDS2;Parent=g803.t1;
OX101752.1_Tachina_lurida_genome_assembly,_chromosome:_1	AUGUSTUS	exon	17217119	17218054	.	+	.	ID=g803.t1.exon2;Parent=g803.t1;
OX101752.1_Tachina_lurida_genome_assembly,_chromosome:_1	AUGUSTUS	stop_codon	17218052	17218054	.	+	0	ID=g803.t1.stop1;Parent=g803.t1;
OX101752.1_Tachina_lurida_genome_assembly,_chromosome:_1	AUGUSTUS	gene	17224541	17241223	.	+	.	ID=g804;
OX101752.1_Tachina_lurida_genome_assembly,_chromosome:_1	AUGUSTUS	mRNA	17224541	17241223	1	+	.	ID=g804.t1;Parent=g804;
OX101752.1_Tachina_lurida_genome_assembly,_chromosome:_1	AUGUSTUS	start_codon	17224541	17224543	.	+	0	ID=g804.t1.start1;Parent=g804.t1;
OX101752.1_Tachina_lurida_genome_assembly,_chromosome:_1	AUGUSTUS	CDS	17224541	17224802	1	+	0	ID=g804.t1.CDS1;Parent=g804.t1;
OX101752.1_Tachina_lurida_genome_assembly,_chromosome:_1	AUGUSTUS	exon	17224541	17224802	.	+	.	ID=g804.t1.exon1;Parent=g804.t1;
OX101752.1_Tachina_lurida_genome_assembly,_chromosome:_1	AUGUSTUS	intron	17224803	17233978	1	+	.	ID=g804.t1.intron1;Parent=g804.t1;
OX101752.1_Tachina_lurida_genome_assembly,_chromosome:_1	AUGUSTUS	CDS	17233979	17234097	1	+	2	ID=g804.t1.CDS2;Parent=g804.t1;
OX101752.1_Tachina_lurida_genome_assembly,_chromosome:_1	AUGUSTUS	exon	17233979	17234097	.	+	.	ID=g804.t1.exon2;Parent=g804.t1;
OX101752.1_Tachina_lurida_genome_assembly,_chromosome:_1	AUGUSTUS	intron	17234098	17239482	1	+	.	ID=g804.t1.intron2;Parent=g804.t1;
OX101752.1_Tachina_lurida_genome_assembly,_chromosome:_1	AUGUSTUS	CDS	17239483	17239613	1	+	0	ID=g804.t1.CDS3;Parent=g804.t1;
OX101752.1_Tachina_lurida_genome_assembly,_chromosome:_1	AUGUSTUS	exon	17239483	17239613	.	+	.	ID=g804.t1.exon3;Parent=g804.t1;
OX101752.1_Tachina_lurida_genome_assembly,_chromosome:_1	AUGUSTUS	intron	17239614	17239686	1	+	.	ID=g804.t1.intron3;Parent=g804.t1;
OX101752.1_Tachina_lurida_genome_assembly,_chromosome:_1	AUGUSTUS	CDS	17239687	17239882	1	+	1	ID=g804.t1.CDS4;Parent=g804.t1;
OX101752.1_Tachina_lurida_genome_assembly,_chromosome:_1	AUGUSTUS	exon	17239687	17239882	.	+	.	ID=g804.t1.exon4;Parent=g804.t1;
OX101752.1_Tachina_lurida_genome_assembly,_chromosome:_1	AUGUSTUS	intron	17239883	17240109	1	+	.	ID=g804.t1.intron4;Parent=g804.t1;
OX101752.1_Tachina_lurida_genome_assembly,_chromosome:_1	AUGUSTUS	CDS	17240110	17240969	1	+	0	ID=g804.t1.CDS5;Parent=g804.t1;
OX101752.1_Tachina_lurida_genome_assembly,_chromosome:_1	AUGUSTUS	exon	17240110	17240969	.	+	.	ID=g804.t1.exon5;Parent=g804.t1;
OX101752.1_Tachina_lurida_genome_assembly,_chromosome:_1	AUGUSTUS	intron	17240970	17241147	1	+	.	ID=g804.t1.intron5;Parent=g804.t1;
OX101752.1_Tachina_lurida_genome_assembly,_chromosome:_1	AUGUSTUS	CDS	17241148	17241223	1	+	1	ID=g804.t1.CDS6;Parent=g804.t1;
OX101752.1_Tachina_lurida_genome_assembly,_chromosome:_1	AUGUSTUS	exon	17241148	17241223	.	+	.	ID=g804.t1.exon6;Parent=g804.t1;
OX101752.1_Tachina_lurida_genome_assembly,_chromosome:_1	AUGUSTUS	stop_codon	17241221	17241223	.	+	0	ID=g804.t1.stop1;Parent=g804.t1;
OX101752.1_Tachina_lurida_genome_assembly,_chromosome:_1	AUGUSTUS	gene	17257472	17260536	.	-	.	ID=g805;
OX101752.1_Tachina_lurida_genome_assembly,_chromosome:_1	AUGUSTUS	mRNA	17257472	17260536	1	-	.	ID=g805.t1;Parent=g805;
OX101752.1_Tachina_lurida_genome_assembly,_chromosome:_1	AUGUSTUS	stop_codon	17257472	17257474	.	-	0	ID=g805.t1.stop1;Parent=g805.t1;
OX101752.1_Tachina_lurida_genome_assembly,_chromosome:_1	AUGUSTUS	CDS	17257472	17258317	1	-	0	ID=g805.t1.CDS1;Parent=g805.t1;
OX101752.1_Tachina_lurida_genome_assembly,_chromosome:_1	AUGUSTUS	exon	17257472	17258317	.	-	.	ID=g805.t1.exon1;Parent=g805.t1;
OX101752.1_Tachina_lurida_genome_assembly,_chromosome:_1	AUGUSTUS	intron	17258318	17258384	1	-	.	ID=g805.t1.intron1;Parent=g805.t1;
OX101752.1_Tachina_lurida_genome_assembly,_chromosome:_1	AUGUSTUS	CDS	17258385	17260352	1	-	0	ID=g805.t1.CDS2;Parent=g805.t1;
OX101752.1_Tachina_lurida_genome_assembly,_chromosome:_1	AUGUSTUS	exon	17258385	17260352	.	-	.	ID=g805.t1.exon2;Parent=g805.t1;
OX101752.1_Tachina_lurida_genome_assembly,_chromosome:_1	AUGUSTUS	intron	17260353	17260419	1	-	.	ID=g805.t1.intron2;Parent=g805.t1;
OX101752.1_Tachina_lurida_genome_assembly,_chromosome:_1	AUGUSTUS	CDS	17260420	17260536	1	-	0	ID=g805.t1.CDS3;Parent=g805.t1;
OX101752.1_Tachina_lurida_genome_assembly,_chromosome:_1	AUGUSTUS	exon	17260420	17260536	.	-	.	ID=g805.t1.exon3;Parent=g805.t1;
OX101752.1_Tachina_lurida_genome_assembly,_chromosome:_1	AUGUSTUS	start_codon	17260534	17260536	.	-	0	ID=g805.t1.start1;Parent=g805.t1;
OX101752.1_Tachina_lurida_genome_assembly,_chromosome:_1	AUGUSTUS	gene	17263338	17274773	.	-	.	ID=g806;
OX101752.1_Tachina_lurida_genome_assembly,_chromosome:_1	AUGUSTUS	mRNA	17263338	17274773	1	-	.	ID=g806.t1;Parent=g806;
OX101752.1_Tachina_lurida_genome_assembly,_chromosome:_1	AUGUSTUS	stop_codon	17263338	17263340	.	-	0	ID=g806.t1.stop1;Parent=g806.t1;
OX101752.1_Tachina_lurida_genome_assembly,_chromosome:_1	AUGUSTUS	CDS	17263338	17263563	1	-	1	ID=g806.t1.CDS1;Parent=g806.t1;
OX101752.1_Tachina_lurida_genome_assembly,_chromosome:_1	AUGUSTUS	exon	17263338	17263563	.	-	.	ID=g806.t1.exon1;Parent=g806.t1;
OX101752.1_Tachina_lurida_genome_assembly,_chromosome:_1	AUGUSTUS	intron	17263564	17266266	1	-	.	ID=g806.t1.intron1;Parent=g806.t1;
OX101752.1_Tachina_lurida_genome_assembly,_chromosome:_1	AUGUSTUS	CDS	17266267	17266431	1	-	1	ID=g806.t1.CDS2;Parent=g806.t1;
OX101752.1_Tachina_lurida_genome_assembly,_chromosome:_1	AUGUSTUS	exon	17266267	17266431	.	-	.	ID=g806.t1.exon2;Parent=g806.t1;
OX101752.1_Tachina_lurida_genome_assembly,_chromosome:_1	AUGUSTUS	intron	17266432	17266797	1	-	.	ID=g806.t1.intron2;Parent=g806.t1;
OX101752.1_Tachina_lurida_genome_assembly,_chromosome:_1	AUGUSTUS	CDS	17266798	17267002	1	-	2	ID=g806.t1.CDS3;Parent=g806.t1;
OX101752.1_Tachina_lurida_genome_assembly,_chromosome:_1	AUGUSTUS	exon	17266798	17267002	.	-	.	ID=g806.t1.exon3;Parent=g806.t1;
OX101752.1_Tachina_lurida_genome_assembly,_chromosome:_1	AUGUSTUS	intron	17267003	17267158	1	-	.	ID=g806.t1.intron3;Parent=g806.t1;
OX101752.1_Tachina_lurida_genome_assembly,_chromosome:_1	AUGUSTUS	CDS	17267159	17267713	1	-	2	ID=g806.t1.CDS4;Parent=g806.t1;
OX101752.1_Tachina_lurida_genome_assembly,_chromosome:_1	AUGUSTUS	exon	17267159	17267713	.	-	.	ID=g806.t1.exon4;Parent=g806.t1;
OX101752.1_Tachina_lurida_genome_assembly,_chromosome:_1	AUGUSTUS	intron	17267714	17274109	1	-	.	ID=g806.t1.intron4;Parent=g806.t1;
OX101752.1_Tachina_lurida_genome_assembly,_chromosome:_1	AUGUSTUS	CDS	17274110	17274341	1	-	0	ID=g806.t1.CDS5;Parent=g806.t1;
OX101752.1_Tachina_lurida_genome_assembly,_chromosome:_1	AUGUSTUS	exon	17274110	17274341	.	-	.	ID=g806.t1.exon5;Parent=g806.t1;
OX101752.1_Tachina_lurida_genome_assembly,_chromosome:_1	AUGUSTUS	intron	17274342	17274421	1	-	.	ID=g806.t1.intron5;Parent=g806.t1;
OX101752.1_Tachina_lurida_genome_assembly,_chromosome:_1	AUGUSTUS	CDS	17274422	17274579	1	-	2	ID=g806.t1.CDS6;Parent=g806.t1;
OX101752.1_Tachina_lurida_genome_assembly,_chromosome:_1	AUGUSTUS	exon	17274422	17274579	.	-	.	ID=g806.t1.exon6;Parent=g806.t1;
OX101752.1_Tachina_lurida_genome_assembly,_chromosome:_1	AUGUSTUS	intron	17274580	17274640	1	-	.	ID=g806.t1.intron6;Parent=g806.t1;
OX101752.1_Tachina_lurida_genome_assembly,_chromosome:_1	AUGUSTUS	CDS	17274641	17274773	1	-	0	ID=g806.t1.CDS7;Parent=g806.t1;
OX101752.1_Tachina_lurida_genome_assembly,_chromosome:_1	AUGUSTUS	exon	17274641	17274773	.	-	.	ID=g806.t1.exon7;Parent=g806.t1;
OX101752.1_Tachina_lurida_genome_assembly,_chromosome:_1	AUGUSTUS	start_codon	17274771	17274773	.	-	0	ID=g806.t1.start1;Parent=g806.t1;
OX101752.1_Tachina_lurida_genome_assembly,_chromosome:_1	AUGUSTUS	mRNA	17263338	17274773	1	-	.	ID=g806.t2;Parent=g806;
OX101752.1_Tachina_lurida_genome_assembly,_chromosome:_1	AUGUSTUS	stop_codon	17263338	17263340	.	-	0	ID=g806.t2.stop1;Parent=g806.t2;
OX101752.1_Tachina_lurida_genome_assembly,_chromosome:_1	AUGUSTUS	CDS	17263338	17263563	1	-	1	ID=g806.t2.CDS1;Parent=g806.t2;
OX101752.1_Tachina_lurida_genome_assembly,_chromosome:_1	AUGUSTUS	exon	17263338	17263563	.	-	.	ID=g806.t2.exon1;Parent=g806.t2;
OX101752.1_Tachina_lurida_genome_assembly,_chromosome:_1	AUGUSTUS	intron	17263564	17266266	1	-	.	ID=g806.t2.intron1;Parent=g806.t2;
OX101752.1_Tachina_lurida_genome_assembly,_chromosome:_1	AUGUSTUS	CDS	17266267	17266431	1	-	1	ID=g806.t2.CDS2;Parent=g806.t2;
OX101752.1_Tachina_lurida_genome_assembly,_chromosome:_1	AUGUSTUS	exon	17266267	17266431	.	-	.	ID=g806.t2.exon2;Parent=g806.t2;
OX101752.1_Tachina_lurida_genome_assembly,_chromosome:_1	AUGUSTUS	intron	17266432	17266797	1	-	.	ID=g806.t2.intron2;Parent=g806.t2;
OX101752.1_Tachina_lurida_genome_assembly,_chromosome:_1	AUGUSTUS	CDS	17266798	17267002	1	-	2	ID=g806.t2.CDS3;Parent=g806.t2;
OX101752.1_Tachina_lurida_genome_assembly,_chromosome:_1	AUGUSTUS	exon	17266798	17267002	.	-	.	ID=g806.t2.exon3;Parent=g806.t2;
OX101752.1_Tachina_lurida_genome_assembly,_chromosome:_1	AUGUSTUS	intron	17267003	17267158	1	-	.	ID=g806.t2.intron3;Parent=g806.t2;
OX101752.1_Tachina_lurida_genome_assembly,_chromosome:_1	AUGUSTUS	CDS	17267159	17267713	1	-	2	ID=g806.t2.CDS4;Parent=g806.t2;
OX101752.1_Tachina_lurida_genome_assembly,_chromosome:_1	AUGUSTUS	exon	17267159	17267713	.	-	.	ID=g806.t2.exon4;Parent=g806.t2;
OX101752.1_Tachina_lurida_genome_assembly,_chromosome:_1	AUGUSTUS	intron	17267714	17274091	1	-	.	ID=g806.t2.intron4;Parent=g806.t2;
OX101752.1_Tachina_lurida_genome_assembly,_chromosome:_1	AUGUSTUS	CDS	17274092	17274341	1	-	0	ID=g806.t2.CDS5;Parent=g806.t2;
OX101752.1_Tachina_lurida_genome_assembly,_chromosome:_1	AUGUSTUS	exon	17274092	17274341	.	-	.	ID=g806.t2.exon5;Parent=g806.t2;
OX101752.1_Tachina_lurida_genome_assembly,_chromosome:_1	AUGUSTUS	intron	17274342	17274421	1	-	.	ID=g806.t2.intron5;Parent=g806.t2;
OX101752.1_Tachina_lurida_genome_assembly,_chromosome:_1	AUGUSTUS	CDS	17274422	17274579	1	-	2	ID=g806.t2.CDS6;Parent=g806.t2;
OX101752.1_Tachina_lurida_genome_assembly,_chromosome:_1	AUGUSTUS	exon	17274422	17274579	.	-	.	ID=g806.t2.exon6;Parent=g806.t2;
OX101752.1_Tachina_lurida_genome_assembly,_chromosome:_1	AUGUSTUS	intron	17274580	17274640	1	-	.	ID=g806.t2.intron6;Parent=g806.t2;
OX101752.1_Tachina_lurida_genome_assembly,_chromosome:_1	AUGUSTUS	CDS	17274641	17274773	1	-	0	ID=g806.t2.CDS7;Parent=g806.t2;
OX101752.1_Tachina_lurida_genome_assembly,_chromosome:_1	AUGUSTUS	exon	17274641	17274773	.	-	.	ID=g806.t2.exon7;Parent=g806.t2;
OX101752.1_Tachina_lurida_genome_assembly,_chromosome:_1	AUGUSTUS	start_codon	17274771	17274773	.	-	0	ID=g806.t2.start1;Parent=g806.t2;
OX101752.1_Tachina_lurida_genome_assembly,_chromosome:_1	GeneMark.hmm3	mRNA	17263338	17267189	.	-	.	ID=g806.t3;Parent=g806;
OX101752.1_Tachina_lurida_genome_assembly,_chromosome:_1	GeneMark.hmm3	stop_codon	17263338	17263340	.	-	0	ID=g806.t3.stop1;Parent=g806.t3;
OX101752.1_Tachina_lurida_genome_assembly,_chromosome:_1	GeneMark.hmm3	CDS	17263338	17263563	.	-	1	ID=g806.t3.CDS1;Parent=g806.t3;
OX101752.1_Tachina_lurida_genome_assembly,_chromosome:_1	GeneMark.hmm3	exon	17263338	17263563	0	-	.	ID=g806.t3.exon1;Parent=g806.t3;
OX101752.1_Tachina_lurida_genome_assembly,_chromosome:_1	GeneMark.hmm3	intron	17263564	17266266	.	-	1	ID=g806.t3.intron1;Parent=g806.t3;
OX101752.1_Tachina_lurida_genome_assembly,_chromosome:_1	GeneMark.hmm3	CDS	17266267	17266431	.	-	1	ID=g806.t3.CDS2;Parent=g806.t3;
OX101752.1_Tachina_lurida_genome_assembly,_chromosome:_1	GeneMark.hmm3	exon	17266267	17266431	0	-	.	ID=g806.t3.exon2;Parent=g806.t3;
OX101752.1_Tachina_lurida_genome_assembly,_chromosome:_1	GeneMark.hmm3	intron	17266432	17266797	.	-	2	ID=g806.t3.intron2;Parent=g806.t3;
OX101752.1_Tachina_lurida_genome_assembly,_chromosome:_1	GeneMark.hmm3	CDS	17266798	17267002	.	-	2	ID=g806.t3.CDS3;Parent=g806.t3;
OX101752.1_Tachina_lurida_genome_assembly,_chromosome:_1	GeneMark.hmm3	exon	17266798	17267002	0	-	.	ID=g806.t3.exon3;Parent=g806.t3;
OX101752.1_Tachina_lurida_genome_assembly,_chromosome:_1	GeneMark.hmm3	intron	17267003	17267158	.	-	0	ID=g806.t3.intron3;Parent=g806.t3;
OX101752.1_Tachina_lurida_genome_assembly,_chromosome:_1	GeneMark.hmm3	CDS	17267159	17267189	.	-	0	ID=g806.t3.CDS4;Parent=g806.t3;
OX101752.1_Tachina_lurida_genome_assembly,_chromosome:_1	GeneMark.hmm3	exon	17267159	17267189	0	-	.	ID=g806.t3.exon4;Parent=g806.t3;
OX101752.1_Tachina_lurida_genome_assembly,_chromosome:_1	GeneMark.hmm3	start_codon	17267187	17267189	.	-	0	ID=g806.t3.start1;Parent=g806.t3;
OX101752.1_Tachina_lurida_genome_assembly,_chromosome:_1	AUGUSTUS	gene	17298390	17302216	.	+	.	ID=g807;
OX101752.1_Tachina_lurida_genome_assembly,_chromosome:_1	AUGUSTUS	mRNA	17298390	17302216	1	+	.	ID=g807.t1;Parent=g807;
OX101752.1_Tachina_lurida_genome_assembly,_chromosome:_1	AUGUSTUS	start_codon	17298390	17298392	.	+	0	ID=g807.t1.start1;Parent=g807.t1;
OX101752.1_Tachina_lurida_genome_assembly,_chromosome:_1	AUGUSTUS	CDS	17298390	17298455	1	+	0	ID=g807.t1.CDS1;Parent=g807.t1;
OX101752.1_Tachina_lurida_genome_assembly,_chromosome:_1	AUGUSTUS	exon	17298390	17298455	.	+	.	ID=g807.t1.exon1;Parent=g807.t1;
OX101752.1_Tachina_lurida_genome_assembly,_chromosome:_1	AUGUSTUS	intron	17298456	17299375	1	+	.	ID=g807.t1.intron1;Parent=g807.t1;
OX101752.1_Tachina_lurida_genome_assembly,_chromosome:_1	AUGUSTUS	CDS	17299376	17300587	1	+	0	ID=g807.t1.CDS2;Parent=g807.t1;
OX101752.1_Tachina_lurida_genome_assembly,_chromosome:_1	AUGUSTUS	exon	17299376	17300587	.	+	.	ID=g807.t1.exon2;Parent=g807.t1;
OX101752.1_Tachina_lurida_genome_assembly,_chromosome:_1	AUGUSTUS	intron	17300588	17301860	1	+	.	ID=g807.t1.intron2;Parent=g807.t1;
OX101752.1_Tachina_lurida_genome_assembly,_chromosome:_1	AUGUSTUS	CDS	17301861	17302037	1	+	0	ID=g807.t1.CDS3;Parent=g807.t1;
OX101752.1_Tachina_lurida_genome_assembly,_chromosome:_1	AUGUSTUS	exon	17301861	17302037	.	+	.	ID=g807.t1.exon3;Parent=g807.t1;
OX101752.1_Tachina_lurida_genome_assembly,_chromosome:_1	AUGUSTUS	intron	17302038	17302120	1	+	.	ID=g807.t1.intron3;Parent=g807.t1;
OX101752.1_Tachina_lurida_genome_assembly,_chromosome:_1	AUGUSTUS	CDS	17302121	17302216	1	+	0	ID=g807.t1.CDS4;Parent=g807.t1;
OX101752.1_Tachina_lurida_genome_assembly,_chromosome:_1	AUGUSTUS	exon	17302121	17302216	.	+	.	ID=g807.t1.exon4;Parent=g807.t1;
OX101752.1_Tachina_lurida_genome_assembly,_chromosome:_1	AUGUSTUS	stop_codon	17302214	17302216	.	+	0	ID=g807.t1.stop1;Parent=g807.t1;
OX101752.1_Tachina_lurida_genome_assembly,_chromosome:_1	AUGUSTUS	gene	17304163	17307113	.	+	.	ID=g808;
OX101752.1_Tachina_lurida_genome_assembly,_chromosome:_1	AUGUSTUS	mRNA	17304163	17307113	1	+	.	ID=g808.t1;Parent=g808;
OX101752.1_Tachina_lurida_genome_assembly,_chromosome:_1	AUGUSTUS	start_codon	17304163	17304165	.	+	0	ID=g808.t1.start1;Parent=g808.t1;
OX101752.1_Tachina_lurida_genome_assembly,_chromosome:_1	AUGUSTUS	CDS	17304163	17304300	1	+	0	ID=g808.t1.CDS1;Parent=g808.t1;
OX101752.1_Tachina_lurida_genome_assembly,_chromosome:_1	AUGUSTUS	exon	17304163	17304300	.	+	.	ID=g808.t1.exon1;Parent=g808.t1;
OX101752.1_Tachina_lurida_genome_assembly,_chromosome:_1	AUGUSTUS	intron	17304301	17304364	1	+	.	ID=g808.t1.intron1;Parent=g808.t1;
OX101752.1_Tachina_lurida_genome_assembly,_chromosome:_1	AUGUSTUS	CDS	17304365	17304729	1	+	0	ID=g808.t1.CDS2;Parent=g808.t1;
OX101752.1_Tachina_lurida_genome_assembly,_chromosome:_1	AUGUSTUS	exon	17304365	17304729	.	+	.	ID=g808.t1.exon2;Parent=g808.t1;
OX101752.1_Tachina_lurida_genome_assembly,_chromosome:_1	AUGUSTUS	intron	17304730	17305999	1	+	.	ID=g808.t1.intron2;Parent=g808.t1;
OX101752.1_Tachina_lurida_genome_assembly,_chromosome:_1	AUGUSTUS	CDS	17306000	17307113	1	+	1	ID=g808.t1.CDS3;Parent=g808.t1;
OX101752.1_Tachina_lurida_genome_assembly,_chromosome:_1	AUGUSTUS	exon	17306000	17307113	.	+	.	ID=g808.t1.exon3;Parent=g808.t1;
OX101752.1_Tachina_lurida_genome_assembly,_chromosome:_1	AUGUSTUS	stop_codon	17307111	17307113	.	+	0	ID=g808.t1.stop1;Parent=g808.t1;
OX101752.1_Tachina_lurida_genome_assembly,_chromosome:_1	AUGUSTUS	gene	17310791	17316416	.	+	.	ID=g809;
OX101752.1_Tachina_lurida_genome_assembly,_chromosome:_1	AUGUSTUS	mRNA	17310791	17316416	1	+	.	ID=g809.t1;Parent=g809;
OX101752.1_Tachina_lurida_genome_assembly,_chromosome:_1	AUGUSTUS	start_codon	17310791	17310793	.	+	0	ID=g809.t1.start1;Parent=g809.t1;
OX101752.1_Tachina_lurida_genome_assembly,_chromosome:_1	AUGUSTUS	CDS	17310791	17310950	1	+	0	ID=g809.t1.CDS1;Parent=g809.t1;
OX101752.1_Tachina_lurida_genome_assembly,_chromosome:_1	AUGUSTUS	exon	17310791	17310950	.	+	.	ID=g809.t1.exon1;Parent=g809.t1;
OX101752.1_Tachina_lurida_genome_assembly,_chromosome:_1	AUGUSTUS	intron	17310951	17311013	1	+	.	ID=g809.t1.intron1;Parent=g809.t1;
OX101752.1_Tachina_lurida_genome_assembly,_chromosome:_1	AUGUSTUS	CDS	17311014	17311054	1	+	2	ID=g809.t1.CDS2;Parent=g809.t1;
OX101752.1_Tachina_lurida_genome_assembly,_chromosome:_1	AUGUSTUS	exon	17311014	17311054	.	+	.	ID=g809.t1.exon2;Parent=g809.t1;
OX101752.1_Tachina_lurida_genome_assembly,_chromosome:_1	AUGUSTUS	intron	17311055	17316137	1	+	.	ID=g809.t1.intron2;Parent=g809.t1;
OX101752.1_Tachina_lurida_genome_assembly,_chromosome:_1	AUGUSTUS	CDS	17316138	17316416	1	+	0	ID=g809.t1.CDS3;Parent=g809.t1;
OX101752.1_Tachina_lurida_genome_assembly,_chromosome:_1	AUGUSTUS	exon	17316138	17316416	.	+	.	ID=g809.t1.exon3;Parent=g809.t1;
OX101752.1_Tachina_lurida_genome_assembly,_chromosome:_1	AUGUSTUS	stop_codon	17316414	17316416	.	+	0	ID=g809.t1.stop1;Parent=g809.t1;
OX101752.1_Tachina_lurida_genome_assembly,_chromosome:_1	AUGUSTUS	gene	17322935	17323294	.	-	.	ID=g810;
OX101752.1_Tachina_lurida_genome_assembly,_chromosome:_1	AUGUSTUS	mRNA	17322935	17323294	1	-	.	ID=g810.t1;Parent=g810;
OX101752.1_Tachina_lurida_genome_assembly,_chromosome:_1	AUGUSTUS	stop_codon	17322935	17322937	.	-	0	ID=g810.t1.stop1;Parent=g810.t1;
OX101752.1_Tachina_lurida_genome_assembly,_chromosome:_1	AUGUSTUS	CDS	17322935	17323294	1	-	0	ID=g810.t1.CDS1;Parent=g810.t1;
OX101752.1_Tachina_lurida_genome_assembly,_chromosome:_1	AUGUSTUS	exon	17322935	17323294	.	-	.	ID=g810.t1.exon1;Parent=g810.t1;
OX101752.1_Tachina_lurida_genome_assembly,_chromosome:_1	AUGUSTUS	start_codon	17323292	17323294	.	-	0	ID=g810.t1.start1;Parent=g810.t1;
OX101752.1_Tachina_lurida_genome_assembly,_chromosome:_1	AUGUSTUS	gene	17344104	17353280	.	+	.	ID=g811;
OX101752.1_Tachina_lurida_genome_assembly,_chromosome:_1	AUGUSTUS	mRNA	17344104	17353280	1	+	.	ID=g811.t1;Parent=g811;
OX101752.1_Tachina_lurida_genome_assembly,_chromosome:_1	AUGUSTUS	start_codon	17344104	17344106	.	+	0	ID=g811.t1.start1;Parent=g811.t1;
OX101752.1_Tachina_lurida_genome_assembly,_chromosome:_1	AUGUSTUS	CDS	17344104	17344325	1	+	0	ID=g811.t1.CDS1;Parent=g811.t1;
OX101752.1_Tachina_lurida_genome_assembly,_chromosome:_1	AUGUSTUS	exon	17344104	17344325	.	+	.	ID=g811.t1.exon1;Parent=g811.t1;
OX101752.1_Tachina_lurida_genome_assembly,_chromosome:_1	AUGUSTUS	intron	17344326	17344902	1	+	.	ID=g811.t1.intron1;Parent=g811.t1;
OX101752.1_Tachina_lurida_genome_assembly,_chromosome:_1	AUGUSTUS	CDS	17344903	17348427	1	+	0	ID=g811.t1.CDS2;Parent=g811.t1;
OX101752.1_Tachina_lurida_genome_assembly,_chromosome:_1	AUGUSTUS	exon	17344903	17348427	.	+	.	ID=g811.t1.exon2;Parent=g811.t1;
OX101752.1_Tachina_lurida_genome_assembly,_chromosome:_1	AUGUSTUS	intron	17348428	17348527	1	+	.	ID=g811.t1.intron2;Parent=g811.t1;
OX101752.1_Tachina_lurida_genome_assembly,_chromosome:_1	AUGUSTUS	CDS	17348528	17348707	1	+	0	ID=g811.t1.CDS3;Parent=g811.t1;
OX101752.1_Tachina_lurida_genome_assembly,_chromosome:_1	AUGUSTUS	exon	17348528	17348707	.	+	.	ID=g811.t1.exon3;Parent=g811.t1;
OX101752.1_Tachina_lurida_genome_assembly,_chromosome:_1	AUGUSTUS	intron	17348708	17348772	1	+	.	ID=g811.t1.intron3;Parent=g811.t1;
OX101752.1_Tachina_lurida_genome_assembly,_chromosome:_1	AUGUSTUS	CDS	17348773	17348897	1	+	0	ID=g811.t1.CDS4;Parent=g811.t1;
OX101752.1_Tachina_lurida_genome_assembly,_chromosome:_1	AUGUSTUS	exon	17348773	17348897	.	+	.	ID=g811.t1.exon4;Parent=g811.t1;
OX101752.1_Tachina_lurida_genome_assembly,_chromosome:_1	AUGUSTUS	intron	17348898	17353087	1	+	.	ID=g811.t1.intron4;Parent=g811.t1;
OX101752.1_Tachina_lurida_genome_assembly,_chromosome:_1	AUGUSTUS	CDS	17353088	17353280	1	+	1	ID=g811.t1.CDS5;Parent=g811.t1;
OX101752.1_Tachina_lurida_genome_assembly,_chromosome:_1	AUGUSTUS	exon	17353088	17353280	.	+	.	ID=g811.t1.exon5;Parent=g811.t1;
OX101752.1_Tachina_lurida_genome_assembly,_chromosome:_1	AUGUSTUS	stop_codon	17353278	17353280	.	+	0	ID=g811.t1.stop1;Parent=g811.t1;
OX101752.1_Tachina_lurida_genome_assembly,_chromosome:_1	AUGUSTUS	gene	17364256	17365439	.	-	.	ID=g812;
OX101752.1_Tachina_lurida_genome_assembly,_chromosome:_1	AUGUSTUS	mRNA	17364256	17365439	1	-	.	ID=g812.t1;Parent=g812;
OX101752.1_Tachina_lurida_genome_assembly,_chromosome:_1	AUGUSTUS	stop_codon	17364256	17364258	.	-	0	ID=g812.t1.stop1;Parent=g812.t1;
OX101752.1_Tachina_lurida_genome_assembly,_chromosome:_1	AUGUSTUS	CDS	17364256	17364514	1	-	1	ID=g812.t1.CDS1;Parent=g812.t1;
OX101752.1_Tachina_lurida_genome_assembly,_chromosome:_1	AUGUSTUS	exon	17364256	17364514	.	-	.	ID=g812.t1.exon1;Parent=g812.t1;
OX101752.1_Tachina_lurida_genome_assembly,_chromosome:_1	AUGUSTUS	intron	17364515	17364582	1	-	.	ID=g812.t1.intron1;Parent=g812.t1;
OX101752.1_Tachina_lurida_genome_assembly,_chromosome:_1	AUGUSTUS	CDS	17364583	17365439	1	-	0	ID=g812.t1.CDS2;Parent=g812.t1;
OX101752.1_Tachina_lurida_genome_assembly,_chromosome:_1	AUGUSTUS	exon	17364583	17365439	.	-	.	ID=g812.t1.exon2;Parent=g812.t1;
OX101752.1_Tachina_lurida_genome_assembly,_chromosome:_1	AUGUSTUS	start_codon	17365437	17365439	.	-	0	ID=g812.t1.start1;Parent=g812.t1;
OX101752.1_Tachina_lurida_genome_assembly,_chromosome:_1	AUGUSTUS	gene	17367469	17369421	.	-	.	ID=g813;
OX101752.1_Tachina_lurida_genome_assembly,_chromosome:_1	AUGUSTUS	mRNA	17367469	17369421	0.97	-	.	ID=g813.t1;Parent=g813;
OX101752.1_Tachina_lurida_genome_assembly,_chromosome:_1	AUGUSTUS	stop_codon	17367469	17367471	.	-	0	ID=g813.t1.stop1;Parent=g813.t1;
OX101752.1_Tachina_lurida_genome_assembly,_chromosome:_1	AUGUSTUS	CDS	17367469	17367552	0.98	-	0	ID=g813.t1.CDS1;Parent=g813.t1;
OX101752.1_Tachina_lurida_genome_assembly,_chromosome:_1	AUGUSTUS	exon	17367469	17367552	.	-	.	ID=g813.t1.exon1;Parent=g813.t1;
OX101752.1_Tachina_lurida_genome_assembly,_chromosome:_1	AUGUSTUS	intron	17367553	17367637	0.98	-	.	ID=g813.t1.intron1;Parent=g813.t1;
OX101752.1_Tachina_lurida_genome_assembly,_chromosome:_1	AUGUSTUS	CDS	17367638	17368222	0.98	-	0	ID=g813.t1.CDS2;Parent=g813.t1;
OX101752.1_Tachina_lurida_genome_assembly,_chromosome:_1	AUGUSTUS	exon	17367638	17368222	.	-	.	ID=g813.t1.exon2;Parent=g813.t1;
OX101752.1_Tachina_lurida_genome_assembly,_chromosome:_1	AUGUSTUS	intron	17368223	17369388	1	-	.	ID=g813.t1.intron2;Parent=g813.t1;
OX101752.1_Tachina_lurida_genome_assembly,_chromosome:_1	AUGUSTUS	CDS	17369389	17369421	0.99	-	0	ID=g813.t1.CDS3;Parent=g813.t1;
OX101752.1_Tachina_lurida_genome_assembly,_chromosome:_1	AUGUSTUS	exon	17369389	17369421	.	-	.	ID=g813.t1.exon3;Parent=g813.t1;
OX101752.1_Tachina_lurida_genome_assembly,_chromosome:_1	AUGUSTUS	start_codon	17369419	17369421	.	-	0	ID=g813.t1.start1;Parent=g813.t1;
OX101752.1_Tachina_lurida_genome_assembly,_chromosome:_1	AUGUSTUS	gene	17372439	17374455	.	-	.	ID=g814;
OX101752.1_Tachina_lurida_genome_assembly,_chromosome:_1	AUGUSTUS	mRNA	17372439	17374455	1	-	.	ID=g814.t1;Parent=g814;
OX101752.1_Tachina_lurida_genome_assembly,_chromosome:_1	AUGUSTUS	stop_codon	17372439	17372441	.	-	0	ID=g814.t1.stop1;Parent=g814.t1;
OX101752.1_Tachina_lurida_genome_assembly,_chromosome:_1	AUGUSTUS	CDS	17372439	17372611	1	-	2	ID=g814.t1.CDS1;Parent=g814.t1;
OX101752.1_Tachina_lurida_genome_assembly,_chromosome:_1	AUGUSTUS	exon	17372439	17372611	.	-	.	ID=g814.t1.exon1;Parent=g814.t1;
OX101752.1_Tachina_lurida_genome_assembly,_chromosome:_1	AUGUSTUS	intron	17372612	17372667	1	-	.	ID=g814.t1.intron1;Parent=g814.t1;
OX101752.1_Tachina_lurida_genome_assembly,_chromosome:_1	AUGUSTUS	CDS	17372668	17372985	1	-	2	ID=g814.t1.CDS2;Parent=g814.t1;
OX101752.1_Tachina_lurida_genome_assembly,_chromosome:_1	AUGUSTUS	exon	17372668	17372985	.	-	.	ID=g814.t1.exon2;Parent=g814.t1;
OX101752.1_Tachina_lurida_genome_assembly,_chromosome:_1	AUGUSTUS	intron	17372986	17373334	1	-	.	ID=g814.t1.intron2;Parent=g814.t1;
OX101752.1_Tachina_lurida_genome_assembly,_chromosome:_1	AUGUSTUS	CDS	17373335	17374030	1	-	2	ID=g814.t1.CDS3;Parent=g814.t1;
OX101752.1_Tachina_lurida_genome_assembly,_chromosome:_1	AUGUSTUS	exon	17373335	17374030	.	-	.	ID=g814.t1.exon3;Parent=g814.t1;
OX101752.1_Tachina_lurida_genome_assembly,_chromosome:_1	AUGUSTUS	intron	17374031	17374144	1	-	.	ID=g814.t1.intron3;Parent=g814.t1;
OX101752.1_Tachina_lurida_genome_assembly,_chromosome:_1	AUGUSTUS	CDS	17374145	17374274	1	-	0	ID=g814.t1.CDS4;Parent=g814.t1;
OX101752.1_Tachina_lurida_genome_assembly,_chromosome:_1	AUGUSTUS	exon	17374145	17374274	.	-	.	ID=g814.t1.exon4;Parent=g814.t1;
OX101752.1_Tachina_lurida_genome_assembly,_chromosome:_1	AUGUSTUS	intron	17374275	17374341	1	-	.	ID=g814.t1.intron4;Parent=g814.t1;
OX101752.1_Tachina_lurida_genome_assembly,_chromosome:_1	AUGUSTUS	CDS	17374342	17374455	1	-	0	ID=g814.t1.CDS5;Parent=g814.t1;
OX101752.1_Tachina_lurida_genome_assembly,_chromosome:_1	AUGUSTUS	exon	17374342	17374455	.	-	.	ID=g814.t1.exon5;Parent=g814.t1;
OX101752.1_Tachina_lurida_genome_assembly,_chromosome:_1	AUGUSTUS	start_codon	17374453	17374455	.	-	0	ID=g814.t1.start1;Parent=g814.t1;
OX101752.1_Tachina_lurida_genome_assembly,_chromosome:_1	AUGUSTUS	gene	17542384	17551790	.	+	.	ID=g815;
OX101752.1_Tachina_lurida_genome_assembly,_chromosome:_1	AUGUSTUS	mRNA	17542384	17551790	1	+	.	ID=g815.t1;Parent=g815;
OX101752.1_Tachina_lurida_genome_assembly,_chromosome:_1	AUGUSTUS	start_codon	17542384	17542386	.	+	0	ID=g815.t1.start1;Parent=g815.t1;
OX101752.1_Tachina_lurida_genome_assembly,_chromosome:_1	AUGUSTUS	CDS	17542384	17542522	1	+	0	ID=g815.t1.CDS1;Parent=g815.t1;
OX101752.1_Tachina_lurida_genome_assembly,_chromosome:_1	AUGUSTUS	exon	17542384	17542522	.	+	.	ID=g815.t1.exon1;Parent=g815.t1;
OX101752.1_Tachina_lurida_genome_assembly,_chromosome:_1	AUGUSTUS	intron	17542523	17548210	1	+	.	ID=g815.t1.intron1;Parent=g815.t1;
OX101752.1_Tachina_lurida_genome_assembly,_chromosome:_1	AUGUSTUS	CDS	17548211	17548622	1	+	2	ID=g815.t1.CDS2;Parent=g815.t1;
OX101752.1_Tachina_lurida_genome_assembly,_chromosome:_1	AUGUSTUS	exon	17548211	17548622	.	+	.	ID=g815.t1.exon2;Parent=g815.t1;
OX101752.1_Tachina_lurida_genome_assembly,_chromosome:_1	AUGUSTUS	intron	17548623	17548779	1	+	.	ID=g815.t1.intron2;Parent=g815.t1;
OX101752.1_Tachina_lurida_genome_assembly,_chromosome:_1	AUGUSTUS	CDS	17548780	17548833	1	+	1	ID=g815.t1.CDS3;Parent=g815.t1;
OX101752.1_Tachina_lurida_genome_assembly,_chromosome:_1	AUGUSTUS	exon	17548780	17548833	.	+	.	ID=g815.t1.exon3;Parent=g815.t1;
OX101752.1_Tachina_lurida_genome_assembly,_chromosome:_1	AUGUSTUS	intron	17548834	17551195	1	+	.	ID=g815.t1.intron3;Parent=g815.t1;
OX101752.1_Tachina_lurida_genome_assembly,_chromosome:_1	AUGUSTUS	CDS	17551196	17551790	1	+	1	ID=g815.t1.CDS4;Parent=g815.t1;
OX101752.1_Tachina_lurida_genome_assembly,_chromosome:_1	AUGUSTUS	exon	17551196	17551790	.	+	.	ID=g815.t1.exon4;Parent=g815.t1;
OX101752.1_Tachina_lurida_genome_assembly,_chromosome:_1	AUGUSTUS	stop_codon	17551788	17551790	.	+	0	ID=g815.t1.stop1;Parent=g815.t1;
OX101752.1_Tachina_lurida_genome_assembly,_chromosome:_1	AUGUSTUS	gene	17574757	17575857	.	-	.	ID=g816;
OX101752.1_Tachina_lurida_genome_assembly,_chromosome:_1	AUGUSTUS	mRNA	17574757	17575857	1	-	.	ID=g816.t1;Parent=g816;
OX101752.1_Tachina_lurida_genome_assembly,_chromosome:_1	AUGUSTUS	stop_codon	17574757	17574759	.	-	0	ID=g816.t1.stop1;Parent=g816.t1;
OX101752.1_Tachina_lurida_genome_assembly,_chromosome:_1	AUGUSTUS	CDS	17574757	17575857	1	-	0	ID=g816.t1.CDS1;Parent=g816.t1;
OX101752.1_Tachina_lurida_genome_assembly,_chromosome:_1	AUGUSTUS	exon	17574757	17575857	.	-	.	ID=g816.t1.exon1;Parent=g816.t1;
OX101752.1_Tachina_lurida_genome_assembly,_chromosome:_1	AUGUSTUS	start_codon	17575855	17575857	.	-	0	ID=g816.t1.start1;Parent=g816.t1;
OX101752.1_Tachina_lurida_genome_assembly,_chromosome:_1	AUGUSTUS	gene	17575936	17583579	.	-	.	ID=g817;
OX101752.1_Tachina_lurida_genome_assembly,_chromosome:_1	AUGUSTUS	mRNA	17575936	17583579	0.8	-	.	ID=g817.t1;Parent=g817;
OX101752.1_Tachina_lurida_genome_assembly,_chromosome:_1	AUGUSTUS	stop_codon	17575936	17575938	.	-	0	ID=g817.t1.stop1;Parent=g817.t1;
OX101752.1_Tachina_lurida_genome_assembly,_chromosome:_1	AUGUSTUS	CDS	17575936	17576013	1	-	0	ID=g817.t1.CDS1;Parent=g817.t1;
OX101752.1_Tachina_lurida_genome_assembly,_chromosome:_1	AUGUSTUS	exon	17575936	17576013	.	-	.	ID=g817.t1.exon1;Parent=g817.t1;
OX101752.1_Tachina_lurida_genome_assembly,_chromosome:_1	AUGUSTUS	intron	17576014	17576083	1	-	.	ID=g817.t1.intron1;Parent=g817.t1;
OX101752.1_Tachina_lurida_genome_assembly,_chromosome:_1	AUGUSTUS	CDS	17576084	17576240	1	-	1	ID=g817.t1.CDS2;Parent=g817.t1;
OX101752.1_Tachina_lurida_genome_assembly,_chromosome:_1	AUGUSTUS	exon	17576084	17576240	.	-	.	ID=g817.t1.exon2;Parent=g817.t1;
OX101752.1_Tachina_lurida_genome_assembly,_chromosome:_1	AUGUSTUS	intron	17576241	17576418	1	-	.	ID=g817.t1.intron2;Parent=g817.t1;
OX101752.1_Tachina_lurida_genome_assembly,_chromosome:_1	AUGUSTUS	CDS	17576419	17576711	1	-	0	ID=g817.t1.CDS3;Parent=g817.t1;
OX101752.1_Tachina_lurida_genome_assembly,_chromosome:_1	AUGUSTUS	exon	17576419	17576711	.	-	.	ID=g817.t1.exon3;Parent=g817.t1;
OX101752.1_Tachina_lurida_genome_assembly,_chromosome:_1	AUGUSTUS	intron	17576712	17580466	1	-	.	ID=g817.t1.intron3;Parent=g817.t1;
OX101752.1_Tachina_lurida_genome_assembly,_chromosome:_1	AUGUSTUS	CDS	17580467	17580624	1	-	2	ID=g817.t1.CDS4;Parent=g817.t1;
OX101752.1_Tachina_lurida_genome_assembly,_chromosome:_1	AUGUSTUS	exon	17580467	17580624	.	-	.	ID=g817.t1.exon4;Parent=g817.t1;
OX101752.1_Tachina_lurida_genome_assembly,_chromosome:_1	AUGUSTUS	intron	17580625	17580690	1	-	.	ID=g817.t1.intron4;Parent=g817.t1;
OX101752.1_Tachina_lurida_genome_assembly,_chromosome:_1	AUGUSTUS	CDS	17580691	17582419	1	-	0	ID=g817.t1.CDS5;Parent=g817.t1;
OX101752.1_Tachina_lurida_genome_assembly,_chromosome:_1	AUGUSTUS	exon	17580691	17582419	.	-	.	ID=g817.t1.exon5;Parent=g817.t1;
OX101752.1_Tachina_lurida_genome_assembly,_chromosome:_1	AUGUSTUS	intron	17582420	17582484	1	-	.	ID=g817.t1.intron5;Parent=g817.t1;
OX101752.1_Tachina_lurida_genome_assembly,_chromosome:_1	AUGUSTUS	CDS	17582485	17582645	1	-	2	ID=g817.t1.CDS6;Parent=g817.t1;
OX101752.1_Tachina_lurida_genome_assembly,_chromosome:_1	AUGUSTUS	exon	17582485	17582645	.	-	.	ID=g817.t1.exon6;Parent=g817.t1;
OX101752.1_Tachina_lurida_genome_assembly,_chromosome:_1	AUGUSTUS	intron	17582646	17582750	1	-	.	ID=g817.t1.intron6;Parent=g817.t1;
OX101752.1_Tachina_lurida_genome_assembly,_chromosome:_1	AUGUSTUS	CDS	17582751	17583579	0.8	-	0	ID=g817.t1.CDS7;Parent=g817.t1;
OX101752.1_Tachina_lurida_genome_assembly,_chromosome:_1	AUGUSTUS	exon	17582751	17583579	.	-	.	ID=g817.t1.exon7;Parent=g817.t1;
OX101752.1_Tachina_lurida_genome_assembly,_chromosome:_1	AUGUSTUS	start_codon	17583577	17583579	.	-	0	ID=g817.t1.start1;Parent=g817.t1;
OX101752.1_Tachina_lurida_genome_assembly,_chromosome:_1	AUGUSTUS	gene	17613416	17619476	.	-	.	ID=g818;
OX101752.1_Tachina_lurida_genome_assembly,_chromosome:_1	AUGUSTUS	mRNA	17613416	17619476	0.81	-	.	ID=g818.t1;Parent=g818;
OX101752.1_Tachina_lurida_genome_assembly,_chromosome:_1	AUGUSTUS	stop_codon	17613416	17613418	.	-	0	ID=g818.t1.stop1;Parent=g818.t1;
OX101752.1_Tachina_lurida_genome_assembly,_chromosome:_1	AUGUSTUS	CDS	17613416	17613468	0.81	-	2	ID=g818.t1.CDS1;Parent=g818.t1;
OX101752.1_Tachina_lurida_genome_assembly,_chromosome:_1	AUGUSTUS	exon	17613416	17613468	.	-	.	ID=g818.t1.exon1;Parent=g818.t1;
OX101752.1_Tachina_lurida_genome_assembly,_chromosome:_1	AUGUSTUS	intron	17613469	17619286	0.81	-	.	ID=g818.t1.intron1;Parent=g818.t1;
OX101752.1_Tachina_lurida_genome_assembly,_chromosome:_1	AUGUSTUS	CDS	17619287	17619476	1	-	0	ID=g818.t1.CDS2;Parent=g818.t1;
OX101752.1_Tachina_lurida_genome_assembly,_chromosome:_1	AUGUSTUS	exon	17619287	17619476	.	-	.	ID=g818.t1.exon2;Parent=g818.t1;
OX101752.1_Tachina_lurida_genome_assembly,_chromosome:_1	AUGUSTUS	start_codon	17619474	17619476	.	-	0	ID=g818.t1.start1;Parent=g818.t1;
OX101752.1_Tachina_lurida_genome_assembly,_chromosome:_1	AUGUSTUS	gene	17627200	17636374	.	+	.	ID=g819;
OX101752.1_Tachina_lurida_genome_assembly,_chromosome:_1	AUGUSTUS	mRNA	17627200	17636374	1	+	.	ID=g819.t1;Parent=g819;
OX101752.1_Tachina_lurida_genome_assembly,_chromosome:_1	AUGUSTUS	start_codon	17627200	17627202	.	+	0	ID=g819.t1.start1;Parent=g819.t1;
OX101752.1_Tachina_lurida_genome_assembly,_chromosome:_1	AUGUSTUS	CDS	17627200	17627271	1	+	0	ID=g819.t1.CDS1;Parent=g819.t1;
OX101752.1_Tachina_lurida_genome_assembly,_chromosome:_1	AUGUSTUS	exon	17627200	17627271	.	+	.	ID=g819.t1.exon1;Parent=g819.t1;
OX101752.1_Tachina_lurida_genome_assembly,_chromosome:_1	AUGUSTUS	intron	17627272	17632030	1	+	.	ID=g819.t1.intron1;Parent=g819.t1;
OX101752.1_Tachina_lurida_genome_assembly,_chromosome:_1	AUGUSTUS	CDS	17632031	17632638	1	+	0	ID=g819.t1.CDS2;Parent=g819.t1;
OX101752.1_Tachina_lurida_genome_assembly,_chromosome:_1	AUGUSTUS	exon	17632031	17632638	.	+	.	ID=g819.t1.exon2;Parent=g819.t1;
OX101752.1_Tachina_lurida_genome_assembly,_chromosome:_1	AUGUSTUS	intron	17632639	17632715	1	+	.	ID=g819.t1.intron2;Parent=g819.t1;
OX101752.1_Tachina_lurida_genome_assembly,_chromosome:_1	AUGUSTUS	CDS	17632716	17633727	1	+	1	ID=g819.t1.CDS3;Parent=g819.t1;
OX101752.1_Tachina_lurida_genome_assembly,_chromosome:_1	AUGUSTUS	exon	17632716	17633727	.	+	.	ID=g819.t1.exon3;Parent=g819.t1;
OX101752.1_Tachina_lurida_genome_assembly,_chromosome:_1	AUGUSTUS	intron	17633728	17634397	1	+	.	ID=g819.t1.intron3;Parent=g819.t1;
OX101752.1_Tachina_lurida_genome_assembly,_chromosome:_1	AUGUSTUS	CDS	17634398	17634514	1	+	0	ID=g819.t1.CDS4;Parent=g819.t1;
OX101752.1_Tachina_lurida_genome_assembly,_chromosome:_1	AUGUSTUS	exon	17634398	17634514	.	+	.	ID=g819.t1.exon4;Parent=g819.t1;
OX101752.1_Tachina_lurida_genome_assembly,_chromosome:_1	AUGUSTUS	intron	17634515	17634647	1	+	.	ID=g819.t1.intron4;Parent=g819.t1;
OX101752.1_Tachina_lurida_genome_assembly,_chromosome:_1	AUGUSTUS	CDS	17634648	17634850	1	+	0	ID=g819.t1.CDS5;Parent=g819.t1;
OX101752.1_Tachina_lurida_genome_assembly,_chromosome:_1	AUGUSTUS	exon	17634648	17634850	.	+	.	ID=g819.t1.exon5;Parent=g819.t1;
OX101752.1_Tachina_lurida_genome_assembly,_chromosome:_1	AUGUSTUS	intron	17634851	17635083	1	+	.	ID=g819.t1.intron5;Parent=g819.t1;
OX101752.1_Tachina_lurida_genome_assembly,_chromosome:_1	AUGUSTUS	CDS	17635084	17635240	1	+	1	ID=g819.t1.CDS6;Parent=g819.t1;
OX101752.1_Tachina_lurida_genome_assembly,_chromosome:_1	AUGUSTUS	exon	17635084	17635240	.	+	.	ID=g819.t1.exon6;Parent=g819.t1;
OX101752.1_Tachina_lurida_genome_assembly,_chromosome:_1	AUGUSTUS	intron	17635241	17635301	1	+	.	ID=g819.t1.intron6;Parent=g819.t1;
OX101752.1_Tachina_lurida_genome_assembly,_chromosome:_1	AUGUSTUS	CDS	17635302	17635389	1	+	0	ID=g819.t1.CDS7;Parent=g819.t1;
OX101752.1_Tachina_lurida_genome_assembly,_chromosome:_1	AUGUSTUS	exon	17635302	17635389	.	+	.	ID=g819.t1.exon7;Parent=g819.t1;
OX101752.1_Tachina_lurida_genome_assembly,_chromosome:_1	AUGUSTUS	intron	17635390	17636273	1	+	.	ID=g819.t1.intron7;Parent=g819.t1;
OX101752.1_Tachina_lurida_genome_assembly,_chromosome:_1	AUGUSTUS	CDS	17636274	17636374	1	+	2	ID=g819.t1.CDS8;Parent=g819.t1;
OX101752.1_Tachina_lurida_genome_assembly,_chromosome:_1	AUGUSTUS	exon	17636274	17636374	.	+	.	ID=g819.t1.exon8;Parent=g819.t1;
OX101752.1_Tachina_lurida_genome_assembly,_chromosome:_1	AUGUSTUS	stop_codon	17636372	17636374	.	+	0	ID=g819.t1.stop1;Parent=g819.t1;
OX101752.1_Tachina_lurida_genome_assembly,_chromosome:_1	AUGUSTUS	gene	17664018	17669143	.	+	.	ID=g820;
OX101752.1_Tachina_lurida_genome_assembly,_chromosome:_1	AUGUSTUS	mRNA	17664018	17669143	0.41	+	.	ID=g820.t1;Parent=g820;
OX101752.1_Tachina_lurida_genome_assembly,_chromosome:_1	AUGUSTUS	start_codon	17664018	17664020	.	+	0	ID=g820.t1.start1;Parent=g820.t1;
OX101752.1_Tachina_lurida_genome_assembly,_chromosome:_1	AUGUSTUS	CDS	17664018	17664030	0.89	+	0	ID=g820.t1.CDS1;Parent=g820.t1;
OX101752.1_Tachina_lurida_genome_assembly,_chromosome:_1	AUGUSTUS	exon	17664018	17664030	.	+	.	ID=g820.t1.exon1;Parent=g820.t1;
OX101752.1_Tachina_lurida_genome_assembly,_chromosome:_1	AUGUSTUS	intron	17664031	17665440	0.41	+	.	ID=g820.t1.intron1;Parent=g820.t1;
OX101752.1_Tachina_lurida_genome_assembly,_chromosome:_1	AUGUSTUS	CDS	17665441	17665959	0.46	+	2	ID=g820.t1.CDS2;Parent=g820.t1;
OX101752.1_Tachina_lurida_genome_assembly,_chromosome:_1	AUGUSTUS	exon	17665441	17665959	.	+	.	ID=g820.t1.exon2;Parent=g820.t1;
OX101752.1_Tachina_lurida_genome_assembly,_chromosome:_1	AUGUSTUS	intron	17665960	17666665	1	+	.	ID=g820.t1.intron2;Parent=g820.t1;
OX101752.1_Tachina_lurida_genome_assembly,_chromosome:_1	AUGUSTUS	CDS	17666666	17666766	1	+	2	ID=g820.t1.CDS3;Parent=g820.t1;
OX101752.1_Tachina_lurida_genome_assembly,_chromosome:_1	AUGUSTUS	exon	17666666	17666766	.	+	.	ID=g820.t1.exon3;Parent=g820.t1;
OX101752.1_Tachina_lurida_genome_assembly,_chromosome:_1	AUGUSTUS	intron	17666767	17666833	1	+	.	ID=g820.t1.intron3;Parent=g820.t1;
OX101752.1_Tachina_lurida_genome_assembly,_chromosome:_1	AUGUSTUS	CDS	17666834	17666913	1	+	0	ID=g820.t1.CDS4;Parent=g820.t1;
OX101752.1_Tachina_lurida_genome_assembly,_chromosome:_1	AUGUSTUS	exon	17666834	17666913	.	+	.	ID=g820.t1.exon4;Parent=g820.t1;
OX101752.1_Tachina_lurida_genome_assembly,_chromosome:_1	AUGUSTUS	intron	17666914	17666984	1	+	.	ID=g820.t1.intron4;Parent=g820.t1;
OX101752.1_Tachina_lurida_genome_assembly,_chromosome:_1	AUGUSTUS	CDS	17666985	17667272	1	+	1	ID=g820.t1.CDS5;Parent=g820.t1;
OX101752.1_Tachina_lurida_genome_assembly,_chromosome:_1	AUGUSTUS	exon	17666985	17667272	.	+	.	ID=g820.t1.exon5;Parent=g820.t1;
OX101752.1_Tachina_lurida_genome_assembly,_chromosome:_1	AUGUSTUS	intron	17667273	17667488	1	+	.	ID=g820.t1.intron5;Parent=g820.t1;
OX101752.1_Tachina_lurida_genome_assembly,_chromosome:_1	AUGUSTUS	CDS	17667489	17667560	1	+	1	ID=g820.t1.CDS6;Parent=g820.t1;
OX101752.1_Tachina_lurida_genome_assembly,_chromosome:_1	AUGUSTUS	exon	17667489	17667560	.	+	.	ID=g820.t1.exon6;Parent=g820.t1;
OX101752.1_Tachina_lurida_genome_assembly,_chromosome:_1	AUGUSTUS	intron	17667561	17669067	1	+	.	ID=g820.t1.intron6;Parent=g820.t1;
OX101752.1_Tachina_lurida_genome_assembly,_chromosome:_1	AUGUSTUS	CDS	17669068	17669143	1	+	1	ID=g820.t1.CDS7;Parent=g820.t1;
OX101752.1_Tachina_lurida_genome_assembly,_chromosome:_1	AUGUSTUS	exon	17669068	17669143	.	+	.	ID=g820.t1.exon7;Parent=g820.t1;
OX101752.1_Tachina_lurida_genome_assembly,_chromosome:_1	AUGUSTUS	stop_codon	17669141	17669143	.	+	0	ID=g820.t1.stop1;Parent=g820.t1;
OX101752.1_Tachina_lurida_genome_assembly,_chromosome:_1	AUGUSTUS	gene	17687606	17691331	.	+	.	ID=g821;
OX101752.1_Tachina_lurida_genome_assembly,_chromosome:_1	AUGUSTUS	mRNA	17687606	17691331	0.74	+	.	ID=g821.t1;Parent=g821;
OX101752.1_Tachina_lurida_genome_assembly,_chromosome:_1	AUGUSTUS	start_codon	17687606	17687608	.	+	0	ID=g821.t1.start1;Parent=g821.t1;
OX101752.1_Tachina_lurida_genome_assembly,_chromosome:_1	AUGUSTUS	CDS	17687606	17687635	0.74	+	0	ID=g821.t1.CDS1;Parent=g821.t1;
OX101752.1_Tachina_lurida_genome_assembly,_chromosome:_1	AUGUSTUS	exon	17687606	17687635	.	+	.	ID=g821.t1.exon1;Parent=g821.t1;
OX101752.1_Tachina_lurida_genome_assembly,_chromosome:_1	AUGUSTUS	intron	17687636	17687775	0.74	+	.	ID=g821.t1.intron1;Parent=g821.t1;
OX101752.1_Tachina_lurida_genome_assembly,_chromosome:_1	AUGUSTUS	CDS	17687776	17687822	0.76	+	0	ID=g821.t1.CDS2;Parent=g821.t1;
OX101752.1_Tachina_lurida_genome_assembly,_chromosome:_1	AUGUSTUS	exon	17687776	17687822	.	+	.	ID=g821.t1.exon2;Parent=g821.t1;
OX101752.1_Tachina_lurida_genome_assembly,_chromosome:_1	AUGUSTUS	intron	17687823	17688737	1	+	.	ID=g821.t1.intron2;Parent=g821.t1;
OX101752.1_Tachina_lurida_genome_assembly,_chromosome:_1	AUGUSTUS	CDS	17688738	17689181	1	+	1	ID=g821.t1.CDS3;Parent=g821.t1;
OX101752.1_Tachina_lurida_genome_assembly,_chromosome:_1	AUGUSTUS	exon	17688738	17689181	.	+	.	ID=g821.t1.exon3;Parent=g821.t1;
OX101752.1_Tachina_lurida_genome_assembly,_chromosome:_1	AUGUSTUS	intron	17689182	17689848	1	+	.	ID=g821.t1.intron3;Parent=g821.t1;
OX101752.1_Tachina_lurida_genome_assembly,_chromosome:_1	AUGUSTUS	CDS	17689849	17690393	1	+	1	ID=g821.t1.CDS4;Parent=g821.t1;
OX101752.1_Tachina_lurida_genome_assembly,_chromosome:_1	AUGUSTUS	exon	17689849	17690393	.	+	.	ID=g821.t1.exon4;Parent=g821.t1;
OX101752.1_Tachina_lurida_genome_assembly,_chromosome:_1	AUGUSTUS	intron	17690394	17690480	1	+	.	ID=g821.t1.intron4;Parent=g821.t1;
OX101752.1_Tachina_lurida_genome_assembly,_chromosome:_1	AUGUSTUS	CDS	17690481	17690681	1	+	2	ID=g821.t1.CDS5;Parent=g821.t1;
OX101752.1_Tachina_lurida_genome_assembly,_chromosome:_1	AUGUSTUS	exon	17690481	17690681	.	+	.	ID=g821.t1.exon5;Parent=g821.t1;
OX101752.1_Tachina_lurida_genome_assembly,_chromosome:_1	AUGUSTUS	intron	17690682	17691287	1	+	.	ID=g821.t1.intron5;Parent=g821.t1;
OX101752.1_Tachina_lurida_genome_assembly,_chromosome:_1	AUGUSTUS	CDS	17691288	17691331	1	+	2	ID=g821.t1.CDS6;Parent=g821.t1;
OX101752.1_Tachina_lurida_genome_assembly,_chromosome:_1	AUGUSTUS	exon	17691288	17691331	.	+	.	ID=g821.t1.exon6;Parent=g821.t1;
OX101752.1_Tachina_lurida_genome_assembly,_chromosome:_1	AUGUSTUS	stop_codon	17691329	17691331	.	+	0	ID=g821.t1.stop1;Parent=g821.t1;
OX101752.1_Tachina_lurida_genome_assembly,_chromosome:_1	AUGUSTUS	gene	17722727	17736311	.	-	.	ID=g822;
OX101752.1_Tachina_lurida_genome_assembly,_chromosome:_1	AUGUSTUS	mRNA	17722727	17736311	0.31	-	.	ID=g822.t1;Parent=g822;
OX101752.1_Tachina_lurida_genome_assembly,_chromosome:_1	AUGUSTUS	stop_codon	17722727	17722729	.	-	0	ID=g822.t1.stop1;Parent=g822.t1;
OX101752.1_Tachina_lurida_genome_assembly,_chromosome:_1	AUGUSTUS	CDS	17722727	17724336	0.78	-	2	ID=g822.t1.CDS1;Parent=g822.t1;
OX101752.1_Tachina_lurida_genome_assembly,_chromosome:_1	AUGUSTUS	exon	17722727	17724336	.	-	.	ID=g822.t1.exon1;Parent=g822.t1;
OX101752.1_Tachina_lurida_genome_assembly,_chromosome:_1	AUGUSTUS	intron	17724337	17725086	0.88	-	.	ID=g822.t1.intron1;Parent=g822.t1;
OX101752.1_Tachina_lurida_genome_assembly,_chromosome:_1	AUGUSTUS	CDS	17725087	17725393	0.94	-	0	ID=g822.t1.CDS2;Parent=g822.t1;
OX101752.1_Tachina_lurida_genome_assembly,_chromosome:_1	AUGUSTUS	exon	17725087	17725393	.	-	.	ID=g822.t1.exon2;Parent=g822.t1;
OX101752.1_Tachina_lurida_genome_assembly,_chromosome:_1	AUGUSTUS	intron	17725394	17728896	0.53	-	.	ID=g822.t1.intron2;Parent=g822.t1;
OX101752.1_Tachina_lurida_genome_assembly,_chromosome:_1	AUGUSTUS	CDS	17728897	17729275	0.45	-	1	ID=g822.t1.CDS3;Parent=g822.t1;
OX101752.1_Tachina_lurida_genome_assembly,_chromosome:_1	AUGUSTUS	exon	17728897	17729275	.	-	.	ID=g822.t1.exon3;Parent=g822.t1;
OX101752.1_Tachina_lurida_genome_assembly,_chromosome:_1	AUGUSTUS	intron	17729276	17730892	0.87	-	.	ID=g822.t1.intron3;Parent=g822.t1;
OX101752.1_Tachina_lurida_genome_assembly,_chromosome:_1	AUGUSTUS	CDS	17730893	17731976	1	-	2	ID=g822.t1.CDS4;Parent=g822.t1;
OX101752.1_Tachina_lurida_genome_assembly,_chromosome:_1	AUGUSTUS	exon	17730893	17731976	.	-	.	ID=g822.t1.exon4;Parent=g822.t1;
OX101752.1_Tachina_lurida_genome_assembly,_chromosome:_1	AUGUSTUS	intron	17731977	17732195	1	-	.	ID=g822.t1.intron4;Parent=g822.t1;
OX101752.1_Tachina_lurida_genome_assembly,_chromosome:_1	AUGUSTUS	CDS	17732196	17732338	1	-	1	ID=g822.t1.CDS5;Parent=g822.t1;
OX101752.1_Tachina_lurida_genome_assembly,_chromosome:_1	AUGUSTUS	exon	17732196	17732338	.	-	.	ID=g822.t1.exon5;Parent=g822.t1;
OX101752.1_Tachina_lurida_genome_assembly,_chromosome:_1	AUGUSTUS	intron	17732339	17732471	1	-	.	ID=g822.t1.intron5;Parent=g822.t1;
OX101752.1_Tachina_lurida_genome_assembly,_chromosome:_1	AUGUSTUS	CDS	17732472	17733078	1	-	2	ID=g822.t1.CDS6;Parent=g822.t1;
OX101752.1_Tachina_lurida_genome_assembly,_chromosome:_1	AUGUSTUS	exon	17732472	17733078	.	-	.	ID=g822.t1.exon6;Parent=g822.t1;
OX101752.1_Tachina_lurida_genome_assembly,_chromosome:_1	AUGUSTUS	intron	17733079	17735939	1	-	.	ID=g822.t1.intron6;Parent=g822.t1;
OX101752.1_Tachina_lurida_genome_assembly,_chromosome:_1	AUGUSTUS	CDS	17735940	17736243	0.87	-	0	ID=g822.t1.CDS7;Parent=g822.t1;
OX101752.1_Tachina_lurida_genome_assembly,_chromosome:_1	AUGUSTUS	exon	17735940	17736243	.	-	.	ID=g822.t1.exon7;Parent=g822.t1;
OX101752.1_Tachina_lurida_genome_assembly,_chromosome:_1	AUGUSTUS	intron	17736244	17736305	0.87	-	.	ID=g822.t1.intron7;Parent=g822.t1;
OX101752.1_Tachina_lurida_genome_assembly,_chromosome:_1	AUGUSTUS	CDS	17736306	17736311	0.87	-	0	ID=g822.t1.CDS8;Parent=g822.t1;
OX101752.1_Tachina_lurida_genome_assembly,_chromosome:_1	AUGUSTUS	exon	17736306	17736311	.	-	.	ID=g822.t1.exon8;Parent=g822.t1;
OX101752.1_Tachina_lurida_genome_assembly,_chromosome:_1	AUGUSTUS	start_codon	17736309	17736311	.	-	0	ID=g822.t1.start1;Parent=g822.t1;
OX101752.1_Tachina_lurida_genome_assembly,_chromosome:_1	AUGUSTUS	gene	17741385	17751059	.	-	.	ID=g823;
OX101752.1_Tachina_lurida_genome_assembly,_chromosome:_1	AUGUSTUS	mRNA	17741385	17751059	0.51	-	.	ID=g823.t1;Parent=g823;
OX101752.1_Tachina_lurida_genome_assembly,_chromosome:_1	AUGUSTUS	stop_codon	17741385	17741387	.	-	0	ID=g823.t1.stop1;Parent=g823.t1;
OX101752.1_Tachina_lurida_genome_assembly,_chromosome:_1	AUGUSTUS	CDS	17741385	17741475	0.99	-	1	ID=g823.t1.CDS1;Parent=g823.t1;
OX101752.1_Tachina_lurida_genome_assembly,_chromosome:_1	AUGUSTUS	exon	17741385	17741475	.	-	.	ID=g823.t1.exon1;Parent=g823.t1;
OX101752.1_Tachina_lurida_genome_assembly,_chromosome:_1	AUGUSTUS	intron	17741476	17741546	1	-	.	ID=g823.t1.intron1;Parent=g823.t1;
OX101752.1_Tachina_lurida_genome_assembly,_chromosome:_1	AUGUSTUS	CDS	17741547	17742308	0.85	-	1	ID=g823.t1.CDS2;Parent=g823.t1;
OX101752.1_Tachina_lurida_genome_assembly,_chromosome:_1	AUGUSTUS	exon	17741547	17742308	.	-	.	ID=g823.t1.exon2;Parent=g823.t1;
OX101752.1_Tachina_lurida_genome_assembly,_chromosome:_1	AUGUSTUS	intron	17742309	17746054	0.79	-	.	ID=g823.t1.intron2;Parent=g823.t1;
OX101752.1_Tachina_lurida_genome_assembly,_chromosome:_1	AUGUSTUS	CDS	17746055	17746727	0.92	-	2	ID=g823.t1.CDS3;Parent=g823.t1;
OX101752.1_Tachina_lurida_genome_assembly,_chromosome:_1	AUGUSTUS	exon	17746055	17746727	.	-	.	ID=g823.t1.exon3;Parent=g823.t1;
OX101752.1_Tachina_lurida_genome_assembly,_chromosome:_1	AUGUSTUS	intron	17746728	17746947	1	-	.	ID=g823.t1.intron3;Parent=g823.t1;
OX101752.1_Tachina_lurida_genome_assembly,_chromosome:_1	AUGUSTUS	CDS	17746948	17747090	1	-	1	ID=g823.t1.CDS4;Parent=g823.t1;
OX101752.1_Tachina_lurida_genome_assembly,_chromosome:_1	AUGUSTUS	exon	17746948	17747090	.	-	.	ID=g823.t1.exon4;Parent=g823.t1;
OX101752.1_Tachina_lurida_genome_assembly,_chromosome:_1	AUGUSTUS	intron	17747091	17747219	1	-	.	ID=g823.t1.intron4;Parent=g823.t1;
OX101752.1_Tachina_lurida_genome_assembly,_chromosome:_1	AUGUSTUS	CDS	17747220	17747826	0.76	-	2	ID=g823.t1.CDS5;Parent=g823.t1;
OX101752.1_Tachina_lurida_genome_assembly,_chromosome:_1	AUGUSTUS	exon	17747220	17747826	.	-	.	ID=g823.t1.exon5;Parent=g823.t1;
OX101752.1_Tachina_lurida_genome_assembly,_chromosome:_1	AUGUSTUS	intron	17747827	17750687	1	-	.	ID=g823.t1.intron5;Parent=g823.t1;
OX101752.1_Tachina_lurida_genome_assembly,_chromosome:_1	AUGUSTUS	CDS	17750688	17750991	0.87	-	0	ID=g823.t1.CDS6;Parent=g823.t1;
OX101752.1_Tachina_lurida_genome_assembly,_chromosome:_1	AUGUSTUS	exon	17750688	17750991	.	-	.	ID=g823.t1.exon6;Parent=g823.t1;
OX101752.1_Tachina_lurida_genome_assembly,_chromosome:_1	AUGUSTUS	intron	17750992	17751053	0.87	-	.	ID=g823.t1.intron6;Parent=g823.t1;
OX101752.1_Tachina_lurida_genome_assembly,_chromosome:_1	AUGUSTUS	CDS	17751054	17751059	0.87	-	0	ID=g823.t1.CDS7;Parent=g823.t1;
OX101752.1_Tachina_lurida_genome_assembly,_chromosome:_1	AUGUSTUS	exon	17751054	17751059	.	-	.	ID=g823.t1.exon7;Parent=g823.t1;
OX101752.1_Tachina_lurida_genome_assembly,_chromosome:_1	AUGUSTUS	start_codon	17751057	17751059	.	-	0	ID=g823.t1.start1;Parent=g823.t1;
OX101752.1_Tachina_lurida_genome_assembly,_chromosome:_1	AUGUSTUS	gene	17756707	17763319	.	-	.	ID=g824;
OX101752.1_Tachina_lurida_genome_assembly,_chromosome:_1	AUGUSTUS	mRNA	17756707	17763319	0.49	-	.	ID=g824.t1;Parent=g824;
OX101752.1_Tachina_lurida_genome_assembly,_chromosome:_1	AUGUSTUS	stop_codon	17756707	17756709	.	-	0	ID=g824.t1.stop1;Parent=g824.t1;
OX101752.1_Tachina_lurida_genome_assembly,_chromosome:_1	AUGUSTUS	CDS	17756707	17756890	1	-	1	ID=g824.t1.CDS1;Parent=g824.t1;
OX101752.1_Tachina_lurida_genome_assembly,_chromosome:_1	AUGUSTUS	exon	17756707	17756890	.	-	.	ID=g824.t1.exon1;Parent=g824.t1;
OX101752.1_Tachina_lurida_genome_assembly,_chromosome:_1	AUGUSTUS	intron	17756891	17756961	1	-	.	ID=g824.t1.intron1;Parent=g824.t1;
OX101752.1_Tachina_lurida_genome_assembly,_chromosome:_1	AUGUSTUS	CDS	17756962	17758177	1	-	2	ID=g824.t1.CDS2;Parent=g824.t1;
OX101752.1_Tachina_lurida_genome_assembly,_chromosome:_1	AUGUSTUS	exon	17756962	17758177	.	-	.	ID=g824.t1.exon2;Parent=g824.t1;
OX101752.1_Tachina_lurida_genome_assembly,_chromosome:_1	AUGUSTUS	intron	17758178	17758347	1	-	.	ID=g824.t1.intron2;Parent=g824.t1;
OX101752.1_Tachina_lurida_genome_assembly,_chromosome:_1	AUGUSTUS	CDS	17758348	17758490	1	-	1	ID=g824.t1.CDS3;Parent=g824.t1;
OX101752.1_Tachina_lurida_genome_assembly,_chromosome:_1	AUGUSTUS	exon	17758348	17758490	.	-	.	ID=g824.t1.exon3;Parent=g824.t1;
OX101752.1_Tachina_lurida_genome_assembly,_chromosome:_1	AUGUSTUS	intron	17758491	17758641	1	-	.	ID=g824.t1.intron3;Parent=g824.t1;
OX101752.1_Tachina_lurida_genome_assembly,_chromosome:_1	AUGUSTUS	CDS	17758642	17759248	0.92	-	2	ID=g824.t1.CDS4;Parent=g824.t1;
OX101752.1_Tachina_lurida_genome_assembly,_chromosome:_1	AUGUSTUS	exon	17758642	17759248	.	-	.	ID=g824.t1.exon4;Parent=g824.t1;
OX101752.1_Tachina_lurida_genome_assembly,_chromosome:_1	AUGUSTUS	intron	17759249	17763159	0.49	-	.	ID=g824.t1.intron4;Parent=g824.t1;
OX101752.1_Tachina_lurida_genome_assembly,_chromosome:_1	AUGUSTUS	CDS	17763160	17763319	0.49	-	0	ID=g824.t1.CDS5;Parent=g824.t1;
OX101752.1_Tachina_lurida_genome_assembly,_chromosome:_1	AUGUSTUS	exon	17763160	17763319	.	-	.	ID=g824.t1.exon5;Parent=g824.t1;
OX101752.1_Tachina_lurida_genome_assembly,_chromosome:_1	AUGUSTUS	start_codon	17763317	17763319	.	-	0	ID=g824.t1.start1;Parent=g824.t1;
OX101752.1_Tachina_lurida_genome_assembly,_chromosome:_1	AUGUSTUS	gene	17764966	17765537	.	-	.	ID=g825;
OX101752.1_Tachina_lurida_genome_assembly,_chromosome:_1	AUGUSTUS	mRNA	17764966	17765537	0.63	-	.	ID=g825.t1;Parent=g825;
OX101752.1_Tachina_lurida_genome_assembly,_chromosome:_1	AUGUSTUS	stop_codon	17764966	17764968	.	-	0	ID=g825.t1.stop1;Parent=g825.t1;
OX101752.1_Tachina_lurida_genome_assembly,_chromosome:_1	AUGUSTUS	CDS	17764966	17765099	0.63	-	2	ID=g825.t1.CDS1;Parent=g825.t1;
OX101752.1_Tachina_lurida_genome_assembly,_chromosome:_1	AUGUSTUS	exon	17764966	17765099	.	-	.	ID=g825.t1.exon1;Parent=g825.t1;
OX101752.1_Tachina_lurida_genome_assembly,_chromosome:_1	AUGUSTUS	intron	17765100	17765157	0.66	-	.	ID=g825.t1.intron1;Parent=g825.t1;
OX101752.1_Tachina_lurida_genome_assembly,_chromosome:_1	AUGUSTUS	CDS	17765158	17765311	1	-	0	ID=g825.t1.CDS2;Parent=g825.t1;
OX101752.1_Tachina_lurida_genome_assembly,_chromosome:_1	AUGUSTUS	exon	17765158	17765311	.	-	.	ID=g825.t1.exon2;Parent=g825.t1;
OX101752.1_Tachina_lurida_genome_assembly,_chromosome:_1	AUGUSTUS	intron	17765312	17765372	1	-	.	ID=g825.t1.intron2;Parent=g825.t1;
OX101752.1_Tachina_lurida_genome_assembly,_chromosome:_1	AUGUSTUS	CDS	17765373	17765537	1	-	0	ID=g825.t1.CDS3;Parent=g825.t1;
OX101752.1_Tachina_lurida_genome_assembly,_chromosome:_1	AUGUSTUS	exon	17765373	17765537	.	-	.	ID=g825.t1.exon3;Parent=g825.t1;
OX101752.1_Tachina_lurida_genome_assembly,_chromosome:_1	AUGUSTUS	start_codon	17765535	17765537	.	-	0	ID=g825.t1.start1;Parent=g825.t1;
OX101752.1_Tachina_lurida_genome_assembly,_chromosome:_1	AUGUSTUS	gene	17767550	17768364	.	-	.	ID=g826;
OX101752.1_Tachina_lurida_genome_assembly,_chromosome:_1	AUGUSTUS	mRNA	17767550	17768364	1	-	.	ID=g826.t1;Parent=g826;
OX101752.1_Tachina_lurida_genome_assembly,_chromosome:_1	AUGUSTUS	stop_codon	17767550	17767552	.	-	0	ID=g826.t1.stop1;Parent=g826.t1;
OX101752.1_Tachina_lurida_genome_assembly,_chromosome:_1	AUGUSTUS	CDS	17767550	17767676	1	-	1	ID=g826.t1.CDS1;Parent=g826.t1;
OX101752.1_Tachina_lurida_genome_assembly,_chromosome:_1	AUGUSTUS	exon	17767550	17767676	.	-	.	ID=g826.t1.exon1;Parent=g826.t1;
OX101752.1_Tachina_lurida_genome_assembly,_chromosome:_1	AUGUSTUS	intron	17767677	17767759	1	-	.	ID=g826.t1.intron1;Parent=g826.t1;
OX101752.1_Tachina_lurida_genome_assembly,_chromosome:_1	AUGUSTUS	CDS	17767760	17768364	1	-	0	ID=g826.t1.CDS2;Parent=g826.t1;
OX101752.1_Tachina_lurida_genome_assembly,_chromosome:_1	AUGUSTUS	exon	17767760	17768364	.	-	.	ID=g826.t1.exon2;Parent=g826.t1;
OX101752.1_Tachina_lurida_genome_assembly,_chromosome:_1	AUGUSTUS	start_codon	17768362	17768364	.	-	0	ID=g826.t1.start1;Parent=g826.t1;
OX101752.1_Tachina_lurida_genome_assembly,_chromosome:_1	AUGUSTUS	gene	17768555	17770938	.	-	.	ID=g827;
OX101752.1_Tachina_lurida_genome_assembly,_chromosome:_1	AUGUSTUS	mRNA	17768555	17770938	1	-	.	ID=g827.t1;Parent=g827;
OX101752.1_Tachina_lurida_genome_assembly,_chromosome:_1	AUGUSTUS	stop_codon	17768555	17768557	.	-	0	ID=g827.t1.stop1;Parent=g827.t1;
OX101752.1_Tachina_lurida_genome_assembly,_chromosome:_1	AUGUSTUS	CDS	17768555	17768675	1	-	1	ID=g827.t1.CDS1;Parent=g827.t1;
OX101752.1_Tachina_lurida_genome_assembly,_chromosome:_1	AUGUSTUS	exon	17768555	17768675	.	-	.	ID=g827.t1.exon1;Parent=g827.t1;
OX101752.1_Tachina_lurida_genome_assembly,_chromosome:_1	AUGUSTUS	intron	17768676	17768740	1	-	.	ID=g827.t1.intron1;Parent=g827.t1;
OX101752.1_Tachina_lurida_genome_assembly,_chromosome:_1	AUGUSTUS	CDS	17768741	17769629	1	-	2	ID=g827.t1.CDS2;Parent=g827.t1;
OX101752.1_Tachina_lurida_genome_assembly,_chromosome:_1	AUGUSTUS	exon	17768741	17769629	.	-	.	ID=g827.t1.exon2;Parent=g827.t1;
OX101752.1_Tachina_lurida_genome_assembly,_chromosome:_1	AUGUSTUS	intron	17769630	17770283	1	-	.	ID=g827.t1.intron2;Parent=g827.t1;
OX101752.1_Tachina_lurida_genome_assembly,_chromosome:_1	AUGUSTUS	CDS	17770284	17770938	1	-	0	ID=g827.t1.CDS3;Parent=g827.t1;
OX101752.1_Tachina_lurida_genome_assembly,_chromosome:_1	AUGUSTUS	exon	17770284	17770938	.	-	.	ID=g827.t1.exon3;Parent=g827.t1;
OX101752.1_Tachina_lurida_genome_assembly,_chromosome:_1	AUGUSTUS	start_codon	17770936	17770938	.	-	0	ID=g827.t1.start1;Parent=g827.t1;
OX101752.1_Tachina_lurida_genome_assembly,_chromosome:_1	AUGUSTUS	gene	17773103	17774185	.	+	.	ID=g828;
OX101752.1_Tachina_lurida_genome_assembly,_chromosome:_1	AUGUSTUS	mRNA	17773103	17774185	1	+	.	ID=g828.t1;Parent=g828;
OX101752.1_Tachina_lurida_genome_assembly,_chromosome:_1	AUGUSTUS	start_codon	17773103	17773105	.	+	0	ID=g828.t1.start1;Parent=g828.t1;
OX101752.1_Tachina_lurida_genome_assembly,_chromosome:_1	AUGUSTUS	CDS	17773103	17773261	1	+	0	ID=g828.t1.CDS1;Parent=g828.t1;
OX101752.1_Tachina_lurida_genome_assembly,_chromosome:_1	AUGUSTUS	exon	17773103	17773261	.	+	.	ID=g828.t1.exon1;Parent=g828.t1;
OX101752.1_Tachina_lurida_genome_assembly,_chromosome:_1	AUGUSTUS	intron	17773262	17773875	1	+	.	ID=g828.t1.intron1;Parent=g828.t1;
OX101752.1_Tachina_lurida_genome_assembly,_chromosome:_1	AUGUSTUS	CDS	17773876	17774070	1	+	0	ID=g828.t1.CDS2;Parent=g828.t1;
OX101752.1_Tachina_lurida_genome_assembly,_chromosome:_1	AUGUSTUS	exon	17773876	17774070	.	+	.	ID=g828.t1.exon2;Parent=g828.t1;
OX101752.1_Tachina_lurida_genome_assembly,_chromosome:_1	AUGUSTUS	intron	17774071	17774125	1	+	.	ID=g828.t1.intron2;Parent=g828.t1;
OX101752.1_Tachina_lurida_genome_assembly,_chromosome:_1	AUGUSTUS	CDS	17774126	17774185	1	+	0	ID=g828.t1.CDS3;Parent=g828.t1;
OX101752.1_Tachina_lurida_genome_assembly,_chromosome:_1	AUGUSTUS	exon	17774126	17774185	.	+	.	ID=g828.t1.exon3;Parent=g828.t1;
OX101752.1_Tachina_lurida_genome_assembly,_chromosome:_1	AUGUSTUS	stop_codon	17774183	17774185	.	+	0	ID=g828.t1.stop1;Parent=g828.t1;
OX101752.1_Tachina_lurida_genome_assembly,_chromosome:_1	AUGUSTUS	gene	17774346	17775931	.	-	.	ID=g829;
OX101752.1_Tachina_lurida_genome_assembly,_chromosome:_1	AUGUSTUS	mRNA	17774346	17775931	1	-	.	ID=g829.t1;Parent=g829;
OX101752.1_Tachina_lurida_genome_assembly,_chromosome:_1	AUGUSTUS	stop_codon	17774346	17774348	.	-	0	ID=g829.t1.stop1;Parent=g829.t1;
OX101752.1_Tachina_lurida_genome_assembly,_chromosome:_1	AUGUSTUS	CDS	17774346	17774469	1	-	1	ID=g829.t1.CDS1;Parent=g829.t1;
OX101752.1_Tachina_lurida_genome_assembly,_chromosome:_1	AUGUSTUS	exon	17774346	17774469	.	-	.	ID=g829.t1.exon1;Parent=g829.t1;
OX101752.1_Tachina_lurida_genome_assembly,_chromosome:_1	AUGUSTUS	intron	17774470	17774903	1	-	.	ID=g829.t1.intron1;Parent=g829.t1;
OX101752.1_Tachina_lurida_genome_assembly,_chromosome:_1	AUGUSTUS	CDS	17774904	17775322	1	-	0	ID=g829.t1.CDS2;Parent=g829.t1;
OX101752.1_Tachina_lurida_genome_assembly,_chromosome:_1	AUGUSTUS	exon	17774904	17775322	.	-	.	ID=g829.t1.exon2;Parent=g829.t1;
OX101752.1_Tachina_lurida_genome_assembly,_chromosome:_1	AUGUSTUS	intron	17775323	17775378	1	-	.	ID=g829.t1.intron2;Parent=g829.t1;
OX101752.1_Tachina_lurida_genome_assembly,_chromosome:_1	AUGUSTUS	CDS	17775379	17775648	1	-	0	ID=g829.t1.CDS3;Parent=g829.t1;
OX101752.1_Tachina_lurida_genome_assembly,_chromosome:_1	AUGUSTUS	exon	17775379	17775648	.	-	.	ID=g829.t1.exon3;Parent=g829.t1;
OX101752.1_Tachina_lurida_genome_assembly,_chromosome:_1	AUGUSTUS	intron	17775649	17775847	1	-	.	ID=g829.t1.intron3;Parent=g829.t1;
OX101752.1_Tachina_lurida_genome_assembly,_chromosome:_1	AUGUSTUS	CDS	17775848	17775931	1	-	0	ID=g829.t1.CDS4;Parent=g829.t1;
OX101752.1_Tachina_lurida_genome_assembly,_chromosome:_1	AUGUSTUS	exon	17775848	17775931	.	-	.	ID=g829.t1.exon4;Parent=g829.t1;
OX101752.1_Tachina_lurida_genome_assembly,_chromosome:_1	AUGUSTUS	start_codon	17775929	17775931	.	-	0	ID=g829.t1.start1;Parent=g829.t1;
OX101752.1_Tachina_lurida_genome_assembly,_chromosome:_1	AUGUSTUS	gene	17777485	17778808	.	+	.	ID=g830;
OX101752.1_Tachina_lurida_genome_assembly,_chromosome:_1	AUGUSTUS	mRNA	17777485	17778808	1	+	.	ID=g830.t1;Parent=g830;
OX101752.1_Tachina_lurida_genome_assembly,_chromosome:_1	AUGUSTUS	start_codon	17777485	17777487	.	+	0	ID=g830.t1.start1;Parent=g830.t1;
OX101752.1_Tachina_lurida_genome_assembly,_chromosome:_1	AUGUSTUS	CDS	17777485	17777511	1	+	0	ID=g830.t1.CDS1;Parent=g830.t1;
OX101752.1_Tachina_lurida_genome_assembly,_chromosome:_1	AUGUSTUS	exon	17777485	17777511	.	+	.	ID=g830.t1.exon1;Parent=g830.t1;
OX101752.1_Tachina_lurida_genome_assembly,_chromosome:_1	AUGUSTUS	intron	17777512	17777568	1	+	.	ID=g830.t1.intron1;Parent=g830.t1;
OX101752.1_Tachina_lurida_genome_assembly,_chromosome:_1	AUGUSTUS	CDS	17777569	17777778	1	+	0	ID=g830.t1.CDS2;Parent=g830.t1;
OX101752.1_Tachina_lurida_genome_assembly,_chromosome:_1	AUGUSTUS	exon	17777569	17777778	.	+	.	ID=g830.t1.exon2;Parent=g830.t1;
OX101752.1_Tachina_lurida_genome_assembly,_chromosome:_1	AUGUSTUS	intron	17777779	17777845	1	+	.	ID=g830.t1.intron2;Parent=g830.t1;
OX101752.1_Tachina_lurida_genome_assembly,_chromosome:_1	AUGUSTUS	CDS	17777846	17778808	1	+	0	ID=g830.t1.CDS3;Parent=g830.t1;
OX101752.1_Tachina_lurida_genome_assembly,_chromosome:_1	AUGUSTUS	exon	17777846	17778808	.	+	.	ID=g830.t1.exon3;Parent=g830.t1;
OX101752.1_Tachina_lurida_genome_assembly,_chromosome:_1	AUGUSTUS	stop_codon	17778806	17778808	.	+	0	ID=g830.t1.stop1;Parent=g830.t1;
OX101752.1_Tachina_lurida_genome_assembly,_chromosome:_1	AUGUSTUS	gene	17779472	17782639	.	-	.	ID=g831;
OX101752.1_Tachina_lurida_genome_assembly,_chromosome:_1	AUGUSTUS	mRNA	17779472	17782639	0.44	-	.	ID=g831.t1;Parent=g831;
OX101752.1_Tachina_lurida_genome_assembly,_chromosome:_1	AUGUSTUS	stop_codon	17779472	17779474	.	-	0	ID=g831.t1.stop1;Parent=g831.t1;
OX101752.1_Tachina_lurida_genome_assembly,_chromosome:_1	AUGUSTUS	CDS	17779472	17780068	1	-	0	ID=g831.t1.CDS1;Parent=g831.t1;
OX101752.1_Tachina_lurida_genome_assembly,_chromosome:_1	AUGUSTUS	exon	17779472	17780068	.	-	.	ID=g831.t1.exon1;Parent=g831.t1;
OX101752.1_Tachina_lurida_genome_assembly,_chromosome:_1	AUGUSTUS	intron	17780069	17780159	1	-	.	ID=g831.t1.intron1;Parent=g831.t1;
OX101752.1_Tachina_lurida_genome_assembly,_chromosome:_1	AUGUSTUS	CDS	17780160	17780243	0.46	-	0	ID=g831.t1.CDS2;Parent=g831.t1;
OX101752.1_Tachina_lurida_genome_assembly,_chromosome:_1	AUGUSTUS	exon	17780160	17780243	.	-	.	ID=g831.t1.exon2;Parent=g831.t1;
OX101752.1_Tachina_lurida_genome_assembly,_chromosome:_1	AUGUSTUS	intron	17780244	17782522	0.44	-	.	ID=g831.t1.intron2;Parent=g831.t1;
OX101752.1_Tachina_lurida_genome_assembly,_chromosome:_1	AUGUSTUS	CDS	17782523	17782639	0.44	-	0	ID=g831.t1.CDS3;Parent=g831.t1;
OX101752.1_Tachina_lurida_genome_assembly,_chromosome:_1	AUGUSTUS	exon	17782523	17782639	.	-	.	ID=g831.t1.exon3;Parent=g831.t1;
OX101752.1_Tachina_lurida_genome_assembly,_chromosome:_1	AUGUSTUS	start_codon	17782637	17782639	.	-	0	ID=g831.t1.start1;Parent=g831.t1;
OX101752.1_Tachina_lurida_genome_assembly,_chromosome:_1	AUGUSTUS	gene	17783623	17796762	.	+	.	ID=g832;
OX101752.1_Tachina_lurida_genome_assembly,_chromosome:_1	AUGUSTUS	mRNA	17783623	17796762	1	+	.	ID=g832.t1;Parent=g832;
OX101752.1_Tachina_lurida_genome_assembly,_chromosome:_1	AUGUSTUS	start_codon	17783623	17783625	.	+	0	ID=g832.t1.start1;Parent=g832.t1;
OX101752.1_Tachina_lurida_genome_assembly,_chromosome:_1	AUGUSTUS	CDS	17783623	17783814	1	+	0	ID=g832.t1.CDS1;Parent=g832.t1;
OX101752.1_Tachina_lurida_genome_assembly,_chromosome:_1	AUGUSTUS	exon	17783623	17783814	.	+	.	ID=g832.t1.exon1;Parent=g832.t1;
OX101752.1_Tachina_lurida_genome_assembly,_chromosome:_1	AUGUSTUS	intron	17783815	17783875	1	+	.	ID=g832.t1.intron1;Parent=g832.t1;
OX101752.1_Tachina_lurida_genome_assembly,_chromosome:_1	AUGUSTUS	CDS	17783876	17784166	1	+	0	ID=g832.t1.CDS2;Parent=g832.t1;
OX101752.1_Tachina_lurida_genome_assembly,_chromosome:_1	AUGUSTUS	exon	17783876	17784166	.	+	.	ID=g832.t1.exon2;Parent=g832.t1;
OX101752.1_Tachina_lurida_genome_assembly,_chromosome:_1	AUGUSTUS	intron	17784167	17784697	1	+	.	ID=g832.t1.intron2;Parent=g832.t1;
OX101752.1_Tachina_lurida_genome_assembly,_chromosome:_1	AUGUSTUS	CDS	17784698	17784847	1	+	0	ID=g832.t1.CDS3;Parent=g832.t1;
OX101752.1_Tachina_lurida_genome_assembly,_chromosome:_1	AUGUSTUS	exon	17784698	17784847	.	+	.	ID=g832.t1.exon3;Parent=g832.t1;
OX101752.1_Tachina_lurida_genome_assembly,_chromosome:_1	AUGUSTUS	intron	17784848	17784929	1	+	.	ID=g832.t1.intron3;Parent=g832.t1;
OX101752.1_Tachina_lurida_genome_assembly,_chromosome:_1	AUGUSTUS	CDS	17784930	17785169	1	+	0	ID=g832.t1.CDS4;Parent=g832.t1;
OX101752.1_Tachina_lurida_genome_assembly,_chromosome:_1	AUGUSTUS	exon	17784930	17785169	.	+	.	ID=g832.t1.exon4;Parent=g832.t1;
OX101752.1_Tachina_lurida_genome_assembly,_chromosome:_1	AUGUSTUS	intron	17785170	17785247	1	+	.	ID=g832.t1.intron4;Parent=g832.t1;
OX101752.1_Tachina_lurida_genome_assembly,_chromosome:_1	AUGUSTUS	CDS	17785248	17785364	1	+	0	ID=g832.t1.CDS5;Parent=g832.t1;
OX101752.1_Tachina_lurida_genome_assembly,_chromosome:_1	AUGUSTUS	exon	17785248	17785364	.	+	.	ID=g832.t1.exon5;Parent=g832.t1;
OX101752.1_Tachina_lurida_genome_assembly,_chromosome:_1	AUGUSTUS	intron	17785365	17785428	1	+	.	ID=g832.t1.intron5;Parent=g832.t1;
OX101752.1_Tachina_lurida_genome_assembly,_chromosome:_1	AUGUSTUS	CDS	17785429	17785652	1	+	0	ID=g832.t1.CDS6;Parent=g832.t1;
OX101752.1_Tachina_lurida_genome_assembly,_chromosome:_1	AUGUSTUS	exon	17785429	17785652	.	+	.	ID=g832.t1.exon6;Parent=g832.t1;
OX101752.1_Tachina_lurida_genome_assembly,_chromosome:_1	AUGUSTUS	intron	17785653	17785711	1	+	.	ID=g832.t1.intron6;Parent=g832.t1;
OX101752.1_Tachina_lurida_genome_assembly,_chromosome:_1	AUGUSTUS	CDS	17785712	17785866	1	+	1	ID=g832.t1.CDS7;Parent=g832.t1;
OX101752.1_Tachina_lurida_genome_assembly,_chromosome:_1	AUGUSTUS	exon	17785712	17785866	.	+	.	ID=g832.t1.exon7;Parent=g832.t1;
OX101752.1_Tachina_lurida_genome_assembly,_chromosome:_1	AUGUSTUS	intron	17785867	17785926	1	+	.	ID=g832.t1.intron7;Parent=g832.t1;
OX101752.1_Tachina_lurida_genome_assembly,_chromosome:_1	AUGUSTUS	CDS	17785927	17786093	1	+	2	ID=g832.t1.CDS8;Parent=g832.t1;
OX101752.1_Tachina_lurida_genome_assembly,_chromosome:_1	AUGUSTUS	exon	17785927	17786093	.	+	.	ID=g832.t1.exon8;Parent=g832.t1;
OX101752.1_Tachina_lurida_genome_assembly,_chromosome:_1	AUGUSTUS	intron	17786094	17786163	1	+	.	ID=g832.t1.intron8;Parent=g832.t1;
OX101752.1_Tachina_lurida_genome_assembly,_chromosome:_1	AUGUSTUS	CDS	17786164	17786494	1	+	0	ID=g832.t1.CDS9;Parent=g832.t1;
OX101752.1_Tachina_lurida_genome_assembly,_chromosome:_1	AUGUSTUS	exon	17786164	17786494	.	+	.	ID=g832.t1.exon9;Parent=g832.t1;
OX101752.1_Tachina_lurida_genome_assembly,_chromosome:_1	AUGUSTUS	intron	17786495	17791402	1	+	.	ID=g832.t1.intron9;Parent=g832.t1;
OX101752.1_Tachina_lurida_genome_assembly,_chromosome:_1	AUGUSTUS	CDS	17791403	17791539	1	+	2	ID=g832.t1.CDS10;Parent=g832.t1;
OX101752.1_Tachina_lurida_genome_assembly,_chromosome:_1	AUGUSTUS	exon	17791403	17791539	.	+	.	ID=g832.t1.exon10;Parent=g832.t1;
OX101752.1_Tachina_lurida_genome_assembly,_chromosome:_1	AUGUSTUS	intron	17791540	17791948	1	+	.	ID=g832.t1.intron10;Parent=g832.t1;
OX101752.1_Tachina_lurida_genome_assembly,_chromosome:_1	AUGUSTUS	CDS	17791949	17792550	1	+	0	ID=g832.t1.CDS11;Parent=g832.t1;
OX101752.1_Tachina_lurida_genome_assembly,_chromosome:_1	AUGUSTUS	exon	17791949	17792550	.	+	.	ID=g832.t1.exon11;Parent=g832.t1;
OX101752.1_Tachina_lurida_genome_assembly,_chromosome:_1	AUGUSTUS	intron	17792551	17792636	1	+	.	ID=g832.t1.intron11;Parent=g832.t1;
OX101752.1_Tachina_lurida_genome_assembly,_chromosome:_1	AUGUSTUS	CDS	17792637	17792787	1	+	1	ID=g832.t1.CDS12;Parent=g832.t1;
OX101752.1_Tachina_lurida_genome_assembly,_chromosome:_1	AUGUSTUS	exon	17792637	17792787	.	+	.	ID=g832.t1.exon12;Parent=g832.t1;
OX101752.1_Tachina_lurida_genome_assembly,_chromosome:_1	AUGUSTUS	intron	17792788	17793084	1	+	.	ID=g832.t1.intron12;Parent=g832.t1;
OX101752.1_Tachina_lurida_genome_assembly,_chromosome:_1	AUGUSTUS	CDS	17793085	17793306	1	+	0	ID=g832.t1.CDS13;Parent=g832.t1;
OX101752.1_Tachina_lurida_genome_assembly,_chromosome:_1	AUGUSTUS	exon	17793085	17793306	.	+	.	ID=g832.t1.exon13;Parent=g832.t1;
OX101752.1_Tachina_lurida_genome_assembly,_chromosome:_1	AUGUSTUS	intron	17793307	17793371	1	+	.	ID=g832.t1.intron13;Parent=g832.t1;
OX101752.1_Tachina_lurida_genome_assembly,_chromosome:_1	AUGUSTUS	CDS	17793372	17793713	1	+	0	ID=g832.t1.CDS14;Parent=g832.t1;
OX101752.1_Tachina_lurida_genome_assembly,_chromosome:_1	AUGUSTUS	exon	17793372	17793713	.	+	.	ID=g832.t1.exon14;Parent=g832.t1;
OX101752.1_Tachina_lurida_genome_assembly,_chromosome:_1	AUGUSTUS	intron	17793714	17795496	1	+	.	ID=g832.t1.intron14;Parent=g832.t1;
OX101752.1_Tachina_lurida_genome_assembly,_chromosome:_1	AUGUSTUS	CDS	17795497	17796066	1	+	0	ID=g832.t1.CDS15;Parent=g832.t1;
OX101752.1_Tachina_lurida_genome_assembly,_chromosome:_1	AUGUSTUS	exon	17795497	17796066	.	+	.	ID=g832.t1.exon15;Parent=g832.t1;
OX101752.1_Tachina_lurida_genome_assembly,_chromosome:_1	AUGUSTUS	intron	17796067	17796127	1	+	.	ID=g832.t1.intron15;Parent=g832.t1;
OX101752.1_Tachina_lurida_genome_assembly,_chromosome:_1	AUGUSTUS	CDS	17796128	17796249	1	+	0	ID=g832.t1.CDS16;Parent=g832.t1;
OX101752.1_Tachina_lurida_genome_assembly,_chromosome:_1	AUGUSTUS	exon	17796128	17796249	.	+	.	ID=g832.t1.exon16;Parent=g832.t1;
OX101752.1_Tachina_lurida_genome_assembly,_chromosome:_1	AUGUSTUS	intron	17796250	17796329	1	+	.	ID=g832.t1.intron16;Parent=g832.t1;
OX101752.1_Tachina_lurida_genome_assembly,_chromosome:_1	AUGUSTUS	CDS	17796330	17796548	1	+	1	ID=g832.t1.CDS17;Parent=g832.t1;
OX101752.1_Tachina_lurida_genome_assembly,_chromosome:_1	AUGUSTUS	exon	17796330	17796548	.	+	.	ID=g832.t1.exon17;Parent=g832.t1;
OX101752.1_Tachina_lurida_genome_assembly,_chromosome:_1	AUGUSTUS	intron	17796549	17796623	1	+	.	ID=g832.t1.intron17;Parent=g832.t1;
OX101752.1_Tachina_lurida_genome_assembly,_chromosome:_1	AUGUSTUS	CDS	17796624	17796762	1	+	1	ID=g832.t1.CDS18;Parent=g832.t1;
OX101752.1_Tachina_lurida_genome_assembly,_chromosome:_1	AUGUSTUS	exon	17796624	17796762	.	+	.	ID=g832.t1.exon18;Parent=g832.t1;
OX101752.1_Tachina_lurida_genome_assembly,_chromosome:_1	AUGUSTUS	stop_codon	17796760	17796762	.	+	0	ID=g832.t1.stop1;Parent=g832.t1;
OX101752.1_Tachina_lurida_genome_assembly,_chromosome:_1	AUGUSTUS	gene	17802248	17809065	.	-	.	ID=g833;
OX101752.1_Tachina_lurida_genome_assembly,_chromosome:_1	AUGUSTUS	mRNA	17802248	17806083	1	-	.	ID=g833.t1;Parent=g833;
OX101752.1_Tachina_lurida_genome_assembly,_chromosome:_1	AUGUSTUS	stop_codon	17802248	17802250	.	-	0	ID=g833.t1.stop1;Parent=g833.t1;
OX101752.1_Tachina_lurida_genome_assembly,_chromosome:_1	AUGUSTUS	CDS	17802248	17802425	1	-	1	ID=g833.t1.CDS1;Parent=g833.t1;
OX101752.1_Tachina_lurida_genome_assembly,_chromosome:_1	AUGUSTUS	exon	17802248	17802425	.	-	.	ID=g833.t1.exon1;Parent=g833.t1;
OX101752.1_Tachina_lurida_genome_assembly,_chromosome:_1	AUGUSTUS	intron	17802426	17805009	1	-	.	ID=g833.t1.intron1;Parent=g833.t1;
OX101752.1_Tachina_lurida_genome_assembly,_chromosome:_1	AUGUSTUS	CDS	17805010	17805358	1	-	2	ID=g833.t1.CDS2;Parent=g833.t1;
OX101752.1_Tachina_lurida_genome_assembly,_chromosome:_1	AUGUSTUS	exon	17805010	17805358	.	-	.	ID=g833.t1.exon2;Parent=g833.t1;
OX101752.1_Tachina_lurida_genome_assembly,_chromosome:_1	AUGUSTUS	intron	17805359	17805431	1	-	.	ID=g833.t1.intron2;Parent=g833.t1;
OX101752.1_Tachina_lurida_genome_assembly,_chromosome:_1	AUGUSTUS	CDS	17805432	17805681	1	-	0	ID=g833.t1.CDS3;Parent=g833.t1;
OX101752.1_Tachina_lurida_genome_assembly,_chromosome:_1	AUGUSTUS	exon	17805432	17805681	.	-	.	ID=g833.t1.exon3;Parent=g833.t1;
OX101752.1_Tachina_lurida_genome_assembly,_chromosome:_1	AUGUSTUS	intron	17805682	17805752	1	-	.	ID=g833.t1.intron3;Parent=g833.t1;
OX101752.1_Tachina_lurida_genome_assembly,_chromosome:_1	AUGUSTUS	CDS	17805753	17805929	1	-	0	ID=g833.t1.CDS4;Parent=g833.t1;
OX101752.1_Tachina_lurida_genome_assembly,_chromosome:_1	AUGUSTUS	exon	17805753	17805929	.	-	.	ID=g833.t1.exon4;Parent=g833.t1;
OX101752.1_Tachina_lurida_genome_assembly,_chromosome:_1	AUGUSTUS	intron	17805930	17805996	1	-	.	ID=g833.t1.intron4;Parent=g833.t1;
OX101752.1_Tachina_lurida_genome_assembly,_chromosome:_1	AUGUSTUS	CDS	17805997	17806083	1	-	0	ID=g833.t1.CDS5;Parent=g833.t1;
OX101752.1_Tachina_lurida_genome_assembly,_chromosome:_1	AUGUSTUS	exon	17805997	17806083	.	-	.	ID=g833.t1.exon5;Parent=g833.t1;
OX101752.1_Tachina_lurida_genome_assembly,_chromosome:_1	AUGUSTUS	start_codon	17806081	17806083	.	-	0	ID=g833.t1.start1;Parent=g833.t1;
OX101752.1_Tachina_lurida_genome_assembly,_chromosome:_1	AUGUSTUS	mRNA	17802248	17809065	0.98	-	.	ID=g833.t2;Parent=g833;
OX101752.1_Tachina_lurida_genome_assembly,_chromosome:_1	AUGUSTUS	stop_codon	17802248	17802250	.	-	0	ID=g833.t2.stop1;Parent=g833.t2;
OX101752.1_Tachina_lurida_genome_assembly,_chromosome:_1	AUGUSTUS	CDS	17802248	17802425	1	-	1	ID=g833.t2.CDS1;Parent=g833.t2;
OX101752.1_Tachina_lurida_genome_assembly,_chromosome:_1	AUGUSTUS	exon	17802248	17802425	.	-	.	ID=g833.t2.exon1;Parent=g833.t2;
OX101752.1_Tachina_lurida_genome_assembly,_chromosome:_1	AUGUSTUS	intron	17802426	17805009	1	-	.	ID=g833.t2.intron1;Parent=g833.t2;
OX101752.1_Tachina_lurida_genome_assembly,_chromosome:_1	AUGUSTUS	CDS	17805010	17805358	1	-	2	ID=g833.t2.CDS2;Parent=g833.t2;
OX101752.1_Tachina_lurida_genome_assembly,_chromosome:_1	AUGUSTUS	exon	17805010	17805358	.	-	.	ID=g833.t2.exon2;Parent=g833.t2;
OX101752.1_Tachina_lurida_genome_assembly,_chromosome:_1	AUGUSTUS	intron	17805359	17805431	1	-	.	ID=g833.t2.intron2;Parent=g833.t2;
OX101752.1_Tachina_lurida_genome_assembly,_chromosome:_1	AUGUSTUS	CDS	17805432	17805681	1	-	0	ID=g833.t2.CDS3;Parent=g833.t2;
OX101752.1_Tachina_lurida_genome_assembly,_chromosome:_1	AUGUSTUS	exon	17805432	17805681	.	-	.	ID=g833.t2.exon3;Parent=g833.t2;
OX101752.1_Tachina_lurida_genome_assembly,_chromosome:_1	AUGUSTUS	intron	17805682	17805752	1	-	.	ID=g833.t2.intron3;Parent=g833.t2;
OX101752.1_Tachina_lurida_genome_assembly,_chromosome:_1	AUGUSTUS	CDS	17805753	17805929	1	-	0	ID=g833.t2.CDS4;Parent=g833.t2;
OX101752.1_Tachina_lurida_genome_assembly,_chromosome:_1	AUGUSTUS	exon	17805753	17805929	.	-	.	ID=g833.t2.exon4;Parent=g833.t2;
OX101752.1_Tachina_lurida_genome_assembly,_chromosome:_1	AUGUSTUS	intron	17805930	17805996	1	-	.	ID=g833.t2.intron4;Parent=g833.t2;
OX101752.1_Tachina_lurida_genome_assembly,_chromosome:_1	AUGUSTUS	CDS	17805997	17806140	1	-	0	ID=g833.t2.CDS5;Parent=g833.t2;
OX101752.1_Tachina_lurida_genome_assembly,_chromosome:_1	AUGUSTUS	exon	17805997	17806140	.	-	.	ID=g833.t2.exon5;Parent=g833.t2;
OX101752.1_Tachina_lurida_genome_assembly,_chromosome:_1	AUGUSTUS	intron	17806141	17809056	0.98	-	.	ID=g833.t2.intron5;Parent=g833.t2;
OX101752.1_Tachina_lurida_genome_assembly,_chromosome:_1	AUGUSTUS	CDS	17809057	17809065	0.98	-	0	ID=g833.t2.CDS6;Parent=g833.t2;
OX101752.1_Tachina_lurida_genome_assembly,_chromosome:_1	AUGUSTUS	exon	17809057	17809065	.	-	.	ID=g833.t2.exon6;Parent=g833.t2;
OX101752.1_Tachina_lurida_genome_assembly,_chromosome:_1	AUGUSTUS	start_codon	17809063	17809065	.	-	0	ID=g833.t2.start1;Parent=g833.t2;
OX101752.1_Tachina_lurida_genome_assembly,_chromosome:_1	AUGUSTUS	gene	17816045	17818502	.	+	.	ID=g834;
OX101752.1_Tachina_lurida_genome_assembly,_chromosome:_1	AUGUSTUS	mRNA	17816045	17818502	1	+	.	ID=g834.t1;Parent=g834;
OX101752.1_Tachina_lurida_genome_assembly,_chromosome:_1	AUGUSTUS	start_codon	17816045	17816047	.	+	0	ID=g834.t1.start1;Parent=g834.t1;
OX101752.1_Tachina_lurida_genome_assembly,_chromosome:_1	AUGUSTUS	CDS	17816045	17816053	1	+	0	ID=g834.t1.CDS1;Parent=g834.t1;
OX101752.1_Tachina_lurida_genome_assembly,_chromosome:_1	AUGUSTUS	exon	17816045	17816053	.	+	.	ID=g834.t1.exon1;Parent=g834.t1;
OX101752.1_Tachina_lurida_genome_assembly,_chromosome:_1	AUGUSTUS	intron	17816054	17816109	1	+	.	ID=g834.t1.intron1;Parent=g834.t1;
OX101752.1_Tachina_lurida_genome_assembly,_chromosome:_1	AUGUSTUS	CDS	17816110	17816360	1	+	0	ID=g834.t1.CDS2;Parent=g834.t1;
OX101752.1_Tachina_lurida_genome_assembly,_chromosome:_1	AUGUSTUS	exon	17816110	17816360	.	+	.	ID=g834.t1.exon2;Parent=g834.t1;
OX101752.1_Tachina_lurida_genome_assembly,_chromosome:_1	AUGUSTUS	intron	17816361	17816423	1	+	.	ID=g834.t1.intron2;Parent=g834.t1;
OX101752.1_Tachina_lurida_genome_assembly,_chromosome:_1	AUGUSTUS	CDS	17816424	17817160	1	+	1	ID=g834.t1.CDS3;Parent=g834.t1;
OX101752.1_Tachina_lurida_genome_assembly,_chromosome:_1	AUGUSTUS	exon	17816424	17817160	.	+	.	ID=g834.t1.exon3;Parent=g834.t1;
OX101752.1_Tachina_lurida_genome_assembly,_chromosome:_1	AUGUSTUS	intron	17817161	17818140	1	+	.	ID=g834.t1.intron3;Parent=g834.t1;
OX101752.1_Tachina_lurida_genome_assembly,_chromosome:_1	AUGUSTUS	CDS	17818141	17818502	1	+	2	ID=g834.t1.CDS4;Parent=g834.t1;
OX101752.1_Tachina_lurida_genome_assembly,_chromosome:_1	AUGUSTUS	exon	17818141	17818502	.	+	.	ID=g834.t1.exon4;Parent=g834.t1;
OX101752.1_Tachina_lurida_genome_assembly,_chromosome:_1	AUGUSTUS	stop_codon	17818500	17818502	.	+	0	ID=g834.t1.stop1;Parent=g834.t1;
OX101752.1_Tachina_lurida_genome_assembly,_chromosome:_1	AUGUSTUS	gene	17820144	17832174	.	-	.	ID=g835;
OX101752.1_Tachina_lurida_genome_assembly,_chromosome:_1	AUGUSTUS	mRNA	17820144	17832174	1	-	.	ID=g835.t1;Parent=g835;
OX101752.1_Tachina_lurida_genome_assembly,_chromosome:_1	AUGUSTUS	stop_codon	17820144	17820146	.	-	0	ID=g835.t1.stop1;Parent=g835.t1;
OX101752.1_Tachina_lurida_genome_assembly,_chromosome:_1	AUGUSTUS	CDS	17820144	17820470	1	-	0	ID=g835.t1.CDS1;Parent=g835.t1;
OX101752.1_Tachina_lurida_genome_assembly,_chromosome:_1	AUGUSTUS	exon	17820144	17820470	.	-	.	ID=g835.t1.exon1;Parent=g835.t1;
OX101752.1_Tachina_lurida_genome_assembly,_chromosome:_1	AUGUSTUS	intron	17820471	17820539	1	-	.	ID=g835.t1.intron1;Parent=g835.t1;
OX101752.1_Tachina_lurida_genome_assembly,_chromosome:_1	AUGUSTUS	CDS	17820540	17820666	1	-	1	ID=g835.t1.CDS2;Parent=g835.t1;
OX101752.1_Tachina_lurida_genome_assembly,_chromosome:_1	AUGUSTUS	exon	17820540	17820666	.	-	.	ID=g835.t1.exon2;Parent=g835.t1;
OX101752.1_Tachina_lurida_genome_assembly,_chromosome:_1	AUGUSTUS	intron	17820667	17820732	1	-	.	ID=g835.t1.intron2;Parent=g835.t1;
OX101752.1_Tachina_lurida_genome_assembly,_chromosome:_1	AUGUSTUS	CDS	17820733	17820848	1	-	0	ID=g835.t1.CDS3;Parent=g835.t1;
OX101752.1_Tachina_lurida_genome_assembly,_chromosome:_1	AUGUSTUS	exon	17820733	17820848	.	-	.	ID=g835.t1.exon3;Parent=g835.t1;
OX101752.1_Tachina_lurida_genome_assembly,_chromosome:_1	AUGUSTUS	intron	17820849	17820980	1	-	.	ID=g835.t1.intron3;Parent=g835.t1;
OX101752.1_Tachina_lurida_genome_assembly,_chromosome:_1	AUGUSTUS	CDS	17820981	17821477	1	-	2	ID=g835.t1.CDS4;Parent=g835.t1;
OX101752.1_Tachina_lurida_genome_assembly,_chromosome:_1	AUGUSTUS	exon	17820981	17821477	.	-	.	ID=g835.t1.exon4;Parent=g835.t1;
OX101752.1_Tachina_lurida_genome_assembly,_chromosome:_1	AUGUSTUS	intron	17821478	17821555	1	-	.	ID=g835.t1.intron4;Parent=g835.t1;
OX101752.1_Tachina_lurida_genome_assembly,_chromosome:_1	AUGUSTUS	CDS	17821556	17821784	1	-	0	ID=g835.t1.CDS5;Parent=g835.t1;
OX101752.1_Tachina_lurida_genome_assembly,_chromosome:_1	AUGUSTUS	exon	17821556	17821784	.	-	.	ID=g835.t1.exon5;Parent=g835.t1;
OX101752.1_Tachina_lurida_genome_assembly,_chromosome:_1	AUGUSTUS	intron	17821785	17821849	1	-	.	ID=g835.t1.intron5;Parent=g835.t1;
OX101752.1_Tachina_lurida_genome_assembly,_chromosome:_1	AUGUSTUS	CDS	17821850	17822069	1	-	1	ID=g835.t1.CDS6;Parent=g835.t1;
OX101752.1_Tachina_lurida_genome_assembly,_chromosome:_1	AUGUSTUS	exon	17821850	17822069	.	-	.	ID=g835.t1.exon6;Parent=g835.t1;
OX101752.1_Tachina_lurida_genome_assembly,_chromosome:_1	AUGUSTUS	intron	17822070	17824049	1	-	.	ID=g835.t1.intron6;Parent=g835.t1;
OX101752.1_Tachina_lurida_genome_assembly,_chromosome:_1	AUGUSTUS	CDS	17824050	17824267	1	-	0	ID=g835.t1.CDS7;Parent=g835.t1;
OX101752.1_Tachina_lurida_genome_assembly,_chromosome:_1	AUGUSTUS	exon	17824050	17824267	.	-	.	ID=g835.t1.exon7;Parent=g835.t1;
OX101752.1_Tachina_lurida_genome_assembly,_chromosome:_1	AUGUSTUS	intron	17824268	17825113	1	-	.	ID=g835.t1.intron7;Parent=g835.t1;
OX101752.1_Tachina_lurida_genome_assembly,_chromosome:_1	AUGUSTUS	CDS	17825114	17825286	1	-	2	ID=g835.t1.CDS8;Parent=g835.t1;
OX101752.1_Tachina_lurida_genome_assembly,_chromosome:_1	AUGUSTUS	exon	17825114	17825286	.	-	.	ID=g835.t1.exon8;Parent=g835.t1;
OX101752.1_Tachina_lurida_genome_assembly,_chromosome:_1	AUGUSTUS	intron	17825287	17825339	1	-	.	ID=g835.t1.intron8;Parent=g835.t1;
OX101752.1_Tachina_lurida_genome_assembly,_chromosome:_1	AUGUSTUS	CDS	17825340	17826004	1	-	1	ID=g835.t1.CDS9;Parent=g835.t1;
OX101752.1_Tachina_lurida_genome_assembly,_chromosome:_1	AUGUSTUS	exon	17825340	17826004	.	-	.	ID=g835.t1.exon9;Parent=g835.t1;
OX101752.1_Tachina_lurida_genome_assembly,_chromosome:_1	AUGUSTUS	intron	17826005	17826077	1	-	.	ID=g835.t1.intron9;Parent=g835.t1;
OX101752.1_Tachina_lurida_genome_assembly,_chromosome:_1	AUGUSTUS	CDS	17826078	17826388	1	-	0	ID=g835.t1.CDS10;Parent=g835.t1;
OX101752.1_Tachina_lurida_genome_assembly,_chromosome:_1	AUGUSTUS	exon	17826078	17826388	.	-	.	ID=g835.t1.exon10;Parent=g835.t1;
OX101752.1_Tachina_lurida_genome_assembly,_chromosome:_1	AUGUSTUS	intron	17826389	17826467	1	-	.	ID=g835.t1.intron10;Parent=g835.t1;
OX101752.1_Tachina_lurida_genome_assembly,_chromosome:_1	AUGUSTUS	CDS	17826468	17826695	1	-	0	ID=g835.t1.CDS11;Parent=g835.t1;
OX101752.1_Tachina_lurida_genome_assembly,_chromosome:_1	AUGUSTUS	exon	17826468	17826695	.	-	.	ID=g835.t1.exon11;Parent=g835.t1;
OX101752.1_Tachina_lurida_genome_assembly,_chromosome:_1	AUGUSTUS	intron	17826696	17831571	1	-	.	ID=g835.t1.intron11;Parent=g835.t1;
OX101752.1_Tachina_lurida_genome_assembly,_chromosome:_1	AUGUSTUS	CDS	17831572	17831777	1	-	2	ID=g835.t1.CDS12;Parent=g835.t1;
OX101752.1_Tachina_lurida_genome_assembly,_chromosome:_1	AUGUSTUS	exon	17831572	17831777	.	-	.	ID=g835.t1.exon12;Parent=g835.t1;
OX101752.1_Tachina_lurida_genome_assembly,_chromosome:_1	AUGUSTUS	intron	17831778	17832143	1	-	.	ID=g835.t1.intron12;Parent=g835.t1;
OX101752.1_Tachina_lurida_genome_assembly,_chromosome:_1	AUGUSTUS	CDS	17832144	17832174	1	-	0	ID=g835.t1.CDS13;Parent=g835.t1;
OX101752.1_Tachina_lurida_genome_assembly,_chromosome:_1	AUGUSTUS	exon	17832144	17832174	.	-	.	ID=g835.t1.exon13;Parent=g835.t1;
OX101752.1_Tachina_lurida_genome_assembly,_chromosome:_1	AUGUSTUS	start_codon	17832172	17832174	.	-	0	ID=g835.t1.start1;Parent=g835.t1;
OX101752.1_Tachina_lurida_genome_assembly,_chromosome:_1	AUGUSTUS	gene	17836048	17842078	.	-	.	ID=g836;
OX101752.1_Tachina_lurida_genome_assembly,_chromosome:_1	AUGUSTUS	mRNA	17836048	17842078	1	-	.	ID=g836.t1;Parent=g836;
OX101752.1_Tachina_lurida_genome_assembly,_chromosome:_1	AUGUSTUS	stop_codon	17836048	17836050	.	-	0	ID=g836.t1.stop1;Parent=g836.t1;
OX101752.1_Tachina_lurida_genome_assembly,_chromosome:_1	AUGUSTUS	CDS	17836048	17837205	1	-	0	ID=g836.t1.CDS1;Parent=g836.t1;
OX101752.1_Tachina_lurida_genome_assembly,_chromosome:_1	AUGUSTUS	exon	17836048	17837205	.	-	.	ID=g836.t1.exon1;Parent=g836.t1;
OX101752.1_Tachina_lurida_genome_assembly,_chromosome:_1	AUGUSTUS	intron	17837206	17839180	1	-	.	ID=g836.t1.intron1;Parent=g836.t1;
OX101752.1_Tachina_lurida_genome_assembly,_chromosome:_1	AUGUSTUS	CDS	17839181	17839356	1	-	2	ID=g836.t1.CDS2;Parent=g836.t1;
OX101752.1_Tachina_lurida_genome_assembly,_chromosome:_1	AUGUSTUS	exon	17839181	17839356	.	-	.	ID=g836.t1.exon2;Parent=g836.t1;
OX101752.1_Tachina_lurida_genome_assembly,_chromosome:_1	AUGUSTUS	intron	17839357	17839422	1	-	.	ID=g836.t1.intron2;Parent=g836.t1;
OX101752.1_Tachina_lurida_genome_assembly,_chromosome:_1	AUGUSTUS	CDS	17839423	17839827	1	-	2	ID=g836.t1.CDS3;Parent=g836.t1;
OX101752.1_Tachina_lurida_genome_assembly,_chromosome:_1	AUGUSTUS	exon	17839423	17839827	.	-	.	ID=g836.t1.exon3;Parent=g836.t1;
OX101752.1_Tachina_lurida_genome_assembly,_chromosome:_1	AUGUSTUS	intron	17839828	17839900	1	-	.	ID=g836.t1.intron3;Parent=g836.t1;
OX101752.1_Tachina_lurida_genome_assembly,_chromosome:_1	AUGUSTUS	CDS	17839901	17840220	1	-	1	ID=g836.t1.CDS4;Parent=g836.t1;
OX101752.1_Tachina_lurida_genome_assembly,_chromosome:_1	AUGUSTUS	exon	17839901	17840220	.	-	.	ID=g836.t1.exon4;Parent=g836.t1;
OX101752.1_Tachina_lurida_genome_assembly,_chromosome:_1	AUGUSTUS	intron	17840221	17841520	1	-	.	ID=g836.t1.intron4;Parent=g836.t1;
OX101752.1_Tachina_lurida_genome_assembly,_chromosome:_1	AUGUSTUS	CDS	17841521	17841720	1	-	0	ID=g836.t1.CDS5;Parent=g836.t1;
OX101752.1_Tachina_lurida_genome_assembly,_chromosome:_1	AUGUSTUS	exon	17841521	17841720	.	-	.	ID=g836.t1.exon5;Parent=g836.t1;
OX101752.1_Tachina_lurida_genome_assembly,_chromosome:_1	AUGUSTUS	intron	17841721	17841784	1	-	.	ID=g836.t1.intron5;Parent=g836.t1;
OX101752.1_Tachina_lurida_genome_assembly,_chromosome:_1	AUGUSTUS	CDS	17841785	17842078	1	-	0	ID=g836.t1.CDS6;Parent=g836.t1;
OX101752.1_Tachina_lurida_genome_assembly,_chromosome:_1	AUGUSTUS	exon	17841785	17842078	.	-	.	ID=g836.t1.exon6;Parent=g836.t1;
OX101752.1_Tachina_lurida_genome_assembly,_chromosome:_1	AUGUSTUS	start_codon	17842076	17842078	.	-	0	ID=g836.t1.start1;Parent=g836.t1;
OX101752.1_Tachina_lurida_genome_assembly,_chromosome:_1	AUGUSTUS	gene	17847777	17849769	.	-	.	ID=g837;
OX101752.1_Tachina_lurida_genome_assembly,_chromosome:_1	AUGUSTUS	mRNA	17847777	17849769	1	-	.	ID=g837.t1;Parent=g837;
OX101752.1_Tachina_lurida_genome_assembly,_chromosome:_1	AUGUSTUS	stop_codon	17847777	17847779	.	-	0	ID=g837.t1.stop1;Parent=g837.t1;
OX101752.1_Tachina_lurida_genome_assembly,_chromosome:_1	AUGUSTUS	CDS	17847777	17849598	1	-	1	ID=g837.t1.CDS1;Parent=g837.t1;
OX101752.1_Tachina_lurida_genome_assembly,_chromosome:_1	AUGUSTUS	exon	17847777	17849598	.	-	.	ID=g837.t1.exon1;Parent=g837.t1;
OX101752.1_Tachina_lurida_genome_assembly,_chromosome:_1	AUGUSTUS	intron	17849599	17849689	1	-	.	ID=g837.t1.intron1;Parent=g837.t1;
OX101752.1_Tachina_lurida_genome_assembly,_chromosome:_1	AUGUSTUS	CDS	17849690	17849769	1	-	0	ID=g837.t1.CDS2;Parent=g837.t1;
OX101752.1_Tachina_lurida_genome_assembly,_chromosome:_1	AUGUSTUS	exon	17849690	17849769	.	-	.	ID=g837.t1.exon2;Parent=g837.t1;
OX101752.1_Tachina_lurida_genome_assembly,_chromosome:_1	AUGUSTUS	start_codon	17849767	17849769	.	-	0	ID=g837.t1.start1;Parent=g837.t1;
OX101752.1_Tachina_lurida_genome_assembly,_chromosome:_1	AUGUSTUS	gene	17860448	17863417	.	+	.	ID=g838;
OX101752.1_Tachina_lurida_genome_assembly,_chromosome:_1	AUGUSTUS	mRNA	17860448	17863417	1	+	.	ID=g838.t1;Parent=g838;
OX101752.1_Tachina_lurida_genome_assembly,_chromosome:_1	AUGUSTUS	start_codon	17860448	17860450	.	+	0	ID=g838.t1.start1;Parent=g838.t1;
OX101752.1_Tachina_lurida_genome_assembly,_chromosome:_1	AUGUSTUS	CDS	17860448	17861294	1	+	0	ID=g838.t1.CDS1;Parent=g838.t1;
OX101752.1_Tachina_lurida_genome_assembly,_chromosome:_1	AUGUSTUS	exon	17860448	17861294	.	+	.	ID=g838.t1.exon1;Parent=g838.t1;
OX101752.1_Tachina_lurida_genome_assembly,_chromosome:_1	AUGUSTUS	intron	17861295	17863298	1	+	.	ID=g838.t1.intron1;Parent=g838.t1;
OX101752.1_Tachina_lurida_genome_assembly,_chromosome:_1	AUGUSTUS	CDS	17863299	17863417	1	+	2	ID=g838.t1.CDS2;Parent=g838.t1;
OX101752.1_Tachina_lurida_genome_assembly,_chromosome:_1	AUGUSTUS	exon	17863299	17863417	.	+	.	ID=g838.t1.exon2;Parent=g838.t1;
OX101752.1_Tachina_lurida_genome_assembly,_chromosome:_1	AUGUSTUS	stop_codon	17863415	17863417	.	+	0	ID=g838.t1.stop1;Parent=g838.t1;
OX101752.1_Tachina_lurida_genome_assembly,_chromosome:_1	AUGUSTUS	gene	17863599	17879336	.	-	.	ID=g839;
OX101752.1_Tachina_lurida_genome_assembly,_chromosome:_1	AUGUSTUS	mRNA	17863599	17879336	0.97	-	.	ID=g839.t1;Parent=g839;
OX101752.1_Tachina_lurida_genome_assembly,_chromosome:_1	AUGUSTUS	stop_codon	17863599	17863601	.	-	0	ID=g839.t1.stop1;Parent=g839.t1;
OX101752.1_Tachina_lurida_genome_assembly,_chromosome:_1	AUGUSTUS	CDS	17863599	17864395	0.97	-	2	ID=g839.t1.CDS1;Parent=g839.t1;
OX101752.1_Tachina_lurida_genome_assembly,_chromosome:_1	AUGUSTUS	exon	17863599	17864395	.	-	.	ID=g839.t1.exon1;Parent=g839.t1;
OX101752.1_Tachina_lurida_genome_assembly,_chromosome:_1	AUGUSTUS	intron	17864396	17870410	0.97	-	.	ID=g839.t1.intron1;Parent=g839.t1;
OX101752.1_Tachina_lurida_genome_assembly,_chromosome:_1	AUGUSTUS	CDS	17870411	17870575	1	-	2	ID=g839.t1.CDS2;Parent=g839.t1;
OX101752.1_Tachina_lurida_genome_assembly,_chromosome:_1	AUGUSTUS	exon	17870411	17870575	.	-	.	ID=g839.t1.exon2;Parent=g839.t1;
OX101752.1_Tachina_lurida_genome_assembly,_chromosome:_1	AUGUSTUS	intron	17870576	17872483	1	-	.	ID=g839.t1.intron2;Parent=g839.t1;
OX101752.1_Tachina_lurida_genome_assembly,_chromosome:_1	AUGUSTUS	CDS	17872484	17873206	1	-	2	ID=g839.t1.CDS3;Parent=g839.t1;
OX101752.1_Tachina_lurida_genome_assembly,_chromosome:_1	AUGUSTUS	exon	17872484	17873206	.	-	.	ID=g839.t1.exon3;Parent=g839.t1;
OX101752.1_Tachina_lurida_genome_assembly,_chromosome:_1	AUGUSTUS	intron	17873207	17873370	1	-	.	ID=g839.t1.intron3;Parent=g839.t1;
OX101752.1_Tachina_lurida_genome_assembly,_chromosome:_1	AUGUSTUS	CDS	17873371	17873797	1	-	0	ID=g839.t1.CDS4;Parent=g839.t1;
OX101752.1_Tachina_lurida_genome_assembly,_chromosome:_1	AUGUSTUS	exon	17873371	17873797	.	-	.	ID=g839.t1.exon4;Parent=g839.t1;
OX101752.1_Tachina_lurida_genome_assembly,_chromosome:_1	AUGUSTUS	intron	17873798	17877264	1	-	.	ID=g839.t1.intron4;Parent=g839.t1;
OX101752.1_Tachina_lurida_genome_assembly,_chromosome:_1	AUGUSTUS	CDS	17877265	17877409	1	-	1	ID=g839.t1.CDS5;Parent=g839.t1;
OX101752.1_Tachina_lurida_genome_assembly,_chromosome:_1	AUGUSTUS	exon	17877265	17877409	.	-	.	ID=g839.t1.exon5;Parent=g839.t1;
OX101752.1_Tachina_lurida_genome_assembly,_chromosome:_1	AUGUSTUS	intron	17877410	17879229	1	-	.	ID=g839.t1.intron5;Parent=g839.t1;
OX101752.1_Tachina_lurida_genome_assembly,_chromosome:_1	AUGUSTUS	CDS	17879230	17879336	1	-	0	ID=g839.t1.CDS6;Parent=g839.t1;
OX101752.1_Tachina_lurida_genome_assembly,_chromosome:_1	AUGUSTUS	exon	17879230	17879336	.	-	.	ID=g839.t1.exon6;Parent=g839.t1;
OX101752.1_Tachina_lurida_genome_assembly,_chromosome:_1	AUGUSTUS	start_codon	17879334	17879336	.	-	0	ID=g839.t1.start1;Parent=g839.t1;
OX101752.1_Tachina_lurida_genome_assembly,_chromosome:_1	AUGUSTUS	gene	17905110	17905952	.	-	.	ID=g840;
OX101752.1_Tachina_lurida_genome_assembly,_chromosome:_1	AUGUSTUS	mRNA	17905110	17905952	1	-	.	ID=g840.t1;Parent=g840;
OX101752.1_Tachina_lurida_genome_assembly,_chromosome:_1	AUGUSTUS	stop_codon	17905110	17905112	.	-	0	ID=g840.t1.stop1;Parent=g840.t1;
OX101752.1_Tachina_lurida_genome_assembly,_chromosome:_1	AUGUSTUS	CDS	17905110	17905952	1	-	0	ID=g840.t1.CDS1;Parent=g840.t1;
OX101752.1_Tachina_lurida_genome_assembly,_chromosome:_1	AUGUSTUS	exon	17905110	17905952	.	-	.	ID=g840.t1.exon1;Parent=g840.t1;
OX101752.1_Tachina_lurida_genome_assembly,_chromosome:_1	AUGUSTUS	start_codon	17905950	17905952	.	-	0	ID=g840.t1.start1;Parent=g840.t1;
OX101752.1_Tachina_lurida_genome_assembly,_chromosome:_1	AUGUSTUS	gene	18017096	18020873	.	-	.	ID=g841;
OX101752.1_Tachina_lurida_genome_assembly,_chromosome:_1	AUGUSTUS	mRNA	18017096	18020273	1	-	.	ID=g841.t1;Parent=g841;
OX101752.1_Tachina_lurida_genome_assembly,_chromosome:_1	AUGUSTUS	stop_codon	18017096	18017098	.	-	0	ID=g841.t1.stop1;Parent=g841.t1;
OX101752.1_Tachina_lurida_genome_assembly,_chromosome:_1	AUGUSTUS	CDS	18017096	18017312	1	-	1	ID=g841.t1.CDS1;Parent=g841.t1;
OX101752.1_Tachina_lurida_genome_assembly,_chromosome:_1	AUGUSTUS	exon	18017096	18017312	.	-	.	ID=g841.t1.exon1;Parent=g841.t1;
OX101752.1_Tachina_lurida_genome_assembly,_chromosome:_1	AUGUSTUS	intron	18017313	18017392	1	-	.	ID=g841.t1.intron1;Parent=g841.t1;
OX101752.1_Tachina_lurida_genome_assembly,_chromosome:_1	AUGUSTUS	CDS	18017393	18017576	1	-	2	ID=g841.t1.CDS2;Parent=g841.t1;
OX101752.1_Tachina_lurida_genome_assembly,_chromosome:_1	AUGUSTUS	exon	18017393	18017576	.	-	.	ID=g841.t1.exon2;Parent=g841.t1;
OX101752.1_Tachina_lurida_genome_assembly,_chromosome:_1	AUGUSTUS	intron	18017577	18020044	1	-	.	ID=g841.t1.intron2;Parent=g841.t1;
OX101752.1_Tachina_lurida_genome_assembly,_chromosome:_1	AUGUSTUS	CDS	18020045	18020273	1	-	0	ID=g841.t1.CDS3;Parent=g841.t1;
OX101752.1_Tachina_lurida_genome_assembly,_chromosome:_1	AUGUSTUS	exon	18020045	18020273	.	-	.	ID=g841.t1.exon3;Parent=g841.t1;
OX101752.1_Tachina_lurida_genome_assembly,_chromosome:_1	AUGUSTUS	start_codon	18020271	18020273	.	-	0	ID=g841.t1.start1;Parent=g841.t1;
OX101752.1_Tachina_lurida_genome_assembly,_chromosome:_1	GeneMark.hmm3	mRNA	18017096	18020873	.	-	.	ID=g841.t2;Parent=g841;
OX101752.1_Tachina_lurida_genome_assembly,_chromosome:_1	GeneMark.hmm3	stop_codon	18017096	18017098	.	-	0	ID=g841.t2.stop1;Parent=g841.t2;
OX101752.1_Tachina_lurida_genome_assembly,_chromosome:_1	GeneMark.hmm3	CDS	18017096	18017312	.	-	1	ID=g841.t2.CDS1;Parent=g841.t2;
OX101752.1_Tachina_lurida_genome_assembly,_chromosome:_1	GeneMark.hmm3	exon	18017096	18017312	0	-	.	ID=g841.t2.exon1;Parent=g841.t2;
OX101752.1_Tachina_lurida_genome_assembly,_chromosome:_1	GeneMark.hmm3	intron	18017313	18017392	.	-	2	ID=g841.t2.intron1;Parent=g841.t2;
OX101752.1_Tachina_lurida_genome_assembly,_chromosome:_1	GeneMark.hmm3	CDS	18017393	18017576	.	-	2	ID=g841.t2.CDS2;Parent=g841.t2;
OX101752.1_Tachina_lurida_genome_assembly,_chromosome:_1	GeneMark.hmm3	exon	18017393	18017576	0	-	.	ID=g841.t2.exon2;Parent=g841.t2;
OX101752.1_Tachina_lurida_genome_assembly,_chromosome:_1	GeneMark.hmm3	intron	18017577	18020044	.	-	0	ID=g841.t2.intron2;Parent=g841.t2;
OX101752.1_Tachina_lurida_genome_assembly,_chromosome:_1	GeneMark.hmm3	CDS	18020045	18020873	.	-	0	ID=g841.t2.CDS3;Parent=g841.t2;
OX101752.1_Tachina_lurida_genome_assembly,_chromosome:_1	GeneMark.hmm3	exon	18020045	18020873	0	-	.	ID=g841.t2.exon3;Parent=g841.t2;
OX101752.1_Tachina_lurida_genome_assembly,_chromosome:_1	GeneMark.hmm3	start_codon	18020871	18020873	.	-	0	ID=g841.t2.start1;Parent=g841.t2;
OX101752.1_Tachina_lurida_genome_assembly,_chromosome:_1	AUGUSTUS	gene	18059743	18061351	.	-	.	ID=g842;
OX101752.1_Tachina_lurida_genome_assembly,_chromosome:_1	AUGUSTUS	mRNA	18059743	18061351	1	-	.	ID=g842.t1;Parent=g842;
OX101752.1_Tachina_lurida_genome_assembly,_chromosome:_1	AUGUSTUS	stop_codon	18059743	18059745	.	-	0	ID=g842.t1.stop1;Parent=g842.t1;
OX101752.1_Tachina_lurida_genome_assembly,_chromosome:_1	AUGUSTUS	CDS	18059743	18059886	1	-	0	ID=g842.t1.CDS1;Parent=g842.t1;
OX101752.1_Tachina_lurida_genome_assembly,_chromosome:_1	AUGUSTUS	exon	18059743	18059886	.	-	.	ID=g842.t1.exon1;Parent=g842.t1;
OX101752.1_Tachina_lurida_genome_assembly,_chromosome:_1	AUGUSTUS	intron	18059887	18059961	1	-	.	ID=g842.t1.intron1;Parent=g842.t1;
OX101752.1_Tachina_lurida_genome_assembly,_chromosome:_1	AUGUSTUS	CDS	18059962	18060123	1	-	0	ID=g842.t1.CDS2;Parent=g842.t1;
OX101752.1_Tachina_lurida_genome_assembly,_chromosome:_1	AUGUSTUS	exon	18059962	18060123	.	-	.	ID=g842.t1.exon2;Parent=g842.t1;
OX101752.1_Tachina_lurida_genome_assembly,_chromosome:_1	AUGUSTUS	intron	18060124	18061189	1	-	.	ID=g842.t1.intron2;Parent=g842.t1;
OX101752.1_Tachina_lurida_genome_assembly,_chromosome:_1	AUGUSTUS	CDS	18061190	18061351	1	-	0	ID=g842.t1.CDS3;Parent=g842.t1;
OX101752.1_Tachina_lurida_genome_assembly,_chromosome:_1	AUGUSTUS	exon	18061190	18061351	.	-	.	ID=g842.t1.exon3;Parent=g842.t1;
OX101752.1_Tachina_lurida_genome_assembly,_chromosome:_1	AUGUSTUS	start_codon	18061349	18061351	.	-	0	ID=g842.t1.start1;Parent=g842.t1;
OX101752.1_Tachina_lurida_genome_assembly,_chromosome:_1	AUGUSTUS	gene	18096715	18104715	.	+	.	ID=g843;
OX101752.1_Tachina_lurida_genome_assembly,_chromosome:_1	AUGUSTUS	mRNA	18096715	18104715	1	+	.	ID=g843.t1;Parent=g843;
OX101752.1_Tachina_lurida_genome_assembly,_chromosome:_1	AUGUSTUS	start_codon	18096715	18096717	.	+	0	ID=g843.t1.start1;Parent=g843.t1;
OX101752.1_Tachina_lurida_genome_assembly,_chromosome:_1	AUGUSTUS	CDS	18096715	18096865	1	+	0	ID=g843.t1.CDS1;Parent=g843.t1;
OX101752.1_Tachina_lurida_genome_assembly,_chromosome:_1	AUGUSTUS	exon	18096715	18096865	.	+	.	ID=g843.t1.exon1;Parent=g843.t1;
OX101752.1_Tachina_lurida_genome_assembly,_chromosome:_1	AUGUSTUS	intron	18096866	18096949	1	+	.	ID=g843.t1.intron1;Parent=g843.t1;
OX101752.1_Tachina_lurida_genome_assembly,_chromosome:_1	AUGUSTUS	CDS	18096950	18097124	1	+	2	ID=g843.t1.CDS2;Parent=g843.t1;
OX101752.1_Tachina_lurida_genome_assembly,_chromosome:_1	AUGUSTUS	exon	18096950	18097124	.	+	.	ID=g843.t1.exon2;Parent=g843.t1;
OX101752.1_Tachina_lurida_genome_assembly,_chromosome:_1	AUGUSTUS	intron	18097125	18102164	1	+	.	ID=g843.t1.intron2;Parent=g843.t1;
OX101752.1_Tachina_lurida_genome_assembly,_chromosome:_1	AUGUSTUS	CDS	18102165	18102370	1	+	1	ID=g843.t1.CDS3;Parent=g843.t1;
OX101752.1_Tachina_lurida_genome_assembly,_chromosome:_1	AUGUSTUS	exon	18102165	18102370	.	+	.	ID=g843.t1.exon3;Parent=g843.t1;
OX101752.1_Tachina_lurida_genome_assembly,_chromosome:_1	AUGUSTUS	intron	18102371	18104177	1	+	.	ID=g843.t1.intron3;Parent=g843.t1;
OX101752.1_Tachina_lurida_genome_assembly,_chromosome:_1	AUGUSTUS	CDS	18104178	18104410	1	+	2	ID=g843.t1.CDS4;Parent=g843.t1;
OX101752.1_Tachina_lurida_genome_assembly,_chromosome:_1	AUGUSTUS	exon	18104178	18104410	.	+	.	ID=g843.t1.exon4;Parent=g843.t1;
OX101752.1_Tachina_lurida_genome_assembly,_chromosome:_1	AUGUSTUS	intron	18104411	18104472	1	+	.	ID=g843.t1.intron4;Parent=g843.t1;
OX101752.1_Tachina_lurida_genome_assembly,_chromosome:_1	AUGUSTUS	CDS	18104473	18104715	1	+	0	ID=g843.t1.CDS5;Parent=g843.t1;
OX101752.1_Tachina_lurida_genome_assembly,_chromosome:_1	AUGUSTUS	exon	18104473	18104715	.	+	.	ID=g843.t1.exon5;Parent=g843.t1;
OX101752.1_Tachina_lurida_genome_assembly,_chromosome:_1	AUGUSTUS	stop_codon	18104713	18104715	.	+	0	ID=g843.t1.stop1;Parent=g843.t1;
OX101752.1_Tachina_lurida_genome_assembly,_chromosome:_1	AUGUSTUS	gene	18104957	18107713	.	-	.	ID=g844;
OX101752.1_Tachina_lurida_genome_assembly,_chromosome:_1	AUGUSTUS	mRNA	18105210	18107713	1	-	.	ID=g844.t1;Parent=g844;
OX101752.1_Tachina_lurida_genome_assembly,_chromosome:_1	AUGUSTUS	stop_codon	18105210	18105212	.	-	0	ID=g844.t1.stop1;Parent=g844.t1;
OX101752.1_Tachina_lurida_genome_assembly,_chromosome:_1	AUGUSTUS	CDS	18105210	18106120	1	-	2	ID=g844.t1.CDS1;Parent=g844.t1;
OX101752.1_Tachina_lurida_genome_assembly,_chromosome:_1	AUGUSTUS	exon	18105210	18106120	.	-	.	ID=g844.t1.exon1;Parent=g844.t1;
OX101752.1_Tachina_lurida_genome_assembly,_chromosome:_1	AUGUSTUS	intron	18106121	18107637	1	-	.	ID=g844.t1.intron1;Parent=g844.t1;
OX101752.1_Tachina_lurida_genome_assembly,_chromosome:_1	AUGUSTUS	CDS	18107638	18107713	1	-	0	ID=g844.t1.CDS2;Parent=g844.t1;
OX101752.1_Tachina_lurida_genome_assembly,_chromosome:_1	AUGUSTUS	exon	18107638	18107713	.	-	.	ID=g844.t1.exon2;Parent=g844.t1;
OX101752.1_Tachina_lurida_genome_assembly,_chromosome:_1	AUGUSTUS	start_codon	18107711	18107713	.	-	0	ID=g844.t1.start1;Parent=g844.t1;
OX101752.1_Tachina_lurida_genome_assembly,_chromosome:_1	AUGUSTUS	mRNA	18104957	18107713	1	-	.	ID=g844.t2;Parent=g844;
OX101752.1_Tachina_lurida_genome_assembly,_chromosome:_1	AUGUSTUS	stop_codon	18104957	18104959	.	-	0	ID=g844.t2.stop1;Parent=g844.t2;
OX101752.1_Tachina_lurida_genome_assembly,_chromosome:_1	AUGUSTUS	CDS	18104957	18105137	1	-	1	ID=g844.t2.CDS1;Parent=g844.t2;
OX101752.1_Tachina_lurida_genome_assembly,_chromosome:_1	AUGUSTUS	exon	18104957	18105137	.	-	.	ID=g844.t2.exon1;Parent=g844.t2;
OX101752.1_Tachina_lurida_genome_assembly,_chromosome:_1	AUGUSTUS	intron	18105138	18105213	1	-	.	ID=g844.t2.intron1;Parent=g844.t2;
OX101752.1_Tachina_lurida_genome_assembly,_chromosome:_1	AUGUSTUS	CDS	18105214	18106120	1	-	2	ID=g844.t2.CDS2;Parent=g844.t2;
OX101752.1_Tachina_lurida_genome_assembly,_chromosome:_1	AUGUSTUS	exon	18105214	18106120	.	-	.	ID=g844.t2.exon2;Parent=g844.t2;
OX101752.1_Tachina_lurida_genome_assembly,_chromosome:_1	AUGUSTUS	intron	18106121	18107637	1	-	.	ID=g844.t2.intron2;Parent=g844.t2;
OX101752.1_Tachina_lurida_genome_assembly,_chromosome:_1	AUGUSTUS	CDS	18107638	18107713	1	-	0	ID=g844.t2.CDS3;Parent=g844.t2;
OX101752.1_Tachina_lurida_genome_assembly,_chromosome:_1	AUGUSTUS	exon	18107638	18107713	.	-	.	ID=g844.t2.exon3;Parent=g844.t2;
OX101752.1_Tachina_lurida_genome_assembly,_chromosome:_1	AUGUSTUS	start_codon	18107711	18107713	.	-	0	ID=g844.t2.start1;Parent=g844.t2;
OX101752.1_Tachina_lurida_genome_assembly,_chromosome:_1	AUGUSTUS	gene	18107932	18108135	.	-	.	ID=g845;
OX101752.1_Tachina_lurida_genome_assembly,_chromosome:_1	AUGUSTUS	mRNA	18107932	18108135	0.81	-	.	ID=g845.t1;Parent=g845;
OX101752.1_Tachina_lurida_genome_assembly,_chromosome:_1	AUGUSTUS	stop_codon	18107932	18107934	.	-	0	ID=g845.t1.stop1;Parent=g845.t1;
OX101752.1_Tachina_lurida_genome_assembly,_chromosome:_1	AUGUSTUS	CDS	18107932	18108135	0.81	-	0	ID=g845.t1.CDS1;Parent=g845.t1;
OX101752.1_Tachina_lurida_genome_assembly,_chromosome:_1	AUGUSTUS	exon	18107932	18108135	.	-	.	ID=g845.t1.exon1;Parent=g845.t1;
OX101752.1_Tachina_lurida_genome_assembly,_chromosome:_1	AUGUSTUS	start_codon	18108133	18108135	.	-	0	ID=g845.t1.start1;Parent=g845.t1;
OX101752.1_Tachina_lurida_genome_assembly,_chromosome:_1	AUGUSTUS	gene	18111225	18112484	.	-	.	ID=g846;
OX101752.1_Tachina_lurida_genome_assembly,_chromosome:_1	AUGUSTUS	mRNA	18111225	18112484	1	-	.	ID=g846.t1;Parent=g846;
OX101752.1_Tachina_lurida_genome_assembly,_chromosome:_1	AUGUSTUS	stop_codon	18111225	18111227	.	-	0	ID=g846.t1.stop1;Parent=g846.t1;
OX101752.1_Tachina_lurida_genome_assembly,_chromosome:_1	AUGUSTUS	CDS	18111225	18112484	1	-	0	ID=g846.t1.CDS1;Parent=g846.t1;
OX101752.1_Tachina_lurida_genome_assembly,_chromosome:_1	AUGUSTUS	exon	18111225	18112484	.	-	.	ID=g846.t1.exon1;Parent=g846.t1;
OX101752.1_Tachina_lurida_genome_assembly,_chromosome:_1	AUGUSTUS	start_codon	18112482	18112484	.	-	0	ID=g846.t1.start1;Parent=g846.t1;
OX101752.1_Tachina_lurida_genome_assembly,_chromosome:_1	AUGUSTUS	gene	18112893	18119358	.	-	.	ID=g847;
OX101752.1_Tachina_lurida_genome_assembly,_chromosome:_1	AUGUSTUS	mRNA	18112893	18117130	1	-	.	ID=g847.t1;Parent=g847;
OX101752.1_Tachina_lurida_genome_assembly,_chromosome:_1	AUGUSTUS	stop_codon	18112893	18112895	.	-	0	ID=g847.t1.stop1;Parent=g847.t1;
OX101752.1_Tachina_lurida_genome_assembly,_chromosome:_1	AUGUSTUS	CDS	18112893	18113014	1	-	2	ID=g847.t1.CDS1;Parent=g847.t1;
OX101752.1_Tachina_lurida_genome_assembly,_chromosome:_1	AUGUSTUS	exon	18112893	18113014	.	-	.	ID=g847.t1.exon1;Parent=g847.t1;
OX101752.1_Tachina_lurida_genome_assembly,_chromosome:_1	AUGUSTUS	intron	18113015	18115316	1	-	.	ID=g847.t1.intron1;Parent=g847.t1;
OX101752.1_Tachina_lurida_genome_assembly,_chromosome:_1	AUGUSTUS	CDS	18115317	18115401	1	-	0	ID=g847.t1.CDS2;Parent=g847.t1;
OX101752.1_Tachina_lurida_genome_assembly,_chromosome:_1	AUGUSTUS	exon	18115317	18115401	.	-	.	ID=g847.t1.exon2;Parent=g847.t1;
OX101752.1_Tachina_lurida_genome_assembly,_chromosome:_1	AUGUSTUS	intron	18115402	18115486	1	-	.	ID=g847.t1.intron2;Parent=g847.t1;
OX101752.1_Tachina_lurida_genome_assembly,_chromosome:_1	AUGUSTUS	CDS	18115487	18116893	1	-	0	ID=g847.t1.CDS3;Parent=g847.t1;
OX101752.1_Tachina_lurida_genome_assembly,_chromosome:_1	AUGUSTUS	exon	18115487	18116893	.	-	.	ID=g847.t1.exon3;Parent=g847.t1;
OX101752.1_Tachina_lurida_genome_assembly,_chromosome:_1	AUGUSTUS	intron	18116894	18116977	1	-	.	ID=g847.t1.intron3;Parent=g847.t1;
OX101752.1_Tachina_lurida_genome_assembly,_chromosome:_1	AUGUSTUS	CDS	18116978	18117130	1	-	0	ID=g847.t1.CDS4;Parent=g847.t1;
OX101752.1_Tachina_lurida_genome_assembly,_chromosome:_1	AUGUSTUS	exon	18116978	18117130	.	-	.	ID=g847.t1.exon4;Parent=g847.t1;
OX101752.1_Tachina_lurida_genome_assembly,_chromosome:_1	AUGUSTUS	start_codon	18117128	18117130	.	-	0	ID=g847.t1.start1;Parent=g847.t1;
OX101752.1_Tachina_lurida_genome_assembly,_chromosome:_1	AUGUSTUS	mRNA	18112893	18119358	0.31	-	.	ID=g847.t2;Parent=g847;
OX101752.1_Tachina_lurida_genome_assembly,_chromosome:_1	AUGUSTUS	stop_codon	18112893	18112895	.	-	0	ID=g847.t2.stop1;Parent=g847.t2;
OX101752.1_Tachina_lurida_genome_assembly,_chromosome:_1	AUGUSTUS	CDS	18112893	18113014	1	-	2	ID=g847.t2.CDS1;Parent=g847.t2;
OX101752.1_Tachina_lurida_genome_assembly,_chromosome:_1	AUGUSTUS	exon	18112893	18113014	.	-	.	ID=g847.t2.exon1;Parent=g847.t2;
OX101752.1_Tachina_lurida_genome_assembly,_chromosome:_1	AUGUSTUS	intron	18113015	18115316	1	-	.	ID=g847.t2.intron1;Parent=g847.t2;
OX101752.1_Tachina_lurida_genome_assembly,_chromosome:_1	AUGUSTUS	CDS	18115317	18115401	1	-	0	ID=g847.t2.CDS2;Parent=g847.t2;
OX101752.1_Tachina_lurida_genome_assembly,_chromosome:_1	AUGUSTUS	exon	18115317	18115401	.	-	.	ID=g847.t2.exon2;Parent=g847.t2;
OX101752.1_Tachina_lurida_genome_assembly,_chromosome:_1	AUGUSTUS	intron	18115402	18115486	1	-	.	ID=g847.t2.intron2;Parent=g847.t2;
OX101752.1_Tachina_lurida_genome_assembly,_chromosome:_1	AUGUSTUS	CDS	18115487	18116893	1	-	0	ID=g847.t2.CDS3;Parent=g847.t2;
OX101752.1_Tachina_lurida_genome_assembly,_chromosome:_1	AUGUSTUS	exon	18115487	18116893	.	-	.	ID=g847.t2.exon3;Parent=g847.t2;
OX101752.1_Tachina_lurida_genome_assembly,_chromosome:_1	AUGUSTUS	intron	18116894	18116977	1	-	.	ID=g847.t2.intron3;Parent=g847.t2;
OX101752.1_Tachina_lurida_genome_assembly,_chromosome:_1	AUGUSTUS	CDS	18116978	18117182	0.9	-	1	ID=g847.t2.CDS4;Parent=g847.t2;
OX101752.1_Tachina_lurida_genome_assembly,_chromosome:_1	AUGUSTUS	exon	18116978	18117182	.	-	.	ID=g847.t2.exon4;Parent=g847.t2;
OX101752.1_Tachina_lurida_genome_assembly,_chromosome:_1	AUGUSTUS	intron	18117183	18119341	0.31	-	.	ID=g847.t2.intron4;Parent=g847.t2;
OX101752.1_Tachina_lurida_genome_assembly,_chromosome:_1	AUGUSTUS	CDS	18119342	18119358	0.32	-	0	ID=g847.t2.CDS5;Parent=g847.t2;
OX101752.1_Tachina_lurida_genome_assembly,_chromosome:_1	AUGUSTUS	exon	18119342	18119358	.	-	.	ID=g847.t2.exon5;Parent=g847.t2;
OX101752.1_Tachina_lurida_genome_assembly,_chromosome:_1	AUGUSTUS	start_codon	18119356	18119358	.	-	0	ID=g847.t2.start1;Parent=g847.t2;
OX101752.1_Tachina_lurida_genome_assembly,_chromosome:_1	AUGUSTUS	gene	18174418	18178736	.	-	.	ID=g848;
OX101752.1_Tachina_lurida_genome_assembly,_chromosome:_1	AUGUSTUS	mRNA	18178026	18178736	0.92	-	.	ID=g848.t1;Parent=g848;
OX101752.1_Tachina_lurida_genome_assembly,_chromosome:_1	AUGUSTUS	stop_codon	18178026	18178028	.	-	0	ID=g848.t1.stop1;Parent=g848.t1;
OX101752.1_Tachina_lurida_genome_assembly,_chromosome:_1	AUGUSTUS	CDS	18178026	18178736	0.92	-	0	ID=g848.t1.CDS1;Parent=g848.t1;
OX101752.1_Tachina_lurida_genome_assembly,_chromosome:_1	AUGUSTUS	exon	18178026	18178736	.	-	.	ID=g848.t1.exon1;Parent=g848.t1;
OX101752.1_Tachina_lurida_genome_assembly,_chromosome:_1	AUGUSTUS	start_codon	18178734	18178736	.	-	0	ID=g848.t1.start1;Parent=g848.t1;
OX101752.1_Tachina_lurida_genome_assembly,_chromosome:_1	AUGUSTUS	mRNA	18174418	18178736	0.29	-	.	ID=g848.t2;Parent=g848;
OX101752.1_Tachina_lurida_genome_assembly,_chromosome:_1	AUGUSTUS	stop_codon	18174418	18174420	.	-	0	ID=g848.t2.stop1;Parent=g848.t2;
OX101752.1_Tachina_lurida_genome_assembly,_chromosome:_1	AUGUSTUS	CDS	18174418	18174489	0.29	-	0	ID=g848.t2.CDS1;Parent=g848.t2;
OX101752.1_Tachina_lurida_genome_assembly,_chromosome:_1	AUGUSTUS	exon	18174418	18174489	.	-	.	ID=g848.t2.exon1;Parent=g848.t2;
OX101752.1_Tachina_lurida_genome_assembly,_chromosome:_1	AUGUSTUS	intron	18174490	18178310	0.29	-	.	ID=g848.t2.intron1;Parent=g848.t2;
OX101752.1_Tachina_lurida_genome_assembly,_chromosome:_1	AUGUSTUS	CDS	18178311	18178736	0.95	-	0	ID=g848.t2.CDS2;Parent=g848.t2;
OX101752.1_Tachina_lurida_genome_assembly,_chromosome:_1	AUGUSTUS	exon	18178311	18178736	.	-	.	ID=g848.t2.exon2;Parent=g848.t2;
OX101752.1_Tachina_lurida_genome_assembly,_chromosome:_1	AUGUSTUS	start_codon	18178734	18178736	.	-	0	ID=g848.t2.start1;Parent=g848.t2;
OX101752.1_Tachina_lurida_genome_assembly,_chromosome:_1	AUGUSTUS	gene	18199798	18202612	.	-	.	ID=g849;
OX101752.1_Tachina_lurida_genome_assembly,_chromosome:_1	AUGUSTUS	mRNA	18199798	18202612	0.35	-	.	ID=g849.t1;Parent=g849;
OX101752.1_Tachina_lurida_genome_assembly,_chromosome:_1	AUGUSTUS	stop_codon	18199798	18199800	.	-	0	ID=g849.t1.stop1;Parent=g849.t1;
OX101752.1_Tachina_lurida_genome_assembly,_chromosome:_1	AUGUSTUS	CDS	18199798	18199845	0.35	-	0	ID=g849.t1.CDS1;Parent=g849.t1;
OX101752.1_Tachina_lurida_genome_assembly,_chromosome:_1	AUGUSTUS	exon	18199798	18199845	.	-	.	ID=g849.t1.exon1;Parent=g849.t1;
OX101752.1_Tachina_lurida_genome_assembly,_chromosome:_1	AUGUSTUS	intron	18199846	18199909	0.35	-	.	ID=g849.t1.intron1;Parent=g849.t1;
OX101752.1_Tachina_lurida_genome_assembly,_chromosome:_1	AUGUSTUS	CDS	18199910	18200110	0.91	-	0	ID=g849.t1.CDS2;Parent=g849.t1;
OX101752.1_Tachina_lurida_genome_assembly,_chromosome:_1	AUGUSTUS	exon	18199910	18200110	.	-	.	ID=g849.t1.exon2;Parent=g849.t1;
OX101752.1_Tachina_lurida_genome_assembly,_chromosome:_1	AUGUSTUS	intron	18200111	18200554	0.93	-	.	ID=g849.t1.intron2;Parent=g849.t1;
OX101752.1_Tachina_lurida_genome_assembly,_chromosome:_1	AUGUSTUS	CDS	18200555	18202612	0.99	-	0	ID=g849.t1.CDS3;Parent=g849.t1;
OX101752.1_Tachina_lurida_genome_assembly,_chromosome:_1	AUGUSTUS	exon	18200555	18202612	.	-	.	ID=g849.t1.exon3;Parent=g849.t1;
OX101752.1_Tachina_lurida_genome_assembly,_chromosome:_1	AUGUSTUS	start_codon	18202610	18202612	.	-	0	ID=g849.t1.start1;Parent=g849.t1;
OX101752.1_Tachina_lurida_genome_assembly,_chromosome:_1	AUGUSTUS	gene	18231824	18239808	.	+	.	ID=g850;
OX101752.1_Tachina_lurida_genome_assembly,_chromosome:_1	AUGUSTUS	mRNA	18231824	18239808	1	+	.	ID=g850.t1;Parent=g850;
OX101752.1_Tachina_lurida_genome_assembly,_chromosome:_1	AUGUSTUS	start_codon	18231824	18231826	.	+	0	ID=g850.t1.start1;Parent=g850.t1;
OX101752.1_Tachina_lurida_genome_assembly,_chromosome:_1	AUGUSTUS	CDS	18231824	18232733	1	+	0	ID=g850.t1.CDS1;Parent=g850.t1;
OX101752.1_Tachina_lurida_genome_assembly,_chromosome:_1	AUGUSTUS	exon	18231824	18232733	.	+	.	ID=g850.t1.exon1;Parent=g850.t1;
OX101752.1_Tachina_lurida_genome_assembly,_chromosome:_1	AUGUSTUS	intron	18232734	18235091	1	+	.	ID=g850.t1.intron1;Parent=g850.t1;
OX101752.1_Tachina_lurida_genome_assembly,_chromosome:_1	AUGUSTUS	CDS	18235092	18235928	1	+	2	ID=g850.t1.CDS2;Parent=g850.t1;
OX101752.1_Tachina_lurida_genome_assembly,_chromosome:_1	AUGUSTUS	exon	18235092	18235928	.	+	.	ID=g850.t1.exon2;Parent=g850.t1;
OX101752.1_Tachina_lurida_genome_assembly,_chromosome:_1	AUGUSTUS	intron	18235929	18236000	1	+	.	ID=g850.t1.intron2;Parent=g850.t1;
OX101752.1_Tachina_lurida_genome_assembly,_chromosome:_1	AUGUSTUS	CDS	18236001	18236180	1	+	2	ID=g850.t1.CDS3;Parent=g850.t1;
OX101752.1_Tachina_lurida_genome_assembly,_chromosome:_1	AUGUSTUS	exon	18236001	18236180	.	+	.	ID=g850.t1.exon3;Parent=g850.t1;
OX101752.1_Tachina_lurida_genome_assembly,_chromosome:_1	AUGUSTUS	intron	18236181	18239272	1	+	.	ID=g850.t1.intron3;Parent=g850.t1;
OX101752.1_Tachina_lurida_genome_assembly,_chromosome:_1	AUGUSTUS	CDS	18239273	18239808	1	+	2	ID=g850.t1.CDS4;Parent=g850.t1;
OX101752.1_Tachina_lurida_genome_assembly,_chromosome:_1	AUGUSTUS	exon	18239273	18239808	.	+	.	ID=g850.t1.exon4;Parent=g850.t1;
OX101752.1_Tachina_lurida_genome_assembly,_chromosome:_1	AUGUSTUS	stop_codon	18239806	18239808	.	+	0	ID=g850.t1.stop1;Parent=g850.t1;
OX101752.1_Tachina_lurida_genome_assembly,_chromosome:_1	AUGUSTUS	mRNA	18231824	18239808	1	+	.	ID=g850.t2;Parent=g850;
OX101752.1_Tachina_lurida_genome_assembly,_chromosome:_1	AUGUSTUS	start_codon	18231824	18231826	.	+	0	ID=g850.t2.start1;Parent=g850.t2;
OX101752.1_Tachina_lurida_genome_assembly,_chromosome:_1	AUGUSTUS	CDS	18231824	18232733	1	+	0	ID=g850.t2.CDS1;Parent=g850.t2;
OX101752.1_Tachina_lurida_genome_assembly,_chromosome:_1	AUGUSTUS	exon	18231824	18232733	.	+	.	ID=g850.t2.exon1;Parent=g850.t2;
OX101752.1_Tachina_lurida_genome_assembly,_chromosome:_1	AUGUSTUS	intron	18232734	18235091	1	+	.	ID=g850.t2.intron1;Parent=g850.t2;
OX101752.1_Tachina_lurida_genome_assembly,_chromosome:_1	AUGUSTUS	CDS	18235092	18235185	1	+	2	ID=g850.t2.CDS2;Parent=g850.t2;
OX101752.1_Tachina_lurida_genome_assembly,_chromosome:_1	AUGUSTUS	exon	18235092	18235185	.	+	.	ID=g850.t2.exon2;Parent=g850.t2;
OX101752.1_Tachina_lurida_genome_assembly,_chromosome:_1	AUGUSTUS	intron	18235186	18235278	1	+	.	ID=g850.t2.intron2;Parent=g850.t2;
OX101752.1_Tachina_lurida_genome_assembly,_chromosome:_1	AUGUSTUS	CDS	18235279	18235928	1	+	1	ID=g850.t2.CDS3;Parent=g850.t2;
OX101752.1_Tachina_lurida_genome_assembly,_chromosome:_1	AUGUSTUS	exon	18235279	18235928	.	+	.	ID=g850.t2.exon3;Parent=g850.t2;
OX101752.1_Tachina_lurida_genome_assembly,_chromosome:_1	AUGUSTUS	intron	18235929	18236000	1	+	.	ID=g850.t2.intron3;Parent=g850.t2;
OX101752.1_Tachina_lurida_genome_assembly,_chromosome:_1	AUGUSTUS	CDS	18236001	18236180	1	+	2	ID=g850.t2.CDS4;Parent=g850.t2;
OX101752.1_Tachina_lurida_genome_assembly,_chromosome:_1	AUGUSTUS	exon	18236001	18236180	.	+	.	ID=g850.t2.exon4;Parent=g850.t2;
OX101752.1_Tachina_lurida_genome_assembly,_chromosome:_1	AUGUSTUS	intron	18236181	18239272	1	+	.	ID=g850.t2.intron4;Parent=g850.t2;
OX101752.1_Tachina_lurida_genome_assembly,_chromosome:_1	AUGUSTUS	CDS	18239273	18239808	1	+	2	ID=g850.t2.CDS5;Parent=g850.t2;
OX101752.1_Tachina_lurida_genome_assembly,_chromosome:_1	AUGUSTUS	exon	18239273	18239808	.	+	.	ID=g850.t2.exon5;Parent=g850.t2;
OX101752.1_Tachina_lurida_genome_assembly,_chromosome:_1	AUGUSTUS	stop_codon	18239806	18239808	.	+	0	ID=g850.t2.stop1;Parent=g850.t2;
OX101752.1_Tachina_lurida_genome_assembly,_chromosome:_1	AUGUSTUS	gene	18243044	18243524	.	-	.	ID=g851;
OX101752.1_Tachina_lurida_genome_assembly,_chromosome:_1	AUGUSTUS	mRNA	18243044	18243524	1	-	.	ID=g851.t1;Parent=g851;
OX101752.1_Tachina_lurida_genome_assembly,_chromosome:_1	AUGUSTUS	stop_codon	18243044	18243046	.	-	0	ID=g851.t1.stop1;Parent=g851.t1;
OX101752.1_Tachina_lurida_genome_assembly,_chromosome:_1	AUGUSTUS	CDS	18243044	18243297	1	-	2	ID=g851.t1.CDS1;Parent=g851.t1;
OX101752.1_Tachina_lurida_genome_assembly,_chromosome:_1	AUGUSTUS	exon	18243044	18243297	.	-	.	ID=g851.t1.exon1;Parent=g851.t1;
OX101752.1_Tachina_lurida_genome_assembly,_chromosome:_1	AUGUSTUS	intron	18243298	18243361	1	-	.	ID=g851.t1.intron1;Parent=g851.t1;
OX101752.1_Tachina_lurida_genome_assembly,_chromosome:_1	AUGUSTUS	CDS	18243362	18243524	1	-	0	ID=g851.t1.CDS2;Parent=g851.t1;
OX101752.1_Tachina_lurida_genome_assembly,_chromosome:_1	AUGUSTUS	exon	18243362	18243524	.	-	.	ID=g851.t1.exon2;Parent=g851.t1;
OX101752.1_Tachina_lurida_genome_assembly,_chromosome:_1	AUGUSTUS	start_codon	18243522	18243524	.	-	0	ID=g851.t1.start1;Parent=g851.t1;
OX101752.1_Tachina_lurida_genome_assembly,_chromosome:_1	AUGUSTUS	gene	18247926	18257763	.	+	.	ID=g852;
OX101752.1_Tachina_lurida_genome_assembly,_chromosome:_1	AUGUSTUS	mRNA	18247926	18257763	0.6	+	.	ID=g852.t1;Parent=g852;
OX101752.1_Tachina_lurida_genome_assembly,_chromosome:_1	AUGUSTUS	start_codon	18247926	18247928	.	+	0	ID=g852.t1.start1;Parent=g852.t1;
OX101752.1_Tachina_lurida_genome_assembly,_chromosome:_1	AUGUSTUS	CDS	18247926	18248119	1	+	0	ID=g852.t1.CDS1;Parent=g852.t1;
OX101752.1_Tachina_lurida_genome_assembly,_chromosome:_1	AUGUSTUS	exon	18247926	18248119	.	+	.	ID=g852.t1.exon1;Parent=g852.t1;
OX101752.1_Tachina_lurida_genome_assembly,_chromosome:_1	AUGUSTUS	intron	18248120	18257702	0.6	+	.	ID=g852.t1.intron1;Parent=g852.t1;
OX101752.1_Tachina_lurida_genome_assembly,_chromosome:_1	AUGUSTUS	CDS	18257703	18257763	0.6	+	1	ID=g852.t1.CDS2;Parent=g852.t1;
OX101752.1_Tachina_lurida_genome_assembly,_chromosome:_1	AUGUSTUS	exon	18257703	18257763	.	+	.	ID=g852.t1.exon2;Parent=g852.t1;
OX101752.1_Tachina_lurida_genome_assembly,_chromosome:_1	AUGUSTUS	stop_codon	18257761	18257763	.	+	0	ID=g852.t1.stop1;Parent=g852.t1;
OX101752.1_Tachina_lurida_genome_assembly,_chromosome:_1	AUGUSTUS	gene	18335791	18373509	.	+	.	ID=g853;
OX101752.1_Tachina_lurida_genome_assembly,_chromosome:_1	AUGUSTUS	mRNA	18335791	18373509	0.59	+	.	ID=g853.t1;Parent=g853;
OX101752.1_Tachina_lurida_genome_assembly,_chromosome:_1	AUGUSTUS	start_codon	18335791	18335793	.	+	0	ID=g853.t1.start1;Parent=g853.t1;
OX101752.1_Tachina_lurida_genome_assembly,_chromosome:_1	AUGUSTUS	CDS	18335791	18335858	0.84	+	0	ID=g853.t1.CDS1;Parent=g853.t1;
OX101752.1_Tachina_lurida_genome_assembly,_chromosome:_1	AUGUSTUS	exon	18335791	18335858	.	+	.	ID=g853.t1.exon1;Parent=g853.t1;
OX101752.1_Tachina_lurida_genome_assembly,_chromosome:_1	AUGUSTUS	intron	18335859	18337276	0.84	+	.	ID=g853.t1.intron1;Parent=g853.t1;
OX101752.1_Tachina_lurida_genome_assembly,_chromosome:_1	AUGUSTUS	CDS	18337277	18337504	0.67	+	1	ID=g853.t1.CDS2;Parent=g853.t1;
OX101752.1_Tachina_lurida_genome_assembly,_chromosome:_1	AUGUSTUS	exon	18337277	18337504	.	+	.	ID=g853.t1.exon2;Parent=g853.t1;
OX101752.1_Tachina_lurida_genome_assembly,_chromosome:_1	AUGUSTUS	intron	18337505	18347078	0.71	+	.	ID=g853.t1.intron2;Parent=g853.t1;
OX101752.1_Tachina_lurida_genome_assembly,_chromosome:_1	AUGUSTUS	CDS	18347079	18347176	1	+	1	ID=g853.t1.CDS3;Parent=g853.t1;
OX101752.1_Tachina_lurida_genome_assembly,_chromosome:_1	AUGUSTUS	exon	18347079	18347176	.	+	.	ID=g853.t1.exon3;Parent=g853.t1;
OX101752.1_Tachina_lurida_genome_assembly,_chromosome:_1	AUGUSTUS	intron	18347177	18347851	1	+	.	ID=g853.t1.intron3;Parent=g853.t1;
OX101752.1_Tachina_lurida_genome_assembly,_chromosome:_1	AUGUSTUS	CDS	18347852	18347952	1	+	2	ID=g853.t1.CDS4;Parent=g853.t1;
OX101752.1_Tachina_lurida_genome_assembly,_chromosome:_1	AUGUSTUS	exon	18347852	18347952	.	+	.	ID=g853.t1.exon4;Parent=g853.t1;
OX101752.1_Tachina_lurida_genome_assembly,_chromosome:_1	AUGUSTUS	intron	18347953	18350851	1	+	.	ID=g853.t1.intron4;Parent=g853.t1;
OX101752.1_Tachina_lurida_genome_assembly,_chromosome:_1	AUGUSTUS	CDS	18350852	18351129	1	+	0	ID=g853.t1.CDS5;Parent=g853.t1;
OX101752.1_Tachina_lurida_genome_assembly,_chromosome:_1	AUGUSTUS	exon	18350852	18351129	.	+	.	ID=g853.t1.exon5;Parent=g853.t1;
OX101752.1_Tachina_lurida_genome_assembly,_chromosome:_1	AUGUSTUS	intron	18351130	18351223	1	+	.	ID=g853.t1.intron5;Parent=g853.t1;
OX101752.1_Tachina_lurida_genome_assembly,_chromosome:_1	AUGUSTUS	CDS	18351224	18351342	1	+	1	ID=g853.t1.CDS6;Parent=g853.t1;
OX101752.1_Tachina_lurida_genome_assembly,_chromosome:_1	AUGUSTUS	exon	18351224	18351342	.	+	.	ID=g853.t1.exon6;Parent=g853.t1;
OX101752.1_Tachina_lurida_genome_assembly,_chromosome:_1	AUGUSTUS	intron	18351343	18353245	1	+	.	ID=g853.t1.intron6;Parent=g853.t1;
OX101752.1_Tachina_lurida_genome_assembly,_chromosome:_1	AUGUSTUS	CDS	18353246	18353494	1	+	2	ID=g853.t1.CDS7;Parent=g853.t1;
OX101752.1_Tachina_lurida_genome_assembly,_chromosome:_1	AUGUSTUS	exon	18353246	18353494	.	+	.	ID=g853.t1.exon7;Parent=g853.t1;
OX101752.1_Tachina_lurida_genome_assembly,_chromosome:_1	AUGUSTUS	intron	18353495	18373303	1	+	.	ID=g853.t1.intron7;Parent=g853.t1;
OX101752.1_Tachina_lurida_genome_assembly,_chromosome:_1	AUGUSTUS	CDS	18373304	18373509	0.99	+	2	ID=g853.t1.CDS8;Parent=g853.t1;
OX101752.1_Tachina_lurida_genome_assembly,_chromosome:_1	AUGUSTUS	exon	18373304	18373509	.	+	.	ID=g853.t1.exon8;Parent=g853.t1;
OX101752.1_Tachina_lurida_genome_assembly,_chromosome:_1	AUGUSTUS	stop_codon	18373507	18373509	.	+	0	ID=g853.t1.stop1;Parent=g853.t1;
OX101752.1_Tachina_lurida_genome_assembly,_chromosome:_1	AUGUSTUS	mRNA	18335791	18373509	0.63	+	.	ID=g853.t2;Parent=g853;
OX101752.1_Tachina_lurida_genome_assembly,_chromosome:_1	AUGUSTUS	start_codon	18335791	18335793	.	+	0	ID=g853.t2.start1;Parent=g853.t2;
OX101752.1_Tachina_lurida_genome_assembly,_chromosome:_1	AUGUSTUS	CDS	18335791	18335858	0.83	+	0	ID=g853.t2.CDS1;Parent=g853.t2;
OX101752.1_Tachina_lurida_genome_assembly,_chromosome:_1	AUGUSTUS	exon	18335791	18335858	.	+	.	ID=g853.t2.exon1;Parent=g853.t2;
OX101752.1_Tachina_lurida_genome_assembly,_chromosome:_1	AUGUSTUS	intron	18335859	18337276	0.83	+	.	ID=g853.t2.intron1;Parent=g853.t2;
OX101752.1_Tachina_lurida_genome_assembly,_chromosome:_1	AUGUSTUS	CDS	18337277	18337504	0.68	+	1	ID=g853.t2.CDS2;Parent=g853.t2;
OX101752.1_Tachina_lurida_genome_assembly,_chromosome:_1	AUGUSTUS	exon	18337277	18337504	.	+	.	ID=g853.t2.exon2;Parent=g853.t2;
OX101752.1_Tachina_lurida_genome_assembly,_chromosome:_1	AUGUSTUS	intron	18337505	18347078	0.77	+	.	ID=g853.t2.intron2;Parent=g853.t2;
OX101752.1_Tachina_lurida_genome_assembly,_chromosome:_1	AUGUSTUS	CDS	18347079	18347155	1	+	1	ID=g853.t2.CDS3;Parent=g853.t2;
OX101752.1_Tachina_lurida_genome_assembly,_chromosome:_1	AUGUSTUS	exon	18347079	18347155	.	+	.	ID=g853.t2.exon3;Parent=g853.t2;
OX101752.1_Tachina_lurida_genome_assembly,_chromosome:_1	AUGUSTUS	intron	18347156	18347851	1	+	.	ID=g853.t2.intron3;Parent=g853.t2;
OX101752.1_Tachina_lurida_genome_assembly,_chromosome:_1	AUGUSTUS	CDS	18347852	18347952	1	+	2	ID=g853.t2.CDS4;Parent=g853.t2;
OX101752.1_Tachina_lurida_genome_assembly,_chromosome:_1	AUGUSTUS	exon	18347852	18347952	.	+	.	ID=g853.t2.exon4;Parent=g853.t2;
OX101752.1_Tachina_lurida_genome_assembly,_chromosome:_1	AUGUSTUS	intron	18347953	18350851	1	+	.	ID=g853.t2.intron4;Parent=g853.t2;
OX101752.1_Tachina_lurida_genome_assembly,_chromosome:_1	AUGUSTUS	CDS	18350852	18351129	1	+	0	ID=g853.t2.CDS5;Parent=g853.t2;
OX101752.1_Tachina_lurida_genome_assembly,_chromosome:_1	AUGUSTUS	exon	18350852	18351129	.	+	.	ID=g853.t2.exon5;Parent=g853.t2;
OX101752.1_Tachina_lurida_genome_assembly,_chromosome:_1	AUGUSTUS	intron	18351130	18351223	1	+	.	ID=g853.t2.intron5;Parent=g853.t2;
OX101752.1_Tachina_lurida_genome_assembly,_chromosome:_1	AUGUSTUS	CDS	18351224	18351342	1	+	1	ID=g853.t2.CDS6;Parent=g853.t2;
OX101752.1_Tachina_lurida_genome_assembly,_chromosome:_1	AUGUSTUS	exon	18351224	18351342	.	+	.	ID=g853.t2.exon6;Parent=g853.t2;
OX101752.1_Tachina_lurida_genome_assembly,_chromosome:_1	AUGUSTUS	intron	18351343	18353245	1	+	.	ID=g853.t2.intron6;Parent=g853.t2;
OX101752.1_Tachina_lurida_genome_assembly,_chromosome:_1	AUGUSTUS	CDS	18353246	18353494	0.99	+	2	ID=g853.t2.CDS7;Parent=g853.t2;
OX101752.1_Tachina_lurida_genome_assembly,_chromosome:_1	AUGUSTUS	exon	18353246	18353494	.	+	.	ID=g853.t2.exon7;Parent=g853.t2;
OX101752.1_Tachina_lurida_genome_assembly,_chromosome:_1	AUGUSTUS	intron	18353495	18373303	0.99	+	.	ID=g853.t2.intron7;Parent=g853.t2;
OX101752.1_Tachina_lurida_genome_assembly,_chromosome:_1	AUGUSTUS	CDS	18373304	18373509	1	+	2	ID=g853.t2.CDS8;Parent=g853.t2;
OX101752.1_Tachina_lurida_genome_assembly,_chromosome:_1	AUGUSTUS	exon	18373304	18373509	.	+	.	ID=g853.t2.exon8;Parent=g853.t2;
OX101752.1_Tachina_lurida_genome_assembly,_chromosome:_1	AUGUSTUS	stop_codon	18373507	18373509	.	+	0	ID=g853.t2.stop1;Parent=g853.t2;
OX101752.1_Tachina_lurida_genome_assembly,_chromosome:_1	AUGUSTUS	gene	18381507	18382403	.	-	.	ID=g854;
OX101752.1_Tachina_lurida_genome_assembly,_chromosome:_1	AUGUSTUS	mRNA	18381507	18382403	1	-	.	ID=g854.t1;Parent=g854;
OX101752.1_Tachina_lurida_genome_assembly,_chromosome:_1	AUGUSTUS	stop_codon	18381507	18381509	.	-	0	ID=g854.t1.stop1;Parent=g854.t1;
OX101752.1_Tachina_lurida_genome_assembly,_chromosome:_1	AUGUSTUS	CDS	18381507	18382403	1	-	0	ID=g854.t1.CDS1;Parent=g854.t1;
OX101752.1_Tachina_lurida_genome_assembly,_chromosome:_1	AUGUSTUS	exon	18381507	18382403	.	-	.	ID=g854.t1.exon1;Parent=g854.t1;
OX101752.1_Tachina_lurida_genome_assembly,_chromosome:_1	AUGUSTUS	start_codon	18382401	18382403	.	-	0	ID=g854.t1.start1;Parent=g854.t1;
OX101752.1_Tachina_lurida_genome_assembly,_chromosome:_1	AUGUSTUS	gene	18393368	18394186	.	-	.	ID=g855;
OX101752.1_Tachina_lurida_genome_assembly,_chromosome:_1	AUGUSTUS	mRNA	18393368	18394186	0.98	-	.	ID=g855.t1;Parent=g855;
OX101752.1_Tachina_lurida_genome_assembly,_chromosome:_1	AUGUSTUS	stop_codon	18393368	18393370	.	-	0	ID=g855.t1.stop1;Parent=g855.t1;
OX101752.1_Tachina_lurida_genome_assembly,_chromosome:_1	AUGUSTUS	CDS	18393368	18394186	0.98	-	0	ID=g855.t1.CDS1;Parent=g855.t1;
OX101752.1_Tachina_lurida_genome_assembly,_chromosome:_1	AUGUSTUS	exon	18393368	18394186	.	-	.	ID=g855.t1.exon1;Parent=g855.t1;
OX101752.1_Tachina_lurida_genome_assembly,_chromosome:_1	AUGUSTUS	start_codon	18394184	18394186	.	-	0	ID=g855.t1.start1;Parent=g855.t1;
OX101752.1_Tachina_lurida_genome_assembly,_chromosome:_1	AUGUSTUS	gene	18417849	18418349	.	-	.	ID=g856;
OX101752.1_Tachina_lurida_genome_assembly,_chromosome:_1	AUGUSTUS	mRNA	18417849	18418349	0.59	-	.	ID=g856.t1;Parent=g856;
OX101752.1_Tachina_lurida_genome_assembly,_chromosome:_1	AUGUSTUS	stop_codon	18417849	18417851	.	-	0	ID=g856.t1.stop1;Parent=g856.t1;
OX101752.1_Tachina_lurida_genome_assembly,_chromosome:_1	AUGUSTUS	CDS	18417849	18418186	0.98	-	2	ID=g856.t1.CDS1;Parent=g856.t1;
OX101752.1_Tachina_lurida_genome_assembly,_chromosome:_1	AUGUSTUS	exon	18417849	18418186	.	-	.	ID=g856.t1.exon1;Parent=g856.t1;
OX101752.1_Tachina_lurida_genome_assembly,_chromosome:_1	AUGUSTUS	intron	18418187	18418324	0.59	-	.	ID=g856.t1.intron1;Parent=g856.t1;
OX101752.1_Tachina_lurida_genome_assembly,_chromosome:_1	AUGUSTUS	CDS	18418325	18418349	0.59	-	0	ID=g856.t1.CDS2;Parent=g856.t1;
OX101752.1_Tachina_lurida_genome_assembly,_chromosome:_1	AUGUSTUS	exon	18418325	18418349	.	-	.	ID=g856.t1.exon2;Parent=g856.t1;
OX101752.1_Tachina_lurida_genome_assembly,_chromosome:_1	AUGUSTUS	start_codon	18418347	18418349	.	-	0	ID=g856.t1.start1;Parent=g856.t1;
OX101752.1_Tachina_lurida_genome_assembly,_chromosome:_1	AUGUSTUS	gene	18442268	18444670	.	-	.	ID=g857;
OX101752.1_Tachina_lurida_genome_assembly,_chromosome:_1	AUGUSTUS	mRNA	18442268	18444670	1	-	.	ID=g857.t1;Parent=g857;
OX101752.1_Tachina_lurida_genome_assembly,_chromosome:_1	AUGUSTUS	stop_codon	18442268	18442270	.	-	0	ID=g857.t1.stop1;Parent=g857.t1;
OX101752.1_Tachina_lurida_genome_assembly,_chromosome:_1	AUGUSTUS	CDS	18442268	18443175	1	-	2	ID=g857.t1.CDS1;Parent=g857.t1;
OX101752.1_Tachina_lurida_genome_assembly,_chromosome:_1	AUGUSTUS	exon	18442268	18443175	.	-	.	ID=g857.t1.exon1;Parent=g857.t1;
OX101752.1_Tachina_lurida_genome_assembly,_chromosome:_1	AUGUSTUS	intron	18443176	18443367	1	-	.	ID=g857.t1.intron1;Parent=g857.t1;
OX101752.1_Tachina_lurida_genome_assembly,_chromosome:_1	AUGUSTUS	CDS	18443368	18443474	1	-	1	ID=g857.t1.CDS2;Parent=g857.t1;
OX101752.1_Tachina_lurida_genome_assembly,_chromosome:_1	AUGUSTUS	exon	18443368	18443474	.	-	.	ID=g857.t1.exon2;Parent=g857.t1;
OX101752.1_Tachina_lurida_genome_assembly,_chromosome:_1	AUGUSTUS	intron	18443475	18444245	1	-	.	ID=g857.t1.intron2;Parent=g857.t1;
OX101752.1_Tachina_lurida_genome_assembly,_chromosome:_1	AUGUSTUS	CDS	18444246	18444574	1	-	0	ID=g857.t1.CDS3;Parent=g857.t1;
OX101752.1_Tachina_lurida_genome_assembly,_chromosome:_1	AUGUSTUS	exon	18444246	18444574	.	-	.	ID=g857.t1.exon3;Parent=g857.t1;
OX101752.1_Tachina_lurida_genome_assembly,_chromosome:_1	AUGUSTUS	intron	18444575	18444649	1	-	.	ID=g857.t1.intron3;Parent=g857.t1;
OX101752.1_Tachina_lurida_genome_assembly,_chromosome:_1	AUGUSTUS	CDS	18444650	18444670	1	-	0	ID=g857.t1.CDS4;Parent=g857.t1;
OX101752.1_Tachina_lurida_genome_assembly,_chromosome:_1	AUGUSTUS	exon	18444650	18444670	.	-	.	ID=g857.t1.exon4;Parent=g857.t1;
OX101752.1_Tachina_lurida_genome_assembly,_chromosome:_1	AUGUSTUS	start_codon	18444668	18444670	.	-	0	ID=g857.t1.start1;Parent=g857.t1;
OX101752.1_Tachina_lurida_genome_assembly,_chromosome:_1	AUGUSTUS	gene	18444689	18452392	.	-	.	ID=g858;
OX101752.1_Tachina_lurida_genome_assembly,_chromosome:_1	AUGUSTUS	mRNA	18444689	18452392	0.85	-	.	ID=g858.t1;Parent=g858;
OX101752.1_Tachina_lurida_genome_assembly,_chromosome:_1	AUGUSTUS	stop_codon	18444689	18444691	.	-	0	ID=g858.t1.stop1;Parent=g858.t1;
OX101752.1_Tachina_lurida_genome_assembly,_chromosome:_1	AUGUSTUS	CDS	18444689	18444849	1	-	2	ID=g858.t1.CDS1;Parent=g858.t1;
OX101752.1_Tachina_lurida_genome_assembly,_chromosome:_1	AUGUSTUS	exon	18444689	18444849	.	-	.	ID=g858.t1.exon1;Parent=g858.t1;
OX101752.1_Tachina_lurida_genome_assembly,_chromosome:_1	AUGUSTUS	intron	18444850	18448275	1	-	.	ID=g858.t1.intron1;Parent=g858.t1;
OX101752.1_Tachina_lurida_genome_assembly,_chromosome:_1	AUGUSTUS	CDS	18448276	18448420	1	-	0	ID=g858.t1.CDS2;Parent=g858.t1;
OX101752.1_Tachina_lurida_genome_assembly,_chromosome:_1	AUGUSTUS	exon	18448276	18448420	.	-	.	ID=g858.t1.exon2;Parent=g858.t1;
OX101752.1_Tachina_lurida_genome_assembly,_chromosome:_1	AUGUSTUS	intron	18448421	18450370	1	-	.	ID=g858.t1.intron2;Parent=g858.t1;
OX101752.1_Tachina_lurida_genome_assembly,_chromosome:_1	AUGUSTUS	CDS	18450371	18450433	1	-	0	ID=g858.t1.CDS3;Parent=g858.t1;
OX101752.1_Tachina_lurida_genome_assembly,_chromosome:_1	AUGUSTUS	exon	18450371	18450433	.	-	.	ID=g858.t1.exon3;Parent=g858.t1;
OX101752.1_Tachina_lurida_genome_assembly,_chromosome:_1	AUGUSTUS	intron	18450434	18450519	1	-	.	ID=g858.t1.intron3;Parent=g858.t1;
OX101752.1_Tachina_lurida_genome_assembly,_chromosome:_1	AUGUSTUS	CDS	18450520	18450573	1	-	0	ID=g858.t1.CDS4;Parent=g858.t1;
OX101752.1_Tachina_lurida_genome_assembly,_chromosome:_1	AUGUSTUS	exon	18450520	18450573	.	-	.	ID=g858.t1.exon4;Parent=g858.t1;
OX101752.1_Tachina_lurida_genome_assembly,_chromosome:_1	AUGUSTUS	intron	18450574	18451704	1	-	.	ID=g858.t1.intron4;Parent=g858.t1;
OX101752.1_Tachina_lurida_genome_assembly,_chromosome:_1	AUGUSTUS	CDS	18451705	18451782	0.93	-	0	ID=g858.t1.CDS5;Parent=g858.t1;
OX101752.1_Tachina_lurida_genome_assembly,_chromosome:_1	AUGUSTUS	exon	18451705	18451782	.	-	.	ID=g858.t1.exon5;Parent=g858.t1;
OX101752.1_Tachina_lurida_genome_assembly,_chromosome:_1	AUGUSTUS	intron	18451783	18452284	0.92	-	.	ID=g858.t1.intron5;Parent=g858.t1;
OX101752.1_Tachina_lurida_genome_assembly,_chromosome:_1	AUGUSTUS	CDS	18452285	18452392	0.85	-	0	ID=g858.t1.CDS6;Parent=g858.t1;
OX101752.1_Tachina_lurida_genome_assembly,_chromosome:_1	AUGUSTUS	exon	18452285	18452392	.	-	.	ID=g858.t1.exon6;Parent=g858.t1;
OX101752.1_Tachina_lurida_genome_assembly,_chromosome:_1	AUGUSTUS	start_codon	18452390	18452392	.	-	0	ID=g858.t1.start1;Parent=g858.t1;
OX101752.1_Tachina_lurida_genome_assembly,_chromosome:_1	AUGUSTUS	gene	18667382	18668785	.	-	.	ID=g859;
OX101752.1_Tachina_lurida_genome_assembly,_chromosome:_1	AUGUSTUS	mRNA	18667382	18668785	0.95	-	.	ID=g859.t1;Parent=g859;
OX101752.1_Tachina_lurida_genome_assembly,_chromosome:_1	AUGUSTUS	stop_codon	18667382	18667384	.	-	0	ID=g859.t1.stop1;Parent=g859.t1;
OX101752.1_Tachina_lurida_genome_assembly,_chromosome:_1	AUGUSTUS	CDS	18667382	18668534	0.97	-	1	ID=g859.t1.CDS1;Parent=g859.t1;
OX101752.1_Tachina_lurida_genome_assembly,_chromosome:_1	AUGUSTUS	exon	18667382	18668534	.	-	.	ID=g859.t1.exon1;Parent=g859.t1;
OX101752.1_Tachina_lurida_genome_assembly,_chromosome:_1	AUGUSTUS	intron	18668535	18668774	0.98	-	.	ID=g859.t1.intron1;Parent=g859.t1;
OX101752.1_Tachina_lurida_genome_assembly,_chromosome:_1	AUGUSTUS	CDS	18668775	18668785	0.98	-	0	ID=g859.t1.CDS2;Parent=g859.t1;
OX101752.1_Tachina_lurida_genome_assembly,_chromosome:_1	AUGUSTUS	exon	18668775	18668785	.	-	.	ID=g859.t1.exon2;Parent=g859.t1;
OX101752.1_Tachina_lurida_genome_assembly,_chromosome:_1	AUGUSTUS	start_codon	18668783	18668785	.	-	0	ID=g859.t1.start1;Parent=g859.t1;
OX101752.1_Tachina_lurida_genome_assembly,_chromosome:_1	AUGUSTUS	gene	18944799	18957044	.	+	.	ID=g860;
OX101752.1_Tachina_lurida_genome_assembly,_chromosome:_1	AUGUSTUS	mRNA	18944799	18957044	0.75	+	.	ID=g860.t1;Parent=g860;
OX101752.1_Tachina_lurida_genome_assembly,_chromosome:_1	AUGUSTUS	start_codon	18944799	18944801	.	+	0	ID=g860.t1.start1;Parent=g860.t1;
OX101752.1_Tachina_lurida_genome_assembly,_chromosome:_1	AUGUSTUS	CDS	18944799	18944908	1	+	0	ID=g860.t1.CDS1;Parent=g860.t1;
OX101752.1_Tachina_lurida_genome_assembly,_chromosome:_1	AUGUSTUS	exon	18944799	18944908	.	+	.	ID=g860.t1.exon1;Parent=g860.t1;
OX101752.1_Tachina_lurida_genome_assembly,_chromosome:_1	AUGUSTUS	intron	18944909	18946747	1	+	.	ID=g860.t1.intron1;Parent=g860.t1;
OX101752.1_Tachina_lurida_genome_assembly,_chromosome:_1	AUGUSTUS	CDS	18946748	18946952	1	+	1	ID=g860.t1.CDS2;Parent=g860.t1;
OX101752.1_Tachina_lurida_genome_assembly,_chromosome:_1	AUGUSTUS	exon	18946748	18946952	.	+	.	ID=g860.t1.exon2;Parent=g860.t1;
OX101752.1_Tachina_lurida_genome_assembly,_chromosome:_1	AUGUSTUS	intron	18946953	18952499	1	+	.	ID=g860.t1.intron2;Parent=g860.t1;
OX101752.1_Tachina_lurida_genome_assembly,_chromosome:_1	AUGUSTUS	CDS	18952500	18952625	1	+	0	ID=g860.t1.CDS3;Parent=g860.t1;
OX101752.1_Tachina_lurida_genome_assembly,_chromosome:_1	AUGUSTUS	exon	18952500	18952625	.	+	.	ID=g860.t1.exon3;Parent=g860.t1;
OX101752.1_Tachina_lurida_genome_assembly,_chromosome:_1	AUGUSTUS	intron	18952626	18955511	1	+	.	ID=g860.t1.intron3;Parent=g860.t1;
OX101752.1_Tachina_lurida_genome_assembly,_chromosome:_1	AUGUSTUS	CDS	18955512	18955853	1	+	0	ID=g860.t1.CDS4;Parent=g860.t1;
OX101752.1_Tachina_lurida_genome_assembly,_chromosome:_1	AUGUSTUS	exon	18955512	18955853	.	+	.	ID=g860.t1.exon4;Parent=g860.t1;
OX101752.1_Tachina_lurida_genome_assembly,_chromosome:_1	AUGUSTUS	intron	18955854	18956198	1	+	.	ID=g860.t1.intron4;Parent=g860.t1;
OX101752.1_Tachina_lurida_genome_assembly,_chromosome:_1	AUGUSTUS	CDS	18956199	18957044	0.75	+	0	ID=g860.t1.CDS5;Parent=g860.t1;
OX101752.1_Tachina_lurida_genome_assembly,_chromosome:_1	AUGUSTUS	exon	18956199	18957044	.	+	.	ID=g860.t1.exon5;Parent=g860.t1;
OX101752.1_Tachina_lurida_genome_assembly,_chromosome:_1	AUGUSTUS	stop_codon	18957042	18957044	.	+	0	ID=g860.t1.stop1;Parent=g860.t1;
OX101752.1_Tachina_lurida_genome_assembly,_chromosome:_1	AUGUSTUS	gene	18998746	19039757	.	+	.	ID=g861;
OX101752.1_Tachina_lurida_genome_assembly,_chromosome:_1	AUGUSTUS	mRNA	18998746	19039757	0.76	+	.	ID=g861.t1;Parent=g861;
OX101752.1_Tachina_lurida_genome_assembly,_chromosome:_1	AUGUSTUS	start_codon	18998746	18998748	.	+	0	ID=g861.t1.start1;Parent=g861.t1;
OX101752.1_Tachina_lurida_genome_assembly,_chromosome:_1	AUGUSTUS	CDS	18998746	18999801	0.9	+	0	ID=g861.t1.CDS1;Parent=g861.t1;
OX101752.1_Tachina_lurida_genome_assembly,_chromosome:_1	AUGUSTUS	exon	18998746	18999801	.	+	.	ID=g861.t1.exon1;Parent=g861.t1;
OX101752.1_Tachina_lurida_genome_assembly,_chromosome:_1	AUGUSTUS	intron	18999802	19004107	0.9	+	.	ID=g861.t1.intron1;Parent=g861.t1;
OX101752.1_Tachina_lurida_genome_assembly,_chromosome:_1	AUGUSTUS	CDS	19004108	19004348	0.9	+	0	ID=g861.t1.CDS2;Parent=g861.t1;
OX101752.1_Tachina_lurida_genome_assembly,_chromosome:_1	AUGUSTUS	exon	19004108	19004348	.	+	.	ID=g861.t1.exon2;Parent=g861.t1;
OX101752.1_Tachina_lurida_genome_assembly,_chromosome:_1	AUGUSTUS	intron	19004349	19004578	1	+	.	ID=g861.t1.intron2;Parent=g861.t1;
OX101752.1_Tachina_lurida_genome_assembly,_chromosome:_1	AUGUSTUS	CDS	19004579	19004851	1	+	2	ID=g861.t1.CDS3;Parent=g861.t1;
OX101752.1_Tachina_lurida_genome_assembly,_chromosome:_1	AUGUSTUS	exon	19004579	19004851	.	+	.	ID=g861.t1.exon3;Parent=g861.t1;
OX101752.1_Tachina_lurida_genome_assembly,_chromosome:_1	AUGUSTUS	intron	19004852	19007711	1	+	.	ID=g861.t1.intron3;Parent=g861.t1;
OX101752.1_Tachina_lurida_genome_assembly,_chromosome:_1	AUGUSTUS	CDS	19007712	19008403	1	+	2	ID=g861.t1.CDS4;Parent=g861.t1;
OX101752.1_Tachina_lurida_genome_assembly,_chromosome:_1	AUGUSTUS	exon	19007712	19008403	.	+	.	ID=g861.t1.exon4;Parent=g861.t1;
OX101752.1_Tachina_lurida_genome_assembly,_chromosome:_1	AUGUSTUS	intron	19008404	19008460	1	+	.	ID=g861.t1.intron4;Parent=g861.t1;
OX101752.1_Tachina_lurida_genome_assembly,_chromosome:_1	AUGUSTUS	CDS	19008461	19008598	1	+	0	ID=g861.t1.CDS5;Parent=g861.t1;
OX101752.1_Tachina_lurida_genome_assembly,_chromosome:_1	AUGUSTUS	exon	19008461	19008598	.	+	.	ID=g861.t1.exon5;Parent=g861.t1;
OX101752.1_Tachina_lurida_genome_assembly,_chromosome:_1	AUGUSTUS	intron	19008599	19008654	1	+	.	ID=g861.t1.intron5;Parent=g861.t1;
OX101752.1_Tachina_lurida_genome_assembly,_chromosome:_1	AUGUSTUS	CDS	19008655	19008789	1	+	0	ID=g861.t1.CDS6;Parent=g861.t1;
OX101752.1_Tachina_lurida_genome_assembly,_chromosome:_1	AUGUSTUS	exon	19008655	19008789	.	+	.	ID=g861.t1.exon6;Parent=g861.t1;
OX101752.1_Tachina_lurida_genome_assembly,_chromosome:_1	AUGUSTUS	intron	19008790	19009280	1	+	.	ID=g861.t1.intron6;Parent=g861.t1;
OX101752.1_Tachina_lurida_genome_assembly,_chromosome:_1	AUGUSTUS	CDS	19009281	19009472	1	+	0	ID=g861.t1.CDS7;Parent=g861.t1;
OX101752.1_Tachina_lurida_genome_assembly,_chromosome:_1	AUGUSTUS	exon	19009281	19009472	.	+	.	ID=g861.t1.exon7;Parent=g861.t1;
OX101752.1_Tachina_lurida_genome_assembly,_chromosome:_1	AUGUSTUS	intron	19009473	19013779	1	+	.	ID=g861.t1.intron7;Parent=g861.t1;
OX101752.1_Tachina_lurida_genome_assembly,_chromosome:_1	AUGUSTUS	CDS	19013780	19013902	1	+	0	ID=g861.t1.CDS8;Parent=g861.t1;
OX101752.1_Tachina_lurida_genome_assembly,_chromosome:_1	AUGUSTUS	exon	19013780	19013902	.	+	.	ID=g861.t1.exon8;Parent=g861.t1;
OX101752.1_Tachina_lurida_genome_assembly,_chromosome:_1	AUGUSTUS	intron	19013903	19014610	1	+	.	ID=g861.t1.intron8;Parent=g861.t1;
OX101752.1_Tachina_lurida_genome_assembly,_chromosome:_1	AUGUSTUS	CDS	19014611	19014946	1	+	0	ID=g861.t1.CDS9;Parent=g861.t1;
OX101752.1_Tachina_lurida_genome_assembly,_chromosome:_1	AUGUSTUS	exon	19014611	19014946	.	+	.	ID=g861.t1.exon9;Parent=g861.t1;
OX101752.1_Tachina_lurida_genome_assembly,_chromosome:_1	AUGUSTUS	intron	19014947	19015924	1	+	.	ID=g861.t1.intron9;Parent=g861.t1;
OX101752.1_Tachina_lurida_genome_assembly,_chromosome:_1	AUGUSTUS	CDS	19015925	19016280	1	+	0	ID=g861.t1.CDS10;Parent=g861.t1;
OX101752.1_Tachina_lurida_genome_assembly,_chromosome:_1	AUGUSTUS	exon	19015925	19016280	.	+	.	ID=g861.t1.exon10;Parent=g861.t1;
OX101752.1_Tachina_lurida_genome_assembly,_chromosome:_1	AUGUSTUS	intron	19016281	19017487	1	+	.	ID=g861.t1.intron10;Parent=g861.t1;
OX101752.1_Tachina_lurida_genome_assembly,_chromosome:_1	AUGUSTUS	CDS	19017488	19018454	1	+	1	ID=g861.t1.CDS11;Parent=g861.t1;
OX101752.1_Tachina_lurida_genome_assembly,_chromosome:_1	AUGUSTUS	exon	19017488	19018454	.	+	.	ID=g861.t1.exon11;Parent=g861.t1;
OX101752.1_Tachina_lurida_genome_assembly,_chromosome:_1	AUGUSTUS	intron	19018455	19018514	1	+	.	ID=g861.t1.intron11;Parent=g861.t1;
OX101752.1_Tachina_lurida_genome_assembly,_chromosome:_1	AUGUSTUS	CDS	19018515	19020408	1	+	0	ID=g861.t1.CDS12;Parent=g861.t1;
OX101752.1_Tachina_lurida_genome_assembly,_chromosome:_1	AUGUSTUS	exon	19018515	19020408	.	+	.	ID=g861.t1.exon12;Parent=g861.t1;
OX101752.1_Tachina_lurida_genome_assembly,_chromosome:_1	AUGUSTUS	intron	19020409	19021302	1	+	.	ID=g861.t1.intron12;Parent=g861.t1;
OX101752.1_Tachina_lurida_genome_assembly,_chromosome:_1	AUGUSTUS	CDS	19021303	19021425	1	+	2	ID=g861.t1.CDS13;Parent=g861.t1;
OX101752.1_Tachina_lurida_genome_assembly,_chromosome:_1	AUGUSTUS	exon	19021303	19021425	.	+	.	ID=g861.t1.exon13;Parent=g861.t1;
OX101752.1_Tachina_lurida_genome_assembly,_chromosome:_1	AUGUSTUS	intron	19021426	19021796	1	+	.	ID=g861.t1.intron13;Parent=g861.t1;
OX101752.1_Tachina_lurida_genome_assembly,_chromosome:_1	AUGUSTUS	CDS	19021797	19021958	0.83	+	2	ID=g861.t1.CDS14;Parent=g861.t1;
OX101752.1_Tachina_lurida_genome_assembly,_chromosome:_1	AUGUSTUS	exon	19021797	19021958	.	+	.	ID=g861.t1.exon14;Parent=g861.t1;
OX101752.1_Tachina_lurida_genome_assembly,_chromosome:_1	AUGUSTUS	intron	19021959	19032986	0.83	+	.	ID=g861.t1.intron14;Parent=g861.t1;
OX101752.1_Tachina_lurida_genome_assembly,_chromosome:_1	AUGUSTUS	CDS	19032987	19033227	1	+	2	ID=g861.t1.CDS15;Parent=g861.t1;
OX101752.1_Tachina_lurida_genome_assembly,_chromosome:_1	AUGUSTUS	exon	19032987	19033227	.	+	.	ID=g861.t1.exon15;Parent=g861.t1;
OX101752.1_Tachina_lurida_genome_assembly,_chromosome:_1	AUGUSTUS	intron	19033228	19037209	1	+	.	ID=g861.t1.intron15;Parent=g861.t1;
OX101752.1_Tachina_lurida_genome_assembly,_chromosome:_1	AUGUSTUS	CDS	19037210	19037387	1	+	1	ID=g861.t1.CDS16;Parent=g861.t1;
OX101752.1_Tachina_lurida_genome_assembly,_chromosome:_1	AUGUSTUS	exon	19037210	19037387	.	+	.	ID=g861.t1.exon16;Parent=g861.t1;
OX101752.1_Tachina_lurida_genome_assembly,_chromosome:_1	AUGUSTUS	intron	19037388	19039288	1	+	.	ID=g861.t1.intron16;Parent=g861.t1;
OX101752.1_Tachina_lurida_genome_assembly,_chromosome:_1	AUGUSTUS	CDS	19039289	19039459	1	+	0	ID=g861.t1.CDS17;Parent=g861.t1;
OX101752.1_Tachina_lurida_genome_assembly,_chromosome:_1	AUGUSTUS	exon	19039289	19039459	.	+	.	ID=g861.t1.exon17;Parent=g861.t1;
OX101752.1_Tachina_lurida_genome_assembly,_chromosome:_1	AUGUSTUS	intron	19039460	19039544	1	+	.	ID=g861.t1.intron17;Parent=g861.t1;
OX101752.1_Tachina_lurida_genome_assembly,_chromosome:_1	AUGUSTUS	CDS	19039545	19039757	1	+	0	ID=g861.t1.CDS18;Parent=g861.t1;
OX101752.1_Tachina_lurida_genome_assembly,_chromosome:_1	AUGUSTUS	exon	19039545	19039757	.	+	.	ID=g861.t1.exon18;Parent=g861.t1;
OX101752.1_Tachina_lurida_genome_assembly,_chromosome:_1	AUGUSTUS	stop_codon	19039755	19039757	.	+	0	ID=g861.t1.stop1;Parent=g861.t1;
OX101752.1_Tachina_lurida_genome_assembly,_chromosome:_1	AUGUSTUS	mRNA	18998746	19039757	0.89	+	.	ID=g861.t2;Parent=g861;
OX101752.1_Tachina_lurida_genome_assembly,_chromosome:_1	AUGUSTUS	start_codon	18998746	18998748	.	+	0	ID=g861.t2.start1;Parent=g861.t2;
OX101752.1_Tachina_lurida_genome_assembly,_chromosome:_1	AUGUSTUS	CDS	18998746	18999801	0.89	+	0	ID=g861.t2.CDS1;Parent=g861.t2;
OX101752.1_Tachina_lurida_genome_assembly,_chromosome:_1	AUGUSTUS	exon	18998746	18999801	.	+	.	ID=g861.t2.exon1;Parent=g861.t2;
OX101752.1_Tachina_lurida_genome_assembly,_chromosome:_1	AUGUSTUS	intron	18999802	19004107	0.89	+	.	ID=g861.t2.intron1;Parent=g861.t2;
OX101752.1_Tachina_lurida_genome_assembly,_chromosome:_1	AUGUSTUS	CDS	19004108	19004348	0.89	+	0	ID=g861.t2.CDS2;Parent=g861.t2;
OX101752.1_Tachina_lurida_genome_assembly,_chromosome:_1	AUGUSTUS	exon	19004108	19004348	.	+	.	ID=g861.t2.exon2;Parent=g861.t2;
OX101752.1_Tachina_lurida_genome_assembly,_chromosome:_1	AUGUSTUS	intron	19004349	19004578	1	+	.	ID=g861.t2.intron2;Parent=g861.t2;
OX101752.1_Tachina_lurida_genome_assembly,_chromosome:_1	AUGUSTUS	CDS	19004579	19004851	1	+	2	ID=g861.t2.CDS3;Parent=g861.t2;
OX101752.1_Tachina_lurida_genome_assembly,_chromosome:_1	AUGUSTUS	exon	19004579	19004851	.	+	.	ID=g861.t2.exon3;Parent=g861.t2;
OX101752.1_Tachina_lurida_genome_assembly,_chromosome:_1	AUGUSTUS	intron	19004852	19007711	1	+	.	ID=g861.t2.intron3;Parent=g861.t2;
OX101752.1_Tachina_lurida_genome_assembly,_chromosome:_1	AUGUSTUS	CDS	19007712	19008403	1	+	2	ID=g861.t2.CDS4;Parent=g861.t2;
OX101752.1_Tachina_lurida_genome_assembly,_chromosome:_1	AUGUSTUS	exon	19007712	19008403	.	+	.	ID=g861.t2.exon4;Parent=g861.t2;
OX101752.1_Tachina_lurida_genome_assembly,_chromosome:_1	AUGUSTUS	intron	19008404	19008460	1	+	.	ID=g861.t2.intron4;Parent=g861.t2;
OX101752.1_Tachina_lurida_genome_assembly,_chromosome:_1	AUGUSTUS	CDS	19008461	19008598	1	+	0	ID=g861.t2.CDS5;Parent=g861.t2;
OX101752.1_Tachina_lurida_genome_assembly,_chromosome:_1	AUGUSTUS	exon	19008461	19008598	.	+	.	ID=g861.t2.exon5;Parent=g861.t2;
OX101752.1_Tachina_lurida_genome_assembly,_chromosome:_1	AUGUSTUS	intron	19008599	19008654	1	+	.	ID=g861.t2.intron5;Parent=g861.t2;
OX101752.1_Tachina_lurida_genome_assembly,_chromosome:_1	AUGUSTUS	CDS	19008655	19008789	1	+	0	ID=g861.t2.CDS6;Parent=g861.t2;
OX101752.1_Tachina_lurida_genome_assembly,_chromosome:_1	AUGUSTUS	exon	19008655	19008789	.	+	.	ID=g861.t2.exon6;Parent=g861.t2;
OX101752.1_Tachina_lurida_genome_assembly,_chromosome:_1	AUGUSTUS	intron	19008790	19009280	1	+	.	ID=g861.t2.intron6;Parent=g861.t2;
OX101752.1_Tachina_lurida_genome_assembly,_chromosome:_1	AUGUSTUS	CDS	19009281	19009472	1	+	0	ID=g861.t2.CDS7;Parent=g861.t2;
OX101752.1_Tachina_lurida_genome_assembly,_chromosome:_1	AUGUSTUS	exon	19009281	19009472	.	+	.	ID=g861.t2.exon7;Parent=g861.t2;
OX101752.1_Tachina_lurida_genome_assembly,_chromosome:_1	AUGUSTUS	intron	19009473	19013779	1	+	.	ID=g861.t2.intron7;Parent=g861.t2;
OX101752.1_Tachina_lurida_genome_assembly,_chromosome:_1	AUGUSTUS	CDS	19013780	19013902	1	+	0	ID=g861.t2.CDS8;Parent=g861.t2;
OX101752.1_Tachina_lurida_genome_assembly,_chromosome:_1	AUGUSTUS	exon	19013780	19013902	.	+	.	ID=g861.t2.exon8;Parent=g861.t2;
OX101752.1_Tachina_lurida_genome_assembly,_chromosome:_1	AUGUSTUS	intron	19013903	19014610	1	+	.	ID=g861.t2.intron8;Parent=g861.t2;
OX101752.1_Tachina_lurida_genome_assembly,_chromosome:_1	AUGUSTUS	CDS	19014611	19014946	1	+	0	ID=g861.t2.CDS9;Parent=g861.t2;
OX101752.1_Tachina_lurida_genome_assembly,_chromosome:_1	AUGUSTUS	exon	19014611	19014946	.	+	.	ID=g861.t2.exon9;Parent=g861.t2;
OX101752.1_Tachina_lurida_genome_assembly,_chromosome:_1	AUGUSTUS	intron	19014947	19015924	1	+	.	ID=g861.t2.intron9;Parent=g861.t2;
OX101752.1_Tachina_lurida_genome_assembly,_chromosome:_1	AUGUSTUS	CDS	19015925	19016280	1	+	0	ID=g861.t2.CDS10;Parent=g861.t2;
OX101752.1_Tachina_lurida_genome_assembly,_chromosome:_1	AUGUSTUS	exon	19015925	19016280	.	+	.	ID=g861.t2.exon10;Parent=g861.t2;
OX101752.1_Tachina_lurida_genome_assembly,_chromosome:_1	AUGUSTUS	intron	19016281	19017484	1	+	.	ID=g861.t2.intron10;Parent=g861.t2;
OX101752.1_Tachina_lurida_genome_assembly,_chromosome:_1	AUGUSTUS	CDS	19017485	19018454	1	+	1	ID=g861.t2.CDS11;Parent=g861.t2;
OX101752.1_Tachina_lurida_genome_assembly,_chromosome:_1	AUGUSTUS	exon	19017485	19018454	.	+	.	ID=g861.t2.exon11;Parent=g861.t2;
OX101752.1_Tachina_lurida_genome_assembly,_chromosome:_1	AUGUSTUS	intron	19018455	19018514	1	+	.	ID=g861.t2.intron11;Parent=g861.t2;
OX101752.1_Tachina_lurida_genome_assembly,_chromosome:_1	AUGUSTUS	CDS	19018515	19020408	1	+	0	ID=g861.t2.CDS12;Parent=g861.t2;
OX101752.1_Tachina_lurida_genome_assembly,_chromosome:_1	AUGUSTUS	exon	19018515	19020408	.	+	.	ID=g861.t2.exon12;Parent=g861.t2;
OX101752.1_Tachina_lurida_genome_assembly,_chromosome:_1	AUGUSTUS	intron	19020409	19021302	1	+	.	ID=g861.t2.intron12;Parent=g861.t2;
OX101752.1_Tachina_lurida_genome_assembly,_chromosome:_1	AUGUSTUS	CDS	19021303	19021425	1	+	2	ID=g861.t2.CDS13;Parent=g861.t2;
OX101752.1_Tachina_lurida_genome_assembly,_chromosome:_1	AUGUSTUS	exon	19021303	19021425	.	+	.	ID=g861.t2.exon13;Parent=g861.t2;
OX101752.1_Tachina_lurida_genome_assembly,_chromosome:_1	AUGUSTUS	intron	19021426	19021796	1	+	.	ID=g861.t2.intron13;Parent=g861.t2;
OX101752.1_Tachina_lurida_genome_assembly,_chromosome:_1	AUGUSTUS	CDS	19021797	19021952	1	+	2	ID=g861.t2.CDS14;Parent=g861.t2;
OX101752.1_Tachina_lurida_genome_assembly,_chromosome:_1	AUGUSTUS	exon	19021797	19021952	.	+	.	ID=g861.t2.exon14;Parent=g861.t2;
OX101752.1_Tachina_lurida_genome_assembly,_chromosome:_1	AUGUSTUS	intron	19021953	19032986	1	+	.	ID=g861.t2.intron14;Parent=g861.t2;
OX101752.1_Tachina_lurida_genome_assembly,_chromosome:_1	AUGUSTUS	CDS	19032987	19033227	1	+	2	ID=g861.t2.CDS15;Parent=g861.t2;
OX101752.1_Tachina_lurida_genome_assembly,_chromosome:_1	AUGUSTUS	exon	19032987	19033227	.	+	.	ID=g861.t2.exon15;Parent=g861.t2;
OX101752.1_Tachina_lurida_genome_assembly,_chromosome:_1	AUGUSTUS	intron	19033228	19037209	1	+	.	ID=g861.t2.intron15;Parent=g861.t2;
OX101752.1_Tachina_lurida_genome_assembly,_chromosome:_1	AUGUSTUS	CDS	19037210	19037387	1	+	1	ID=g861.t2.CDS16;Parent=g861.t2;
OX101752.1_Tachina_lurida_genome_assembly,_chromosome:_1	AUGUSTUS	exon	19037210	19037387	.	+	.	ID=g861.t2.exon16;Parent=g861.t2;
OX101752.1_Tachina_lurida_genome_assembly,_chromosome:_1	AUGUSTUS	intron	19037388	19039288	1	+	.	ID=g861.t2.intron16;Parent=g861.t2;
OX101752.1_Tachina_lurida_genome_assembly,_chromosome:_1	AUGUSTUS	CDS	19039289	19039459	1	+	0	ID=g861.t2.CDS17;Parent=g861.t2;
OX101752.1_Tachina_lurida_genome_assembly,_chromosome:_1	AUGUSTUS	exon	19039289	19039459	.	+	.	ID=g861.t2.exon17;Parent=g861.t2;
OX101752.1_Tachina_lurida_genome_assembly,_chromosome:_1	AUGUSTUS	intron	19039460	19039544	1	+	.	ID=g861.t2.intron17;Parent=g861.t2;
OX101752.1_Tachina_lurida_genome_assembly,_chromosome:_1	AUGUSTUS	CDS	19039545	19039757	0.99	+	0	ID=g861.t2.CDS18;Parent=g861.t2;
OX101752.1_Tachina_lurida_genome_assembly,_chromosome:_1	AUGUSTUS	exon	19039545	19039757	.	+	.	ID=g861.t2.exon18;Parent=g861.t2;
OX101752.1_Tachina_lurida_genome_assembly,_chromosome:_1	AUGUSTUS	stop_codon	19039755	19039757	.	+	0	ID=g861.t2.stop1;Parent=g861.t2;
OX101752.1_Tachina_lurida_genome_assembly,_chromosome:_1	AUGUSTUS	mRNA	18998746	19039757	0.91	+	.	ID=g861.t3;Parent=g861;
OX101752.1_Tachina_lurida_genome_assembly,_chromosome:_1	AUGUSTUS	start_codon	18998746	18998748	.	+	0	ID=g861.t3.start1;Parent=g861.t3;
OX101752.1_Tachina_lurida_genome_assembly,_chromosome:_1	AUGUSTUS	CDS	18998746	18999801	0.91	+	0	ID=g861.t3.CDS1;Parent=g861.t3;
OX101752.1_Tachina_lurida_genome_assembly,_chromosome:_1	AUGUSTUS	exon	18998746	18999801	.	+	.	ID=g861.t3.exon1;Parent=g861.t3;
OX101752.1_Tachina_lurida_genome_assembly,_chromosome:_1	AUGUSTUS	intron	18999802	19004107	0.91	+	.	ID=g861.t3.intron1;Parent=g861.t3;
OX101752.1_Tachina_lurida_genome_assembly,_chromosome:_1	AUGUSTUS	CDS	19004108	19004348	0.91	+	0	ID=g861.t3.CDS2;Parent=g861.t3;
OX101752.1_Tachina_lurida_genome_assembly,_chromosome:_1	AUGUSTUS	exon	19004108	19004348	.	+	.	ID=g861.t3.exon2;Parent=g861.t3;
OX101752.1_Tachina_lurida_genome_assembly,_chromosome:_1	AUGUSTUS	intron	19004349	19004578	1	+	.	ID=g861.t3.intron2;Parent=g861.t3;
OX101752.1_Tachina_lurida_genome_assembly,_chromosome:_1	AUGUSTUS	CDS	19004579	19004851	1	+	2	ID=g861.t3.CDS3;Parent=g861.t3;
OX101752.1_Tachina_lurida_genome_assembly,_chromosome:_1	AUGUSTUS	exon	19004579	19004851	.	+	.	ID=g861.t3.exon3;Parent=g861.t3;
OX101752.1_Tachina_lurida_genome_assembly,_chromosome:_1	AUGUSTUS	intron	19004852	19007711	1	+	.	ID=g861.t3.intron3;Parent=g861.t3;
OX101752.1_Tachina_lurida_genome_assembly,_chromosome:_1	AUGUSTUS	CDS	19007712	19008403	1	+	2	ID=g861.t3.CDS4;Parent=g861.t3;
OX101752.1_Tachina_lurida_genome_assembly,_chromosome:_1	AUGUSTUS	exon	19007712	19008403	.	+	.	ID=g861.t3.exon4;Parent=g861.t3;
OX101752.1_Tachina_lurida_genome_assembly,_chromosome:_1	AUGUSTUS	intron	19008404	19008460	1	+	.	ID=g861.t3.intron4;Parent=g861.t3;
OX101752.1_Tachina_lurida_genome_assembly,_chromosome:_1	AUGUSTUS	CDS	19008461	19008598	1	+	0	ID=g861.t3.CDS5;Parent=g861.t3;
OX101752.1_Tachina_lurida_genome_assembly,_chromosome:_1	AUGUSTUS	exon	19008461	19008598	.	+	.	ID=g861.t3.exon5;Parent=g861.t3;
OX101752.1_Tachina_lurida_genome_assembly,_chromosome:_1	AUGUSTUS	intron	19008599	19008654	1	+	.	ID=g861.t3.intron5;Parent=g861.t3;
OX101752.1_Tachina_lurida_genome_assembly,_chromosome:_1	AUGUSTUS	CDS	19008655	19008789	1	+	0	ID=g861.t3.CDS6;Parent=g861.t3;
OX101752.1_Tachina_lurida_genome_assembly,_chromosome:_1	AUGUSTUS	exon	19008655	19008789	.	+	.	ID=g861.t3.exon6;Parent=g861.t3;
OX101752.1_Tachina_lurida_genome_assembly,_chromosome:_1	AUGUSTUS	intron	19008790	19009280	1	+	.	ID=g861.t3.intron6;Parent=g861.t3;
OX101752.1_Tachina_lurida_genome_assembly,_chromosome:_1	AUGUSTUS	CDS	19009281	19009472	1	+	0	ID=g861.t3.CDS7;Parent=g861.t3;
OX101752.1_Tachina_lurida_genome_assembly,_chromosome:_1	AUGUSTUS	exon	19009281	19009472	.	+	.	ID=g861.t3.exon7;Parent=g861.t3;
OX101752.1_Tachina_lurida_genome_assembly,_chromosome:_1	AUGUSTUS	intron	19009473	19013779	1	+	.	ID=g861.t3.intron7;Parent=g861.t3;
OX101752.1_Tachina_lurida_genome_assembly,_chromosome:_1	AUGUSTUS	CDS	19013780	19013902	1	+	0	ID=g861.t3.CDS8;Parent=g861.t3;
OX101752.1_Tachina_lurida_genome_assembly,_chromosome:_1	AUGUSTUS	exon	19013780	19013902	.	+	.	ID=g861.t3.exon8;Parent=g861.t3;
OX101752.1_Tachina_lurida_genome_assembly,_chromosome:_1	AUGUSTUS	intron	19013903	19014610	1	+	.	ID=g861.t3.intron8;Parent=g861.t3;
OX101752.1_Tachina_lurida_genome_assembly,_chromosome:_1	AUGUSTUS	CDS	19014611	19014946	1	+	0	ID=g861.t3.CDS9;Parent=g861.t3;
OX101752.1_Tachina_lurida_genome_assembly,_chromosome:_1	AUGUSTUS	exon	19014611	19014946	.	+	.	ID=g861.t3.exon9;Parent=g861.t3;
OX101752.1_Tachina_lurida_genome_assembly,_chromosome:_1	AUGUSTUS	intron	19014947	19015924	1	+	.	ID=g861.t3.intron9;Parent=g861.t3;
OX101752.1_Tachina_lurida_genome_assembly,_chromosome:_1	AUGUSTUS	CDS	19015925	19016280	1	+	0	ID=g861.t3.CDS10;Parent=g861.t3;
OX101752.1_Tachina_lurida_genome_assembly,_chromosome:_1	AUGUSTUS	exon	19015925	19016280	.	+	.	ID=g861.t3.exon10;Parent=g861.t3;
OX101752.1_Tachina_lurida_genome_assembly,_chromosome:_1	AUGUSTUS	intron	19016281	19017487	1	+	.	ID=g861.t3.intron10;Parent=g861.t3;
OX101752.1_Tachina_lurida_genome_assembly,_chromosome:_1	AUGUSTUS	CDS	19017488	19018454	1	+	1	ID=g861.t3.CDS11;Parent=g861.t3;
OX101752.1_Tachina_lurida_genome_assembly,_chromosome:_1	AUGUSTUS	exon	19017488	19018454	.	+	.	ID=g861.t3.exon11;Parent=g861.t3;
OX101752.1_Tachina_lurida_genome_assembly,_chromosome:_1	AUGUSTUS	intron	19018455	19018514	1	+	.	ID=g861.t3.intron11;Parent=g861.t3;
OX101752.1_Tachina_lurida_genome_assembly,_chromosome:_1	AUGUSTUS	CDS	19018515	19020408	1	+	0	ID=g861.t3.CDS12;Parent=g861.t3;
OX101752.1_Tachina_lurida_genome_assembly,_chromosome:_1	AUGUSTUS	exon	19018515	19020408	.	+	.	ID=g861.t3.exon12;Parent=g861.t3;
OX101752.1_Tachina_lurida_genome_assembly,_chromosome:_1	AUGUSTUS	intron	19020409	19021302	1	+	.	ID=g861.t3.intron12;Parent=g861.t3;
OX101752.1_Tachina_lurida_genome_assembly,_chromosome:_1	AUGUSTUS	CDS	19021303	19021425	1	+	2	ID=g861.t3.CDS13;Parent=g861.t3;
OX101752.1_Tachina_lurida_genome_assembly,_chromosome:_1	AUGUSTUS	exon	19021303	19021425	.	+	.	ID=g861.t3.exon13;Parent=g861.t3;
OX101752.1_Tachina_lurida_genome_assembly,_chromosome:_1	AUGUSTUS	intron	19021426	19021796	1	+	.	ID=g861.t3.intron13;Parent=g861.t3;
OX101752.1_Tachina_lurida_genome_assembly,_chromosome:_1	AUGUSTUS	CDS	19021797	19021952	1	+	2	ID=g861.t3.CDS14;Parent=g861.t3;
OX101752.1_Tachina_lurida_genome_assembly,_chromosome:_1	AUGUSTUS	exon	19021797	19021952	.	+	.	ID=g861.t3.exon14;Parent=g861.t3;
OX101752.1_Tachina_lurida_genome_assembly,_chromosome:_1	AUGUSTUS	intron	19021953	19032986	1	+	.	ID=g861.t3.intron14;Parent=g861.t3;
OX101752.1_Tachina_lurida_genome_assembly,_chromosome:_1	AUGUSTUS	CDS	19032987	19033227	1	+	2	ID=g861.t3.CDS15;Parent=g861.t3;
OX101752.1_Tachina_lurida_genome_assembly,_chromosome:_1	AUGUSTUS	exon	19032987	19033227	.	+	.	ID=g861.t3.exon15;Parent=g861.t3;
OX101752.1_Tachina_lurida_genome_assembly,_chromosome:_1	AUGUSTUS	intron	19033228	19037209	1	+	.	ID=g861.t3.intron15;Parent=g861.t3;
OX101752.1_Tachina_lurida_genome_assembly,_chromosome:_1	AUGUSTUS	CDS	19037210	19037387	1	+	1	ID=g861.t3.CDS16;Parent=g861.t3;
OX101752.1_Tachina_lurida_genome_assembly,_chromosome:_1	AUGUSTUS	exon	19037210	19037387	.	+	.	ID=g861.t3.exon16;Parent=g861.t3;
OX101752.1_Tachina_lurida_genome_assembly,_chromosome:_1	AUGUSTUS	intron	19037388	19039288	1	+	.	ID=g861.t3.intron16;Parent=g861.t3;
OX101752.1_Tachina_lurida_genome_assembly,_chromosome:_1	AUGUSTUS	CDS	19039289	19039459	1	+	0	ID=g861.t3.CDS17;Parent=g861.t3;
OX101752.1_Tachina_lurida_genome_assembly,_chromosome:_1	AUGUSTUS	exon	19039289	19039459	.	+	.	ID=g861.t3.exon17;Parent=g861.t3;
OX101752.1_Tachina_lurida_genome_assembly,_chromosome:_1	AUGUSTUS	intron	19039460	19039544	1	+	.	ID=g861.t3.intron17;Parent=g861.t3;
OX101752.1_Tachina_lurida_genome_assembly,_chromosome:_1	AUGUSTUS	CDS	19039545	19039757	1	+	0	ID=g861.t3.CDS18;Parent=g861.t3;
OX101752.1_Tachina_lurida_genome_assembly,_chromosome:_1	AUGUSTUS	exon	19039545	19039757	.	+	.	ID=g861.t3.exon18;Parent=g861.t3;
OX101752.1_Tachina_lurida_genome_assembly,_chromosome:_1	AUGUSTUS	stop_codon	19039755	19039757	.	+	0	ID=g861.t3.stop1;Parent=g861.t3;
OX101752.1_Tachina_lurida_genome_assembly,_chromosome:_1	AUGUSTUS	gene	19061712	19066175	.	+	.	ID=g862;
OX101752.1_Tachina_lurida_genome_assembly,_chromosome:_1	AUGUSTUS	mRNA	19061712	19066175	1	+	.	ID=g862.t1;Parent=g862;
OX101752.1_Tachina_lurida_genome_assembly,_chromosome:_1	AUGUSTUS	start_codon	19061712	19061714	.	+	0	ID=g862.t1.start1;Parent=g862.t1;
OX101752.1_Tachina_lurida_genome_assembly,_chromosome:_1	AUGUSTUS	CDS	19061712	19061802	1	+	0	ID=g862.t1.CDS1;Parent=g862.t1;
OX101752.1_Tachina_lurida_genome_assembly,_chromosome:_1	AUGUSTUS	exon	19061712	19061802	.	+	.	ID=g862.t1.exon1;Parent=g862.t1;
OX101752.1_Tachina_lurida_genome_assembly,_chromosome:_1	AUGUSTUS	intron	19061803	19063815	1	+	.	ID=g862.t1.intron1;Parent=g862.t1;
OX101752.1_Tachina_lurida_genome_assembly,_chromosome:_1	AUGUSTUS	CDS	19063816	19064276	1	+	2	ID=g862.t1.CDS2;Parent=g862.t1;
OX101752.1_Tachina_lurida_genome_assembly,_chromosome:_1	AUGUSTUS	exon	19063816	19064276	.	+	.	ID=g862.t1.exon2;Parent=g862.t1;
OX101752.1_Tachina_lurida_genome_assembly,_chromosome:_1	AUGUSTUS	intron	19064277	19064336	1	+	.	ID=g862.t1.intron2;Parent=g862.t1;
OX101752.1_Tachina_lurida_genome_assembly,_chromosome:_1	AUGUSTUS	CDS	19064337	19064528	1	+	0	ID=g862.t1.CDS3;Parent=g862.t1;
OX101752.1_Tachina_lurida_genome_assembly,_chromosome:_1	AUGUSTUS	exon	19064337	19064528	.	+	.	ID=g862.t1.exon3;Parent=g862.t1;
OX101752.1_Tachina_lurida_genome_assembly,_chromosome:_1	AUGUSTUS	intron	19064529	19064590	1	+	.	ID=g862.t1.intron3;Parent=g862.t1;
OX101752.1_Tachina_lurida_genome_assembly,_chromosome:_1	AUGUSTUS	CDS	19064591	19064923	1	+	0	ID=g862.t1.CDS4;Parent=g862.t1;
OX101752.1_Tachina_lurida_genome_assembly,_chromosome:_1	AUGUSTUS	exon	19064591	19064923	.	+	.	ID=g862.t1.exon4;Parent=g862.t1;
OX101752.1_Tachina_lurida_genome_assembly,_chromosome:_1	AUGUSTUS	intron	19064924	19064975	1	+	.	ID=g862.t1.intron4;Parent=g862.t1;
OX101752.1_Tachina_lurida_genome_assembly,_chromosome:_1	AUGUSTUS	CDS	19064976	19065174	1	+	0	ID=g862.t1.CDS5;Parent=g862.t1;
OX101752.1_Tachina_lurida_genome_assembly,_chromosome:_1	AUGUSTUS	exon	19064976	19065174	.	+	.	ID=g862.t1.exon5;Parent=g862.t1;
OX101752.1_Tachina_lurida_genome_assembly,_chromosome:_1	AUGUSTUS	intron	19065175	19065242	1	+	.	ID=g862.t1.intron5;Parent=g862.t1;
OX101752.1_Tachina_lurida_genome_assembly,_chromosome:_1	AUGUSTUS	CDS	19065243	19065641	1	+	2	ID=g862.t1.CDS6;Parent=g862.t1;
OX101752.1_Tachina_lurida_genome_assembly,_chromosome:_1	AUGUSTUS	exon	19065243	19065641	.	+	.	ID=g862.t1.exon6;Parent=g862.t1;
OX101752.1_Tachina_lurida_genome_assembly,_chromosome:_1	AUGUSTUS	intron	19065642	19065707	1	+	.	ID=g862.t1.intron6;Parent=g862.t1;
OX101752.1_Tachina_lurida_genome_assembly,_chromosome:_1	AUGUSTUS	CDS	19065708	19065944	1	+	2	ID=g862.t1.CDS7;Parent=g862.t1;
OX101752.1_Tachina_lurida_genome_assembly,_chromosome:_1	AUGUSTUS	exon	19065708	19065944	.	+	.	ID=g862.t1.exon7;Parent=g862.t1;
OX101752.1_Tachina_lurida_genome_assembly,_chromosome:_1	AUGUSTUS	intron	19065945	19066005	1	+	.	ID=g862.t1.intron7;Parent=g862.t1;
OX101752.1_Tachina_lurida_genome_assembly,_chromosome:_1	AUGUSTUS	CDS	19066006	19066175	1	+	2	ID=g862.t1.CDS8;Parent=g862.t1;
OX101752.1_Tachina_lurida_genome_assembly,_chromosome:_1	AUGUSTUS	exon	19066006	19066175	.	+	.	ID=g862.t1.exon8;Parent=g862.t1;
OX101752.1_Tachina_lurida_genome_assembly,_chromosome:_1	AUGUSTUS	stop_codon	19066173	19066175	.	+	0	ID=g862.t1.stop1;Parent=g862.t1;
OX101752.1_Tachina_lurida_genome_assembly,_chromosome:_1	AUGUSTUS	gene	19077280	19085108	.	-	.	ID=g863;
OX101752.1_Tachina_lurida_genome_assembly,_chromosome:_1	AUGUSTUS	mRNA	19077280	19085108	1	-	.	ID=g863.t1;Parent=g863;
OX101752.1_Tachina_lurida_genome_assembly,_chromosome:_1	AUGUSTUS	stop_codon	19077280	19077282	.	-	0	ID=g863.t1.stop1;Parent=g863.t1;
OX101752.1_Tachina_lurida_genome_assembly,_chromosome:_1	AUGUSTUS	CDS	19077280	19077415	1	-	1	ID=g863.t1.CDS1;Parent=g863.t1;
OX101752.1_Tachina_lurida_genome_assembly,_chromosome:_1	AUGUSTUS	exon	19077280	19077415	.	-	.	ID=g863.t1.exon1;Parent=g863.t1;
OX101752.1_Tachina_lurida_genome_assembly,_chromosome:_1	AUGUSTUS	intron	19077416	19077536	1	-	.	ID=g863.t1.intron1;Parent=g863.t1;
OX101752.1_Tachina_lurida_genome_assembly,_chromosome:_1	AUGUSTUS	CDS	19077537	19077721	1	-	0	ID=g863.t1.CDS2;Parent=g863.t1;
OX101752.1_Tachina_lurida_genome_assembly,_chromosome:_1	AUGUSTUS	exon	19077537	19077721	.	-	.	ID=g863.t1.exon2;Parent=g863.t1;
OX101752.1_Tachina_lurida_genome_assembly,_chromosome:_1	AUGUSTUS	intron	19077722	19077794	1	-	.	ID=g863.t1.intron2;Parent=g863.t1;
OX101752.1_Tachina_lurida_genome_assembly,_chromosome:_1	AUGUSTUS	CDS	19077795	19078343	1	-	0	ID=g863.t1.CDS3;Parent=g863.t1;
OX101752.1_Tachina_lurida_genome_assembly,_chromosome:_1	AUGUSTUS	exon	19077795	19078343	.	-	.	ID=g863.t1.exon3;Parent=g863.t1;
OX101752.1_Tachina_lurida_genome_assembly,_chromosome:_1	AUGUSTUS	intron	19078344	19084763	1	-	.	ID=g863.t1.intron3;Parent=g863.t1;
OX101752.1_Tachina_lurida_genome_assembly,_chromosome:_1	AUGUSTUS	CDS	19084764	19085108	1	-	0	ID=g863.t1.CDS4;Parent=g863.t1;
OX101752.1_Tachina_lurida_genome_assembly,_chromosome:_1	AUGUSTUS	exon	19084764	19085108	.	-	.	ID=g863.t1.exon4;Parent=g863.t1;
OX101752.1_Tachina_lurida_genome_assembly,_chromosome:_1	AUGUSTUS	start_codon	19085106	19085108	.	-	0	ID=g863.t1.start1;Parent=g863.t1;
OX101752.1_Tachina_lurida_genome_assembly,_chromosome:_1	AUGUSTUS	gene	19188784	19190288	.	-	.	ID=g864;
OX101752.1_Tachina_lurida_genome_assembly,_chromosome:_1	AUGUSTUS	mRNA	19188784	19190288	0.61	-	.	ID=g864.t1;Parent=g864;
OX101752.1_Tachina_lurida_genome_assembly,_chromosome:_1	AUGUSTUS	stop_codon	19188784	19188786	.	-	0	ID=g864.t1.stop1;Parent=g864.t1;
OX101752.1_Tachina_lurida_genome_assembly,_chromosome:_1	AUGUSTUS	CDS	19188784	19190130	1	-	0	ID=g864.t1.CDS1;Parent=g864.t1;
OX101752.1_Tachina_lurida_genome_assembly,_chromosome:_1	AUGUSTUS	exon	19188784	19190130	.	-	.	ID=g864.t1.exon1;Parent=g864.t1;
OX101752.1_Tachina_lurida_genome_assembly,_chromosome:_1	AUGUSTUS	intron	19190131	19190261	0.61	-	.	ID=g864.t1.intron1;Parent=g864.t1;
OX101752.1_Tachina_lurida_genome_assembly,_chromosome:_1	AUGUSTUS	CDS	19190262	19190288	0.61	-	0	ID=g864.t1.CDS2;Parent=g864.t1;
OX101752.1_Tachina_lurida_genome_assembly,_chromosome:_1	AUGUSTUS	exon	19190262	19190288	.	-	.	ID=g864.t1.exon2;Parent=g864.t1;
OX101752.1_Tachina_lurida_genome_assembly,_chromosome:_1	AUGUSTUS	start_codon	19190286	19190288	.	-	0	ID=g864.t1.start1;Parent=g864.t1;
OX101752.1_Tachina_lurida_genome_assembly,_chromosome:_1	AUGUSTUS	gene	19218614	19219172	.	+	.	ID=g865;
OX101752.1_Tachina_lurida_genome_assembly,_chromosome:_1	AUGUSTUS	mRNA	19218614	19219172	0.83	+	.	ID=g865.t1;Parent=g865;
OX101752.1_Tachina_lurida_genome_assembly,_chromosome:_1	AUGUSTUS	start_codon	19218614	19218616	.	+	0	ID=g865.t1.start1;Parent=g865.t1;
OX101752.1_Tachina_lurida_genome_assembly,_chromosome:_1	AUGUSTUS	CDS	19218614	19218722	0.83	+	0	ID=g865.t1.CDS1;Parent=g865.t1;
OX101752.1_Tachina_lurida_genome_assembly,_chromosome:_1	AUGUSTUS	exon	19218614	19218722	.	+	.	ID=g865.t1.exon1;Parent=g865.t1;
OX101752.1_Tachina_lurida_genome_assembly,_chromosome:_1	AUGUSTUS	intron	19218723	19218873	0.83	+	.	ID=g865.t1.intron1;Parent=g865.t1;
OX101752.1_Tachina_lurida_genome_assembly,_chromosome:_1	AUGUSTUS	CDS	19218874	19219172	0.83	+	2	ID=g865.t1.CDS2;Parent=g865.t1;
OX101752.1_Tachina_lurida_genome_assembly,_chromosome:_1	AUGUSTUS	exon	19218874	19219172	.	+	.	ID=g865.t1.exon2;Parent=g865.t1;
OX101752.1_Tachina_lurida_genome_assembly,_chromosome:_1	AUGUSTUS	stop_codon	19219170	19219172	.	+	0	ID=g865.t1.stop1;Parent=g865.t1;
OX101752.1_Tachina_lurida_genome_assembly,_chromosome:_1	AUGUSTUS	gene	19430758	19432353	.	-	.	ID=g866;
OX101752.1_Tachina_lurida_genome_assembly,_chromosome:_1	AUGUSTUS	mRNA	19430758	19432353	1	-	.	ID=g866.t1;Parent=g866;
OX101752.1_Tachina_lurida_genome_assembly,_chromosome:_1	AUGUSTUS	stop_codon	19430758	19430760	.	-	0	ID=g866.t1.stop1;Parent=g866.t1;
OX101752.1_Tachina_lurida_genome_assembly,_chromosome:_1	AUGUSTUS	CDS	19430758	19432353	1	-	0	ID=g866.t1.CDS1;Parent=g866.t1;
OX101752.1_Tachina_lurida_genome_assembly,_chromosome:_1	AUGUSTUS	exon	19430758	19432353	.	-	.	ID=g866.t1.exon1;Parent=g866.t1;
OX101752.1_Tachina_lurida_genome_assembly,_chromosome:_1	AUGUSTUS	start_codon	19432351	19432353	.	-	0	ID=g866.t1.start1;Parent=g866.t1;
OX101752.1_Tachina_lurida_genome_assembly,_chromosome:_1	AUGUSTUS	gene	19431324	19432353	.	-	.	ID=g867;
OX101752.1_Tachina_lurida_genome_assembly,_chromosome:_1	AUGUSTUS	mRNA	19431324	19432353	0.56	-	.	ID=g867.t1;Parent=g867;
OX101752.1_Tachina_lurida_genome_assembly,_chromosome:_1	AUGUSTUS	stop_codon	19431324	19431326	.	-	0	ID=g867.t1.stop1;Parent=g867.t1;
OX101752.1_Tachina_lurida_genome_assembly,_chromosome:_1	AUGUSTUS	CDS	19431324	19431395	0.91	-	0	ID=g867.t1.CDS1;Parent=g867.t1;
OX101752.1_Tachina_lurida_genome_assembly,_chromosome:_1	AUGUSTUS	exon	19431324	19431395	.	-	.	ID=g867.t1.exon1;Parent=g867.t1;
OX101752.1_Tachina_lurida_genome_assembly,_chromosome:_1	AUGUSTUS	intron	19431396	19431495	0.56	-	.	ID=g867.t1.intron1;Parent=g867.t1;
OX101752.1_Tachina_lurida_genome_assembly,_chromosome:_1	AUGUSTUS	CDS	19431496	19432353	0.61	-	0	ID=g867.t1.CDS2;Parent=g867.t1;
OX101752.1_Tachina_lurida_genome_assembly,_chromosome:_1	AUGUSTUS	exon	19431496	19432353	.	-	.	ID=g867.t1.exon2;Parent=g867.t1;
OX101752.1_Tachina_lurida_genome_assembly,_chromosome:_1	AUGUSTUS	start_codon	19432351	19432353	.	-	0	ID=g867.t1.start1;Parent=g867.t1;
OX101752.1_Tachina_lurida_genome_assembly,_chromosome:_1	AUGUSTUS	gene	19439022	19443668	.	-	.	ID=g868;
OX101752.1_Tachina_lurida_genome_assembly,_chromosome:_1	AUGUSTUS	mRNA	19439022	19443668	1	-	.	ID=g868.t1;Parent=g868;
OX101752.1_Tachina_lurida_genome_assembly,_chromosome:_1	AUGUSTUS	stop_codon	19439022	19439024	.	-	0	ID=g868.t1.stop1;Parent=g868.t1;
OX101752.1_Tachina_lurida_genome_assembly,_chromosome:_1	AUGUSTUS	CDS	19439022	19439194	1	-	2	ID=g868.t1.CDS1;Parent=g868.t1;
OX101752.1_Tachina_lurida_genome_assembly,_chromosome:_1	AUGUSTUS	exon	19439022	19439194	.	-	.	ID=g868.t1.exon1;Parent=g868.t1;
OX101752.1_Tachina_lurida_genome_assembly,_chromosome:_1	AUGUSTUS	intron	19439195	19439259	1	-	.	ID=g868.t1.intron1;Parent=g868.t1;
OX101752.1_Tachina_lurida_genome_assembly,_chromosome:_1	AUGUSTUS	CDS	19439260	19440743	1	-	1	ID=g868.t1.CDS2;Parent=g868.t1;
OX101752.1_Tachina_lurida_genome_assembly,_chromosome:_1	AUGUSTUS	exon	19439260	19440743	.	-	.	ID=g868.t1.exon2;Parent=g868.t1;
OX101752.1_Tachina_lurida_genome_assembly,_chromosome:_1	AUGUSTUS	intron	19440744	19440804	1	-	.	ID=g868.t1.intron2;Parent=g868.t1;
OX101752.1_Tachina_lurida_genome_assembly,_chromosome:_1	AUGUSTUS	CDS	19440805	19440937	1	-	2	ID=g868.t1.CDS3;Parent=g868.t1;
OX101752.1_Tachina_lurida_genome_assembly,_chromosome:_1	AUGUSTUS	exon	19440805	19440937	.	-	.	ID=g868.t1.exon3;Parent=g868.t1;
OX101752.1_Tachina_lurida_genome_assembly,_chromosome:_1	AUGUSTUS	intron	19440938	19440998	1	-	.	ID=g868.t1.intron3;Parent=g868.t1;
OX101752.1_Tachina_lurida_genome_assembly,_chromosome:_1	AUGUSTUS	CDS	19440999	19441754	1	-	2	ID=g868.t1.CDS4;Parent=g868.t1;
OX101752.1_Tachina_lurida_genome_assembly,_chromosome:_1	AUGUSTUS	exon	19440999	19441754	.	-	.	ID=g868.t1.exon4;Parent=g868.t1;
OX101752.1_Tachina_lurida_genome_assembly,_chromosome:_1	AUGUSTUS	intron	19441755	19442524	1	-	.	ID=g868.t1.intron4;Parent=g868.t1;
OX101752.1_Tachina_lurida_genome_assembly,_chromosome:_1	AUGUSTUS	CDS	19442525	19443668	1	-	0	ID=g868.t1.CDS5;Parent=g868.t1;
OX101752.1_Tachina_lurida_genome_assembly,_chromosome:_1	AUGUSTUS	exon	19442525	19443668	.	-	.	ID=g868.t1.exon5;Parent=g868.t1;
OX101752.1_Tachina_lurida_genome_assembly,_chromosome:_1	AUGUSTUS	start_codon	19443666	19443668	.	-	0	ID=g868.t1.start1;Parent=g868.t1;
OX101752.1_Tachina_lurida_genome_assembly,_chromosome:_1	AUGUSTUS	gene	19472472	19491424	.	+	.	ID=g869;
OX101752.1_Tachina_lurida_genome_assembly,_chromosome:_1	AUGUSTUS	mRNA	19472472	19491424	1	+	.	ID=g869.t1;Parent=g869;
OX101752.1_Tachina_lurida_genome_assembly,_chromosome:_1	AUGUSTUS	start_codon	19472472	19472474	.	+	0	ID=g869.t1.start1;Parent=g869.t1;
OX101752.1_Tachina_lurida_genome_assembly,_chromosome:_1	AUGUSTUS	CDS	19472472	19472620	1	+	0	ID=g869.t1.CDS1;Parent=g869.t1;
OX101752.1_Tachina_lurida_genome_assembly,_chromosome:_1	AUGUSTUS	exon	19472472	19472620	.	+	.	ID=g869.t1.exon1;Parent=g869.t1;
OX101752.1_Tachina_lurida_genome_assembly,_chromosome:_1	AUGUSTUS	intron	19472621	19477099	1	+	.	ID=g869.t1.intron1;Parent=g869.t1;
OX101752.1_Tachina_lurida_genome_assembly,_chromosome:_1	AUGUSTUS	CDS	19477100	19477253	1	+	1	ID=g869.t1.CDS2;Parent=g869.t1;
OX101752.1_Tachina_lurida_genome_assembly,_chromosome:_1	AUGUSTUS	exon	19477100	19477253	.	+	.	ID=g869.t1.exon2;Parent=g869.t1;
OX101752.1_Tachina_lurida_genome_assembly,_chromosome:_1	AUGUSTUS	intron	19477254	19491061	1	+	.	ID=g869.t1.intron2;Parent=g869.t1;
OX101752.1_Tachina_lurida_genome_assembly,_chromosome:_1	AUGUSTUS	CDS	19491062	19491424	1	+	0	ID=g869.t1.CDS3;Parent=g869.t1;
OX101752.1_Tachina_lurida_genome_assembly,_chromosome:_1	AUGUSTUS	exon	19491062	19491424	.	+	.	ID=g869.t1.exon3;Parent=g869.t1;
OX101752.1_Tachina_lurida_genome_assembly,_chromosome:_1	AUGUSTUS	stop_codon	19491422	19491424	.	+	0	ID=g869.t1.stop1;Parent=g869.t1;
OX101752.1_Tachina_lurida_genome_assembly,_chromosome:_1	AUGUSTUS	gene	19494955	19496890	.	+	.	ID=g870;
OX101752.1_Tachina_lurida_genome_assembly,_chromosome:_1	AUGUSTUS	mRNA	19494955	19496890	1	+	.	ID=g870.t1;Parent=g870;
OX101752.1_Tachina_lurida_genome_assembly,_chromosome:_1	AUGUSTUS	start_codon	19494955	19494957	.	+	0	ID=g870.t1.start1;Parent=g870.t1;
OX101752.1_Tachina_lurida_genome_assembly,_chromosome:_1	AUGUSTUS	CDS	19494955	19494984	1	+	0	ID=g870.t1.CDS1;Parent=g870.t1;
OX101752.1_Tachina_lurida_genome_assembly,_chromosome:_1	AUGUSTUS	exon	19494955	19494984	.	+	.	ID=g870.t1.exon1;Parent=g870.t1;
OX101752.1_Tachina_lurida_genome_assembly,_chromosome:_1	AUGUSTUS	intron	19494985	19495044	1	+	.	ID=g870.t1.intron1;Parent=g870.t1;
OX101752.1_Tachina_lurida_genome_assembly,_chromosome:_1	AUGUSTUS	CDS	19495045	19495597	1	+	0	ID=g870.t1.CDS2;Parent=g870.t1;
OX101752.1_Tachina_lurida_genome_assembly,_chromosome:_1	AUGUSTUS	exon	19495045	19495597	.	+	.	ID=g870.t1.exon2;Parent=g870.t1;
OX101752.1_Tachina_lurida_genome_assembly,_chromosome:_1	AUGUSTUS	intron	19495598	19495675	1	+	.	ID=g870.t1.intron2;Parent=g870.t1;
OX101752.1_Tachina_lurida_genome_assembly,_chromosome:_1	AUGUSTUS	CDS	19495676	19496541	1	+	2	ID=g870.t1.CDS3;Parent=g870.t1;
OX101752.1_Tachina_lurida_genome_assembly,_chromosome:_1	AUGUSTUS	exon	19495676	19496541	.	+	.	ID=g870.t1.exon3;Parent=g870.t1;
OX101752.1_Tachina_lurida_genome_assembly,_chromosome:_1	AUGUSTUS	intron	19496542	19496611	1	+	.	ID=g870.t1.intron3;Parent=g870.t1;
OX101752.1_Tachina_lurida_genome_assembly,_chromosome:_1	AUGUSTUS	CDS	19496612	19496890	1	+	0	ID=g870.t1.CDS4;Parent=g870.t1;
OX101752.1_Tachina_lurida_genome_assembly,_chromosome:_1	AUGUSTUS	exon	19496612	19496890	.	+	.	ID=g870.t1.exon4;Parent=g870.t1;
OX101752.1_Tachina_lurida_genome_assembly,_chromosome:_1	AUGUSTUS	stop_codon	19496888	19496890	.	+	0	ID=g870.t1.stop1;Parent=g870.t1;
OX101752.1_Tachina_lurida_genome_assembly,_chromosome:_1	AUGUSTUS	gene	19498904	19508425	.	-	.	ID=g871;
OX101752.1_Tachina_lurida_genome_assembly,_chromosome:_1	AUGUSTUS	mRNA	19498904	19508425	1	-	.	ID=g871.t1;Parent=g871;
OX101752.1_Tachina_lurida_genome_assembly,_chromosome:_1	AUGUSTUS	stop_codon	19498904	19498906	.	-	0	ID=g871.t1.stop1;Parent=g871.t1;
OX101752.1_Tachina_lurida_genome_assembly,_chromosome:_1	AUGUSTUS	CDS	19498904	19499077	1	-	0	ID=g871.t1.CDS1;Parent=g871.t1;
OX101752.1_Tachina_lurida_genome_assembly,_chromosome:_1	AUGUSTUS	exon	19498904	19499077	.	-	.	ID=g871.t1.exon1;Parent=g871.t1;
OX101752.1_Tachina_lurida_genome_assembly,_chromosome:_1	AUGUSTUS	intron	19499078	19499155	1	-	.	ID=g871.t1.intron1;Parent=g871.t1;
OX101752.1_Tachina_lurida_genome_assembly,_chromosome:_1	AUGUSTUS	CDS	19499156	19499580	1	-	2	ID=g871.t1.CDS2;Parent=g871.t1;
OX101752.1_Tachina_lurida_genome_assembly,_chromosome:_1	AUGUSTUS	exon	19499156	19499580	.	-	.	ID=g871.t1.exon2;Parent=g871.t1;
OX101752.1_Tachina_lurida_genome_assembly,_chromosome:_1	AUGUSTUS	intron	19499581	19503736	1	-	.	ID=g871.t1.intron2;Parent=g871.t1;
OX101752.1_Tachina_lurida_genome_assembly,_chromosome:_1	AUGUSTUS	CDS	19503737	19504007	1	-	0	ID=g871.t1.CDS3;Parent=g871.t1;
OX101752.1_Tachina_lurida_genome_assembly,_chromosome:_1	AUGUSTUS	exon	19503737	19504007	.	-	.	ID=g871.t1.exon3;Parent=g871.t1;
OX101752.1_Tachina_lurida_genome_assembly,_chromosome:_1	AUGUSTUS	intron	19504008	19504064	1	-	.	ID=g871.t1.intron3;Parent=g871.t1;
OX101752.1_Tachina_lurida_genome_assembly,_chromosome:_1	AUGUSTUS	CDS	19504065	19504227	1	-	1	ID=g871.t1.CDS4;Parent=g871.t1;
OX101752.1_Tachina_lurida_genome_assembly,_chromosome:_1	AUGUSTUS	exon	19504065	19504227	.	-	.	ID=g871.t1.exon4;Parent=g871.t1;
OX101752.1_Tachina_lurida_genome_assembly,_chromosome:_1	AUGUSTUS	intron	19504228	19504285	1	-	.	ID=g871.t1.intron4;Parent=g871.t1;
OX101752.1_Tachina_lurida_genome_assembly,_chromosome:_1	AUGUSTUS	CDS	19504286	19504438	1	-	1	ID=g871.t1.CDS5;Parent=g871.t1;
OX101752.1_Tachina_lurida_genome_assembly,_chromosome:_1	AUGUSTUS	exon	19504286	19504438	.	-	.	ID=g871.t1.exon5;Parent=g871.t1;
OX101752.1_Tachina_lurida_genome_assembly,_chromosome:_1	AUGUSTUS	intron	19504439	19507455	1	-	.	ID=g871.t1.intron5;Parent=g871.t1;
OX101752.1_Tachina_lurida_genome_assembly,_chromosome:_1	AUGUSTUS	CDS	19507456	19507562	1	-	0	ID=g871.t1.CDS6;Parent=g871.t1;
OX101752.1_Tachina_lurida_genome_assembly,_chromosome:_1	AUGUSTUS	exon	19507456	19507562	.	-	.	ID=g871.t1.exon6;Parent=g871.t1;
OX101752.1_Tachina_lurida_genome_assembly,_chromosome:_1	AUGUSTUS	intron	19507563	19508359	1	-	.	ID=g871.t1.intron6;Parent=g871.t1;
OX101752.1_Tachina_lurida_genome_assembly,_chromosome:_1	AUGUSTUS	CDS	19508360	19508425	1	-	0	ID=g871.t1.CDS7;Parent=g871.t1;
OX101752.1_Tachina_lurida_genome_assembly,_chromosome:_1	AUGUSTUS	exon	19508360	19508425	.	-	.	ID=g871.t1.exon7;Parent=g871.t1;
OX101752.1_Tachina_lurida_genome_assembly,_chromosome:_1	AUGUSTUS	start_codon	19508423	19508425	.	-	0	ID=g871.t1.start1;Parent=g871.t1;
OX101752.1_Tachina_lurida_genome_assembly,_chromosome:_1	AUGUSTUS	gene	19511032	19516023	.	+	.	ID=g872;
OX101752.1_Tachina_lurida_genome_assembly,_chromosome:_1	AUGUSTUS	mRNA	19511032	19516023	1	+	.	ID=g872.t1;Parent=g872;
OX101752.1_Tachina_lurida_genome_assembly,_chromosome:_1	AUGUSTUS	start_codon	19511032	19511034	.	+	0	ID=g872.t1.start1;Parent=g872.t1;
OX101752.1_Tachina_lurida_genome_assembly,_chromosome:_1	AUGUSTUS	CDS	19511032	19511668	1	+	0	ID=g872.t1.CDS1;Parent=g872.t1;
OX101752.1_Tachina_lurida_genome_assembly,_chromosome:_1	AUGUSTUS	exon	19511032	19511668	.	+	.	ID=g872.t1.exon1;Parent=g872.t1;
OX101752.1_Tachina_lurida_genome_assembly,_chromosome:_1	AUGUSTUS	intron	19511669	19512334	1	+	.	ID=g872.t1.intron1;Parent=g872.t1;
OX101752.1_Tachina_lurida_genome_assembly,_chromosome:_1	AUGUSTUS	CDS	19512335	19512779	1	+	2	ID=g872.t1.CDS2;Parent=g872.t1;
OX101752.1_Tachina_lurida_genome_assembly,_chromosome:_1	AUGUSTUS	exon	19512335	19512779	.	+	.	ID=g872.t1.exon2;Parent=g872.t1;
OX101752.1_Tachina_lurida_genome_assembly,_chromosome:_1	AUGUSTUS	intron	19512780	19512835	1	+	.	ID=g872.t1.intron2;Parent=g872.t1;
OX101752.1_Tachina_lurida_genome_assembly,_chromosome:_1	AUGUSTUS	CDS	19512836	19513293	1	+	1	ID=g872.t1.CDS3;Parent=g872.t1;
OX101752.1_Tachina_lurida_genome_assembly,_chromosome:_1	AUGUSTUS	exon	19512836	19513293	.	+	.	ID=g872.t1.exon3;Parent=g872.t1;
OX101752.1_Tachina_lurida_genome_assembly,_chromosome:_1	AUGUSTUS	intron	19513294	19514328	1	+	.	ID=g872.t1.intron3;Parent=g872.t1;
OX101752.1_Tachina_lurida_genome_assembly,_chromosome:_1	AUGUSTUS	CDS	19514329	19514713	1	+	2	ID=g872.t1.CDS4;Parent=g872.t1;
OX101752.1_Tachina_lurida_genome_assembly,_chromosome:_1	AUGUSTUS	exon	19514329	19514713	.	+	.	ID=g872.t1.exon4;Parent=g872.t1;
OX101752.1_Tachina_lurida_genome_assembly,_chromosome:_1	AUGUSTUS	intron	19514714	19515920	1	+	.	ID=g872.t1.intron4;Parent=g872.t1;
OX101752.1_Tachina_lurida_genome_assembly,_chromosome:_1	AUGUSTUS	CDS	19515921	19516023	1	+	1	ID=g872.t1.CDS5;Parent=g872.t1;
OX101752.1_Tachina_lurida_genome_assembly,_chromosome:_1	AUGUSTUS	exon	19515921	19516023	.	+	.	ID=g872.t1.exon5;Parent=g872.t1;
OX101752.1_Tachina_lurida_genome_assembly,_chromosome:_1	AUGUSTUS	stop_codon	19516021	19516023	.	+	0	ID=g872.t1.stop1;Parent=g872.t1;
OX101752.1_Tachina_lurida_genome_assembly,_chromosome:_1	AUGUSTUS	gene	19532669	19533307	.	+	.	ID=g873;
OX101752.1_Tachina_lurida_genome_assembly,_chromosome:_1	AUGUSTUS	mRNA	19532669	19533307	1	+	.	ID=g873.t1;Parent=g873;
OX101752.1_Tachina_lurida_genome_assembly,_chromosome:_1	AUGUSTUS	start_codon	19532669	19532671	.	+	0	ID=g873.t1.start1;Parent=g873.t1;
OX101752.1_Tachina_lurida_genome_assembly,_chromosome:_1	AUGUSTUS	CDS	19532669	19533307	1	+	0	ID=g873.t1.CDS1;Parent=g873.t1;
OX101752.1_Tachina_lurida_genome_assembly,_chromosome:_1	AUGUSTUS	exon	19532669	19533307	.	+	.	ID=g873.t1.exon1;Parent=g873.t1;
OX101752.1_Tachina_lurida_genome_assembly,_chromosome:_1	AUGUSTUS	stop_codon	19533305	19533307	.	+	0	ID=g873.t1.stop1;Parent=g873.t1;
OX101752.1_Tachina_lurida_genome_assembly,_chromosome:_1	AUGUSTUS	gene	19548332	19549298	.	-	.	ID=g874;
OX101752.1_Tachina_lurida_genome_assembly,_chromosome:_1	AUGUSTUS	mRNA	19548332	19549298	0.96	-	.	ID=g874.t1;Parent=g874;
OX101752.1_Tachina_lurida_genome_assembly,_chromosome:_1	AUGUSTUS	stop_codon	19548332	19548334	.	-	0	ID=g874.t1.stop1;Parent=g874.t1;
OX101752.1_Tachina_lurida_genome_assembly,_chromosome:_1	AUGUSTUS	CDS	19548332	19548529	1	-	0	ID=g874.t1.CDS1;Parent=g874.t1;
OX101752.1_Tachina_lurida_genome_assembly,_chromosome:_1	AUGUSTUS	exon	19548332	19548529	.	-	.	ID=g874.t1.exon1;Parent=g874.t1;
OX101752.1_Tachina_lurida_genome_assembly,_chromosome:_1	AUGUSTUS	intron	19548530	19548585	1	-	.	ID=g874.t1.intron1;Parent=g874.t1;
OX101752.1_Tachina_lurida_genome_assembly,_chromosome:_1	AUGUSTUS	CDS	19548586	19549077	1	-	0	ID=g874.t1.CDS2;Parent=g874.t1;
OX101752.1_Tachina_lurida_genome_assembly,_chromosome:_1	AUGUSTUS	exon	19548586	19549077	.	-	.	ID=g874.t1.exon2;Parent=g874.t1;
OX101752.1_Tachina_lurida_genome_assembly,_chromosome:_1	AUGUSTUS	intron	19549078	19549148	1	-	.	ID=g874.t1.intron2;Parent=g874.t1;
OX101752.1_Tachina_lurida_genome_assembly,_chromosome:_1	AUGUSTUS	CDS	19549149	19549298	0.96	-	0	ID=g874.t1.CDS3;Parent=g874.t1;
OX101752.1_Tachina_lurida_genome_assembly,_chromosome:_1	AUGUSTUS	exon	19549149	19549298	.	-	.	ID=g874.t1.exon3;Parent=g874.t1;
OX101752.1_Tachina_lurida_genome_assembly,_chromosome:_1	AUGUSTUS	start_codon	19549296	19549298	.	-	0	ID=g874.t1.start1;Parent=g874.t1;
OX101752.1_Tachina_lurida_genome_assembly,_chromosome:_1	AUGUSTUS	gene	19549487	19550455	.	-	.	ID=g875;
OX101752.1_Tachina_lurida_genome_assembly,_chromosome:_1	AUGUSTUS	mRNA	19549487	19550455	0.96	-	.	ID=g875.t1;Parent=g875;
OX101752.1_Tachina_lurida_genome_assembly,_chromosome:_1	AUGUSTUS	stop_codon	19549487	19549489	.	-	0	ID=g875.t1.stop1;Parent=g875.t1;
OX101752.1_Tachina_lurida_genome_assembly,_chromosome:_1	AUGUSTUS	CDS	19549487	19550364	0.96	-	2	ID=g875.t1.CDS1;Parent=g875.t1;
OX101752.1_Tachina_lurida_genome_assembly,_chromosome:_1	AUGUSTUS	exon	19549487	19550364	.	-	.	ID=g875.t1.exon1;Parent=g875.t1;
OX101752.1_Tachina_lurida_genome_assembly,_chromosome:_1	AUGUSTUS	intron	19550365	19550424	1	-	.	ID=g875.t1.intron1;Parent=g875.t1;
OX101752.1_Tachina_lurida_genome_assembly,_chromosome:_1	AUGUSTUS	CDS	19550425	19550455	1	-	0	ID=g875.t1.CDS2;Parent=g875.t1;
OX101752.1_Tachina_lurida_genome_assembly,_chromosome:_1	AUGUSTUS	exon	19550425	19550455	.	-	.	ID=g875.t1.exon2;Parent=g875.t1;
OX101752.1_Tachina_lurida_genome_assembly,_chromosome:_1	AUGUSTUS	start_codon	19550453	19550455	.	-	0	ID=g875.t1.start1;Parent=g875.t1;
OX101752.1_Tachina_lurida_genome_assembly,_chromosome:_1	AUGUSTUS	gene	19711323	19712820	.	+	.	ID=g876;
OX101752.1_Tachina_lurida_genome_assembly,_chromosome:_1	AUGUSTUS	mRNA	19711323	19712820	0.53	+	.	ID=g876.t1;Parent=g876;
OX101752.1_Tachina_lurida_genome_assembly,_chromosome:_1	AUGUSTUS	start_codon	19711323	19711325	.	+	0	ID=g876.t1.start1;Parent=g876.t1;
OX101752.1_Tachina_lurida_genome_assembly,_chromosome:_1	AUGUSTUS	CDS	19711323	19712104	0.53	+	0	ID=g876.t1.CDS1;Parent=g876.t1;
OX101752.1_Tachina_lurida_genome_assembly,_chromosome:_1	AUGUSTUS	exon	19711323	19712104	.	+	.	ID=g876.t1.exon1;Parent=g876.t1;
OX101752.1_Tachina_lurida_genome_assembly,_chromosome:_1	AUGUSTUS	intron	19712105	19712176	0.54	+	.	ID=g876.t1.intron1;Parent=g876.t1;
OX101752.1_Tachina_lurida_genome_assembly,_chromosome:_1	AUGUSTUS	CDS	19712177	19712402	0.54	+	1	ID=g876.t1.CDS2;Parent=g876.t1;
OX101752.1_Tachina_lurida_genome_assembly,_chromosome:_1	AUGUSTUS	exon	19712177	19712402	.	+	.	ID=g876.t1.exon2;Parent=g876.t1;
OX101752.1_Tachina_lurida_genome_assembly,_chromosome:_1	AUGUSTUS	intron	19712403	19712466	1	+	.	ID=g876.t1.intron2;Parent=g876.t1;
OX101752.1_Tachina_lurida_genome_assembly,_chromosome:_1	AUGUSTUS	CDS	19712467	19712820	1	+	0	ID=g876.t1.CDS3;Parent=g876.t1;
OX101752.1_Tachina_lurida_genome_assembly,_chromosome:_1	AUGUSTUS	exon	19712467	19712820	.	+	.	ID=g876.t1.exon3;Parent=g876.t1;
OX101752.1_Tachina_lurida_genome_assembly,_chromosome:_1	AUGUSTUS	stop_codon	19712818	19712820	.	+	0	ID=g876.t1.stop1;Parent=g876.t1;
OX101752.1_Tachina_lurida_genome_assembly,_chromosome:_1	AUGUSTUS	gene	19713137	19715740	.	+	.	ID=g877;
OX101752.1_Tachina_lurida_genome_assembly,_chromosome:_1	AUGUSTUS	mRNA	19713137	19715740	0.68	+	.	ID=g877.t1;Parent=g877;
OX101752.1_Tachina_lurida_genome_assembly,_chromosome:_1	AUGUSTUS	start_codon	19713137	19713139	.	+	0	ID=g877.t1.start1;Parent=g877.t1;
OX101752.1_Tachina_lurida_genome_assembly,_chromosome:_1	AUGUSTUS	CDS	19713137	19715058	0.68	+	0	ID=g877.t1.CDS1;Parent=g877.t1;
OX101752.1_Tachina_lurida_genome_assembly,_chromosome:_1	AUGUSTUS	exon	19713137	19715058	.	+	.	ID=g877.t1.exon1;Parent=g877.t1;
OX101752.1_Tachina_lurida_genome_assembly,_chromosome:_1	AUGUSTUS	intron	19715059	19715337	0.68	+	.	ID=g877.t1.intron1;Parent=g877.t1;
OX101752.1_Tachina_lurida_genome_assembly,_chromosome:_1	AUGUSTUS	CDS	19715338	19715740	0.68	+	1	ID=g877.t1.CDS2;Parent=g877.t1;
OX101752.1_Tachina_lurida_genome_assembly,_chromosome:_1	AUGUSTUS	exon	19715338	19715740	.	+	.	ID=g877.t1.exon2;Parent=g877.t1;
OX101752.1_Tachina_lurida_genome_assembly,_chromosome:_1	AUGUSTUS	stop_codon	19715738	19715740	.	+	0	ID=g877.t1.stop1;Parent=g877.t1;
OX101752.1_Tachina_lurida_genome_assembly,_chromosome:_1	AUGUSTUS	gene	19743984	19753522	.	+	.	ID=g878;
OX101752.1_Tachina_lurida_genome_assembly,_chromosome:_1	AUGUSTUS	mRNA	19743984	19753522	0.57	+	.	ID=g878.t1;Parent=g878;
OX101752.1_Tachina_lurida_genome_assembly,_chromosome:_1	AUGUSTUS	start_codon	19743984	19743986	.	+	0	ID=g878.t1.start1;Parent=g878.t1;
OX101752.1_Tachina_lurida_genome_assembly,_chromosome:_1	AUGUSTUS	CDS	19743984	19744411	1	+	0	ID=g878.t1.CDS1;Parent=g878.t1;
OX101752.1_Tachina_lurida_genome_assembly,_chromosome:_1	AUGUSTUS	exon	19743984	19744411	.	+	.	ID=g878.t1.exon1;Parent=g878.t1;
OX101752.1_Tachina_lurida_genome_assembly,_chromosome:_1	AUGUSTUS	intron	19744412	19748092	1	+	.	ID=g878.t1.intron1;Parent=g878.t1;
OX101752.1_Tachina_lurida_genome_assembly,_chromosome:_1	AUGUSTUS	CDS	19748093	19748642	0.61	+	1	ID=g878.t1.CDS2;Parent=g878.t1;
OX101752.1_Tachina_lurida_genome_assembly,_chromosome:_1	AUGUSTUS	exon	19748093	19748642	.	+	.	ID=g878.t1.exon2;Parent=g878.t1;
OX101752.1_Tachina_lurida_genome_assembly,_chromosome:_1	AUGUSTUS	intron	19748643	19753426	0.57	+	.	ID=g878.t1.intron2;Parent=g878.t1;
OX101752.1_Tachina_lurida_genome_assembly,_chromosome:_1	AUGUSTUS	CDS	19753427	19753522	0.57	+	0	ID=g878.t1.CDS3;Parent=g878.t1;
OX101752.1_Tachina_lurida_genome_assembly,_chromosome:_1	AUGUSTUS	exon	19753427	19753522	.	+	.	ID=g878.t1.exon3;Parent=g878.t1;
OX101752.1_Tachina_lurida_genome_assembly,_chromosome:_1	AUGUSTUS	stop_codon	19753520	19753522	.	+	0	ID=g878.t1.stop1;Parent=g878.t1;
OX101752.1_Tachina_lurida_genome_assembly,_chromosome:_1	AUGUSTUS	gene	19758659	19759426	.	+	.	ID=g879;
OX101752.1_Tachina_lurida_genome_assembly,_chromosome:_1	AUGUSTUS	mRNA	19758659	19759426	1	+	.	ID=g879.t1;Parent=g879;
OX101752.1_Tachina_lurida_genome_assembly,_chromosome:_1	AUGUSTUS	start_codon	19758659	19758661	.	+	0	ID=g879.t1.start1;Parent=g879.t1;
OX101752.1_Tachina_lurida_genome_assembly,_chromosome:_1	AUGUSTUS	CDS	19758659	19759426	1	+	0	ID=g879.t1.CDS1;Parent=g879.t1;
OX101752.1_Tachina_lurida_genome_assembly,_chromosome:_1	AUGUSTUS	exon	19758659	19759426	.	+	.	ID=g879.t1.exon1;Parent=g879.t1;
OX101752.1_Tachina_lurida_genome_assembly,_chromosome:_1	AUGUSTUS	stop_codon	19759424	19759426	.	+	0	ID=g879.t1.stop1;Parent=g879.t1;
OX101752.1_Tachina_lurida_genome_assembly,_chromosome:_1	AUGUSTUS	gene	19832631	19862845	.	+	.	ID=g880;
OX101752.1_Tachina_lurida_genome_assembly,_chromosome:_1	AUGUSTUS	mRNA	19832631	19862845	1	+	.	ID=g880.t1;Parent=g880;
OX101752.1_Tachina_lurida_genome_assembly,_chromosome:_1	AUGUSTUS	start_codon	19832631	19832633	.	+	0	ID=g880.t1.start1;Parent=g880.t1;
OX101752.1_Tachina_lurida_genome_assembly,_chromosome:_1	AUGUSTUS	CDS	19832631	19832666	1	+	0	ID=g880.t1.CDS1;Parent=g880.t1;
OX101752.1_Tachina_lurida_genome_assembly,_chromosome:_1	AUGUSTUS	exon	19832631	19832666	.	+	.	ID=g880.t1.exon1;Parent=g880.t1;
OX101752.1_Tachina_lurida_genome_assembly,_chromosome:_1	AUGUSTUS	intron	19832667	19838923	1	+	.	ID=g880.t1.intron1;Parent=g880.t1;
OX101752.1_Tachina_lurida_genome_assembly,_chromosome:_1	AUGUSTUS	CDS	19838924	19839093	1	+	0	ID=g880.t1.CDS2;Parent=g880.t1;
OX101752.1_Tachina_lurida_genome_assembly,_chromosome:_1	AUGUSTUS	exon	19838924	19839093	.	+	.	ID=g880.t1.exon2;Parent=g880.t1;
OX101752.1_Tachina_lurida_genome_assembly,_chromosome:_1	AUGUSTUS	intron	19839094	19856984	1	+	.	ID=g880.t1.intron2;Parent=g880.t1;
OX101752.1_Tachina_lurida_genome_assembly,_chromosome:_1	AUGUSTUS	CDS	19856985	19858553	1	+	1	ID=g880.t1.CDS3;Parent=g880.t1;
OX101752.1_Tachina_lurida_genome_assembly,_chromosome:_1	AUGUSTUS	exon	19856985	19858553	.	+	.	ID=g880.t1.exon3;Parent=g880.t1;
OX101752.1_Tachina_lurida_genome_assembly,_chromosome:_1	AUGUSTUS	intron	19858554	19858618	1	+	.	ID=g880.t1.intron3;Parent=g880.t1;
OX101752.1_Tachina_lurida_genome_assembly,_chromosome:_1	AUGUSTUS	CDS	19858619	19859210	1	+	1	ID=g880.t1.CDS4;Parent=g880.t1;
OX101752.1_Tachina_lurida_genome_assembly,_chromosome:_1	AUGUSTUS	exon	19858619	19859210	.	+	.	ID=g880.t1.exon4;Parent=g880.t1;
OX101752.1_Tachina_lurida_genome_assembly,_chromosome:_1	AUGUSTUS	intron	19859211	19861549	1	+	.	ID=g880.t1.intron4;Parent=g880.t1;
OX101752.1_Tachina_lurida_genome_assembly,_chromosome:_1	AUGUSTUS	CDS	19861550	19862845	1	+	0	ID=g880.t1.CDS5;Parent=g880.t1;
OX101752.1_Tachina_lurida_genome_assembly,_chromosome:_1	AUGUSTUS	exon	19861550	19862845	.	+	.	ID=g880.t1.exon5;Parent=g880.t1;
OX101752.1_Tachina_lurida_genome_assembly,_chromosome:_1	AUGUSTUS	stop_codon	19862843	19862845	.	+	0	ID=g880.t1.stop1;Parent=g880.t1;
OX101752.1_Tachina_lurida_genome_assembly,_chromosome:_1	AUGUSTUS	gene	19866445	19872722	.	+	.	ID=g881;
OX101752.1_Tachina_lurida_genome_assembly,_chromosome:_1	AUGUSTUS	mRNA	19866445	19872722	1	+	.	ID=g881.t1;Parent=g881;
OX101752.1_Tachina_lurida_genome_assembly,_chromosome:_1	AUGUSTUS	start_codon	19866445	19866447	.	+	0	ID=g881.t1.start1;Parent=g881.t1;
OX101752.1_Tachina_lurida_genome_assembly,_chromosome:_1	AUGUSTUS	CDS	19866445	19866642	1	+	0	ID=g881.t1.CDS1;Parent=g881.t1;
OX101752.1_Tachina_lurida_genome_assembly,_chromosome:_1	AUGUSTUS	exon	19866445	19866642	.	+	.	ID=g881.t1.exon1;Parent=g881.t1;
OX101752.1_Tachina_lurida_genome_assembly,_chromosome:_1	AUGUSTUS	intron	19866643	19866852	1	+	.	ID=g881.t1.intron1;Parent=g881.t1;
OX101752.1_Tachina_lurida_genome_assembly,_chromosome:_1	AUGUSTUS	CDS	19866853	19867448	1	+	0	ID=g881.t1.CDS2;Parent=g881.t1;
OX101752.1_Tachina_lurida_genome_assembly,_chromosome:_1	AUGUSTUS	exon	19866853	19867448	.	+	.	ID=g881.t1.exon2;Parent=g881.t1;
OX101752.1_Tachina_lurida_genome_assembly,_chromosome:_1	AUGUSTUS	intron	19867449	19867509	1	+	.	ID=g881.t1.intron2;Parent=g881.t1;
OX101752.1_Tachina_lurida_genome_assembly,_chromosome:_1	AUGUSTUS	CDS	19867510	19867670	1	+	1	ID=g881.t1.CDS3;Parent=g881.t1;
OX101752.1_Tachina_lurida_genome_assembly,_chromosome:_1	AUGUSTUS	exon	19867510	19867670	.	+	.	ID=g881.t1.exon3;Parent=g881.t1;
OX101752.1_Tachina_lurida_genome_assembly,_chromosome:_1	AUGUSTUS	intron	19867671	19869348	1	+	.	ID=g881.t1.intron3;Parent=g881.t1;
OX101752.1_Tachina_lurida_genome_assembly,_chromosome:_1	AUGUSTUS	CDS	19869349	19869442	1	+	2	ID=g881.t1.CDS4;Parent=g881.t1;
OX101752.1_Tachina_lurida_genome_assembly,_chromosome:_1	AUGUSTUS	exon	19869349	19869442	.	+	.	ID=g881.t1.exon4;Parent=g881.t1;
OX101752.1_Tachina_lurida_genome_assembly,_chromosome:_1	AUGUSTUS	intron	19869443	19870423	1	+	.	ID=g881.t1.intron4;Parent=g881.t1;
OX101752.1_Tachina_lurida_genome_assembly,_chromosome:_1	AUGUSTUS	CDS	19870424	19870646	1	+	1	ID=g881.t1.CDS5;Parent=g881.t1;
OX101752.1_Tachina_lurida_genome_assembly,_chromosome:_1	AUGUSTUS	exon	19870424	19870646	.	+	.	ID=g881.t1.exon5;Parent=g881.t1;
OX101752.1_Tachina_lurida_genome_assembly,_chromosome:_1	AUGUSTUS	intron	19870647	19872250	1	+	.	ID=g881.t1.intron5;Parent=g881.t1;
OX101752.1_Tachina_lurida_genome_assembly,_chromosome:_1	AUGUSTUS	CDS	19872251	19872521	1	+	0	ID=g881.t1.CDS6;Parent=g881.t1;
OX101752.1_Tachina_lurida_genome_assembly,_chromosome:_1	AUGUSTUS	exon	19872251	19872521	.	+	.	ID=g881.t1.exon6;Parent=g881.t1;
OX101752.1_Tachina_lurida_genome_assembly,_chromosome:_1	AUGUSTUS	intron	19872522	19872588	1	+	.	ID=g881.t1.intron6;Parent=g881.t1;
OX101752.1_Tachina_lurida_genome_assembly,_chromosome:_1	AUGUSTUS	CDS	19872589	19872722	1	+	2	ID=g881.t1.CDS7;Parent=g881.t1;
OX101752.1_Tachina_lurida_genome_assembly,_chromosome:_1	AUGUSTUS	exon	19872589	19872722	.	+	.	ID=g881.t1.exon7;Parent=g881.t1;
OX101752.1_Tachina_lurida_genome_assembly,_chromosome:_1	AUGUSTUS	stop_codon	19872720	19872722	.	+	0	ID=g881.t1.stop1;Parent=g881.t1;
OX101752.1_Tachina_lurida_genome_assembly,_chromosome:_1	AUGUSTUS	gene	19876666	19881955	.	+	.	ID=g882;
OX101752.1_Tachina_lurida_genome_assembly,_chromosome:_1	AUGUSTUS	mRNA	19876666	19881955	1	+	.	ID=g882.t1;Parent=g882;
OX101752.1_Tachina_lurida_genome_assembly,_chromosome:_1	AUGUSTUS	start_codon	19876666	19876668	.	+	0	ID=g882.t1.start1;Parent=g882.t1;
OX101752.1_Tachina_lurida_genome_assembly,_chromosome:_1	AUGUSTUS	CDS	19876666	19878928	1	+	0	ID=g882.t1.CDS1;Parent=g882.t1;
OX101752.1_Tachina_lurida_genome_assembly,_chromosome:_1	AUGUSTUS	exon	19876666	19878928	.	+	.	ID=g882.t1.exon1;Parent=g882.t1;
OX101752.1_Tachina_lurida_genome_assembly,_chromosome:_1	AUGUSTUS	intron	19878929	19881731	1	+	.	ID=g882.t1.intron1;Parent=g882.t1;
OX101752.1_Tachina_lurida_genome_assembly,_chromosome:_1	AUGUSTUS	CDS	19881732	19881955	1	+	2	ID=g882.t1.CDS2;Parent=g882.t1;
OX101752.1_Tachina_lurida_genome_assembly,_chromosome:_1	AUGUSTUS	exon	19881732	19881955	.	+	.	ID=g882.t1.exon2;Parent=g882.t1;
OX101752.1_Tachina_lurida_genome_assembly,_chromosome:_1	AUGUSTUS	stop_codon	19881953	19881955	.	+	0	ID=g882.t1.stop1;Parent=g882.t1;
OX101752.1_Tachina_lurida_genome_assembly,_chromosome:_1	AUGUSTUS	gene	19888275	19892698	.	-	.	ID=g883;
OX101752.1_Tachina_lurida_genome_assembly,_chromosome:_1	AUGUSTUS	mRNA	19888275	19892698	1	-	.	ID=g883.t1;Parent=g883;
OX101752.1_Tachina_lurida_genome_assembly,_chromosome:_1	AUGUSTUS	stop_codon	19888275	19888277	.	-	0	ID=g883.t1.stop1;Parent=g883.t1;
OX101752.1_Tachina_lurida_genome_assembly,_chromosome:_1	AUGUSTUS	CDS	19888275	19888663	1	-	2	ID=g883.t1.CDS1;Parent=g883.t1;
OX101752.1_Tachina_lurida_genome_assembly,_chromosome:_1	AUGUSTUS	exon	19888275	19888663	.	-	.	ID=g883.t1.exon1;Parent=g883.t1;
OX101752.1_Tachina_lurida_genome_assembly,_chromosome:_1	AUGUSTUS	intron	19888664	19889093	1	-	.	ID=g883.t1.intron1;Parent=g883.t1;
OX101752.1_Tachina_lurida_genome_assembly,_chromosome:_1	AUGUSTUS	CDS	19889094	19889220	1	-	0	ID=g883.t1.CDS2;Parent=g883.t1;
OX101752.1_Tachina_lurida_genome_assembly,_chromosome:_1	AUGUSTUS	exon	19889094	19889220	.	-	.	ID=g883.t1.exon2;Parent=g883.t1;
OX101752.1_Tachina_lurida_genome_assembly,_chromosome:_1	AUGUSTUS	intron	19889221	19889577	1	-	.	ID=g883.t1.intron2;Parent=g883.t1;
OX101752.1_Tachina_lurida_genome_assembly,_chromosome:_1	AUGUSTUS	CDS	19889578	19890031	1	-	1	ID=g883.t1.CDS3;Parent=g883.t1;
OX101752.1_Tachina_lurida_genome_assembly,_chromosome:_1	AUGUSTUS	exon	19889578	19890031	.	-	.	ID=g883.t1.exon3;Parent=g883.t1;
OX101752.1_Tachina_lurida_genome_assembly,_chromosome:_1	AUGUSTUS	intron	19890032	19890088	1	-	.	ID=g883.t1.intron3;Parent=g883.t1;
OX101752.1_Tachina_lurida_genome_assembly,_chromosome:_1	AUGUSTUS	CDS	19890089	19890463	1	-	1	ID=g883.t1.CDS4;Parent=g883.t1;
OX101752.1_Tachina_lurida_genome_assembly,_chromosome:_1	AUGUSTUS	exon	19890089	19890463	.	-	.	ID=g883.t1.exon4;Parent=g883.t1;
OX101752.1_Tachina_lurida_genome_assembly,_chromosome:_1	AUGUSTUS	intron	19890464	19890537	1	-	.	ID=g883.t1.intron4;Parent=g883.t1;
OX101752.1_Tachina_lurida_genome_assembly,_chromosome:_1	AUGUSTUS	CDS	19890538	19890817	1	-	2	ID=g883.t1.CDS5;Parent=g883.t1;
OX101752.1_Tachina_lurida_genome_assembly,_chromosome:_1	AUGUSTUS	exon	19890538	19890817	.	-	.	ID=g883.t1.exon5;Parent=g883.t1;
OX101752.1_Tachina_lurida_genome_assembly,_chromosome:_1	AUGUSTUS	intron	19890818	19892136	1	-	.	ID=g883.t1.intron5;Parent=g883.t1;
OX101752.1_Tachina_lurida_genome_assembly,_chromosome:_1	AUGUSTUS	CDS	19892137	19892310	1	-	2	ID=g883.t1.CDS6;Parent=g883.t1;
OX101752.1_Tachina_lurida_genome_assembly,_chromosome:_1	AUGUSTUS	exon	19892137	19892310	.	-	.	ID=g883.t1.exon6;Parent=g883.t1;
OX101752.1_Tachina_lurida_genome_assembly,_chromosome:_1	AUGUSTUS	intron	19892311	19892442	1	-	.	ID=g883.t1.intron6;Parent=g883.t1;
OX101752.1_Tachina_lurida_genome_assembly,_chromosome:_1	AUGUSTUS	CDS	19892443	19892698	1	-	0	ID=g883.t1.CDS7;Parent=g883.t1;
OX101752.1_Tachina_lurida_genome_assembly,_chromosome:_1	AUGUSTUS	exon	19892443	19892698	.	-	.	ID=g883.t1.exon7;Parent=g883.t1;
OX101752.1_Tachina_lurida_genome_assembly,_chromosome:_1	AUGUSTUS	start_codon	19892696	19892698	.	-	0	ID=g883.t1.start1;Parent=g883.t1;
OX101752.1_Tachina_lurida_genome_assembly,_chromosome:_1	AUGUSTUS	gene	19894624	19904875	.	-	.	ID=g884;
OX101752.1_Tachina_lurida_genome_assembly,_chromosome:_1	AUGUSTUS	mRNA	19894624	19904875	1	-	.	ID=g884.t1;Parent=g884;
OX101752.1_Tachina_lurida_genome_assembly,_chromosome:_1	AUGUSTUS	stop_codon	19894624	19894626	.	-	0	ID=g884.t1.stop1;Parent=g884.t1;
OX101752.1_Tachina_lurida_genome_assembly,_chromosome:_1	AUGUSTUS	CDS	19894624	19895051	1	-	2	ID=g884.t1.CDS1;Parent=g884.t1;
OX101752.1_Tachina_lurida_genome_assembly,_chromosome:_1	AUGUSTUS	exon	19894624	19895051	.	-	.	ID=g884.t1.exon1;Parent=g884.t1;
OX101752.1_Tachina_lurida_genome_assembly,_chromosome:_1	AUGUSTUS	intron	19895052	19895118	1	-	.	ID=g884.t1.intron1;Parent=g884.t1;
OX101752.1_Tachina_lurida_genome_assembly,_chromosome:_1	AUGUSTUS	CDS	19895119	19895641	1	-	0	ID=g884.t1.CDS2;Parent=g884.t1;
OX101752.1_Tachina_lurida_genome_assembly,_chromosome:_1	AUGUSTUS	exon	19895119	19895641	.	-	.	ID=g884.t1.exon2;Parent=g884.t1;
OX101752.1_Tachina_lurida_genome_assembly,_chromosome:_1	AUGUSTUS	intron	19895642	19895785	1	-	.	ID=g884.t1.intron2;Parent=g884.t1;
OX101752.1_Tachina_lurida_genome_assembly,_chromosome:_1	AUGUSTUS	CDS	19895786	19896153	1	-	2	ID=g884.t1.CDS3;Parent=g884.t1;
OX101752.1_Tachina_lurida_genome_assembly,_chromosome:_1	AUGUSTUS	exon	19895786	19896153	.	-	.	ID=g884.t1.exon3;Parent=g884.t1;
OX101752.1_Tachina_lurida_genome_assembly,_chromosome:_1	AUGUSTUS	intron	19896154	19904760	1	-	.	ID=g884.t1.intron3;Parent=g884.t1;
OX101752.1_Tachina_lurida_genome_assembly,_chromosome:_1	AUGUSTUS	CDS	19904761	19904875	1	-	0	ID=g884.t1.CDS4;Parent=g884.t1;
OX101752.1_Tachina_lurida_genome_assembly,_chromosome:_1	AUGUSTUS	exon	19904761	19904875	.	-	.	ID=g884.t1.exon4;Parent=g884.t1;
OX101752.1_Tachina_lurida_genome_assembly,_chromosome:_1	AUGUSTUS	start_codon	19904873	19904875	.	-	0	ID=g884.t1.start1;Parent=g884.t1;
OX101752.1_Tachina_lurida_genome_assembly,_chromosome:_1	AUGUSTUS	gene	19916921	19917589	.	-	.	ID=g885;
OX101752.1_Tachina_lurida_genome_assembly,_chromosome:_1	AUGUSTUS	mRNA	19916921	19917589	1	-	.	ID=g885.t1;Parent=g885;
OX101752.1_Tachina_lurida_genome_assembly,_chromosome:_1	AUGUSTUS	stop_codon	19916921	19916923	.	-	0	ID=g885.t1.stop1;Parent=g885.t1;
OX101752.1_Tachina_lurida_genome_assembly,_chromosome:_1	AUGUSTUS	CDS	19916921	19917589	1	-	0	ID=g885.t1.CDS1;Parent=g885.t1;
OX101752.1_Tachina_lurida_genome_assembly,_chromosome:_1	AUGUSTUS	exon	19916921	19917589	.	-	.	ID=g885.t1.exon1;Parent=g885.t1;
OX101752.1_Tachina_lurida_genome_assembly,_chromosome:_1	AUGUSTUS	start_codon	19917587	19917589	.	-	0	ID=g885.t1.start1;Parent=g885.t1;
OX101752.1_Tachina_lurida_genome_assembly,_chromosome:_1	AUGUSTUS	gene	19925028	19928599	.	-	.	ID=g886;
OX101752.1_Tachina_lurida_genome_assembly,_chromosome:_1	AUGUSTUS	mRNA	19925028	19928599	1	-	.	ID=g886.t1;Parent=g886;
OX101752.1_Tachina_lurida_genome_assembly,_chromosome:_1	AUGUSTUS	stop_codon	19925028	19925030	.	-	0	ID=g886.t1.stop1;Parent=g886.t1;
OX101752.1_Tachina_lurida_genome_assembly,_chromosome:_1	AUGUSTUS	CDS	19925028	19926072	1	-	1	ID=g886.t1.CDS1;Parent=g886.t1;
OX101752.1_Tachina_lurida_genome_assembly,_chromosome:_1	AUGUSTUS	exon	19925028	19926072	.	-	.	ID=g886.t1.exon1;Parent=g886.t1;
OX101752.1_Tachina_lurida_genome_assembly,_chromosome:_1	AUGUSTUS	intron	19926073	19926137	1	-	.	ID=g886.t1.intron1;Parent=g886.t1;
OX101752.1_Tachina_lurida_genome_assembly,_chromosome:_1	AUGUSTUS	CDS	19926138	19926307	1	-	0	ID=g886.t1.CDS2;Parent=g886.t1;
OX101752.1_Tachina_lurida_genome_assembly,_chromosome:_1	AUGUSTUS	exon	19926138	19926307	.	-	.	ID=g886.t1.exon2;Parent=g886.t1;
OX101752.1_Tachina_lurida_genome_assembly,_chromosome:_1	AUGUSTUS	intron	19926308	19926362	1	-	.	ID=g886.t1.intron2;Parent=g886.t1;
OX101752.1_Tachina_lurida_genome_assembly,_chromosome:_1	AUGUSTUS	CDS	19926363	19926532	1	-	2	ID=g886.t1.CDS3;Parent=g886.t1;
OX101752.1_Tachina_lurida_genome_assembly,_chromosome:_1	AUGUSTUS	exon	19926363	19926532	.	-	.	ID=g886.t1.exon3;Parent=g886.t1;
OX101752.1_Tachina_lurida_genome_assembly,_chromosome:_1	AUGUSTUS	intron	19926533	19926592	1	-	.	ID=g886.t1.intron3;Parent=g886.t1;
OX101752.1_Tachina_lurida_genome_assembly,_chromosome:_1	AUGUSTUS	CDS	19926593	19926673	1	-	2	ID=g886.t1.CDS4;Parent=g886.t1;
OX101752.1_Tachina_lurida_genome_assembly,_chromosome:_1	AUGUSTUS	exon	19926593	19926673	.	-	.	ID=g886.t1.exon4;Parent=g886.t1;
OX101752.1_Tachina_lurida_genome_assembly,_chromosome:_1	AUGUSTUS	intron	19926674	19926775	1	-	.	ID=g886.t1.intron4;Parent=g886.t1;
OX101752.1_Tachina_lurida_genome_assembly,_chromosome:_1	AUGUSTUS	CDS	19926776	19927224	1	-	1	ID=g886.t1.CDS5;Parent=g886.t1;
OX101752.1_Tachina_lurida_genome_assembly,_chromosome:_1	AUGUSTUS	exon	19926776	19927224	.	-	.	ID=g886.t1.exon5;Parent=g886.t1;
OX101752.1_Tachina_lurida_genome_assembly,_chromosome:_1	AUGUSTUS	intron	19927225	19927285	1	-	.	ID=g886.t1.intron5;Parent=g886.t1;
OX101752.1_Tachina_lurida_genome_assembly,_chromosome:_1	AUGUSTUS	CDS	19927286	19927495	1	-	1	ID=g886.t1.CDS6;Parent=g886.t1;
OX101752.1_Tachina_lurida_genome_assembly,_chromosome:_1	AUGUSTUS	exon	19927286	19927495	.	-	.	ID=g886.t1.exon6;Parent=g886.t1;
OX101752.1_Tachina_lurida_genome_assembly,_chromosome:_1	AUGUSTUS	intron	19927496	19927569	1	-	.	ID=g886.t1.intron6;Parent=g886.t1;
OX101752.1_Tachina_lurida_genome_assembly,_chromosome:_1	AUGUSTUS	CDS	19927570	19927778	1	-	0	ID=g886.t1.CDS7;Parent=g886.t1;
OX101752.1_Tachina_lurida_genome_assembly,_chromosome:_1	AUGUSTUS	exon	19927570	19927778	.	-	.	ID=g886.t1.exon7;Parent=g886.t1;
OX101752.1_Tachina_lurida_genome_assembly,_chromosome:_1	AUGUSTUS	intron	19927779	19927844	1	-	.	ID=g886.t1.intron7;Parent=g886.t1;
OX101752.1_Tachina_lurida_genome_assembly,_chromosome:_1	AUGUSTUS	CDS	19927845	19928071	1	-	2	ID=g886.t1.CDS8;Parent=g886.t1;
OX101752.1_Tachina_lurida_genome_assembly,_chromosome:_1	AUGUSTUS	exon	19927845	19928071	.	-	.	ID=g886.t1.exon8;Parent=g886.t1;
OX101752.1_Tachina_lurida_genome_assembly,_chromosome:_1	AUGUSTUS	intron	19928072	19928316	1	-	.	ID=g886.t1.intron8;Parent=g886.t1;
OX101752.1_Tachina_lurida_genome_assembly,_chromosome:_1	AUGUSTUS	CDS	19928317	19928599	1	-	0	ID=g886.t1.CDS9;Parent=g886.t1;
OX101752.1_Tachina_lurida_genome_assembly,_chromosome:_1	AUGUSTUS	exon	19928317	19928599	.	-	.	ID=g886.t1.exon9;Parent=g886.t1;
OX101752.1_Tachina_lurida_genome_assembly,_chromosome:_1	AUGUSTUS	start_codon	19928597	19928599	.	-	0	ID=g886.t1.start1;Parent=g886.t1;
OX101752.1_Tachina_lurida_genome_assembly,_chromosome:_1	AUGUSTUS	mRNA	19925028	19928599	0.75	-	.	ID=g886.t2;Parent=g886;
OX101752.1_Tachina_lurida_genome_assembly,_chromosome:_1	AUGUSTUS	stop_codon	19925028	19925030	.	-	0	ID=g886.t2.stop1;Parent=g886.t2;
OX101752.1_Tachina_lurida_genome_assembly,_chromosome:_1	AUGUSTUS	CDS	19925028	19926072	1	-	1	ID=g886.t2.CDS1;Parent=g886.t2;
OX101752.1_Tachina_lurida_genome_assembly,_chromosome:_1	AUGUSTUS	exon	19925028	19926072	.	-	.	ID=g886.t2.exon1;Parent=g886.t2;
OX101752.1_Tachina_lurida_genome_assembly,_chromosome:_1	AUGUSTUS	intron	19926073	19926137	1	-	.	ID=g886.t2.intron1;Parent=g886.t2;
OX101752.1_Tachina_lurida_genome_assembly,_chromosome:_1	AUGUSTUS	CDS	19926138	19926307	1	-	0	ID=g886.t2.CDS2;Parent=g886.t2;
OX101752.1_Tachina_lurida_genome_assembly,_chromosome:_1	AUGUSTUS	exon	19926138	19926307	.	-	.	ID=g886.t2.exon2;Parent=g886.t2;
OX101752.1_Tachina_lurida_genome_assembly,_chromosome:_1	AUGUSTUS	intron	19926308	19926362	1	-	.	ID=g886.t2.intron2;Parent=g886.t2;
OX101752.1_Tachina_lurida_genome_assembly,_chromosome:_1	AUGUSTUS	CDS	19926363	19926532	1	-	2	ID=g886.t2.CDS3;Parent=g886.t2;
OX101752.1_Tachina_lurida_genome_assembly,_chromosome:_1	AUGUSTUS	exon	19926363	19926532	.	-	.	ID=g886.t2.exon3;Parent=g886.t2;
OX101752.1_Tachina_lurida_genome_assembly,_chromosome:_1	AUGUSTUS	intron	19926533	19926586	0.75	-	.	ID=g886.t2.intron3;Parent=g886.t2;
OX101752.1_Tachina_lurida_genome_assembly,_chromosome:_1	AUGUSTUS	CDS	19926587	19926673	0.75	-	2	ID=g886.t2.CDS4;Parent=g886.t2;
OX101752.1_Tachina_lurida_genome_assembly,_chromosome:_1	AUGUSTUS	exon	19926587	19926673	.	-	.	ID=g886.t2.exon4;Parent=g886.t2;
OX101752.1_Tachina_lurida_genome_assembly,_chromosome:_1	AUGUSTUS	intron	19926674	19926775	1	-	.	ID=g886.t2.intron4;Parent=g886.t2;
OX101752.1_Tachina_lurida_genome_assembly,_chromosome:_1	AUGUSTUS	CDS	19926776	19927224	1	-	1	ID=g886.t2.CDS5;Parent=g886.t2;
OX101752.1_Tachina_lurida_genome_assembly,_chromosome:_1	AUGUSTUS	exon	19926776	19927224	.	-	.	ID=g886.t2.exon5;Parent=g886.t2;
OX101752.1_Tachina_lurida_genome_assembly,_chromosome:_1	AUGUSTUS	intron	19927225	19927285	1	-	.	ID=g886.t2.intron5;Parent=g886.t2;
OX101752.1_Tachina_lurida_genome_assembly,_chromosome:_1	AUGUSTUS	CDS	19927286	19927495	1	-	1	ID=g886.t2.CDS6;Parent=g886.t2;
OX101752.1_Tachina_lurida_genome_assembly,_chromosome:_1	AUGUSTUS	exon	19927286	19927495	.	-	.	ID=g886.t2.exon6;Parent=g886.t2;
OX101752.1_Tachina_lurida_genome_assembly,_chromosome:_1	AUGUSTUS	intron	19927496	19927569	1	-	.	ID=g886.t2.intron6;Parent=g886.t2;
OX101752.1_Tachina_lurida_genome_assembly,_chromosome:_1	AUGUSTUS	CDS	19927570	19927778	1	-	0	ID=g886.t2.CDS7;Parent=g886.t2;
OX101752.1_Tachina_lurida_genome_assembly,_chromosome:_1	AUGUSTUS	exon	19927570	19927778	.	-	.	ID=g886.t2.exon7;Parent=g886.t2;
OX101752.1_Tachina_lurida_genome_assembly,_chromosome:_1	AUGUSTUS	intron	19927779	19927844	1	-	.	ID=g886.t2.intron7;Parent=g886.t2;
OX101752.1_Tachina_lurida_genome_assembly,_chromosome:_1	AUGUSTUS	CDS	19927845	19928071	1	-	2	ID=g886.t2.CDS8;Parent=g886.t2;
OX101752.1_Tachina_lurida_genome_assembly,_chromosome:_1	AUGUSTUS	exon	19927845	19928071	.	-	.	ID=g886.t2.exon8;Parent=g886.t2;
OX101752.1_Tachina_lurida_genome_assembly,_chromosome:_1	AUGUSTUS	intron	19928072	19928316	1	-	.	ID=g886.t2.intron8;Parent=g886.t2;
OX101752.1_Tachina_lurida_genome_assembly,_chromosome:_1	AUGUSTUS	CDS	19928317	19928599	1	-	0	ID=g886.t2.CDS9;Parent=g886.t2;
OX101752.1_Tachina_lurida_genome_assembly,_chromosome:_1	AUGUSTUS	exon	19928317	19928599	.	-	.	ID=g886.t2.exon9;Parent=g886.t2;
OX101752.1_Tachina_lurida_genome_assembly,_chromosome:_1	AUGUSTUS	start_codon	19928597	19928599	.	-	0	ID=g886.t2.start1;Parent=g886.t2;
OX101752.1_Tachina_lurida_genome_assembly,_chromosome:_1	AUGUSTUS	gene	19929370	19935249	.	+	.	ID=g887;
OX101752.1_Tachina_lurida_genome_assembly,_chromosome:_1	AUGUSTUS	mRNA	19932569	19935249	0.99	+	.	ID=g887.t1;Parent=g887;
OX101752.1_Tachina_lurida_genome_assembly,_chromosome:_1	AUGUSTUS	start_codon	19932569	19932571	.	+	0	ID=g887.t1.start1;Parent=g887.t1;
OX101752.1_Tachina_lurida_genome_assembly,_chromosome:_1	AUGUSTUS	CDS	19932569	19933919	0.99	+	0	ID=g887.t1.CDS1;Parent=g887.t1;
OX101752.1_Tachina_lurida_genome_assembly,_chromosome:_1	AUGUSTUS	exon	19932569	19933919	.	+	.	ID=g887.t1.exon1;Parent=g887.t1;
OX101752.1_Tachina_lurida_genome_assembly,_chromosome:_1	AUGUSTUS	intron	19933920	19935190	1	+	.	ID=g887.t1.intron1;Parent=g887.t1;
OX101752.1_Tachina_lurida_genome_assembly,_chromosome:_1	AUGUSTUS	CDS	19935191	19935249	1	+	2	ID=g887.t1.CDS2;Parent=g887.t1;
OX101752.1_Tachina_lurida_genome_assembly,_chromosome:_1	AUGUSTUS	exon	19935191	19935249	.	+	.	ID=g887.t1.exon2;Parent=g887.t1;
OX101752.1_Tachina_lurida_genome_assembly,_chromosome:_1	AUGUSTUS	stop_codon	19935247	19935249	.	+	0	ID=g887.t1.stop1;Parent=g887.t1;
OX101752.1_Tachina_lurida_genome_assembly,_chromosome:_1	AUGUSTUS	mRNA	19929370	19935249	0.94	+	.	ID=g887.t2;Parent=g887;
OX101752.1_Tachina_lurida_genome_assembly,_chromosome:_1	AUGUSTUS	start_codon	19929370	19929372	.	+	0	ID=g887.t2.start1;Parent=g887.t2;
OX101752.1_Tachina_lurida_genome_assembly,_chromosome:_1	AUGUSTUS	CDS	19929370	19929442	1	+	0	ID=g887.t2.CDS1;Parent=g887.t2;
OX101752.1_Tachina_lurida_genome_assembly,_chromosome:_1	AUGUSTUS	exon	19929370	19929442	.	+	.	ID=g887.t2.exon1;Parent=g887.t2;
OX101752.1_Tachina_lurida_genome_assembly,_chromosome:_1	AUGUSTUS	intron	19929443	19932527	0.94	+	.	ID=g887.t2.intron1;Parent=g887.t2;
OX101752.1_Tachina_lurida_genome_assembly,_chromosome:_1	AUGUSTUS	CDS	19932528	19933919	0.94	+	2	ID=g887.t2.CDS2;Parent=g887.t2;
OX101752.1_Tachina_lurida_genome_assembly,_chromosome:_1	AUGUSTUS	exon	19932528	19933919	.	+	.	ID=g887.t2.exon2;Parent=g887.t2;
OX101752.1_Tachina_lurida_genome_assembly,_chromosome:_1	AUGUSTUS	intron	19933920	19935190	1	+	.	ID=g887.t2.intron2;Parent=g887.t2;
OX101752.1_Tachina_lurida_genome_assembly,_chromosome:_1	AUGUSTUS	CDS	19935191	19935249	1	+	2	ID=g887.t2.CDS3;Parent=g887.t2;
OX101752.1_Tachina_lurida_genome_assembly,_chromosome:_1	AUGUSTUS	exon	19935191	19935249	.	+	.	ID=g887.t2.exon3;Parent=g887.t2;
OX101752.1_Tachina_lurida_genome_assembly,_chromosome:_1	AUGUSTUS	stop_codon	19935247	19935249	.	+	0	ID=g887.t2.stop1;Parent=g887.t2;
OX101752.1_Tachina_lurida_genome_assembly,_chromosome:_1	AUGUSTUS	gene	19959768	19960839	.	-	.	ID=g888;
OX101752.1_Tachina_lurida_genome_assembly,_chromosome:_1	AUGUSTUS	mRNA	19959768	19960839	0.31	-	.	ID=g888.t1;Parent=g888;
OX101752.1_Tachina_lurida_genome_assembly,_chromosome:_1	AUGUSTUS	stop_codon	19959768	19959770	.	-	0	ID=g888.t1.stop1;Parent=g888.t1;
OX101752.1_Tachina_lurida_genome_assembly,_chromosome:_1	AUGUSTUS	CDS	19959768	19959947	0.52	-	0	ID=g888.t1.CDS1;Parent=g888.t1;
OX101752.1_Tachina_lurida_genome_assembly,_chromosome:_1	AUGUSTUS	exon	19959768	19959947	.	-	.	ID=g888.t1.exon1;Parent=g888.t1;
OX101752.1_Tachina_lurida_genome_assembly,_chromosome:_1	AUGUSTUS	intron	19959948	19960169	0.48	-	.	ID=g888.t1.intron1;Parent=g888.t1;
OX101752.1_Tachina_lurida_genome_assembly,_chromosome:_1	AUGUSTUS	CDS	19960170	19960473	0.37	-	1	ID=g888.t1.CDS2;Parent=g888.t1;
OX101752.1_Tachina_lurida_genome_assembly,_chromosome:_1	AUGUSTUS	exon	19960170	19960473	.	-	.	ID=g888.t1.exon2;Parent=g888.t1;
OX101752.1_Tachina_lurida_genome_assembly,_chromosome:_1	AUGUSTUS	intron	19960474	19960726	0.67	-	.	ID=g888.t1.intron2;Parent=g888.t1;
OX101752.1_Tachina_lurida_genome_assembly,_chromosome:_1	AUGUSTUS	CDS	19960727	19960839	0.53	-	0	ID=g888.t1.CDS3;Parent=g888.t1;
OX101752.1_Tachina_lurida_genome_assembly,_chromosome:_1	AUGUSTUS	exon	19960727	19960839	.	-	.	ID=g888.t1.exon3;Parent=g888.t1;
OX101752.1_Tachina_lurida_genome_assembly,_chromosome:_1	AUGUSTUS	start_codon	19960837	19960839	.	-	0	ID=g888.t1.start1;Parent=g888.t1;
OX101752.1_Tachina_lurida_genome_assembly,_chromosome:_1	AUGUSTUS	gene	19964397	19966128	.	+	.	ID=g889;
OX101752.1_Tachina_lurida_genome_assembly,_chromosome:_1	AUGUSTUS	mRNA	19964397	19966128	0.46	+	.	ID=g889.t1;Parent=g889;
OX101752.1_Tachina_lurida_genome_assembly,_chromosome:_1	AUGUSTUS	start_codon	19964397	19964399	.	+	0	ID=g889.t1.start1;Parent=g889.t1;
OX101752.1_Tachina_lurida_genome_assembly,_chromosome:_1	AUGUSTUS	CDS	19964397	19965229	0.63	+	0	ID=g889.t1.CDS1;Parent=g889.t1;
OX101752.1_Tachina_lurida_genome_assembly,_chromosome:_1	AUGUSTUS	exon	19964397	19965229	.	+	.	ID=g889.t1.exon1;Parent=g889.t1;
OX101752.1_Tachina_lurida_genome_assembly,_chromosome:_1	AUGUSTUS	intron	19965230	19966076	0.46	+	.	ID=g889.t1.intron1;Parent=g889.t1;
OX101752.1_Tachina_lurida_genome_assembly,_chromosome:_1	AUGUSTUS	CDS	19966077	19966128	0.68	+	1	ID=g889.t1.CDS2;Parent=g889.t1;
OX101752.1_Tachina_lurida_genome_assembly,_chromosome:_1	AUGUSTUS	exon	19966077	19966128	.	+	.	ID=g889.t1.exon2;Parent=g889.t1;
OX101752.1_Tachina_lurida_genome_assembly,_chromosome:_1	AUGUSTUS	stop_codon	19966126	19966128	.	+	0	ID=g889.t1.stop1;Parent=g889.t1;
OX101752.1_Tachina_lurida_genome_assembly,_chromosome:_1	AUGUSTUS	gene	19969738	19970809	.	-	.	ID=g890;
OX101752.1_Tachina_lurida_genome_assembly,_chromosome:_1	AUGUSTUS	mRNA	19969738	19970809	0.22	-	.	ID=g890.t1;Parent=g890;
OX101752.1_Tachina_lurida_genome_assembly,_chromosome:_1	AUGUSTUS	stop_codon	19969738	19969740	.	-	0	ID=g890.t1.stop1;Parent=g890.t1;
OX101752.1_Tachina_lurida_genome_assembly,_chromosome:_1	AUGUSTUS	CDS	19969738	19969917	0.51	-	0	ID=g890.t1.CDS1;Parent=g890.t1;
OX101752.1_Tachina_lurida_genome_assembly,_chromosome:_1	AUGUSTUS	exon	19969738	19969917	.	-	.	ID=g890.t1.exon1;Parent=g890.t1;
OX101752.1_Tachina_lurida_genome_assembly,_chromosome:_1	AUGUSTUS	intron	19969918	19970139	0.38	-	.	ID=g890.t1.intron1;Parent=g890.t1;
OX101752.1_Tachina_lurida_genome_assembly,_chromosome:_1	AUGUSTUS	CDS	19970140	19970443	0.24	-	1	ID=g890.t1.CDS2;Parent=g890.t1;
OX101752.1_Tachina_lurida_genome_assembly,_chromosome:_1	AUGUSTUS	exon	19970140	19970443	.	-	.	ID=g890.t1.exon2;Parent=g890.t1;
OX101752.1_Tachina_lurida_genome_assembly,_chromosome:_1	AUGUSTUS	intron	19970444	19970696	0.59	-	.	ID=g890.t1.intron2;Parent=g890.t1;
OX101752.1_Tachina_lurida_genome_assembly,_chromosome:_1	AUGUSTUS	CDS	19970697	19970809	0.49	-	0	ID=g890.t1.CDS3;Parent=g890.t1;
OX101752.1_Tachina_lurida_genome_assembly,_chromosome:_1	AUGUSTUS	exon	19970697	19970809	.	-	.	ID=g890.t1.exon3;Parent=g890.t1;
OX101752.1_Tachina_lurida_genome_assembly,_chromosome:_1	AUGUSTUS	start_codon	19970807	19970809	.	-	0	ID=g890.t1.start1;Parent=g890.t1;
OX101752.1_Tachina_lurida_genome_assembly,_chromosome:_1	AUGUSTUS	gene	20017063	20017434	.	+	.	ID=g891;
OX101752.1_Tachina_lurida_genome_assembly,_chromosome:_1	AUGUSTUS	mRNA	20017063	20017434	0.96	+	.	ID=g891.t1;Parent=g891;
OX101752.1_Tachina_lurida_genome_assembly,_chromosome:_1	AUGUSTUS	start_codon	20017063	20017065	.	+	0	ID=g891.t1.start1;Parent=g891.t1;
OX101752.1_Tachina_lurida_genome_assembly,_chromosome:_1	AUGUSTUS	CDS	20017063	20017434	0.96	+	0	ID=g891.t1.CDS1;Parent=g891.t1;
OX101752.1_Tachina_lurida_genome_assembly,_chromosome:_1	AUGUSTUS	exon	20017063	20017434	.	+	.	ID=g891.t1.exon1;Parent=g891.t1;
OX101752.1_Tachina_lurida_genome_assembly,_chromosome:_1	AUGUSTUS	stop_codon	20017432	20017434	.	+	0	ID=g891.t1.stop1;Parent=g891.t1;
OX101752.1_Tachina_lurida_genome_assembly,_chromosome:_1	AUGUSTUS	gene	20029718	20030158	.	-	.	ID=g892;
OX101752.1_Tachina_lurida_genome_assembly,_chromosome:_1	AUGUSTUS	mRNA	20029718	20030158	0.92	-	.	ID=g892.t1;Parent=g892;
OX101752.1_Tachina_lurida_genome_assembly,_chromosome:_1	AUGUSTUS	stop_codon	20029718	20029720	.	-	0	ID=g892.t1.stop1;Parent=g892.t1;
OX101752.1_Tachina_lurida_genome_assembly,_chromosome:_1	AUGUSTUS	CDS	20029718	20030076	0.94	-	2	ID=g892.t1.CDS1;Parent=g892.t1;
OX101752.1_Tachina_lurida_genome_assembly,_chromosome:_1	AUGUSTUS	exon	20029718	20030076	.	-	.	ID=g892.t1.exon1;Parent=g892.t1;
OX101752.1_Tachina_lurida_genome_assembly,_chromosome:_1	AUGUSTUS	intron	20030077	20030130	0.97	-	.	ID=g892.t1.intron1;Parent=g892.t1;
OX101752.1_Tachina_lurida_genome_assembly,_chromosome:_1	AUGUSTUS	CDS	20030131	20030158	0.97	-	0	ID=g892.t1.CDS2;Parent=g892.t1;
OX101752.1_Tachina_lurida_genome_assembly,_chromosome:_1	AUGUSTUS	exon	20030131	20030158	.	-	.	ID=g892.t1.exon2;Parent=g892.t1;
OX101752.1_Tachina_lurida_genome_assembly,_chromosome:_1	AUGUSTUS	start_codon	20030156	20030158	.	-	0	ID=g892.t1.start1;Parent=g892.t1;
OX101752.1_Tachina_lurida_genome_assembly,_chromosome:_1	AUGUSTUS	gene	20031510	20033122	.	+	.	ID=g893;
OX101752.1_Tachina_lurida_genome_assembly,_chromosome:_1	AUGUSTUS	mRNA	20031510	20033122	0.99	+	.	ID=g893.t1;Parent=g893;
OX101752.1_Tachina_lurida_genome_assembly,_chromosome:_1	AUGUSTUS	start_codon	20031510	20031512	.	+	0	ID=g893.t1.start1;Parent=g893.t1;
OX101752.1_Tachina_lurida_genome_assembly,_chromosome:_1	AUGUSTUS	CDS	20031510	20031678	0.99	+	0	ID=g893.t1.CDS1;Parent=g893.t1;
OX101752.1_Tachina_lurida_genome_assembly,_chromosome:_1	AUGUSTUS	exon	20031510	20031678	.	+	.	ID=g893.t1.exon1;Parent=g893.t1;
OX101752.1_Tachina_lurida_genome_assembly,_chromosome:_1	AUGUSTUS	intron	20031679	20032934	1	+	.	ID=g893.t1.intron1;Parent=g893.t1;
OX101752.1_Tachina_lurida_genome_assembly,_chromosome:_1	AUGUSTUS	CDS	20032935	20033122	1	+	2	ID=g893.t1.CDS2;Parent=g893.t1;
OX101752.1_Tachina_lurida_genome_assembly,_chromosome:_1	AUGUSTUS	exon	20032935	20033122	.	+	.	ID=g893.t1.exon2;Parent=g893.t1;
OX101752.1_Tachina_lurida_genome_assembly,_chromosome:_1	AUGUSTUS	stop_codon	20033120	20033122	.	+	0	ID=g893.t1.stop1;Parent=g893.t1;
OX101752.1_Tachina_lurida_genome_assembly,_chromosome:_1	AUGUSTUS	gene	20033232	20033757	.	+	.	ID=g894;
OX101752.1_Tachina_lurida_genome_assembly,_chromosome:_1	AUGUSTUS	mRNA	20033232	20033757	0.64	+	.	ID=g894.t1;Parent=g894;
OX101752.1_Tachina_lurida_genome_assembly,_chromosome:_1	AUGUSTUS	start_codon	20033232	20033234	.	+	0	ID=g894.t1.start1;Parent=g894.t1;
OX101752.1_Tachina_lurida_genome_assembly,_chromosome:_1	AUGUSTUS	CDS	20033232	20033499	0.64	+	0	ID=g894.t1.CDS1;Parent=g894.t1;
OX101752.1_Tachina_lurida_genome_assembly,_chromosome:_1	AUGUSTUS	exon	20033232	20033499	.	+	.	ID=g894.t1.exon1;Parent=g894.t1;
OX101752.1_Tachina_lurida_genome_assembly,_chromosome:_1	AUGUSTUS	intron	20033500	20033569	0.68	+	.	ID=g894.t1.intron1;Parent=g894.t1;
OX101752.1_Tachina_lurida_genome_assembly,_chromosome:_1	AUGUSTUS	CDS	20033570	20033757	0.75	+	2	ID=g894.t1.CDS2;Parent=g894.t1;
OX101752.1_Tachina_lurida_genome_assembly,_chromosome:_1	AUGUSTUS	exon	20033570	20033757	.	+	.	ID=g894.t1.exon2;Parent=g894.t1;
OX101752.1_Tachina_lurida_genome_assembly,_chromosome:_1	AUGUSTUS	stop_codon	20033755	20033757	.	+	0	ID=g894.t1.stop1;Parent=g894.t1;
OX101752.1_Tachina_lurida_genome_assembly,_chromosome:_1	AUGUSTUS	gene	20039930	20040572	.	+	.	ID=g895;
OX101752.1_Tachina_lurida_genome_assembly,_chromosome:_1	AUGUSTUS	mRNA	20039930	20040572	0.24	+	.	ID=g895.t1;Parent=g895;
OX101752.1_Tachina_lurida_genome_assembly,_chromosome:_1	AUGUSTUS	start_codon	20039930	20039932	.	+	0	ID=g895.t1.start1;Parent=g895.t1;
OX101752.1_Tachina_lurida_genome_assembly,_chromosome:_1	AUGUSTUS	CDS	20039930	20040215	0.24	+	0	ID=g895.t1.CDS1;Parent=g895.t1;
OX101752.1_Tachina_lurida_genome_assembly,_chromosome:_1	AUGUSTUS	exon	20039930	20040215	.	+	.	ID=g895.t1.exon1;Parent=g895.t1;
OX101752.1_Tachina_lurida_genome_assembly,_chromosome:_1	AUGUSTUS	intron	20040216	20040261	1	+	.	ID=g895.t1.intron1;Parent=g895.t1;
OX101752.1_Tachina_lurida_genome_assembly,_chromosome:_1	AUGUSTUS	CDS	20040262	20040572	1	+	2	ID=g895.t1.CDS2;Parent=g895.t1;
OX101752.1_Tachina_lurida_genome_assembly,_chromosome:_1	AUGUSTUS	exon	20040262	20040572	.	+	.	ID=g895.t1.exon2;Parent=g895.t1;
OX101752.1_Tachina_lurida_genome_assembly,_chromosome:_1	AUGUSTUS	stop_codon	20040570	20040572	.	+	0	ID=g895.t1.stop1;Parent=g895.t1;
OX101752.1_Tachina_lurida_genome_assembly,_chromosome:_1	AUGUSTUS	gene	20041443	20048362	.	+	.	ID=g896;
OX101752.1_Tachina_lurida_genome_assembly,_chromosome:_1	AUGUSTUS	mRNA	20041443	20048362	0.5	+	.	ID=g896.t1;Parent=g896;
OX101752.1_Tachina_lurida_genome_assembly,_chromosome:_1	AUGUSTUS	start_codon	20041443	20041445	.	+	0	ID=g896.t1.start1;Parent=g896.t1;
OX101752.1_Tachina_lurida_genome_assembly,_chromosome:_1	AUGUSTUS	CDS	20041443	20041669	1	+	0	ID=g896.t1.CDS1;Parent=g896.t1;
OX101752.1_Tachina_lurida_genome_assembly,_chromosome:_1	AUGUSTUS	exon	20041443	20041669	.	+	.	ID=g896.t1.exon1;Parent=g896.t1;
OX101752.1_Tachina_lurida_genome_assembly,_chromosome:_1	AUGUSTUS	intron	20041670	20041730	1	+	.	ID=g896.t1.intron1;Parent=g896.t1;
OX101752.1_Tachina_lurida_genome_assembly,_chromosome:_1	AUGUSTUS	CDS	20041731	20042144	0.51	+	1	ID=g896.t1.CDS2;Parent=g896.t1;
OX101752.1_Tachina_lurida_genome_assembly,_chromosome:_1	AUGUSTUS	exon	20041731	20042144	.	+	.	ID=g896.t1.exon2;Parent=g896.t1;
OX101752.1_Tachina_lurida_genome_assembly,_chromosome:_1	AUGUSTUS	intron	20042145	20045005	0.51	+	.	ID=g896.t1.intron2;Parent=g896.t1;
OX101752.1_Tachina_lurida_genome_assembly,_chromosome:_1	AUGUSTUS	CDS	20045006	20045088	0.8	+	1	ID=g896.t1.CDS3;Parent=g896.t1;
OX101752.1_Tachina_lurida_genome_assembly,_chromosome:_1	AUGUSTUS	exon	20045006	20045088	.	+	.	ID=g896.t1.exon3;Parent=g896.t1;
OX101752.1_Tachina_lurida_genome_assembly,_chromosome:_1	AUGUSTUS	intron	20045089	20045172	0.93	+	.	ID=g896.t1.intron3;Parent=g896.t1;
OX101752.1_Tachina_lurida_genome_assembly,_chromosome:_1	AUGUSTUS	CDS	20045173	20045489	0.94	+	2	ID=g896.t1.CDS4;Parent=g896.t1;
OX101752.1_Tachina_lurida_genome_assembly,_chromosome:_1	AUGUSTUS	exon	20045173	20045489	.	+	.	ID=g896.t1.exon4;Parent=g896.t1;
OX101752.1_Tachina_lurida_genome_assembly,_chromosome:_1	AUGUSTUS	intron	20045490	20048119	0.94	+	.	ID=g896.t1.intron4;Parent=g896.t1;
OX101752.1_Tachina_lurida_genome_assembly,_chromosome:_1	AUGUSTUS	CDS	20048120	20048362	0.94	+	0	ID=g896.t1.CDS5;Parent=g896.t1;
OX101752.1_Tachina_lurida_genome_assembly,_chromosome:_1	AUGUSTUS	exon	20048120	20048362	.	+	.	ID=g896.t1.exon5;Parent=g896.t1;
OX101752.1_Tachina_lurida_genome_assembly,_chromosome:_1	AUGUSTUS	stop_codon	20048360	20048362	.	+	0	ID=g896.t1.stop1;Parent=g896.t1;
OX101752.1_Tachina_lurida_genome_assembly,_chromosome:_1	AUGUSTUS	gene	20051414	20056341	.	+	.	ID=g897;
OX101752.1_Tachina_lurida_genome_assembly,_chromosome:_1	AUGUSTUS	mRNA	20051414	20056341	0.96	+	.	ID=g897.t1;Parent=g897;
OX101752.1_Tachina_lurida_genome_assembly,_chromosome:_1	AUGUSTUS	start_codon	20051414	20051416	.	+	0	ID=g897.t1.start1;Parent=g897.t1;
OX101752.1_Tachina_lurida_genome_assembly,_chromosome:_1	AUGUSTUS	CDS	20051414	20052503	1	+	0	ID=g897.t1.CDS1;Parent=g897.t1;
OX101752.1_Tachina_lurida_genome_assembly,_chromosome:_1	AUGUSTUS	exon	20051414	20052503	.	+	.	ID=g897.t1.exon1;Parent=g897.t1;
OX101752.1_Tachina_lurida_genome_assembly,_chromosome:_1	AUGUSTUS	intron	20052504	20052563	1	+	.	ID=g897.t1.intron1;Parent=g897.t1;
OX101752.1_Tachina_lurida_genome_assembly,_chromosome:_1	AUGUSTUS	CDS	20052564	20053180	0.97	+	2	ID=g897.t1.CDS2;Parent=g897.t1;
OX101752.1_Tachina_lurida_genome_assembly,_chromosome:_1	AUGUSTUS	exon	20052564	20053180	.	+	.	ID=g897.t1.exon2;Parent=g897.t1;
OX101752.1_Tachina_lurida_genome_assembly,_chromosome:_1	AUGUSTUS	intron	20053181	20056161	0.96	+	.	ID=g897.t1.intron2;Parent=g897.t1;
OX101752.1_Tachina_lurida_genome_assembly,_chromosome:_1	AUGUSTUS	CDS	20056162	20056341	0.99	+	0	ID=g897.t1.CDS3;Parent=g897.t1;
OX101752.1_Tachina_lurida_genome_assembly,_chromosome:_1	AUGUSTUS	exon	20056162	20056341	.	+	.	ID=g897.t1.exon3;Parent=g897.t1;
OX101752.1_Tachina_lurida_genome_assembly,_chromosome:_1	AUGUSTUS	stop_codon	20056339	20056341	.	+	0	ID=g897.t1.stop1;Parent=g897.t1;
OX101752.1_Tachina_lurida_genome_assembly,_chromosome:_1	AUGUSTUS	gene	20056338	20056817	.	+	.	ID=g898;
OX101752.1_Tachina_lurida_genome_assembly,_chromosome:_1	AUGUSTUS	mRNA	20056362	20056817	0.52	+	.	ID=g898.t1;Parent=g898;
OX101752.1_Tachina_lurida_genome_assembly,_chromosome:_1	AUGUSTUS	start_codon	20056362	20056364	.	+	0	ID=g898.t1.start1;Parent=g898.t1;
OX101752.1_Tachina_lurida_genome_assembly,_chromosome:_1	AUGUSTUS	CDS	20056362	20056817	0.52	+	0	ID=g898.t1.CDS1;Parent=g898.t1;
OX101752.1_Tachina_lurida_genome_assembly,_chromosome:_1	AUGUSTUS	exon	20056362	20056817	.	+	.	ID=g898.t1.exon1;Parent=g898.t1;
OX101752.1_Tachina_lurida_genome_assembly,_chromosome:_1	AUGUSTUS	stop_codon	20056815	20056817	.	+	0	ID=g898.t1.stop1;Parent=g898.t1;
OX101752.1_Tachina_lurida_genome_assembly,_chromosome:_1	AUGUSTUS	mRNA	20056338	20056817	0.44	+	.	ID=g898.t2;Parent=g898;
OX101752.1_Tachina_lurida_genome_assembly,_chromosome:_1	AUGUSTUS	start_codon	20056338	20056340	.	+	0	ID=g898.t2.start1;Parent=g898.t2;
OX101752.1_Tachina_lurida_genome_assembly,_chromosome:_1	AUGUSTUS	CDS	20056338	20056817	0.44	+	0	ID=g898.t2.CDS1;Parent=g898.t2;
OX101752.1_Tachina_lurida_genome_assembly,_chromosome:_1	AUGUSTUS	exon	20056338	20056817	.	+	.	ID=g898.t2.exon1;Parent=g898.t2;
OX101752.1_Tachina_lurida_genome_assembly,_chromosome:_1	AUGUSTUS	stop_codon	20056815	20056817	.	+	0	ID=g898.t2.stop1;Parent=g898.t2;
OX101752.1_Tachina_lurida_genome_assembly,_chromosome:_1	AUGUSTUS	gene	20059954	20060607	.	+	.	ID=g899;
OX101752.1_Tachina_lurida_genome_assembly,_chromosome:_1	AUGUSTUS	mRNA	20059954	20060607	0.4	+	.	ID=g899.t1;Parent=g899;
OX101752.1_Tachina_lurida_genome_assembly,_chromosome:_1	AUGUSTUS	start_codon	20059954	20059956	.	+	0	ID=g899.t1.start1;Parent=g899.t1;
OX101752.1_Tachina_lurida_genome_assembly,_chromosome:_1	AUGUSTUS	CDS	20059954	20060607	0.4	+	0	ID=g899.t1.CDS1;Parent=g899.t1;
OX101752.1_Tachina_lurida_genome_assembly,_chromosome:_1	AUGUSTUS	exon	20059954	20060607	.	+	.	ID=g899.t1.exon1;Parent=g899.t1;
OX101752.1_Tachina_lurida_genome_assembly,_chromosome:_1	AUGUSTUS	stop_codon	20060605	20060607	.	+	0	ID=g899.t1.stop1;Parent=g899.t1;
OX101752.1_Tachina_lurida_genome_assembly,_chromosome:_1	AUGUSTUS	gene	20063392	20063886	.	-	.	ID=g900;
OX101752.1_Tachina_lurida_genome_assembly,_chromosome:_1	AUGUSTUS	mRNA	20063392	20063886	1	-	.	ID=g900.t1;Parent=g900;
OX101752.1_Tachina_lurida_genome_assembly,_chromosome:_1	AUGUSTUS	stop_codon	20063392	20063394	.	-	0	ID=g900.t1.stop1;Parent=g900.t1;
OX101752.1_Tachina_lurida_genome_assembly,_chromosome:_1	AUGUSTUS	CDS	20063392	20063886	1	-	0	ID=g900.t1.CDS1;Parent=g900.t1;
OX101752.1_Tachina_lurida_genome_assembly,_chromosome:_1	AUGUSTUS	exon	20063392	20063886	.	-	.	ID=g900.t1.exon1;Parent=g900.t1;
OX101752.1_Tachina_lurida_genome_assembly,_chromosome:_1	AUGUSTUS	start_codon	20063884	20063886	.	-	0	ID=g900.t1.start1;Parent=g900.t1;
OX101752.1_Tachina_lurida_genome_assembly,_chromosome:_1	AUGUSTUS	gene	20064968	20065495	.	+	.	ID=g901;
OX101752.1_Tachina_lurida_genome_assembly,_chromosome:_1	AUGUSTUS	mRNA	20064968	20065495	0.49	+	.	ID=g901.t1;Parent=g901;
OX101752.1_Tachina_lurida_genome_assembly,_chromosome:_1	AUGUSTUS	start_codon	20064968	20064970	.	+	0	ID=g901.t1.start1;Parent=g901.t1;
OX101752.1_Tachina_lurida_genome_assembly,_chromosome:_1	AUGUSTUS	CDS	20064968	20065091	0.5	+	0	ID=g901.t1.CDS1;Parent=g901.t1;
OX101752.1_Tachina_lurida_genome_assembly,_chromosome:_1	AUGUSTUS	exon	20064968	20065091	.	+	.	ID=g901.t1.exon1;Parent=g901.t1;
OX101752.1_Tachina_lurida_genome_assembly,_chromosome:_1	AUGUSTUS	intron	20065092	20065241	0.49	+	.	ID=g901.t1.intron1;Parent=g901.t1;
OX101752.1_Tachina_lurida_genome_assembly,_chromosome:_1	AUGUSTUS	CDS	20065242	20065495	0.49	+	2	ID=g901.t1.CDS2;Parent=g901.t1;
OX101752.1_Tachina_lurida_genome_assembly,_chromosome:_1	AUGUSTUS	exon	20065242	20065495	.	+	.	ID=g901.t1.exon2;Parent=g901.t1;
OX101752.1_Tachina_lurida_genome_assembly,_chromosome:_1	AUGUSTUS	stop_codon	20065493	20065495	.	+	0	ID=g901.t1.stop1;Parent=g901.t1;
OX101752.1_Tachina_lurida_genome_assembly,_chromosome:_1	AUGUSTUS	gene	20065831	20066529	.	+	.	ID=g902;
OX101752.1_Tachina_lurida_genome_assembly,_chromosome:_1	AUGUSTUS	mRNA	20066194	20066529	1	+	.	ID=g902.t1;Parent=g902;
OX101752.1_Tachina_lurida_genome_assembly,_chromosome:_1	AUGUSTUS	start_codon	20066194	20066196	.	+	0	ID=g902.t1.start1;Parent=g902.t1;
OX101752.1_Tachina_lurida_genome_assembly,_chromosome:_1	AUGUSTUS	CDS	20066194	20066529	1	+	0	ID=g902.t1.CDS1;Parent=g902.t1;
OX101752.1_Tachina_lurida_genome_assembly,_chromosome:_1	AUGUSTUS	exon	20066194	20066529	.	+	.	ID=g902.t1.exon1;Parent=g902.t1;
OX101752.1_Tachina_lurida_genome_assembly,_chromosome:_1	AUGUSTUS	stop_codon	20066527	20066529	.	+	0	ID=g902.t1.stop1;Parent=g902.t1;
OX101752.1_Tachina_lurida_genome_assembly,_chromosome:_1	AUGUSTUS	mRNA	20065831	20066529	1	+	.	ID=g902.t2;Parent=g902;
OX101752.1_Tachina_lurida_genome_assembly,_chromosome:_1	AUGUSTUS	start_codon	20065831	20065833	.	+	0	ID=g902.t2.start1;Parent=g902.t2;
OX101752.1_Tachina_lurida_genome_assembly,_chromosome:_1	AUGUSTUS	CDS	20065831	20066529	1	+	0	ID=g902.t2.CDS1;Parent=g902.t2;
OX101752.1_Tachina_lurida_genome_assembly,_chromosome:_1	AUGUSTUS	exon	20065831	20066529	.	+	.	ID=g902.t2.exon1;Parent=g902.t2;
OX101752.1_Tachina_lurida_genome_assembly,_chromosome:_1	AUGUSTUS	stop_codon	20066527	20066529	.	+	0	ID=g902.t2.stop1;Parent=g902.t2;
OX101752.1_Tachina_lurida_genome_assembly,_chromosome:_1	AUGUSTUS	gene	20067811	20068305	.	-	.	ID=g903;
OX101752.1_Tachina_lurida_genome_assembly,_chromosome:_1	AUGUSTUS	mRNA	20067811	20068305	1	-	.	ID=g903.t1;Parent=g903;
OX101752.1_Tachina_lurida_genome_assembly,_chromosome:_1	AUGUSTUS	stop_codon	20067811	20067813	.	-	0	ID=g903.t1.stop1;Parent=g903.t1;
OX101752.1_Tachina_lurida_genome_assembly,_chromosome:_1	AUGUSTUS	CDS	20067811	20068305	1	-	0	ID=g903.t1.CDS1;Parent=g903.t1;
OX101752.1_Tachina_lurida_genome_assembly,_chromosome:_1	AUGUSTUS	exon	20067811	20068305	.	-	.	ID=g903.t1.exon1;Parent=g903.t1;
OX101752.1_Tachina_lurida_genome_assembly,_chromosome:_1	AUGUSTUS	start_codon	20068303	20068305	.	-	0	ID=g903.t1.start1;Parent=g903.t1;
OX101752.1_Tachina_lurida_genome_assembly,_chromosome:_1	AUGUSTUS	gene	20069110	20069637	.	+	.	ID=g904;
OX101752.1_Tachina_lurida_genome_assembly,_chromosome:_1	AUGUSTUS	mRNA	20069110	20069637	0.52	+	.	ID=g904.t1;Parent=g904;
OX101752.1_Tachina_lurida_genome_assembly,_chromosome:_1	AUGUSTUS	start_codon	20069110	20069112	.	+	0	ID=g904.t1.start1;Parent=g904.t1;
OX101752.1_Tachina_lurida_genome_assembly,_chromosome:_1	AUGUSTUS	CDS	20069110	20069233	0.52	+	0	ID=g904.t1.CDS1;Parent=g904.t1;
OX101752.1_Tachina_lurida_genome_assembly,_chromosome:_1	AUGUSTUS	exon	20069110	20069233	.	+	.	ID=g904.t1.exon1;Parent=g904.t1;
OX101752.1_Tachina_lurida_genome_assembly,_chromosome:_1	AUGUSTUS	intron	20069234	20069383	0.52	+	.	ID=g904.t1.intron1;Parent=g904.t1;
OX101752.1_Tachina_lurida_genome_assembly,_chromosome:_1	AUGUSTUS	CDS	20069384	20069637	0.52	+	2	ID=g904.t1.CDS2;Parent=g904.t1;
OX101752.1_Tachina_lurida_genome_assembly,_chromosome:_1	AUGUSTUS	exon	20069384	20069637	.	+	.	ID=g904.t1.exon2;Parent=g904.t1;
OX101752.1_Tachina_lurida_genome_assembly,_chromosome:_1	AUGUSTUS	stop_codon	20069635	20069637	.	+	0	ID=g904.t1.stop1;Parent=g904.t1;
OX101752.1_Tachina_lurida_genome_assembly,_chromosome:_1	AUGUSTUS	gene	20069973	20070671	.	+	.	ID=g905;
OX101752.1_Tachina_lurida_genome_assembly,_chromosome:_1	AUGUSTUS	mRNA	20069973	20070671	1	+	.	ID=g905.t1;Parent=g905;
OX101752.1_Tachina_lurida_genome_assembly,_chromosome:_1	AUGUSTUS	start_codon	20069973	20069975	.	+	0	ID=g905.t1.start1;Parent=g905.t1;
OX101752.1_Tachina_lurida_genome_assembly,_chromosome:_1	AUGUSTUS	CDS	20069973	20070671	1	+	0	ID=g905.t1.CDS1;Parent=g905.t1;
OX101752.1_Tachina_lurida_genome_assembly,_chromosome:_1	AUGUSTUS	exon	20069973	20070671	.	+	.	ID=g905.t1.exon1;Parent=g905.t1;
OX101752.1_Tachina_lurida_genome_assembly,_chromosome:_1	AUGUSTUS	stop_codon	20070669	20070671	.	+	0	ID=g905.t1.stop1;Parent=g905.t1;
OX101752.1_Tachina_lurida_genome_assembly,_chromosome:_1	AUGUSTUS	mRNA	20069973	20070394	0.32	+	.	ID=g905.t2;Parent=g905;
OX101752.1_Tachina_lurida_genome_assembly,_chromosome:_1	AUGUSTUS	start_codon	20069973	20069975	.	+	0	ID=g905.t2.start1;Parent=g905.t2;
OX101752.1_Tachina_lurida_genome_assembly,_chromosome:_1	AUGUSTUS	CDS	20069973	20070276	0.44	+	0	ID=g905.t2.CDS1;Parent=g905.t2;
OX101752.1_Tachina_lurida_genome_assembly,_chromosome:_1	AUGUSTUS	exon	20069973	20070276	.	+	.	ID=g905.t2.exon1;Parent=g905.t2;
OX101752.1_Tachina_lurida_genome_assembly,_chromosome:_1	AUGUSTUS	intron	20070277	20070371	0.32	+	.	ID=g905.t2.intron1;Parent=g905.t2;
OX101752.1_Tachina_lurida_genome_assembly,_chromosome:_1	AUGUSTUS	CDS	20070372	20070394	0.32	+	2	ID=g905.t2.CDS2;Parent=g905.t2;
OX101752.1_Tachina_lurida_genome_assembly,_chromosome:_1	AUGUSTUS	exon	20070372	20070394	.	+	.	ID=g905.t2.exon2;Parent=g905.t2;
OX101752.1_Tachina_lurida_genome_assembly,_chromosome:_1	AUGUSTUS	stop_codon	20070392	20070394	.	+	0	ID=g905.t2.stop1;Parent=g905.t2;
OX101752.1_Tachina_lurida_genome_assembly,_chromosome:_1	AUGUSTUS	gene	20071953	20072447	.	-	.	ID=g906;
OX101752.1_Tachina_lurida_genome_assembly,_chromosome:_1	AUGUSTUS	mRNA	20071953	20072447	1	-	.	ID=g906.t1;Parent=g906;
OX101752.1_Tachina_lurida_genome_assembly,_chromosome:_1	AUGUSTUS	stop_codon	20071953	20071955	.	-	0	ID=g906.t1.stop1;Parent=g906.t1;
OX101752.1_Tachina_lurida_genome_assembly,_chromosome:_1	AUGUSTUS	CDS	20071953	20072447	1	-	0	ID=g906.t1.CDS1;Parent=g906.t1;
OX101752.1_Tachina_lurida_genome_assembly,_chromosome:_1	AUGUSTUS	exon	20071953	20072447	.	-	.	ID=g906.t1.exon1;Parent=g906.t1;
OX101752.1_Tachina_lurida_genome_assembly,_chromosome:_1	AUGUSTUS	start_codon	20072445	20072447	.	-	0	ID=g906.t1.start1;Parent=g906.t1;
OX101752.1_Tachina_lurida_genome_assembly,_chromosome:_1	AUGUSTUS	gene	20073252	20073779	.	+	.	ID=g907;
OX101752.1_Tachina_lurida_genome_assembly,_chromosome:_1	AUGUSTUS	mRNA	20073252	20073779	0.46	+	.	ID=g907.t1;Parent=g907;
OX101752.1_Tachina_lurida_genome_assembly,_chromosome:_1	AUGUSTUS	start_codon	20073252	20073254	.	+	0	ID=g907.t1.start1;Parent=g907.t1;
OX101752.1_Tachina_lurida_genome_assembly,_chromosome:_1	AUGUSTUS	CDS	20073252	20073375	0.46	+	0	ID=g907.t1.CDS1;Parent=g907.t1;
OX101752.1_Tachina_lurida_genome_assembly,_chromosome:_1	AUGUSTUS	exon	20073252	20073375	.	+	.	ID=g907.t1.exon1;Parent=g907.t1;
OX101752.1_Tachina_lurida_genome_assembly,_chromosome:_1	AUGUSTUS	intron	20073376	20073525	0.46	+	.	ID=g907.t1.intron1;Parent=g907.t1;
OX101752.1_Tachina_lurida_genome_assembly,_chromosome:_1	AUGUSTUS	CDS	20073526	20073779	0.46	+	2	ID=g907.t1.CDS2;Parent=g907.t1;
OX101752.1_Tachina_lurida_genome_assembly,_chromosome:_1	AUGUSTUS	exon	20073526	20073779	.	+	.	ID=g907.t1.exon2;Parent=g907.t1;
OX101752.1_Tachina_lurida_genome_assembly,_chromosome:_1	AUGUSTUS	stop_codon	20073777	20073779	.	+	0	ID=g907.t1.stop1;Parent=g907.t1;
OX101752.1_Tachina_lurida_genome_assembly,_chromosome:_1	AUGUSTUS	gene	20074115	20074813	.	+	.	ID=g908;
OX101752.1_Tachina_lurida_genome_assembly,_chromosome:_1	AUGUSTUS	mRNA	20074115	20074813	1	+	.	ID=g908.t1;Parent=g908;
OX101752.1_Tachina_lurida_genome_assembly,_chromosome:_1	AUGUSTUS	start_codon	20074115	20074117	.	+	0	ID=g908.t1.start1;Parent=g908.t1;
OX101752.1_Tachina_lurida_genome_assembly,_chromosome:_1	AUGUSTUS	CDS	20074115	20074813	1	+	0	ID=g908.t1.CDS1;Parent=g908.t1;
OX101752.1_Tachina_lurida_genome_assembly,_chromosome:_1	AUGUSTUS	exon	20074115	20074813	.	+	.	ID=g908.t1.exon1;Parent=g908.t1;
OX101752.1_Tachina_lurida_genome_assembly,_chromosome:_1	AUGUSTUS	stop_codon	20074811	20074813	.	+	0	ID=g908.t1.stop1;Parent=g908.t1;
OX101752.1_Tachina_lurida_genome_assembly,_chromosome:_1	AUGUSTUS	gene	20076040	20076534	.	-	.	ID=g909;
OX101752.1_Tachina_lurida_genome_assembly,_chromosome:_1	AUGUSTUS	mRNA	20076040	20076534	1	-	.	ID=g909.t1;Parent=g909;
OX101752.1_Tachina_lurida_genome_assembly,_chromosome:_1	AUGUSTUS	stop_codon	20076040	20076042	.	-	0	ID=g909.t1.stop1;Parent=g909.t1;
OX101752.1_Tachina_lurida_genome_assembly,_chromosome:_1	AUGUSTUS	CDS	20076040	20076534	1	-	0	ID=g909.t1.CDS1;Parent=g909.t1;
OX101752.1_Tachina_lurida_genome_assembly,_chromosome:_1	AUGUSTUS	exon	20076040	20076534	.	-	.	ID=g909.t1.exon1;Parent=g909.t1;
OX101752.1_Tachina_lurida_genome_assembly,_chromosome:_1	AUGUSTUS	start_codon	20076532	20076534	.	-	0	ID=g909.t1.start1;Parent=g909.t1;
OX101752.1_Tachina_lurida_genome_assembly,_chromosome:_1	AUGUSTUS	gene	20077339	20077866	.	+	.	ID=g910;
OX101752.1_Tachina_lurida_genome_assembly,_chromosome:_1	AUGUSTUS	mRNA	20077339	20077866	0.4	+	.	ID=g910.t1;Parent=g910;
OX101752.1_Tachina_lurida_genome_assembly,_chromosome:_1	AUGUSTUS	start_codon	20077339	20077341	.	+	0	ID=g910.t1.start1;Parent=g910.t1;
OX101752.1_Tachina_lurida_genome_assembly,_chromosome:_1	AUGUSTUS	CDS	20077339	20077462	0.41	+	0	ID=g910.t1.CDS1;Parent=g910.t1;
OX101752.1_Tachina_lurida_genome_assembly,_chromosome:_1	AUGUSTUS	exon	20077339	20077462	.	+	.	ID=g910.t1.exon1;Parent=g910.t1;
OX101752.1_Tachina_lurida_genome_assembly,_chromosome:_1	AUGUSTUS	intron	20077463	20077612	0.4	+	.	ID=g910.t1.intron1;Parent=g910.t1;
OX101752.1_Tachina_lurida_genome_assembly,_chromosome:_1	AUGUSTUS	CDS	20077613	20077866	0.4	+	2	ID=g910.t1.CDS2;Parent=g910.t1;
OX101752.1_Tachina_lurida_genome_assembly,_chromosome:_1	AUGUSTUS	exon	20077613	20077866	.	+	.	ID=g910.t1.exon2;Parent=g910.t1;
OX101752.1_Tachina_lurida_genome_assembly,_chromosome:_1	AUGUSTUS	stop_codon	20077864	20077866	.	+	0	ID=g910.t1.stop1;Parent=g910.t1;
OX101752.1_Tachina_lurida_genome_assembly,_chromosome:_1	AUGUSTUS	gene	20078202	20078900	.	+	.	ID=g911;
OX101752.1_Tachina_lurida_genome_assembly,_chromosome:_1	AUGUSTUS	mRNA	20078202	20078900	1	+	.	ID=g911.t1;Parent=g911;
OX101752.1_Tachina_lurida_genome_assembly,_chromosome:_1	AUGUSTUS	start_codon	20078202	20078204	.	+	0	ID=g911.t1.start1;Parent=g911.t1;
OX101752.1_Tachina_lurida_genome_assembly,_chromosome:_1	AUGUSTUS	CDS	20078202	20078900	1	+	0	ID=g911.t1.CDS1;Parent=g911.t1;
OX101752.1_Tachina_lurida_genome_assembly,_chromosome:_1	AUGUSTUS	exon	20078202	20078900	.	+	.	ID=g911.t1.exon1;Parent=g911.t1;
OX101752.1_Tachina_lurida_genome_assembly,_chromosome:_1	AUGUSTUS	stop_codon	20078898	20078900	.	+	0	ID=g911.t1.stop1;Parent=g911.t1;
OX101752.1_Tachina_lurida_genome_assembly,_chromosome:_1	AUGUSTUS	gene	20080128	20080622	.	-	.	ID=g912;
OX101752.1_Tachina_lurida_genome_assembly,_chromosome:_1	AUGUSTUS	mRNA	20080128	20080622	1	-	.	ID=g912.t1;Parent=g912;
OX101752.1_Tachina_lurida_genome_assembly,_chromosome:_1	AUGUSTUS	stop_codon	20080128	20080130	.	-	0	ID=g912.t1.stop1;Parent=g912.t1;
OX101752.1_Tachina_lurida_genome_assembly,_chromosome:_1	AUGUSTUS	CDS	20080128	20080622	1	-	0	ID=g912.t1.CDS1;Parent=g912.t1;
OX101752.1_Tachina_lurida_genome_assembly,_chromosome:_1	AUGUSTUS	exon	20080128	20080622	.	-	.	ID=g912.t1.exon1;Parent=g912.t1;
OX101752.1_Tachina_lurida_genome_assembly,_chromosome:_1	AUGUSTUS	start_codon	20080620	20080622	.	-	0	ID=g912.t1.start1;Parent=g912.t1;
OX101752.1_Tachina_lurida_genome_assembly,_chromosome:_1	AUGUSTUS	gene	20081427	20081954	.	+	.	ID=g913;
OX101752.1_Tachina_lurida_genome_assembly,_chromosome:_1	AUGUSTUS	mRNA	20081427	20081954	0.36	+	.	ID=g913.t1;Parent=g913;
OX101752.1_Tachina_lurida_genome_assembly,_chromosome:_1	AUGUSTUS	start_codon	20081427	20081429	.	+	0	ID=g913.t1.start1;Parent=g913.t1;
OX101752.1_Tachina_lurida_genome_assembly,_chromosome:_1	AUGUSTUS	CDS	20081427	20081550	0.36	+	0	ID=g913.t1.CDS1;Parent=g913.t1;
OX101752.1_Tachina_lurida_genome_assembly,_chromosome:_1	AUGUSTUS	exon	20081427	20081550	.	+	.	ID=g913.t1.exon1;Parent=g913.t1;
OX101752.1_Tachina_lurida_genome_assembly,_chromosome:_1	AUGUSTUS	intron	20081551	20081700	0.5	+	.	ID=g913.t1.intron1;Parent=g913.t1;
OX101752.1_Tachina_lurida_genome_assembly,_chromosome:_1	AUGUSTUS	CDS	20081701	20081954	0.5	+	2	ID=g913.t1.CDS2;Parent=g913.t1;
OX101752.1_Tachina_lurida_genome_assembly,_chromosome:_1	AUGUSTUS	exon	20081701	20081954	.	+	.	ID=g913.t1.exon2;Parent=g913.t1;
OX101752.1_Tachina_lurida_genome_assembly,_chromosome:_1	AUGUSTUS	stop_codon	20081952	20081954	.	+	0	ID=g913.t1.stop1;Parent=g913.t1;
OX101752.1_Tachina_lurida_genome_assembly,_chromosome:_1	AUGUSTUS	gene	20082290	20082988	.	+	.	ID=g914;
OX101752.1_Tachina_lurida_genome_assembly,_chromosome:_1	AUGUSTUS	mRNA	20082290	20082988	1	+	.	ID=g914.t1;Parent=g914;
OX101752.1_Tachina_lurida_genome_assembly,_chromosome:_1	AUGUSTUS	start_codon	20082290	20082292	.	+	0	ID=g914.t1.start1;Parent=g914.t1;
OX101752.1_Tachina_lurida_genome_assembly,_chromosome:_1	AUGUSTUS	CDS	20082290	20082988	1	+	0	ID=g914.t1.CDS1;Parent=g914.t1;
OX101752.1_Tachina_lurida_genome_assembly,_chromosome:_1	AUGUSTUS	exon	20082290	20082988	.	+	.	ID=g914.t1.exon1;Parent=g914.t1;
OX101752.1_Tachina_lurida_genome_assembly,_chromosome:_1	AUGUSTUS	stop_codon	20082986	20082988	.	+	0	ID=g914.t1.stop1;Parent=g914.t1;
OX101752.1_Tachina_lurida_genome_assembly,_chromosome:_1	AUGUSTUS	gene	20100550	20101044	.	-	.	ID=g915;
OX101752.1_Tachina_lurida_genome_assembly,_chromosome:_1	AUGUSTUS	mRNA	20100550	20101044	1	-	.	ID=g915.t1;Parent=g915;
OX101752.1_Tachina_lurida_genome_assembly,_chromosome:_1	AUGUSTUS	stop_codon	20100550	20100552	.	-	0	ID=g915.t1.stop1;Parent=g915.t1;
OX101752.1_Tachina_lurida_genome_assembly,_chromosome:_1	AUGUSTUS	CDS	20100550	20101044	1	-	0	ID=g915.t1.CDS1;Parent=g915.t1;
OX101752.1_Tachina_lurida_genome_assembly,_chromosome:_1	AUGUSTUS	exon	20100550	20101044	.	-	.	ID=g915.t1.exon1;Parent=g915.t1;
OX101752.1_Tachina_lurida_genome_assembly,_chromosome:_1	AUGUSTUS	start_codon	20101042	20101044	.	-	0	ID=g915.t1.start1;Parent=g915.t1;
OX101752.1_Tachina_lurida_genome_assembly,_chromosome:_1	AUGUSTUS	gene	20101849	20102376	.	+	.	ID=g916;
OX101752.1_Tachina_lurida_genome_assembly,_chromosome:_1	AUGUSTUS	mRNA	20101849	20102376	0.39	+	.	ID=g916.t1;Parent=g916;
OX101752.1_Tachina_lurida_genome_assembly,_chromosome:_1	AUGUSTUS	start_codon	20101849	20101851	.	+	0	ID=g916.t1.start1;Parent=g916.t1;
OX101752.1_Tachina_lurida_genome_assembly,_chromosome:_1	AUGUSTUS	CDS	20101849	20101972	0.4	+	0	ID=g916.t1.CDS1;Parent=g916.t1;
OX101752.1_Tachina_lurida_genome_assembly,_chromosome:_1	AUGUSTUS	exon	20101849	20101972	.	+	.	ID=g916.t1.exon1;Parent=g916.t1;
OX101752.1_Tachina_lurida_genome_assembly,_chromosome:_1	AUGUSTUS	intron	20101973	20102122	0.4	+	.	ID=g916.t1.intron1;Parent=g916.t1;
OX101752.1_Tachina_lurida_genome_assembly,_chromosome:_1	AUGUSTUS	CDS	20102123	20102376	0.4	+	2	ID=g916.t1.CDS2;Parent=g916.t1;
OX101752.1_Tachina_lurida_genome_assembly,_chromosome:_1	AUGUSTUS	exon	20102123	20102376	.	+	.	ID=g916.t1.exon2;Parent=g916.t1;
OX101752.1_Tachina_lurida_genome_assembly,_chromosome:_1	AUGUSTUS	stop_codon	20102374	20102376	.	+	0	ID=g916.t1.stop1;Parent=g916.t1;
OX101752.1_Tachina_lurida_genome_assembly,_chromosome:_1	AUGUSTUS	gene	20102712	20103410	.	+	.	ID=g917;
OX101752.1_Tachina_lurida_genome_assembly,_chromosome:_1	AUGUSTUS	mRNA	20102712	20103410	1	+	.	ID=g917.t1;Parent=g917;
OX101752.1_Tachina_lurida_genome_assembly,_chromosome:_1	AUGUSTUS	start_codon	20102712	20102714	.	+	0	ID=g917.t1.start1;Parent=g917.t1;
OX101752.1_Tachina_lurida_genome_assembly,_chromosome:_1	AUGUSTUS	CDS	20102712	20103410	1	+	0	ID=g917.t1.CDS1;Parent=g917.t1;
OX101752.1_Tachina_lurida_genome_assembly,_chromosome:_1	AUGUSTUS	exon	20102712	20103410	.	+	.	ID=g917.t1.exon1;Parent=g917.t1;
OX101752.1_Tachina_lurida_genome_assembly,_chromosome:_1	AUGUSTUS	stop_codon	20103408	20103410	.	+	0	ID=g917.t1.stop1;Parent=g917.t1;
OX101752.1_Tachina_lurida_genome_assembly,_chromosome:_1	AUGUSTUS	gene	20107055	20111068	.	+	.	ID=g918;
OX101752.1_Tachina_lurida_genome_assembly,_chromosome:_1	AUGUSTUS	mRNA	20107055	20111068	0.14	+	.	ID=g918.t1;Parent=g918;
OX101752.1_Tachina_lurida_genome_assembly,_chromosome:_1	AUGUSTUS	start_codon	20107055	20107057	.	+	0	ID=g918.t1.start1;Parent=g918.t1;
OX101752.1_Tachina_lurida_genome_assembly,_chromosome:_1	AUGUSTUS	CDS	20107055	20107157	0.94	+	0	ID=g918.t1.CDS1;Parent=g918.t1;
OX101752.1_Tachina_lurida_genome_assembly,_chromosome:_1	AUGUSTUS	exon	20107055	20107157	.	+	.	ID=g918.t1.exon1;Parent=g918.t1;
OX101752.1_Tachina_lurida_genome_assembly,_chromosome:_1	AUGUSTUS	intron	20107158	20107473	0.93	+	.	ID=g918.t1.intron1;Parent=g918.t1;
OX101752.1_Tachina_lurida_genome_assembly,_chromosome:_1	AUGUSTUS	CDS	20107474	20107598	0.67	+	2	ID=g918.t1.CDS2;Parent=g918.t1;
OX101752.1_Tachina_lurida_genome_assembly,_chromosome:_1	AUGUSTUS	exon	20107474	20107598	.	+	.	ID=g918.t1.exon2;Parent=g918.t1;
OX101752.1_Tachina_lurida_genome_assembly,_chromosome:_1	AUGUSTUS	intron	20107599	20107699	0.54	+	.	ID=g918.t1.intron2;Parent=g918.t1;
OX101752.1_Tachina_lurida_genome_assembly,_chromosome:_1	AUGUSTUS	CDS	20107700	20107818	0.4	+	0	ID=g918.t1.CDS3;Parent=g918.t1;
OX101752.1_Tachina_lurida_genome_assembly,_chromosome:_1	AUGUSTUS	exon	20107700	20107818	.	+	.	ID=g918.t1.exon3;Parent=g918.t1;
OX101752.1_Tachina_lurida_genome_assembly,_chromosome:_1	AUGUSTUS	intron	20107819	20110073	0.28	+	.	ID=g918.t1.intron3;Parent=g918.t1;
OX101752.1_Tachina_lurida_genome_assembly,_chromosome:_1	AUGUSTUS	CDS	20110074	20110267	0.99	+	1	ID=g918.t1.CDS4;Parent=g918.t1;
OX101752.1_Tachina_lurida_genome_assembly,_chromosome:_1	AUGUSTUS	exon	20110074	20110267	.	+	.	ID=g918.t1.exon4;Parent=g918.t1;
OX101752.1_Tachina_lurida_genome_assembly,_chromosome:_1	AUGUSTUS	intron	20110268	20110337	0.91	+	.	ID=g918.t1.intron4;Parent=g918.t1;
OX101752.1_Tachina_lurida_genome_assembly,_chromosome:_1	AUGUSTUS	CDS	20110338	20110433	0.66	+	2	ID=g918.t1.CDS5;Parent=g918.t1;
OX101752.1_Tachina_lurida_genome_assembly,_chromosome:_1	AUGUSTUS	exon	20110338	20110433	.	+	.	ID=g918.t1.exon5;Parent=g918.t1;
OX101752.1_Tachina_lurida_genome_assembly,_chromosome:_1	AUGUSTUS	intron	20110434	20110670	0.44	+	.	ID=g918.t1.intron5;Parent=g918.t1;
OX101752.1_Tachina_lurida_genome_assembly,_chromosome:_1	AUGUSTUS	CDS	20110671	20111068	0.62	+	2	ID=g918.t1.CDS6;Parent=g918.t1;
OX101752.1_Tachina_lurida_genome_assembly,_chromosome:_1	AUGUSTUS	exon	20110671	20111068	.	+	.	ID=g918.t1.exon6;Parent=g918.t1;
OX101752.1_Tachina_lurida_genome_assembly,_chromosome:_1	AUGUSTUS	stop_codon	20111066	20111068	.	+	0	ID=g918.t1.stop1;Parent=g918.t1;
OX101752.1_Tachina_lurida_genome_assembly,_chromosome:_1	AUGUSTUS	gene	20111619	20112629	.	+	.	ID=g919;
OX101752.1_Tachina_lurida_genome_assembly,_chromosome:_1	AUGUSTUS	mRNA	20111619	20112629	0.68	+	.	ID=g919.t1;Parent=g919;
OX101752.1_Tachina_lurida_genome_assembly,_chromosome:_1	AUGUSTUS	start_codon	20111619	20111621	.	+	0	ID=g919.t1.start1;Parent=g919.t1;
OX101752.1_Tachina_lurida_genome_assembly,_chromosome:_1	AUGUSTUS	CDS	20111619	20112629	0.68	+	0	ID=g919.t1.CDS1;Parent=g919.t1;
OX101752.1_Tachina_lurida_genome_assembly,_chromosome:_1	AUGUSTUS	exon	20111619	20112629	.	+	.	ID=g919.t1.exon1;Parent=g919.t1;
OX101752.1_Tachina_lurida_genome_assembly,_chromosome:_1	AUGUSTUS	stop_codon	20112627	20112629	.	+	0	ID=g919.t1.stop1;Parent=g919.t1;
OX101752.1_Tachina_lurida_genome_assembly,_chromosome:_1	AUGUSTUS	gene	20114308	20114941	.	+	.	ID=g920;
OX101752.1_Tachina_lurida_genome_assembly,_chromosome:_1	AUGUSTUS	mRNA	20114308	20114941	1	+	.	ID=g920.t1;Parent=g920;
OX101752.1_Tachina_lurida_genome_assembly,_chromosome:_1	AUGUSTUS	start_codon	20114308	20114310	.	+	0	ID=g920.t1.start1;Parent=g920.t1;
OX101752.1_Tachina_lurida_genome_assembly,_chromosome:_1	AUGUSTUS	CDS	20114308	20114534	1	+	0	ID=g920.t1.CDS1;Parent=g920.t1;
OX101752.1_Tachina_lurida_genome_assembly,_chromosome:_1	AUGUSTUS	exon	20114308	20114534	.	+	.	ID=g920.t1.exon1;Parent=g920.t1;
OX101752.1_Tachina_lurida_genome_assembly,_chromosome:_1	AUGUSTUS	intron	20114535	20114595	1	+	.	ID=g920.t1.intron1;Parent=g920.t1;
OX101752.1_Tachina_lurida_genome_assembly,_chromosome:_1	AUGUSTUS	CDS	20114596	20114941	1	+	1	ID=g920.t1.CDS2;Parent=g920.t1;
OX101752.1_Tachina_lurida_genome_assembly,_chromosome:_1	AUGUSTUS	exon	20114596	20114941	.	+	.	ID=g920.t1.exon2;Parent=g920.t1;
OX101752.1_Tachina_lurida_genome_assembly,_chromosome:_1	AUGUSTUS	stop_codon	20114939	20114941	.	+	0	ID=g920.t1.stop1;Parent=g920.t1;
OX101752.1_Tachina_lurida_genome_assembly,_chromosome:_1	AUGUSTUS	gene	20116002	20117024	.	+	.	ID=g921;
OX101752.1_Tachina_lurida_genome_assembly,_chromosome:_1	AUGUSTUS	mRNA	20116002	20117024	0.57	+	.	ID=g921.t1;Parent=g921;
OX101752.1_Tachina_lurida_genome_assembly,_chromosome:_1	AUGUSTUS	start_codon	20116002	20116004	.	+	0	ID=g921.t1.start1;Parent=g921.t1;
OX101752.1_Tachina_lurida_genome_assembly,_chromosome:_1	AUGUSTUS	CDS	20116002	20116163	0.57	+	0	ID=g921.t1.CDS1;Parent=g921.t1;
OX101752.1_Tachina_lurida_genome_assembly,_chromosome:_1	AUGUSTUS	exon	20116002	20116163	.	+	.	ID=g921.t1.exon1;Parent=g921.t1;
OX101752.1_Tachina_lurida_genome_assembly,_chromosome:_1	AUGUSTUS	intron	20116164	20116811	0.57	+	.	ID=g921.t1.intron1;Parent=g921.t1;
OX101752.1_Tachina_lurida_genome_assembly,_chromosome:_1	AUGUSTUS	CDS	20116812	20117024	0.96	+	0	ID=g921.t1.CDS2;Parent=g921.t1;
OX101752.1_Tachina_lurida_genome_assembly,_chromosome:_1	AUGUSTUS	exon	20116812	20117024	.	+	.	ID=g921.t1.exon2;Parent=g921.t1;
OX101752.1_Tachina_lurida_genome_assembly,_chromosome:_1	AUGUSTUS	stop_codon	20117022	20117024	.	+	0	ID=g921.t1.stop1;Parent=g921.t1;
OX101752.1_Tachina_lurida_genome_assembly,_chromosome:_1	AUGUSTUS	gene	20119235	20119997	.	+	.	ID=g922;
OX101752.1_Tachina_lurida_genome_assembly,_chromosome:_1	AUGUSTUS	mRNA	20119334	20119997	0.63	+	.	ID=g922.t1;Parent=g922;
OX101752.1_Tachina_lurida_genome_assembly,_chromosome:_1	AUGUSTUS	start_codon	20119334	20119336	.	+	0	ID=g922.t1.start1;Parent=g922.t1;
OX101752.1_Tachina_lurida_genome_assembly,_chromosome:_1	AUGUSTUS	CDS	20119334	20119648	0.67	+	0	ID=g922.t1.CDS1;Parent=g922.t1;
OX101752.1_Tachina_lurida_genome_assembly,_chromosome:_1	AUGUSTUS	exon	20119334	20119648	.	+	.	ID=g922.t1.exon1;Parent=g922.t1;
OX101752.1_Tachina_lurida_genome_assembly,_chromosome:_1	AUGUSTUS	intron	20119649	20119766	0.68	+	.	ID=g922.t1.intron1;Parent=g922.t1;
OX101752.1_Tachina_lurida_genome_assembly,_chromosome:_1	AUGUSTUS	CDS	20119767	20119997	0.64	+	0	ID=g922.t1.CDS2;Parent=g922.t1;
OX101752.1_Tachina_lurida_genome_assembly,_chromosome:_1	AUGUSTUS	exon	20119767	20119997	.	+	.	ID=g922.t1.exon2;Parent=g922.t1;
OX101752.1_Tachina_lurida_genome_assembly,_chromosome:_1	AUGUSTUS	stop_codon	20119995	20119997	.	+	0	ID=g922.t1.stop1;Parent=g922.t1;
OX101752.1_Tachina_lurida_genome_assembly,_chromosome:_1	AUGUSTUS	mRNA	20119235	20119702	0.45	+	.	ID=g922.t2;Parent=g922;
OX101752.1_Tachina_lurida_genome_assembly,_chromosome:_1	AUGUSTUS	start_codon	20119235	20119237	.	+	0	ID=g922.t2.start1;Parent=g922.t2;
OX101752.1_Tachina_lurida_genome_assembly,_chromosome:_1	AUGUSTUS	CDS	20119235	20119702	0.45	+	0	ID=g922.t2.CDS1;Parent=g922.t2;
OX101752.1_Tachina_lurida_genome_assembly,_chromosome:_1	AUGUSTUS	exon	20119235	20119702	.	+	.	ID=g922.t2.exon1;Parent=g922.t2;
OX101752.1_Tachina_lurida_genome_assembly,_chromosome:_1	AUGUSTUS	stop_codon	20119700	20119702	.	+	0	ID=g922.t2.stop1;Parent=g922.t2;
OX101752.1_Tachina_lurida_genome_assembly,_chromosome:_1	AUGUSTUS	gene	20131511	20132032	.	+	.	ID=g923;
OX101752.1_Tachina_lurida_genome_assembly,_chromosome:_1	AUGUSTUS	mRNA	20131511	20132032	0.99	+	.	ID=g923.t1;Parent=g923;
OX101752.1_Tachina_lurida_genome_assembly,_chromosome:_1	AUGUSTUS	start_codon	20131511	20131513	.	+	0	ID=g923.t1.start1;Parent=g923.t1;
OX101752.1_Tachina_lurida_genome_assembly,_chromosome:_1	AUGUSTUS	CDS	20131511	20132032	0.99	+	0	ID=g923.t1.CDS1;Parent=g923.t1;
OX101752.1_Tachina_lurida_genome_assembly,_chromosome:_1	AUGUSTUS	exon	20131511	20132032	.	+	.	ID=g923.t1.exon1;Parent=g923.t1;
OX101752.1_Tachina_lurida_genome_assembly,_chromosome:_1	AUGUSTUS	stop_codon	20132030	20132032	.	+	0	ID=g923.t1.stop1;Parent=g923.t1;
OX101752.1_Tachina_lurida_genome_assembly,_chromosome:_1	AUGUSTUS	gene	20137698	20138003	.	+	.	ID=g924;
OX101752.1_Tachina_lurida_genome_assembly,_chromosome:_1	AUGUSTUS	mRNA	20137698	20138003	1	+	.	ID=g924.t1;Parent=g924;
OX101752.1_Tachina_lurida_genome_assembly,_chromosome:_1	AUGUSTUS	start_codon	20137698	20137700	.	+	0	ID=g924.t1.start1;Parent=g924.t1;
OX101752.1_Tachina_lurida_genome_assembly,_chromosome:_1	AUGUSTUS	CDS	20137698	20138003	1	+	0	ID=g924.t1.CDS1;Parent=g924.t1;
OX101752.1_Tachina_lurida_genome_assembly,_chromosome:_1	AUGUSTUS	exon	20137698	20138003	.	+	.	ID=g924.t1.exon1;Parent=g924.t1;
OX101752.1_Tachina_lurida_genome_assembly,_chromosome:_1	AUGUSTUS	stop_codon	20138001	20138003	.	+	0	ID=g924.t1.stop1;Parent=g924.t1;
OX101752.1_Tachina_lurida_genome_assembly,_chromosome:_1	AUGUSTUS	gene	20138035	20138700	.	+	.	ID=g925;
OX101752.1_Tachina_lurida_genome_assembly,_chromosome:_1	AUGUSTUS	mRNA	20138116	20138700	0.85	+	.	ID=g925.t1;Parent=g925;
OX101752.1_Tachina_lurida_genome_assembly,_chromosome:_1	AUGUSTUS	start_codon	20138116	20138118	.	+	0	ID=g925.t1.start1;Parent=g925.t1;
OX101752.1_Tachina_lurida_genome_assembly,_chromosome:_1	AUGUSTUS	CDS	20138116	20138700	0.85	+	0	ID=g925.t1.CDS1;Parent=g925.t1;
OX101752.1_Tachina_lurida_genome_assembly,_chromosome:_1	AUGUSTUS	exon	20138116	20138700	.	+	.	ID=g925.t1.exon1;Parent=g925.t1;
OX101752.1_Tachina_lurida_genome_assembly,_chromosome:_1	AUGUSTUS	stop_codon	20138698	20138700	.	+	0	ID=g925.t1.stop1;Parent=g925.t1;
OX101752.1_Tachina_lurida_genome_assembly,_chromosome:_1	AUGUSTUS	mRNA	20138035	20138700	0.52	+	.	ID=g925.t2;Parent=g925;
OX101752.1_Tachina_lurida_genome_assembly,_chromosome:_1	AUGUSTUS	start_codon	20138035	20138037	.	+	0	ID=g925.t2.start1;Parent=g925.t2;
OX101752.1_Tachina_lurida_genome_assembly,_chromosome:_1	AUGUSTUS	CDS	20138035	20138700	0.52	+	0	ID=g925.t2.CDS1;Parent=g925.t2;
OX101752.1_Tachina_lurida_genome_assembly,_chromosome:_1	AUGUSTUS	exon	20138035	20138700	.	+	.	ID=g925.t2.exon1;Parent=g925.t2;
OX101752.1_Tachina_lurida_genome_assembly,_chromosome:_1	AUGUSTUS	stop_codon	20138698	20138700	.	+	0	ID=g925.t2.stop1;Parent=g925.t2;
OX101752.1_Tachina_lurida_genome_assembly,_chromosome:_1	AUGUSTUS	gene	20142111	20142797	.	+	.	ID=g926;
OX101752.1_Tachina_lurida_genome_assembly,_chromosome:_1	AUGUSTUS	mRNA	20142111	20142797	0.83	+	.	ID=g926.t1;Parent=g926;
OX101752.1_Tachina_lurida_genome_assembly,_chromosome:_1	AUGUSTUS	start_codon	20142111	20142113	.	+	0	ID=g926.t1.start1;Parent=g926.t1;
OX101752.1_Tachina_lurida_genome_assembly,_chromosome:_1	AUGUSTUS	CDS	20142111	20142797	0.83	+	0	ID=g926.t1.CDS1;Parent=g926.t1;
OX101752.1_Tachina_lurida_genome_assembly,_chromosome:_1	AUGUSTUS	exon	20142111	20142797	.	+	.	ID=g926.t1.exon1;Parent=g926.t1;
OX101752.1_Tachina_lurida_genome_assembly,_chromosome:_1	AUGUSTUS	stop_codon	20142795	20142797	.	+	0	ID=g926.t1.stop1;Parent=g926.t1;
OX101752.1_Tachina_lurida_genome_assembly,_chromosome:_1	AUGUSTUS	gene	20144860	20145546	.	+	.	ID=g927;
OX101752.1_Tachina_lurida_genome_assembly,_chromosome:_1	AUGUSTUS	mRNA	20144860	20145546	0.95	+	.	ID=g927.t1;Parent=g927;
OX101752.1_Tachina_lurida_genome_assembly,_chromosome:_1	AUGUSTUS	start_codon	20144860	20144862	.	+	0	ID=g927.t1.start1;Parent=g927.t1;
OX101752.1_Tachina_lurida_genome_assembly,_chromosome:_1	AUGUSTUS	CDS	20144860	20145546	0.95	+	0	ID=g927.t1.CDS1;Parent=g927.t1;
OX101752.1_Tachina_lurida_genome_assembly,_chromosome:_1	AUGUSTUS	exon	20144860	20145546	.	+	.	ID=g927.t1.exon1;Parent=g927.t1;
OX101752.1_Tachina_lurida_genome_assembly,_chromosome:_1	AUGUSTUS	stop_codon	20145544	20145546	.	+	0	ID=g927.t1.stop1;Parent=g927.t1;
OX101752.1_Tachina_lurida_genome_assembly,_chromosome:_1	AUGUSTUS	gene	20147626	20148387	.	+	.	ID=g928;
OX101752.1_Tachina_lurida_genome_assembly,_chromosome:_1	AUGUSTUS	mRNA	20147626	20148387	1	+	.	ID=g928.t1;Parent=g928;
OX101752.1_Tachina_lurida_genome_assembly,_chromosome:_1	AUGUSTUS	start_codon	20147626	20147628	.	+	0	ID=g928.t1.start1;Parent=g928.t1;
OX101752.1_Tachina_lurida_genome_assembly,_chromosome:_1	AUGUSTUS	CDS	20147626	20148387	1	+	0	ID=g928.t1.CDS1;Parent=g928.t1;
OX101752.1_Tachina_lurida_genome_assembly,_chromosome:_1	AUGUSTUS	exon	20147626	20148387	.	+	.	ID=g928.t1.exon1;Parent=g928.t1;
OX101752.1_Tachina_lurida_genome_assembly,_chromosome:_1	AUGUSTUS	stop_codon	20148385	20148387	.	+	0	ID=g928.t1.stop1;Parent=g928.t1;
OX101752.1_Tachina_lurida_genome_assembly,_chromosome:_1	AUGUSTUS	gene	20149511	20150162	.	+	.	ID=g929;
OX101752.1_Tachina_lurida_genome_assembly,_chromosome:_1	AUGUSTUS	mRNA	20149511	20150162	0.99	+	.	ID=g929.t1;Parent=g929;
OX101752.1_Tachina_lurida_genome_assembly,_chromosome:_1	AUGUSTUS	start_codon	20149511	20149513	.	+	0	ID=g929.t1.start1;Parent=g929.t1;
OX101752.1_Tachina_lurida_genome_assembly,_chromosome:_1	AUGUSTUS	CDS	20149511	20149682	1	+	0	ID=g929.t1.CDS1;Parent=g929.t1;
OX101752.1_Tachina_lurida_genome_assembly,_chromosome:_1	AUGUSTUS	exon	20149511	20149682	.	+	.	ID=g929.t1.exon1;Parent=g929.t1;
OX101752.1_Tachina_lurida_genome_assembly,_chromosome:_1	AUGUSTUS	intron	20149683	20149740	1	+	.	ID=g929.t1.intron1;Parent=g929.t1;
OX101752.1_Tachina_lurida_genome_assembly,_chromosome:_1	AUGUSTUS	CDS	20149741	20149774	1	+	2	ID=g929.t1.CDS2;Parent=g929.t1;
OX101752.1_Tachina_lurida_genome_assembly,_chromosome:_1	AUGUSTUS	exon	20149741	20149774	.	+	.	ID=g929.t1.exon2;Parent=g929.t1;
OX101752.1_Tachina_lurida_genome_assembly,_chromosome:_1	AUGUSTUS	intron	20149775	20149833	1	+	.	ID=g929.t1.intron2;Parent=g929.t1;
OX101752.1_Tachina_lurida_genome_assembly,_chromosome:_1	AUGUSTUS	CDS	20149834	20149862	1	+	1	ID=g929.t1.CDS3;Parent=g929.t1;
OX101752.1_Tachina_lurida_genome_assembly,_chromosome:_1	AUGUSTUS	exon	20149834	20149862	.	+	.	ID=g929.t1.exon3;Parent=g929.t1;
OX101752.1_Tachina_lurida_genome_assembly,_chromosome:_1	AUGUSTUS	intron	20149863	20149964	1	+	.	ID=g929.t1.intron3;Parent=g929.t1;
OX101752.1_Tachina_lurida_genome_assembly,_chromosome:_1	AUGUSTUS	CDS	20149965	20150003	0.99	+	2	ID=g929.t1.CDS4;Parent=g929.t1;
OX101752.1_Tachina_lurida_genome_assembly,_chromosome:_1	AUGUSTUS	exon	20149965	20150003	.	+	.	ID=g929.t1.exon4;Parent=g929.t1;
OX101752.1_Tachina_lurida_genome_assembly,_chromosome:_1	AUGUSTUS	intron	20150004	20150068	0.99	+	.	ID=g929.t1.intron4;Parent=g929.t1;
OX101752.1_Tachina_lurida_genome_assembly,_chromosome:_1	AUGUSTUS	CDS	20150069	20150087	0.99	+	2	ID=g929.t1.CDS5;Parent=g929.t1;
OX101752.1_Tachina_lurida_genome_assembly,_chromosome:_1	AUGUSTUS	exon	20150069	20150087	.	+	.	ID=g929.t1.exon5;Parent=g929.t1;
OX101752.1_Tachina_lurida_genome_assembly,_chromosome:_1	AUGUSTUS	intron	20150088	20150143	1	+	.	ID=g929.t1.intron5;Parent=g929.t1;
OX101752.1_Tachina_lurida_genome_assembly,_chromosome:_1	AUGUSTUS	CDS	20150144	20150162	0.99	+	1	ID=g929.t1.CDS6;Parent=g929.t1;
OX101752.1_Tachina_lurida_genome_assembly,_chromosome:_1	AUGUSTUS	exon	20150144	20150162	.	+	.	ID=g929.t1.exon6;Parent=g929.t1;
OX101752.1_Tachina_lurida_genome_assembly,_chromosome:_1	AUGUSTUS	stop_codon	20150160	20150162	.	+	0	ID=g929.t1.stop1;Parent=g929.t1;
OX101752.1_Tachina_lurida_genome_assembly,_chromosome:_1	AUGUSTUS	gene	20150267	20151098	.	+	.	ID=g930;
OX101752.1_Tachina_lurida_genome_assembly,_chromosome:_1	AUGUSTUS	mRNA	20150267	20151098	0.38	+	.	ID=g930.t1;Parent=g930;
OX101752.1_Tachina_lurida_genome_assembly,_chromosome:_1	AUGUSTUS	start_codon	20150267	20150269	.	+	0	ID=g930.t1.start1;Parent=g930.t1;
OX101752.1_Tachina_lurida_genome_assembly,_chromosome:_1	AUGUSTUS	CDS	20150267	20150372	0.83	+	0	ID=g930.t1.CDS1;Parent=g930.t1;
OX101752.1_Tachina_lurida_genome_assembly,_chromosome:_1	AUGUSTUS	exon	20150267	20150372	.	+	.	ID=g930.t1.exon1;Parent=g930.t1;
OX101752.1_Tachina_lurida_genome_assembly,_chromosome:_1	AUGUSTUS	intron	20150373	20150457	0.83	+	.	ID=g930.t1.intron1;Parent=g930.t1;
OX101752.1_Tachina_lurida_genome_assembly,_chromosome:_1	AUGUSTUS	CDS	20150458	20150835	0.51	+	2	ID=g930.t1.CDS2;Parent=g930.t1;
OX101752.1_Tachina_lurida_genome_assembly,_chromosome:_1	AUGUSTUS	exon	20150458	20150835	.	+	.	ID=g930.t1.exon2;Parent=g930.t1;
OX101752.1_Tachina_lurida_genome_assembly,_chromosome:_1	AUGUSTUS	intron	20150836	20151081	0.44	+	.	ID=g930.t1.intron2;Parent=g930.t1;
OX101752.1_Tachina_lurida_genome_assembly,_chromosome:_1	AUGUSTUS	CDS	20151082	20151098	0.45	+	2	ID=g930.t1.CDS3;Parent=g930.t1;
OX101752.1_Tachina_lurida_genome_assembly,_chromosome:_1	AUGUSTUS	exon	20151082	20151098	.	+	.	ID=g930.t1.exon3;Parent=g930.t1;
OX101752.1_Tachina_lurida_genome_assembly,_chromosome:_1	AUGUSTUS	stop_codon	20151096	20151098	.	+	0	ID=g930.t1.stop1;Parent=g930.t1;
OX101752.1_Tachina_lurida_genome_assembly,_chromosome:_1	AUGUSTUS	gene	20151934	20156611	.	-	.	ID=g931;
OX101752.1_Tachina_lurida_genome_assembly,_chromosome:_1	AUGUSTUS	mRNA	20151934	20156611	0.28	-	.	ID=g931.t1;Parent=g931;
OX101752.1_Tachina_lurida_genome_assembly,_chromosome:_1	AUGUSTUS	stop_codon	20151934	20151936	.	-	0	ID=g931.t1.stop1;Parent=g931.t1;
OX101752.1_Tachina_lurida_genome_assembly,_chromosome:_1	AUGUSTUS	CDS	20151934	20152331	1	-	2	ID=g931.t1.CDS1;Parent=g931.t1;
OX101752.1_Tachina_lurida_genome_assembly,_chromosome:_1	AUGUSTUS	exon	20151934	20152331	.	-	.	ID=g931.t1.exon1;Parent=g931.t1;
OX101752.1_Tachina_lurida_genome_assembly,_chromosome:_1	AUGUSTUS	intron	20152332	20154060	1	-	.	ID=g931.t1.intron1;Parent=g931.t1;
OX101752.1_Tachina_lurida_genome_assembly,_chromosome:_1	AUGUSTUS	CDS	20154061	20154095	0.96	-	1	ID=g931.t1.CDS2;Parent=g931.t1;
OX101752.1_Tachina_lurida_genome_assembly,_chromosome:_1	AUGUSTUS	exon	20154061	20154095	.	-	.	ID=g931.t1.exon2;Parent=g931.t1;
OX101752.1_Tachina_lurida_genome_assembly,_chromosome:_1	AUGUSTUS	intron	20154096	20154518	0.96	-	.	ID=g931.t1.intron2;Parent=g931.t1;
OX101752.1_Tachina_lurida_genome_assembly,_chromosome:_1	AUGUSTUS	CDS	20154519	20155069	0.85	-	0	ID=g931.t1.CDS3;Parent=g931.t1;
OX101752.1_Tachina_lurida_genome_assembly,_chromosome:_1	AUGUSTUS	exon	20154519	20155069	.	-	.	ID=g931.t1.exon3;Parent=g931.t1;
OX101752.1_Tachina_lurida_genome_assembly,_chromosome:_1	AUGUSTUS	intron	20155070	20156203	0.55	-	.	ID=g931.t1.intron3;Parent=g931.t1;
OX101752.1_Tachina_lurida_genome_assembly,_chromosome:_1	AUGUSTUS	CDS	20156204	20156611	0.29	-	0	ID=g931.t1.CDS4;Parent=g931.t1;
OX101752.1_Tachina_lurida_genome_assembly,_chromosome:_1	AUGUSTUS	exon	20156204	20156611	.	-	.	ID=g931.t1.exon4;Parent=g931.t1;
OX101752.1_Tachina_lurida_genome_assembly,_chromosome:_1	AUGUSTUS	start_codon	20156609	20156611	.	-	0	ID=g931.t1.start1;Parent=g931.t1;
OX101752.1_Tachina_lurida_genome_assembly,_chromosome:_1	AUGUSTUS	gene	20152937	20153800	.	+	.	ID=g932;
OX101752.1_Tachina_lurida_genome_assembly,_chromosome:_1	AUGUSTUS	mRNA	20152937	20153800	1	+	.	ID=g932.t1;Parent=g932;
OX101752.1_Tachina_lurida_genome_assembly,_chromosome:_1	AUGUSTUS	start_codon	20152937	20152939	.	+	0	ID=g932.t1.start1;Parent=g932.t1;
OX101752.1_Tachina_lurida_genome_assembly,_chromosome:_1	AUGUSTUS	CDS	20152937	20153800	1	+	0	ID=g932.t1.CDS1;Parent=g932.t1;
OX101752.1_Tachina_lurida_genome_assembly,_chromosome:_1	AUGUSTUS	exon	20152937	20153800	.	+	.	ID=g932.t1.exon1;Parent=g932.t1;
OX101752.1_Tachina_lurida_genome_assembly,_chromosome:_1	AUGUSTUS	stop_codon	20153798	20153800	.	+	0	ID=g932.t1.stop1;Parent=g932.t1;
OX101752.1_Tachina_lurida_genome_assembly,_chromosome:_1	AUGUSTUS	gene	20156626	20157078	.	-	.	ID=g933;
OX101752.1_Tachina_lurida_genome_assembly,_chromosome:_1	AUGUSTUS	mRNA	20156626	20157078	0.51	-	.	ID=g933.t1;Parent=g933;
OX101752.1_Tachina_lurida_genome_assembly,_chromosome:_1	AUGUSTUS	stop_codon	20156626	20156628	.	-	0	ID=g933.t1.stop1;Parent=g933.t1;
OX101752.1_Tachina_lurida_genome_assembly,_chromosome:_1	AUGUSTUS	CDS	20156626	20157078	0.51	-	0	ID=g933.t1.CDS1;Parent=g933.t1;
OX101752.1_Tachina_lurida_genome_assembly,_chromosome:_1	AUGUSTUS	exon	20156626	20157078	.	-	.	ID=g933.t1.exon1;Parent=g933.t1;
OX101752.1_Tachina_lurida_genome_assembly,_chromosome:_1	AUGUSTUS	start_codon	20157076	20157078	.	-	0	ID=g933.t1.start1;Parent=g933.t1;
OX101752.1_Tachina_lurida_genome_assembly,_chromosome:_1	AUGUSTUS	gene	20333099	20334848	.	-	.	ID=g934;
OX101752.1_Tachina_lurida_genome_assembly,_chromosome:_1	AUGUSTUS	mRNA	20333099	20334848	0.33	-	.	ID=g934.t1;Parent=g934;
OX101752.1_Tachina_lurida_genome_assembly,_chromosome:_1	AUGUSTUS	stop_codon	20333099	20333101	.	-	0	ID=g934.t1.stop1;Parent=g934.t1;
OX101752.1_Tachina_lurida_genome_assembly,_chromosome:_1	AUGUSTUS	CDS	20333099	20334088	0.55	-	0	ID=g934.t1.CDS1;Parent=g934.t1;
OX101752.1_Tachina_lurida_genome_assembly,_chromosome:_1	AUGUSTUS	exon	20333099	20334088	.	-	.	ID=g934.t1.exon1;Parent=g934.t1;
OX101752.1_Tachina_lurida_genome_assembly,_chromosome:_1	AUGUSTUS	intron	20334089	20334830	0.48	-	.	ID=g934.t1.intron1;Parent=g934.t1;
OX101752.1_Tachina_lurida_genome_assembly,_chromosome:_1	AUGUSTUS	CDS	20334831	20334848	0.33	-	0	ID=g934.t1.CDS2;Parent=g934.t1;
OX101752.1_Tachina_lurida_genome_assembly,_chromosome:_1	AUGUSTUS	exon	20334831	20334848	.	-	.	ID=g934.t1.exon2;Parent=g934.t1;
OX101752.1_Tachina_lurida_genome_assembly,_chromosome:_1	AUGUSTUS	start_codon	20334846	20334848	.	-	0	ID=g934.t1.start1;Parent=g934.t1;
OX101752.1_Tachina_lurida_genome_assembly,_chromosome:_1	AUGUSTUS	gene	20470863	20475268	.	-	.	ID=g935;
OX101752.1_Tachina_lurida_genome_assembly,_chromosome:_1	AUGUSTUS	mRNA	20470863	20475268	0.42	-	.	ID=g935.t1;Parent=g935;
OX101752.1_Tachina_lurida_genome_assembly,_chromosome:_1	AUGUSTUS	stop_codon	20470863	20470865	.	-	0	ID=g935.t1.stop1;Parent=g935.t1;
OX101752.1_Tachina_lurida_genome_assembly,_chromosome:_1	AUGUSTUS	CDS	20470863	20471791	1	-	2	ID=g935.t1.CDS1;Parent=g935.t1;
OX101752.1_Tachina_lurida_genome_assembly,_chromosome:_1	AUGUSTUS	exon	20470863	20471791	.	-	.	ID=g935.t1.exon1;Parent=g935.t1;
OX101752.1_Tachina_lurida_genome_assembly,_chromosome:_1	AUGUSTUS	intron	20471792	20473178	0.43	-	.	ID=g935.t1.intron1;Parent=g935.t1;
OX101752.1_Tachina_lurida_genome_assembly,_chromosome:_1	AUGUSTUS	CDS	20473179	20473511	0.95	-	2	ID=g935.t1.CDS2;Parent=g935.t1;
OX101752.1_Tachina_lurida_genome_assembly,_chromosome:_1	AUGUSTUS	exon	20473179	20473511	.	-	.	ID=g935.t1.exon2;Parent=g935.t1;
OX101752.1_Tachina_lurida_genome_assembly,_chromosome:_1	AUGUSTUS	intron	20473512	20473570	0.97	-	.	ID=g935.t1.intron2;Parent=g935.t1;
OX101752.1_Tachina_lurida_genome_assembly,_chromosome:_1	AUGUSTUS	CDS	20473571	20473710	0.97	-	1	ID=g935.t1.CDS3;Parent=g935.t1;
OX101752.1_Tachina_lurida_genome_assembly,_chromosome:_1	AUGUSTUS	exon	20473571	20473710	.	-	.	ID=g935.t1.exon3;Parent=g935.t1;
OX101752.1_Tachina_lurida_genome_assembly,_chromosome:_1	AUGUSTUS	intron	20473711	20473826	1	-	.	ID=g935.t1.intron3;Parent=g935.t1;
OX101752.1_Tachina_lurida_genome_assembly,_chromosome:_1	AUGUSTUS	CDS	20473827	20475268	0.99	-	0	ID=g935.t1.CDS4;Parent=g935.t1;
OX101752.1_Tachina_lurida_genome_assembly,_chromosome:_1	AUGUSTUS	exon	20473827	20475268	.	-	.	ID=g935.t1.exon4;Parent=g935.t1;
OX101752.1_Tachina_lurida_genome_assembly,_chromosome:_1	AUGUSTUS	start_codon	20475266	20475268	.	-	0	ID=g935.t1.start1;Parent=g935.t1;
OX101752.1_Tachina_lurida_genome_assembly,_chromosome:_1	AUGUSTUS	gene	20668642	20714153	.	+	.	ID=g936;
OX101752.1_Tachina_lurida_genome_assembly,_chromosome:_1	AUGUSTUS	mRNA	20668642	20714153	0.25	+	.	ID=g936.t1;Parent=g936;
OX101752.1_Tachina_lurida_genome_assembly,_chromosome:_1	AUGUSTUS	start_codon	20668642	20668644	.	+	0	ID=g936.t1.start1;Parent=g936.t1;
OX101752.1_Tachina_lurida_genome_assembly,_chromosome:_1	AUGUSTUS	CDS	20668642	20668653	0.39	+	0	ID=g936.t1.CDS1;Parent=g936.t1;
OX101752.1_Tachina_lurida_genome_assembly,_chromosome:_1	AUGUSTUS	exon	20668642	20668653	.	+	.	ID=g936.t1.exon1;Parent=g936.t1;
OX101752.1_Tachina_lurida_genome_assembly,_chromosome:_1	AUGUSTUS	intron	20668654	20669030	0.38	+	.	ID=g936.t1.intron1;Parent=g936.t1;
OX101752.1_Tachina_lurida_genome_assembly,_chromosome:_1	AUGUSTUS	CDS	20669031	20669179	0.99	+	0	ID=g936.t1.CDS2;Parent=g936.t1;
OX101752.1_Tachina_lurida_genome_assembly,_chromosome:_1	AUGUSTUS	exon	20669031	20669179	.	+	.	ID=g936.t1.exon2;Parent=g936.t1;
OX101752.1_Tachina_lurida_genome_assembly,_chromosome:_1	AUGUSTUS	intron	20669180	20671313	1	+	.	ID=g936.t1.intron2;Parent=g936.t1;
OX101752.1_Tachina_lurida_genome_assembly,_chromosome:_1	AUGUSTUS	CDS	20671314	20671437	1	+	1	ID=g936.t1.CDS3;Parent=g936.t1;
OX101752.1_Tachina_lurida_genome_assembly,_chromosome:_1	AUGUSTUS	exon	20671314	20671437	.	+	.	ID=g936.t1.exon3;Parent=g936.t1;
OX101752.1_Tachina_lurida_genome_assembly,_chromosome:_1	AUGUSTUS	intron	20671438	20671600	1	+	.	ID=g936.t1.intron3;Parent=g936.t1;
OX101752.1_Tachina_lurida_genome_assembly,_chromosome:_1	AUGUSTUS	CDS	20671601	20671685	1	+	0	ID=g936.t1.CDS4;Parent=g936.t1;
OX101752.1_Tachina_lurida_genome_assembly,_chromosome:_1	AUGUSTUS	exon	20671601	20671685	.	+	.	ID=g936.t1.exon4;Parent=g936.t1;
OX101752.1_Tachina_lurida_genome_assembly,_chromosome:_1	AUGUSTUS	intron	20671686	20675037	1	+	.	ID=g936.t1.intron4;Parent=g936.t1;
OX101752.1_Tachina_lurida_genome_assembly,_chromosome:_1	AUGUSTUS	CDS	20675038	20675148	1	+	2	ID=g936.t1.CDS5;Parent=g936.t1;
OX101752.1_Tachina_lurida_genome_assembly,_chromosome:_1	AUGUSTUS	exon	20675038	20675148	.	+	.	ID=g936.t1.exon5;Parent=g936.t1;
OX101752.1_Tachina_lurida_genome_assembly,_chromosome:_1	AUGUSTUS	intron	20675149	20693286	1	+	.	ID=g936.t1.intron5;Parent=g936.t1;
OX101752.1_Tachina_lurida_genome_assembly,_chromosome:_1	AUGUSTUS	CDS	20693287	20693496	1	+	2	ID=g936.t1.CDS6;Parent=g936.t1;
OX101752.1_Tachina_lurida_genome_assembly,_chromosome:_1	AUGUSTUS	exon	20693287	20693496	.	+	.	ID=g936.t1.exon6;Parent=g936.t1;
OX101752.1_Tachina_lurida_genome_assembly,_chromosome:_1	AUGUSTUS	intron	20693497	20698130	1	+	.	ID=g936.t1.intron6;Parent=g936.t1;
OX101752.1_Tachina_lurida_genome_assembly,_chromosome:_1	AUGUSTUS	CDS	20698131	20698282	1	+	2	ID=g936.t1.CDS7;Parent=g936.t1;
OX101752.1_Tachina_lurida_genome_assembly,_chromosome:_1	AUGUSTUS	exon	20698131	20698282	.	+	.	ID=g936.t1.exon7;Parent=g936.t1;
OX101752.1_Tachina_lurida_genome_assembly,_chromosome:_1	AUGUSTUS	intron	20698283	20698396	1	+	.	ID=g936.t1.intron7;Parent=g936.t1;
OX101752.1_Tachina_lurida_genome_assembly,_chromosome:_1	AUGUSTUS	CDS	20698397	20698541	1	+	0	ID=g936.t1.CDS8;Parent=g936.t1;
OX101752.1_Tachina_lurida_genome_assembly,_chromosome:_1	AUGUSTUS	exon	20698397	20698541	.	+	.	ID=g936.t1.exon8;Parent=g936.t1;
OX101752.1_Tachina_lurida_genome_assembly,_chromosome:_1	AUGUSTUS	intron	20698542	20712446	1	+	.	ID=g936.t1.intron8;Parent=g936.t1;
OX101752.1_Tachina_lurida_genome_assembly,_chromosome:_1	AUGUSTUS	CDS	20712447	20712577	0.97	+	2	ID=g936.t1.CDS9;Parent=g936.t1;
OX101752.1_Tachina_lurida_genome_assembly,_chromosome:_1	AUGUSTUS	exon	20712447	20712577	.	+	.	ID=g936.t1.exon9;Parent=g936.t1;
OX101752.1_Tachina_lurida_genome_assembly,_chromosome:_1	AUGUSTUS	intron	20712578	20714120	0.51	+	.	ID=g936.t1.intron9;Parent=g936.t1;
OX101752.1_Tachina_lurida_genome_assembly,_chromosome:_1	AUGUSTUS	CDS	20714121	20714153	0.51	+	0	ID=g936.t1.CDS10;Parent=g936.t1;
OX101752.1_Tachina_lurida_genome_assembly,_chromosome:_1	AUGUSTUS	exon	20714121	20714153	.	+	.	ID=g936.t1.exon10;Parent=g936.t1;
OX101752.1_Tachina_lurida_genome_assembly,_chromosome:_1	AUGUSTUS	stop_codon	20714151	20714153	.	+	0	ID=g936.t1.stop1;Parent=g936.t1;
OX101752.1_Tachina_lurida_genome_assembly,_chromosome:_1	AUGUSTUS	gene	20748085	20748672	.	-	.	ID=g937;
OX101752.1_Tachina_lurida_genome_assembly,_chromosome:_1	AUGUSTUS	mRNA	20748085	20748672	0.89	-	.	ID=g937.t1;Parent=g937;
OX101752.1_Tachina_lurida_genome_assembly,_chromosome:_1	AUGUSTUS	stop_codon	20748085	20748087	.	-	0	ID=g937.t1.stop1;Parent=g937.t1;
OX101752.1_Tachina_lurida_genome_assembly,_chromosome:_1	AUGUSTUS	CDS	20748085	20748672	0.89	-	0	ID=g937.t1.CDS1;Parent=g937.t1;
OX101752.1_Tachina_lurida_genome_assembly,_chromosome:_1	AUGUSTUS	exon	20748085	20748672	.	-	.	ID=g937.t1.exon1;Parent=g937.t1;
OX101752.1_Tachina_lurida_genome_assembly,_chromosome:_1	AUGUSTUS	start_codon	20748670	20748672	.	-	0	ID=g937.t1.start1;Parent=g937.t1;
OX101752.1_Tachina_lurida_genome_assembly,_chromosome:_1	AUGUSTUS	gene	20760425	20787306	.	+	.	ID=g938;
OX101752.1_Tachina_lurida_genome_assembly,_chromosome:_1	AUGUSTUS	mRNA	20760425	20787306	0.25	+	.	ID=g938.t1;Parent=g938;
OX101752.1_Tachina_lurida_genome_assembly,_chromosome:_1	AUGUSTUS	CDS	20760425	20760427	0.32	+	0	ID=g938.t1.CDS1;Parent=g938.t1;
OX101752.1_Tachina_lurida_genome_assembly,_chromosome:_1	AUGUSTUS	exon	20760425	20760427	.	+	.	ID=g938.t1.exon1;Parent=g938.t1;
OX101752.1_Tachina_lurida_genome_assembly,_chromosome:_1	AUGUSTUS	start_codon	20760425	20760427	.	+	0	ID=g938.t1.start1;Parent=g938.t1;
OX101752.1_Tachina_lurida_genome_assembly,_chromosome:_1	AUGUSTUS	intron	20760428	20762627	0.32	+	.	ID=g938.t1.intron1;Parent=g938.t1;
OX101752.1_Tachina_lurida_genome_assembly,_chromosome:_1	AUGUSTUS	CDS	20762628	20762787	0.99	+	0	ID=g938.t1.CDS2;Parent=g938.t1;
OX101752.1_Tachina_lurida_genome_assembly,_chromosome:_1	AUGUSTUS	exon	20762628	20762787	.	+	.	ID=g938.t1.exon2;Parent=g938.t1;
OX101752.1_Tachina_lurida_genome_assembly,_chromosome:_1	AUGUSTUS	intron	20762788	20786982	0.98	+	.	ID=g938.t1.intron2;Parent=g938.t1;
OX101752.1_Tachina_lurida_genome_assembly,_chromosome:_1	AUGUSTUS	CDS	20786983	20787191	0.87	+	2	ID=g938.t1.CDS3;Parent=g938.t1;
OX101752.1_Tachina_lurida_genome_assembly,_chromosome:_1	AUGUSTUS	exon	20786983	20787191	.	+	.	ID=g938.t1.exon3;Parent=g938.t1;
OX101752.1_Tachina_lurida_genome_assembly,_chromosome:_1	AUGUSTUS	intron	20787192	20787243	0.74	+	.	ID=g938.t1.intron3;Parent=g938.t1;
OX101752.1_Tachina_lurida_genome_assembly,_chromosome:_1	AUGUSTUS	CDS	20787244	20787306	0.74	+	0	ID=g938.t1.CDS4;Parent=g938.t1;
OX101752.1_Tachina_lurida_genome_assembly,_chromosome:_1	AUGUSTUS	exon	20787244	20787306	.	+	.	ID=g938.t1.exon4;Parent=g938.t1;
OX101752.1_Tachina_lurida_genome_assembly,_chromosome:_1	AUGUSTUS	stop_codon	20787304	20787306	.	+	0	ID=g938.t1.stop1;Parent=g938.t1;
OX101752.1_Tachina_lurida_genome_assembly,_chromosome:_1	AUGUSTUS	gene	20829764	20850851	.	+	.	ID=g939;
OX101752.1_Tachina_lurida_genome_assembly,_chromosome:_1	AUGUSTUS	mRNA	20829764	20850851	1	+	.	ID=g939.t1;Parent=g939;
OX101752.1_Tachina_lurida_genome_assembly,_chromosome:_1	AUGUSTUS	start_codon	20829764	20829766	.	+	0	ID=g939.t1.start1;Parent=g939.t1;
OX101752.1_Tachina_lurida_genome_assembly,_chromosome:_1	AUGUSTUS	CDS	20829764	20829923	1	+	0	ID=g939.t1.CDS1;Parent=g939.t1;
OX101752.1_Tachina_lurida_genome_assembly,_chromosome:_1	AUGUSTUS	exon	20829764	20829923	.	+	.	ID=g939.t1.exon1;Parent=g939.t1;
OX101752.1_Tachina_lurida_genome_assembly,_chromosome:_1	AUGUSTUS	intron	20829924	20831421	1	+	.	ID=g939.t1.intron1;Parent=g939.t1;
OX101752.1_Tachina_lurida_genome_assembly,_chromosome:_1	AUGUSTUS	CDS	20831422	20831643	1	+	2	ID=g939.t1.CDS2;Parent=g939.t1;
OX101752.1_Tachina_lurida_genome_assembly,_chromosome:_1	AUGUSTUS	exon	20831422	20831643	.	+	.	ID=g939.t1.exon2;Parent=g939.t1;
OX101752.1_Tachina_lurida_genome_assembly,_chromosome:_1	AUGUSTUS	intron	20831644	20838214	1	+	.	ID=g939.t1.intron2;Parent=g939.t1;
OX101752.1_Tachina_lurida_genome_assembly,_chromosome:_1	AUGUSTUS	CDS	20838215	20838520	1	+	2	ID=g939.t1.CDS3;Parent=g939.t1;
OX101752.1_Tachina_lurida_genome_assembly,_chromosome:_1	AUGUSTUS	exon	20838215	20838520	.	+	.	ID=g939.t1.exon3;Parent=g939.t1;
OX101752.1_Tachina_lurida_genome_assembly,_chromosome:_1	AUGUSTUS	intron	20838521	20842896	1	+	.	ID=g939.t1.intron3;Parent=g939.t1;
OX101752.1_Tachina_lurida_genome_assembly,_chromosome:_1	AUGUSTUS	CDS	20842897	20843021	1	+	2	ID=g939.t1.CDS4;Parent=g939.t1;
OX101752.1_Tachina_lurida_genome_assembly,_chromosome:_1	AUGUSTUS	exon	20842897	20843021	.	+	.	ID=g939.t1.exon4;Parent=g939.t1;
OX101752.1_Tachina_lurida_genome_assembly,_chromosome:_1	AUGUSTUS	intron	20843022	20849942	1	+	.	ID=g939.t1.intron4;Parent=g939.t1;
OX101752.1_Tachina_lurida_genome_assembly,_chromosome:_1	AUGUSTUS	CDS	20849943	20850851	1	+	0	ID=g939.t1.CDS5;Parent=g939.t1;
OX101752.1_Tachina_lurida_genome_assembly,_chromosome:_1	AUGUSTUS	exon	20849943	20850851	.	+	.	ID=g939.t1.exon5;Parent=g939.t1;
OX101752.1_Tachina_lurida_genome_assembly,_chromosome:_1	AUGUSTUS	stop_codon	20850849	20850851	.	+	0	ID=g939.t1.stop1;Parent=g939.t1;
OX101752.1_Tachina_lurida_genome_assembly,_chromosome:_1	AUGUSTUS	gene	21185049	21185579	.	-	.	ID=g940;
OX101752.1_Tachina_lurida_genome_assembly,_chromosome:_1	AUGUSTUS	mRNA	21185049	21185579	1	-	.	ID=g940.t1;Parent=g940;
OX101752.1_Tachina_lurida_genome_assembly,_chromosome:_1	AUGUSTUS	stop_codon	21185049	21185051	.	-	0	ID=g940.t1.stop1;Parent=g940.t1;
OX101752.1_Tachina_lurida_genome_assembly,_chromosome:_1	AUGUSTUS	CDS	21185049	21185579	1	-	0	ID=g940.t1.CDS1;Parent=g940.t1;
OX101752.1_Tachina_lurida_genome_assembly,_chromosome:_1	AUGUSTUS	exon	21185049	21185579	.	-	.	ID=g940.t1.exon1;Parent=g940.t1;
OX101752.1_Tachina_lurida_genome_assembly,_chromosome:_1	AUGUSTUS	start_codon	21185577	21185579	.	-	0	ID=g940.t1.start1;Parent=g940.t1;
OX101752.1_Tachina_lurida_genome_assembly,_chromosome:_1	AUGUSTUS	gene	21214505	21217038	.	-	.	ID=g941;
OX101752.1_Tachina_lurida_genome_assembly,_chromosome:_1	AUGUSTUS	mRNA	21214505	21217038	0.52	-	.	ID=g941.t1;Parent=g941;
OX101752.1_Tachina_lurida_genome_assembly,_chromosome:_1	AUGUSTUS	stop_codon	21214505	21214507	.	-	0	ID=g941.t1.stop1;Parent=g941.t1;
OX101752.1_Tachina_lurida_genome_assembly,_chromosome:_1	AUGUSTUS	CDS	21214505	21214527	0.54	-	2	ID=g941.t1.CDS1;Parent=g941.t1;
OX101752.1_Tachina_lurida_genome_assembly,_chromosome:_1	AUGUSTUS	exon	21214505	21214527	.	-	.	ID=g941.t1.exon1;Parent=g941.t1;
OX101752.1_Tachina_lurida_genome_assembly,_chromosome:_1	AUGUSTUS	intron	21214528	21215161	0.53	-	.	ID=g941.t1.intron1;Parent=g941.t1;
OX101752.1_Tachina_lurida_genome_assembly,_chromosome:_1	AUGUSTUS	CDS	21215162	21215773	0.94	-	2	ID=g941.t1.CDS2;Parent=g941.t1;
OX101752.1_Tachina_lurida_genome_assembly,_chromosome:_1	AUGUSTUS	exon	21215162	21215773	.	-	.	ID=g941.t1.exon2;Parent=g941.t1;
OX101752.1_Tachina_lurida_genome_assembly,_chromosome:_1	AUGUSTUS	intron	21215774	21215853	1	-	.	ID=g941.t1.intron2;Parent=g941.t1;
OX101752.1_Tachina_lurida_genome_assembly,_chromosome:_1	AUGUSTUS	CDS	21215854	21216318	1	-	2	ID=g941.t1.CDS3;Parent=g941.t1;
OX101752.1_Tachina_lurida_genome_assembly,_chromosome:_1	AUGUSTUS	exon	21215854	21216318	.	-	.	ID=g941.t1.exon3;Parent=g941.t1;
OX101752.1_Tachina_lurida_genome_assembly,_chromosome:_1	AUGUSTUS	intron	21216319	21216379	1	-	.	ID=g941.t1.intron3;Parent=g941.t1;
OX101752.1_Tachina_lurida_genome_assembly,_chromosome:_1	AUGUSTUS	CDS	21216380	21216583	1	-	2	ID=g941.t1.CDS4;Parent=g941.t1;
OX101752.1_Tachina_lurida_genome_assembly,_chromosome:_1	AUGUSTUS	exon	21216380	21216583	.	-	.	ID=g941.t1.exon4;Parent=g941.t1;
OX101752.1_Tachina_lurida_genome_assembly,_chromosome:_1	AUGUSTUS	intron	21216584	21217007	0.97	-	.	ID=g941.t1.intron4;Parent=g941.t1;
OX101752.1_Tachina_lurida_genome_assembly,_chromosome:_1	AUGUSTUS	CDS	21217008	21217038	0.97	-	0	ID=g941.t1.CDS5;Parent=g941.t1;
OX101752.1_Tachina_lurida_genome_assembly,_chromosome:_1	AUGUSTUS	exon	21217008	21217038	.	-	.	ID=g941.t1.exon5;Parent=g941.t1;
OX101752.1_Tachina_lurida_genome_assembly,_chromosome:_1	AUGUSTUS	start_codon	21217036	21217038	.	-	0	ID=g941.t1.start1;Parent=g941.t1;
OX101752.1_Tachina_lurida_genome_assembly,_chromosome:_1	AUGUSTUS	gene	21221238	21226628	.	-	.	ID=g942;
OX101752.1_Tachina_lurida_genome_assembly,_chromosome:_1	AUGUSTUS	mRNA	21221238	21226628	1	-	.	ID=g942.t1;Parent=g942;
OX101752.1_Tachina_lurida_genome_assembly,_chromosome:_1	AUGUSTUS	stop_codon	21221238	21221240	.	-	0	ID=g942.t1.stop1;Parent=g942.t1;
OX101752.1_Tachina_lurida_genome_assembly,_chromosome:_1	AUGUSTUS	CDS	21221238	21222547	1	-	2	ID=g942.t1.CDS1;Parent=g942.t1;
OX101752.1_Tachina_lurida_genome_assembly,_chromosome:_1	AUGUSTUS	exon	21221238	21222547	.	-	.	ID=g942.t1.exon1;Parent=g942.t1;
OX101752.1_Tachina_lurida_genome_assembly,_chromosome:_1	AUGUSTUS	intron	21222548	21226372	1	-	.	ID=g942.t1.intron1;Parent=g942.t1;
OX101752.1_Tachina_lurida_genome_assembly,_chromosome:_1	AUGUSTUS	CDS	21226373	21226628	1	-	0	ID=g942.t1.CDS2;Parent=g942.t1;
OX101752.1_Tachina_lurida_genome_assembly,_chromosome:_1	AUGUSTUS	exon	21226373	21226628	.	-	.	ID=g942.t1.exon2;Parent=g942.t1;
OX101752.1_Tachina_lurida_genome_assembly,_chromosome:_1	AUGUSTUS	start_codon	21226626	21226628	.	-	0	ID=g942.t1.start1;Parent=g942.t1;
OX101752.1_Tachina_lurida_genome_assembly,_chromosome:_1	AUGUSTUS	gene	21228443	21229507	.	-	.	ID=g943;
OX101752.1_Tachina_lurida_genome_assembly,_chromosome:_1	AUGUSTUS	mRNA	21228443	21229225	0.79	-	.	ID=g943.t1;Parent=g943;
OX101752.1_Tachina_lurida_genome_assembly,_chromosome:_1	AUGUSTUS	stop_codon	21228443	21228445	.	-	0	ID=g943.t1.stop1;Parent=g943.t1;
OX101752.1_Tachina_lurida_genome_assembly,_chromosome:_1	AUGUSTUS	CDS	21228443	21228477	0.97	-	2	ID=g943.t1.CDS1;Parent=g943.t1;
OX101752.1_Tachina_lurida_genome_assembly,_chromosome:_1	AUGUSTUS	exon	21228443	21228477	.	-	.	ID=g943.t1.exon1;Parent=g943.t1;
OX101752.1_Tachina_lurida_genome_assembly,_chromosome:_1	AUGUSTUS	intron	21228478	21228570	0.85	-	.	ID=g943.t1.intron1;Parent=g943.t1;
OX101752.1_Tachina_lurida_genome_assembly,_chromosome:_1	AUGUSTUS	CDS	21228571	21229225	0.79	-	0	ID=g943.t1.CDS2;Parent=g943.t1;
OX101752.1_Tachina_lurida_genome_assembly,_chromosome:_1	AUGUSTUS	exon	21228571	21229225	.	-	.	ID=g943.t1.exon2;Parent=g943.t1;
OX101752.1_Tachina_lurida_genome_assembly,_chromosome:_1	AUGUSTUS	start_codon	21229223	21229225	.	-	0	ID=g943.t1.start1;Parent=g943.t1;
OX101752.1_Tachina_lurida_genome_assembly,_chromosome:_1	AUGUSTUS	mRNA	21228443	21229507	0.68	-	.	ID=g943.t2;Parent=g943;
OX101752.1_Tachina_lurida_genome_assembly,_chromosome:_1	AUGUSTUS	stop_codon	21228443	21228445	.	-	0	ID=g943.t2.stop1;Parent=g943.t2;
OX101752.1_Tachina_lurida_genome_assembly,_chromosome:_1	AUGUSTUS	CDS	21228443	21228477	0.98	-	2	ID=g943.t2.CDS1;Parent=g943.t2;
OX101752.1_Tachina_lurida_genome_assembly,_chromosome:_1	AUGUSTUS	exon	21228443	21228477	.	-	.	ID=g943.t2.exon1;Parent=g943.t2;
OX101752.1_Tachina_lurida_genome_assembly,_chromosome:_1	AUGUSTUS	intron	21228478	21228570	0.91	-	.	ID=g943.t2.intron1;Parent=g943.t2;
OX101752.1_Tachina_lurida_genome_assembly,_chromosome:_1	AUGUSTUS	CDS	21228571	21229256	0.91	-	1	ID=g943.t2.CDS2;Parent=g943.t2;
OX101752.1_Tachina_lurida_genome_assembly,_chromosome:_1	AUGUSTUS	exon	21228571	21229256	.	-	.	ID=g943.t2.exon2;Parent=g943.t2;
OX101752.1_Tachina_lurida_genome_assembly,_chromosome:_1	AUGUSTUS	intron	21229257	21229472	0.73	-	.	ID=g943.t2.intron2;Parent=g943.t2;
OX101752.1_Tachina_lurida_genome_assembly,_chromosome:_1	AUGUSTUS	CDS	21229473	21229507	0.73	-	0	ID=g943.t2.CDS3;Parent=g943.t2;
OX101752.1_Tachina_lurida_genome_assembly,_chromosome:_1	AUGUSTUS	exon	21229473	21229507	.	-	.	ID=g943.t2.exon3;Parent=g943.t2;
OX101752.1_Tachina_lurida_genome_assembly,_chromosome:_1	AUGUSTUS	start_codon	21229505	21229507	.	-	0	ID=g943.t2.start1;Parent=g943.t2;
OX101752.1_Tachina_lurida_genome_assembly,_chromosome:_1	AUGUSTUS	gene	21229340	21229701	.	-	.	ID=g944;
OX101752.1_Tachina_lurida_genome_assembly,_chromosome:_1	AUGUSTUS	mRNA	21229340	21229701	0.85	-	.	ID=g944.t1;Parent=g944;
OX101752.1_Tachina_lurida_genome_assembly,_chromosome:_1	AUGUSTUS	stop_codon	21229340	21229342	.	-	0	ID=g944.t1.stop1;Parent=g944.t1;
OX101752.1_Tachina_lurida_genome_assembly,_chromosome:_1	AUGUSTUS	CDS	21229340	21229593	0.86	-	2	ID=g944.t1.CDS1;Parent=g944.t1;
OX101752.1_Tachina_lurida_genome_assembly,_chromosome:_1	AUGUSTUS	exon	21229340	21229593	.	-	.	ID=g944.t1.exon1;Parent=g944.t1;
OX101752.1_Tachina_lurida_genome_assembly,_chromosome:_1	AUGUSTUS	intron	21229594	21229643	0.85	-	.	ID=g944.t1.intron1;Parent=g944.t1;
OX101752.1_Tachina_lurida_genome_assembly,_chromosome:_1	AUGUSTUS	CDS	21229644	21229701	0.96	-	0	ID=g944.t1.CDS2;Parent=g944.t1;
OX101752.1_Tachina_lurida_genome_assembly,_chromosome:_1	AUGUSTUS	exon	21229644	21229701	.	-	.	ID=g944.t1.exon2;Parent=g944.t1;
OX101752.1_Tachina_lurida_genome_assembly,_chromosome:_1	AUGUSTUS	start_codon	21229699	21229701	.	-	0	ID=g944.t1.start1;Parent=g944.t1;
OX101752.1_Tachina_lurida_genome_assembly,_chromosome:_1	AUGUSTUS	gene	21233617	21235424	.	-	.	ID=g945;
OX101752.1_Tachina_lurida_genome_assembly,_chromosome:_1	AUGUSTUS	mRNA	21233617	21235424	1	-	.	ID=g945.t1;Parent=g945;
OX101752.1_Tachina_lurida_genome_assembly,_chromosome:_1	AUGUSTUS	stop_codon	21233617	21233619	.	-	0	ID=g945.t1.stop1;Parent=g945.t1;
OX101752.1_Tachina_lurida_genome_assembly,_chromosome:_1	AUGUSTUS	CDS	21233617	21234920	1	-	2	ID=g945.t1.CDS1;Parent=g945.t1;
OX101752.1_Tachina_lurida_genome_assembly,_chromosome:_1	AUGUSTUS	exon	21233617	21234920	.	-	.	ID=g945.t1.exon1;Parent=g945.t1;
OX101752.1_Tachina_lurida_genome_assembly,_chromosome:_1	AUGUSTUS	intron	21234921	21235168	1	-	.	ID=g945.t1.intron1;Parent=g945.t1;
OX101752.1_Tachina_lurida_genome_assembly,_chromosome:_1	AUGUSTUS	CDS	21235169	21235424	1	-	0	ID=g945.t1.CDS2;Parent=g945.t1;
OX101752.1_Tachina_lurida_genome_assembly,_chromosome:_1	AUGUSTUS	exon	21235169	21235424	.	-	.	ID=g945.t1.exon2;Parent=g945.t1;
OX101752.1_Tachina_lurida_genome_assembly,_chromosome:_1	AUGUSTUS	start_codon	21235422	21235424	.	-	0	ID=g945.t1.start1;Parent=g945.t1;
OX101752.1_Tachina_lurida_genome_assembly,_chromosome:_1	AUGUSTUS	gene	21243709	21245383	.	-	.	ID=g946;
OX101752.1_Tachina_lurida_genome_assembly,_chromosome:_1	AUGUSTUS	mRNA	21243709	21245383	1	-	.	ID=g946.t1;Parent=g946;
OX101752.1_Tachina_lurida_genome_assembly,_chromosome:_1	AUGUSTUS	stop_codon	21243709	21243711	.	-	0	ID=g946.t1.stop1;Parent=g946.t1;
OX101752.1_Tachina_lurida_genome_assembly,_chromosome:_1	AUGUSTUS	CDS	21243709	21245012	1	-	2	ID=g946.t1.CDS1;Parent=g946.t1;
OX101752.1_Tachina_lurida_genome_assembly,_chromosome:_1	AUGUSTUS	exon	21243709	21245012	.	-	.	ID=g946.t1.exon1;Parent=g946.t1;
OX101752.1_Tachina_lurida_genome_assembly,_chromosome:_1	AUGUSTUS	intron	21245013	21245127	1	-	.	ID=g946.t1.intron1;Parent=g946.t1;
OX101752.1_Tachina_lurida_genome_assembly,_chromosome:_1	AUGUSTUS	CDS	21245128	21245383	1	-	0	ID=g946.t1.CDS2;Parent=g946.t1;
OX101752.1_Tachina_lurida_genome_assembly,_chromosome:_1	AUGUSTUS	exon	21245128	21245383	.	-	.	ID=g946.t1.exon2;Parent=g946.t1;
OX101752.1_Tachina_lurida_genome_assembly,_chromosome:_1	AUGUSTUS	start_codon	21245381	21245383	.	-	0	ID=g946.t1.start1;Parent=g946.t1;
OX101752.1_Tachina_lurida_genome_assembly,_chromosome:_1	AUGUSTUS	gene	21261975	21272068	.	-	.	ID=g947;
OX101752.1_Tachina_lurida_genome_assembly,_chromosome:_1	AUGUSTUS	mRNA	21261975	21272068	1	-	.	ID=g947.t1;Parent=g947;
OX101752.1_Tachina_lurida_genome_assembly,_chromosome:_1	AUGUSTUS	stop_codon	21261975	21261977	.	-	0	ID=g947.t1.stop1;Parent=g947.t1;
OX101752.1_Tachina_lurida_genome_assembly,_chromosome:_1	AUGUSTUS	CDS	21261975	21263186	1	-	0	ID=g947.t1.CDS1;Parent=g947.t1;
OX101752.1_Tachina_lurida_genome_assembly,_chromosome:_1	AUGUSTUS	exon	21261975	21263186	.	-	.	ID=g947.t1.exon1;Parent=g947.t1;
OX101752.1_Tachina_lurida_genome_assembly,_chromosome:_1	AUGUSTUS	intron	21263187	21263247	1	-	.	ID=g947.t1.intron1;Parent=g947.t1;
OX101752.1_Tachina_lurida_genome_assembly,_chromosome:_1	AUGUSTUS	CDS	21263248	21263489	1	-	2	ID=g947.t1.CDS2;Parent=g947.t1;
OX101752.1_Tachina_lurida_genome_assembly,_chromosome:_1	AUGUSTUS	exon	21263248	21263489	.	-	.	ID=g947.t1.exon2;Parent=g947.t1;
OX101752.1_Tachina_lurida_genome_assembly,_chromosome:_1	AUGUSTUS	intron	21263490	21265200	1	-	.	ID=g947.t1.intron2;Parent=g947.t1;
OX101752.1_Tachina_lurida_genome_assembly,_chromosome:_1	AUGUSTUS	CDS	21265201	21265398	1	-	2	ID=g947.t1.CDS3;Parent=g947.t1;
OX101752.1_Tachina_lurida_genome_assembly,_chromosome:_1	AUGUSTUS	exon	21265201	21265398	.	-	.	ID=g947.t1.exon3;Parent=g947.t1;
OX101752.1_Tachina_lurida_genome_assembly,_chromosome:_1	AUGUSTUS	intron	21265399	21269589	1	-	.	ID=g947.t1.intron3;Parent=g947.t1;
OX101752.1_Tachina_lurida_genome_assembly,_chromosome:_1	AUGUSTUS	CDS	21269590	21270616	1	-	0	ID=g947.t1.CDS4;Parent=g947.t1;
OX101752.1_Tachina_lurida_genome_assembly,_chromosome:_1	AUGUSTUS	exon	21269590	21270616	.	-	.	ID=g947.t1.exon4;Parent=g947.t1;
OX101752.1_Tachina_lurida_genome_assembly,_chromosome:_1	AUGUSTUS	intron	21270617	21271131	1	-	.	ID=g947.t1.intron4;Parent=g947.t1;
OX101752.1_Tachina_lurida_genome_assembly,_chromosome:_1	AUGUSTUS	CDS	21271132	21271358	1	-	2	ID=g947.t1.CDS5;Parent=g947.t1;
OX101752.1_Tachina_lurida_genome_assembly,_chromosome:_1	AUGUSTUS	exon	21271132	21271358	.	-	.	ID=g947.t1.exon5;Parent=g947.t1;
OX101752.1_Tachina_lurida_genome_assembly,_chromosome:_1	AUGUSTUS	intron	21271359	21271818	1	-	.	ID=g947.t1.intron5;Parent=g947.t1;
OX101752.1_Tachina_lurida_genome_assembly,_chromosome:_1	AUGUSTUS	CDS	21271819	21272068	1	-	0	ID=g947.t1.CDS6;Parent=g947.t1;
OX101752.1_Tachina_lurida_genome_assembly,_chromosome:_1	AUGUSTUS	exon	21271819	21272068	.	-	.	ID=g947.t1.exon6;Parent=g947.t1;
OX101752.1_Tachina_lurida_genome_assembly,_chromosome:_1	AUGUSTUS	start_codon	21272066	21272068	.	-	0	ID=g947.t1.start1;Parent=g947.t1;
OX101752.1_Tachina_lurida_genome_assembly,_chromosome:_1	AUGUSTUS	gene	21275986	21277989	.	-	.	ID=g948;
OX101752.1_Tachina_lurida_genome_assembly,_chromosome:_1	AUGUSTUS	mRNA	21275986	21277989	0.95	-	.	ID=g948.t1;Parent=g948;
OX101752.1_Tachina_lurida_genome_assembly,_chromosome:_1	AUGUSTUS	stop_codon	21275986	21275988	.	-	0	ID=g948.t1.stop1;Parent=g948.t1;
OX101752.1_Tachina_lurida_genome_assembly,_chromosome:_1	AUGUSTUS	CDS	21275986	21277239	1	-	0	ID=g948.t1.CDS1;Parent=g948.t1;
OX101752.1_Tachina_lurida_genome_assembly,_chromosome:_1	AUGUSTUS	exon	21275986	21277239	.	-	.	ID=g948.t1.exon1;Parent=g948.t1;
OX101752.1_Tachina_lurida_genome_assembly,_chromosome:_1	AUGUSTUS	intron	21277240	21277300	1	-	.	ID=g948.t1.intron1;Parent=g948.t1;
OX101752.1_Tachina_lurida_genome_assembly,_chromosome:_1	AUGUSTUS	CDS	21277301	21277509	1	-	2	ID=g948.t1.CDS2;Parent=g948.t1;
OX101752.1_Tachina_lurida_genome_assembly,_chromosome:_1	AUGUSTUS	exon	21277301	21277509	.	-	.	ID=g948.t1.exon2;Parent=g948.t1;
OX101752.1_Tachina_lurida_genome_assembly,_chromosome:_1	AUGUSTUS	intron	21277510	21277739	0.95	-	.	ID=g948.t1.intron2;Parent=g948.t1;
OX101752.1_Tachina_lurida_genome_assembly,_chromosome:_1	AUGUSTUS	CDS	21277740	21277989	0.95	-	0	ID=g948.t1.CDS3;Parent=g948.t1;
OX101752.1_Tachina_lurida_genome_assembly,_chromosome:_1	AUGUSTUS	exon	21277740	21277989	.	-	.	ID=g948.t1.exon3;Parent=g948.t1;
OX101752.1_Tachina_lurida_genome_assembly,_chromosome:_1	AUGUSTUS	start_codon	21277987	21277989	.	-	0	ID=g948.t1.start1;Parent=g948.t1;
OX101752.1_Tachina_lurida_genome_assembly,_chromosome:_1	AUGUSTUS	gene	21283995	21291011	.	-	.	ID=g949;
OX101752.1_Tachina_lurida_genome_assembly,_chromosome:_1	AUGUSTUS	mRNA	21283995	21291011	1	-	.	ID=g949.t1;Parent=g949;
OX101752.1_Tachina_lurida_genome_assembly,_chromosome:_1	AUGUSTUS	stop_codon	21283995	21283997	.	-	0	ID=g949.t1.stop1;Parent=g949.t1;
OX101752.1_Tachina_lurida_genome_assembly,_chromosome:_1	AUGUSTUS	CDS	21283995	21285056	1	-	0	ID=g949.t1.CDS1;Parent=g949.t1;
OX101752.1_Tachina_lurida_genome_assembly,_chromosome:_1	AUGUSTUS	exon	21283995	21285056	.	-	.	ID=g949.t1.exon1;Parent=g949.t1;
OX101752.1_Tachina_lurida_genome_assembly,_chromosome:_1	AUGUSTUS	intron	21285057	21289301	1	-	.	ID=g949.t1.intron1;Parent=g949.t1;
OX101752.1_Tachina_lurida_genome_assembly,_chromosome:_1	AUGUSTUS	CDS	21289302	21289561	1	-	2	ID=g949.t1.CDS2;Parent=g949.t1;
OX101752.1_Tachina_lurida_genome_assembly,_chromosome:_1	AUGUSTUS	exon	21289302	21289561	.	-	.	ID=g949.t1.exon2;Parent=g949.t1;
OX101752.1_Tachina_lurida_genome_assembly,_chromosome:_1	AUGUSTUS	intron	21289562	21290746	1	-	.	ID=g949.t1.intron2;Parent=g949.t1;
OX101752.1_Tachina_lurida_genome_assembly,_chromosome:_1	AUGUSTUS	CDS	21290747	21291011	1	-	0	ID=g949.t1.CDS3;Parent=g949.t1;
OX101752.1_Tachina_lurida_genome_assembly,_chromosome:_1	AUGUSTUS	exon	21290747	21291011	.	-	.	ID=g949.t1.exon3;Parent=g949.t1;
OX101752.1_Tachina_lurida_genome_assembly,_chromosome:_1	AUGUSTUS	start_codon	21291009	21291011	.	-	0	ID=g949.t1.start1;Parent=g949.t1;
OX101752.1_Tachina_lurida_genome_assembly,_chromosome:_1	AUGUSTUS	gene	21310435	21316936	.	-	.	ID=g950;
OX101752.1_Tachina_lurida_genome_assembly,_chromosome:_1	AUGUSTUS	mRNA	21310435	21316936	0.72	-	.	ID=g950.t1;Parent=g950;
OX101752.1_Tachina_lurida_genome_assembly,_chromosome:_1	AUGUSTUS	stop_codon	21310435	21310437	.	-	0	ID=g950.t1.stop1;Parent=g950.t1;
OX101752.1_Tachina_lurida_genome_assembly,_chromosome:_1	AUGUSTUS	CDS	21310435	21310588	0.92	-	1	ID=g950.t1.CDS1;Parent=g950.t1;
OX101752.1_Tachina_lurida_genome_assembly,_chromosome:_1	AUGUSTUS	exon	21310435	21310588	.	-	.	ID=g950.t1.exon1;Parent=g950.t1;
OX101752.1_Tachina_lurida_genome_assembly,_chromosome:_1	AUGUSTUS	intron	21310589	21316859	0.72	-	.	ID=g950.t1.intron1;Parent=g950.t1;
OX101752.1_Tachina_lurida_genome_assembly,_chromosome:_1	AUGUSTUS	CDS	21316860	21316936	0.73	-	0	ID=g950.t1.CDS2;Parent=g950.t1;
OX101752.1_Tachina_lurida_genome_assembly,_chromosome:_1	AUGUSTUS	exon	21316860	21316936	.	-	.	ID=g950.t1.exon2;Parent=g950.t1;
OX101752.1_Tachina_lurida_genome_assembly,_chromosome:_1	AUGUSTUS	start_codon	21316934	21316936	.	-	0	ID=g950.t1.start1;Parent=g950.t1;
OX101752.1_Tachina_lurida_genome_assembly,_chromosome:_1	AUGUSTUS	gene	21333864	21334187	.	+	.	ID=g951;
OX101752.1_Tachina_lurida_genome_assembly,_chromosome:_1	AUGUSTUS	mRNA	21333864	21334187	0.86	+	.	ID=g951.t1;Parent=g951;
OX101752.1_Tachina_lurida_genome_assembly,_chromosome:_1	AUGUSTUS	start_codon	21333864	21333866	.	+	0	ID=g951.t1.start1;Parent=g951.t1;
OX101752.1_Tachina_lurida_genome_assembly,_chromosome:_1	AUGUSTUS	CDS	21333864	21334187	0.86	+	0	ID=g951.t1.CDS1;Parent=g951.t1;
OX101752.1_Tachina_lurida_genome_assembly,_chromosome:_1	AUGUSTUS	exon	21333864	21334187	.	+	.	ID=g951.t1.exon1;Parent=g951.t1;
OX101752.1_Tachina_lurida_genome_assembly,_chromosome:_1	AUGUSTUS	stop_codon	21334185	21334187	.	+	0	ID=g951.t1.stop1;Parent=g951.t1;
OX101752.1_Tachina_lurida_genome_assembly,_chromosome:_1	AUGUSTUS	gene	21334726	21335126	.	+	.	ID=g952;
OX101752.1_Tachina_lurida_genome_assembly,_chromosome:_1	AUGUSTUS	mRNA	21334726	21335126	0.83	+	.	ID=g952.t1;Parent=g952;
OX101752.1_Tachina_lurida_genome_assembly,_chromosome:_1	AUGUSTUS	start_codon	21334726	21334728	.	+	0	ID=g952.t1.start1;Parent=g952.t1;
OX101752.1_Tachina_lurida_genome_assembly,_chromosome:_1	AUGUSTUS	CDS	21334726	21334853	1	+	0	ID=g952.t1.CDS1;Parent=g952.t1;
OX101752.1_Tachina_lurida_genome_assembly,_chromosome:_1	AUGUSTUS	exon	21334726	21334853	.	+	.	ID=g952.t1.exon1;Parent=g952.t1;
OX101752.1_Tachina_lurida_genome_assembly,_chromosome:_1	AUGUSTUS	intron	21334854	21335026	0.83	+	.	ID=g952.t1.intron1;Parent=g952.t1;
OX101752.1_Tachina_lurida_genome_assembly,_chromosome:_1	AUGUSTUS	CDS	21335027	21335126	0.83	+	1	ID=g952.t1.CDS2;Parent=g952.t1;
OX101752.1_Tachina_lurida_genome_assembly,_chromosome:_1	AUGUSTUS	exon	21335027	21335126	.	+	.	ID=g952.t1.exon2;Parent=g952.t1;
OX101752.1_Tachina_lurida_genome_assembly,_chromosome:_1	AUGUSTUS	stop_codon	21335124	21335126	.	+	0	ID=g952.t1.stop1;Parent=g952.t1;
OX101752.1_Tachina_lurida_genome_assembly,_chromosome:_1	GeneMark.hmm3	gene	21488622	21489053	.	-	.	ID=g953;
OX101752.1_Tachina_lurida_genome_assembly,_chromosome:_1	GeneMark.hmm3	mRNA	21488622	21489053	.	-	.	ID=g953.t1;Parent=g953;
OX101752.1_Tachina_lurida_genome_assembly,_chromosome:_1	GeneMark.hmm3	CDS	21488622	21489053	.	-	0	ID=g953.t1.CDS1;Parent=g953.t1;
OX101752.1_Tachina_lurida_genome_assembly,_chromosome:_1	GeneMark.hmm3	exon	21488622	21489053	.	-	0	ID=g953.t1.exon1;Parent=g953.t1;
OX101752.1_Tachina_lurida_genome_assembly,_chromosome:_1	AUGUSTUS	gene	21488622	21489327	.	-	.	ID=g954;
OX101752.1_Tachina_lurida_genome_assembly,_chromosome:_1	AUGUSTUS	mRNA	21488622	21489327	0.22	-	.	ID=g954.t1;Parent=g954;
OX101752.1_Tachina_lurida_genome_assembly,_chromosome:_1	AUGUSTUS	stop_codon	21488622	21488624	.	-	0	ID=g954.t1.stop1;Parent=g954.t1;
OX101752.1_Tachina_lurida_genome_assembly,_chromosome:_1	AUGUSTUS	CDS	21488622	21489132	0.92	-	1	ID=g954.t1.CDS1;Parent=g954.t1;
OX101752.1_Tachina_lurida_genome_assembly,_chromosome:_1	AUGUSTUS	exon	21488622	21489132	.	-	.	ID=g954.t1.exon1;Parent=g954.t1;
OX101752.1_Tachina_lurida_genome_assembly,_chromosome:_1	AUGUSTUS	intron	21489133	21489194	0.23	-	.	ID=g954.t1.intron1;Parent=g954.t1;
OX101752.1_Tachina_lurida_genome_assembly,_chromosome:_1	AUGUSTUS	CDS	21489195	21489215	0.23	-	1	ID=g954.t1.CDS2;Parent=g954.t1;
OX101752.1_Tachina_lurida_genome_assembly,_chromosome:_1	AUGUSTUS	exon	21489195	21489215	.	-	.	ID=g954.t1.exon2;Parent=g954.t1;
OX101752.1_Tachina_lurida_genome_assembly,_chromosome:_1	AUGUSTUS	intron	21489216	21489304	0.23	-	.	ID=g954.t1.intron2;Parent=g954.t1;
OX101752.1_Tachina_lurida_genome_assembly,_chromosome:_1	AUGUSTUS	CDS	21489305	21489327	0.22	-	0	ID=g954.t1.CDS3;Parent=g954.t1;
OX101752.1_Tachina_lurida_genome_assembly,_chromosome:_1	AUGUSTUS	exon	21489305	21489327	.	-	.	ID=g954.t1.exon3;Parent=g954.t1;
OX101752.1_Tachina_lurida_genome_assembly,_chromosome:_1	AUGUSTUS	start_codon	21489325	21489327	.	-	0	ID=g954.t1.start1;Parent=g954.t1;
OX101752.1_Tachina_lurida_genome_assembly,_chromosome:_1	AUGUSTUS	gene	21492194	21492712	.	+	.	ID=g955;
OX101752.1_Tachina_lurida_genome_assembly,_chromosome:_1	AUGUSTUS	mRNA	21492194	21492712	1	+	.	ID=g955.t1;Parent=g955;
OX101752.1_Tachina_lurida_genome_assembly,_chromosome:_1	AUGUSTUS	start_codon	21492194	21492196	.	+	0	ID=g955.t1.start1;Parent=g955.t1;
OX101752.1_Tachina_lurida_genome_assembly,_chromosome:_1	AUGUSTUS	CDS	21492194	21492712	1	+	0	ID=g955.t1.CDS1;Parent=g955.t1;
OX101752.1_Tachina_lurida_genome_assembly,_chromosome:_1	AUGUSTUS	exon	21492194	21492712	.	+	.	ID=g955.t1.exon1;Parent=g955.t1;
OX101752.1_Tachina_lurida_genome_assembly,_chromosome:_1	AUGUSTUS	stop_codon	21492710	21492712	.	+	0	ID=g955.t1.stop1;Parent=g955.t1;
OX101752.1_Tachina_lurida_genome_assembly,_chromosome:_1	AUGUSTUS	gene	21494900	21496383	.	-	.	ID=g956;
OX101752.1_Tachina_lurida_genome_assembly,_chromosome:_1	AUGUSTUS	mRNA	21494900	21496383	1	-	.	ID=g956.t1;Parent=g956;
OX101752.1_Tachina_lurida_genome_assembly,_chromosome:_1	AUGUSTUS	stop_codon	21494900	21494902	.	-	0	ID=g956.t1.stop1;Parent=g956.t1;
OX101752.1_Tachina_lurida_genome_assembly,_chromosome:_1	AUGUSTUS	CDS	21494900	21495396	1	-	2	ID=g956.t1.CDS1;Parent=g956.t1;
OX101752.1_Tachina_lurida_genome_assembly,_chromosome:_1	AUGUSTUS	exon	21494900	21495396	.	-	.	ID=g956.t1.exon1;Parent=g956.t1;
OX101752.1_Tachina_lurida_genome_assembly,_chromosome:_1	AUGUSTUS	intron	21495397	21495467	1	-	.	ID=g956.t1.intron1;Parent=g956.t1;
OX101752.1_Tachina_lurida_genome_assembly,_chromosome:_1	AUGUSTUS	CDS	21495468	21495917	1	-	2	ID=g956.t1.CDS2;Parent=g956.t1;
OX101752.1_Tachina_lurida_genome_assembly,_chromosome:_1	AUGUSTUS	exon	21495468	21495917	.	-	.	ID=g956.t1.exon2;Parent=g956.t1;
OX101752.1_Tachina_lurida_genome_assembly,_chromosome:_1	AUGUSTUS	intron	21495918	21496202	1	-	.	ID=g956.t1.intron2;Parent=g956.t1;
OX101752.1_Tachina_lurida_genome_assembly,_chromosome:_1	AUGUSTUS	CDS	21496203	21496383	1	-	0	ID=g956.t1.CDS3;Parent=g956.t1;
OX101752.1_Tachina_lurida_genome_assembly,_chromosome:_1	AUGUSTUS	exon	21496203	21496383	.	-	.	ID=g956.t1.exon3;Parent=g956.t1;
OX101752.1_Tachina_lurida_genome_assembly,_chromosome:_1	AUGUSTUS	start_codon	21496381	21496383	.	-	0	ID=g956.t1.start1;Parent=g956.t1;
OX101752.1_Tachina_lurida_genome_assembly,_chromosome:_1	AUGUSTUS	gene	21501526	21504422	.	+	.	ID=g957;
OX101752.1_Tachina_lurida_genome_assembly,_chromosome:_1	AUGUSTUS	mRNA	21501526	21504422	1	+	.	ID=g957.t1;Parent=g957;
OX101752.1_Tachina_lurida_genome_assembly,_chromosome:_1	AUGUSTUS	start_codon	21501526	21501528	.	+	0	ID=g957.t1.start1;Parent=g957.t1;
OX101752.1_Tachina_lurida_genome_assembly,_chromosome:_1	AUGUSTUS	CDS	21501526	21502807	1	+	0	ID=g957.t1.CDS1;Parent=g957.t1;
OX101752.1_Tachina_lurida_genome_assembly,_chromosome:_1	AUGUSTUS	exon	21501526	21502807	.	+	.	ID=g957.t1.exon1;Parent=g957.t1;
OX101752.1_Tachina_lurida_genome_assembly,_chromosome:_1	AUGUSTUS	intron	21502808	21502905	1	+	.	ID=g957.t1.intron1;Parent=g957.t1;
OX101752.1_Tachina_lurida_genome_assembly,_chromosome:_1	AUGUSTUS	CDS	21502906	21504422	1	+	2	ID=g957.t1.CDS2;Parent=g957.t1;
OX101752.1_Tachina_lurida_genome_assembly,_chromosome:_1	AUGUSTUS	exon	21502906	21504422	.	+	.	ID=g957.t1.exon2;Parent=g957.t1;
OX101752.1_Tachina_lurida_genome_assembly,_chromosome:_1	AUGUSTUS	stop_codon	21504420	21504422	.	+	0	ID=g957.t1.stop1;Parent=g957.t1;
OX101752.1_Tachina_lurida_genome_assembly,_chromosome:_1	AUGUSTUS	gene	21507829	21512961	.	+	.	ID=g958;
OX101752.1_Tachina_lurida_genome_assembly,_chromosome:_1	AUGUSTUS	mRNA	21507829	21512961	1	+	.	ID=g958.t1;Parent=g958;
OX101752.1_Tachina_lurida_genome_assembly,_chromosome:_1	AUGUSTUS	start_codon	21507829	21507831	.	+	0	ID=g958.t1.start1;Parent=g958.t1;
OX101752.1_Tachina_lurida_genome_assembly,_chromosome:_1	AUGUSTUS	CDS	21507829	21507930	1	+	0	ID=g958.t1.CDS1;Parent=g958.t1;
OX101752.1_Tachina_lurida_genome_assembly,_chromosome:_1	AUGUSTUS	exon	21507829	21507930	.	+	.	ID=g958.t1.exon1;Parent=g958.t1;
OX101752.1_Tachina_lurida_genome_assembly,_chromosome:_1	AUGUSTUS	intron	21507931	21508017	1	+	.	ID=g958.t1.intron1;Parent=g958.t1;
OX101752.1_Tachina_lurida_genome_assembly,_chromosome:_1	AUGUSTUS	CDS	21508018	21508292	1	+	0	ID=g958.t1.CDS2;Parent=g958.t1;
OX101752.1_Tachina_lurida_genome_assembly,_chromosome:_1	AUGUSTUS	exon	21508018	21508292	.	+	.	ID=g958.t1.exon2;Parent=g958.t1;
OX101752.1_Tachina_lurida_genome_assembly,_chromosome:_1	AUGUSTUS	intron	21508293	21511997	1	+	.	ID=g958.t1.intron2;Parent=g958.t1;
OX101752.1_Tachina_lurida_genome_assembly,_chromosome:_1	AUGUSTUS	CDS	21511998	21512689	1	+	1	ID=g958.t1.CDS3;Parent=g958.t1;
OX101752.1_Tachina_lurida_genome_assembly,_chromosome:_1	AUGUSTUS	exon	21511998	21512689	.	+	.	ID=g958.t1.exon3;Parent=g958.t1;
OX101752.1_Tachina_lurida_genome_assembly,_chromosome:_1	AUGUSTUS	intron	21512690	21512773	1	+	.	ID=g958.t1.intron3;Parent=g958.t1;
OX101752.1_Tachina_lurida_genome_assembly,_chromosome:_1	AUGUSTUS	CDS	21512774	21512961	1	+	2	ID=g958.t1.CDS4;Parent=g958.t1;
OX101752.1_Tachina_lurida_genome_assembly,_chromosome:_1	AUGUSTUS	exon	21512774	21512961	.	+	.	ID=g958.t1.exon4;Parent=g958.t1;
OX101752.1_Tachina_lurida_genome_assembly,_chromosome:_1	AUGUSTUS	stop_codon	21512959	21512961	.	+	0	ID=g958.t1.stop1;Parent=g958.t1;
OX101752.1_Tachina_lurida_genome_assembly,_chromosome:_1	AUGUSTUS	gene	21524685	21526879	.	+	.	ID=g959;
OX101752.1_Tachina_lurida_genome_assembly,_chromosome:_1	AUGUSTUS	mRNA	21524685	21526879	1	+	.	ID=g959.t1;Parent=g959;
OX101752.1_Tachina_lurida_genome_assembly,_chromosome:_1	AUGUSTUS	start_codon	21524685	21524687	.	+	0	ID=g959.t1.start1;Parent=g959.t1;
OX101752.1_Tachina_lurida_genome_assembly,_chromosome:_1	AUGUSTUS	CDS	21524685	21524786	1	+	0	ID=g959.t1.CDS1;Parent=g959.t1;
OX101752.1_Tachina_lurida_genome_assembly,_chromosome:_1	AUGUSTUS	exon	21524685	21524786	.	+	.	ID=g959.t1.exon1;Parent=g959.t1;
OX101752.1_Tachina_lurida_genome_assembly,_chromosome:_1	AUGUSTUS	intron	21524787	21525574	1	+	.	ID=g959.t1.intron1;Parent=g959.t1;
OX101752.1_Tachina_lurida_genome_assembly,_chromosome:_1	AUGUSTUS	CDS	21525575	21525846	1	+	0	ID=g959.t1.CDS2;Parent=g959.t1;
OX101752.1_Tachina_lurida_genome_assembly,_chromosome:_1	AUGUSTUS	exon	21525575	21525846	.	+	.	ID=g959.t1.exon2;Parent=g959.t1;
OX101752.1_Tachina_lurida_genome_assembly,_chromosome:_1	AUGUSTUS	intron	21525847	21525914	1	+	.	ID=g959.t1.intron2;Parent=g959.t1;
OX101752.1_Tachina_lurida_genome_assembly,_chromosome:_1	AUGUSTUS	CDS	21525915	21526606	1	+	1	ID=g959.t1.CDS3;Parent=g959.t1;
OX101752.1_Tachina_lurida_genome_assembly,_chromosome:_1	AUGUSTUS	exon	21525915	21526606	.	+	.	ID=g959.t1.exon3;Parent=g959.t1;
OX101752.1_Tachina_lurida_genome_assembly,_chromosome:_1	AUGUSTUS	intron	21526607	21526682	1	+	.	ID=g959.t1.intron3;Parent=g959.t1;
OX101752.1_Tachina_lurida_genome_assembly,_chromosome:_1	AUGUSTUS	CDS	21526683	21526879	1	+	2	ID=g959.t1.CDS4;Parent=g959.t1;
OX101752.1_Tachina_lurida_genome_assembly,_chromosome:_1	AUGUSTUS	exon	21526683	21526879	.	+	.	ID=g959.t1.exon4;Parent=g959.t1;
OX101752.1_Tachina_lurida_genome_assembly,_chromosome:_1	AUGUSTUS	stop_codon	21526877	21526879	.	+	0	ID=g959.t1.stop1;Parent=g959.t1;
OX101752.1_Tachina_lurida_genome_assembly,_chromosome:_1	AUGUSTUS	gene	21534681	21536545	.	+	.	ID=g960;
OX101752.1_Tachina_lurida_genome_assembly,_chromosome:_1	AUGUSTUS	mRNA	21534681	21536545	1	+	.	ID=g960.t1;Parent=g960;
OX101752.1_Tachina_lurida_genome_assembly,_chromosome:_1	AUGUSTUS	start_codon	21534681	21534683	.	+	0	ID=g960.t1.start1;Parent=g960.t1;
OX101752.1_Tachina_lurida_genome_assembly,_chromosome:_1	AUGUSTUS	CDS	21534681	21534782	1	+	0	ID=g960.t1.CDS1;Parent=g960.t1;
OX101752.1_Tachina_lurida_genome_assembly,_chromosome:_1	AUGUSTUS	exon	21534681	21534782	.	+	.	ID=g960.t1.exon1;Parent=g960.t1;
OX101752.1_Tachina_lurida_genome_assembly,_chromosome:_1	AUGUSTUS	intron	21534783	21535264	1	+	.	ID=g960.t1.intron1;Parent=g960.t1;
OX101752.1_Tachina_lurida_genome_assembly,_chromosome:_1	AUGUSTUS	CDS	21535265	21535533	1	+	0	ID=g960.t1.CDS2;Parent=g960.t1;
OX101752.1_Tachina_lurida_genome_assembly,_chromosome:_1	AUGUSTUS	exon	21535265	21535533	.	+	.	ID=g960.t1.exon2;Parent=g960.t1;
OX101752.1_Tachina_lurida_genome_assembly,_chromosome:_1	AUGUSTUS	intron	21535534	21535594	1	+	.	ID=g960.t1.intron2;Parent=g960.t1;
OX101752.1_Tachina_lurida_genome_assembly,_chromosome:_1	AUGUSTUS	CDS	21535595	21536286	1	+	1	ID=g960.t1.CDS3;Parent=g960.t1;
OX101752.1_Tachina_lurida_genome_assembly,_chromosome:_1	AUGUSTUS	exon	21535595	21536286	.	+	.	ID=g960.t1.exon3;Parent=g960.t1;
OX101752.1_Tachina_lurida_genome_assembly,_chromosome:_1	AUGUSTUS	intron	21536287	21536348	1	+	.	ID=g960.t1.intron3;Parent=g960.t1;
OX101752.1_Tachina_lurida_genome_assembly,_chromosome:_1	AUGUSTUS	CDS	21536349	21536545	1	+	2	ID=g960.t1.CDS4;Parent=g960.t1;
OX101752.1_Tachina_lurida_genome_assembly,_chromosome:_1	AUGUSTUS	exon	21536349	21536545	.	+	.	ID=g960.t1.exon4;Parent=g960.t1;
OX101752.1_Tachina_lurida_genome_assembly,_chromosome:_1	AUGUSTUS	stop_codon	21536543	21536545	.	+	0	ID=g960.t1.stop1;Parent=g960.t1;
OX101752.1_Tachina_lurida_genome_assembly,_chromosome:_1	AUGUSTUS	gene	21615392	21617080	.	+	.	ID=g961;
OX101752.1_Tachina_lurida_genome_assembly,_chromosome:_1	AUGUSTUS	mRNA	21615392	21617080	1	+	.	ID=g961.t1;Parent=g961;
OX101752.1_Tachina_lurida_genome_assembly,_chromosome:_1	AUGUSTUS	start_codon	21615392	21615394	.	+	0	ID=g961.t1.start1;Parent=g961.t1;
OX101752.1_Tachina_lurida_genome_assembly,_chromosome:_1	AUGUSTUS	CDS	21615392	21617080	1	+	0	ID=g961.t1.CDS1;Parent=g961.t1;
OX101752.1_Tachina_lurida_genome_assembly,_chromosome:_1	AUGUSTUS	exon	21615392	21617080	.	+	.	ID=g961.t1.exon1;Parent=g961.t1;
OX101752.1_Tachina_lurida_genome_assembly,_chromosome:_1	AUGUSTUS	stop_codon	21617078	21617080	.	+	0	ID=g961.t1.stop1;Parent=g961.t1;
OX101752.1_Tachina_lurida_genome_assembly,_chromosome:_1	AUGUSTUS	gene	21781530	21785562	.	+	.	ID=g962;
OX101752.1_Tachina_lurida_genome_assembly,_chromosome:_1	AUGUSTUS	mRNA	21781530	21785562	0.47	+	.	ID=g962.t1;Parent=g962;
OX101752.1_Tachina_lurida_genome_assembly,_chromosome:_1	AUGUSTUS	start_codon	21781530	21781532	.	+	0	ID=g962.t1.start1;Parent=g962.t1;
OX101752.1_Tachina_lurida_genome_assembly,_chromosome:_1	AUGUSTUS	CDS	21781530	21781537	0.47	+	0	ID=g962.t1.CDS1;Parent=g962.t1;
OX101752.1_Tachina_lurida_genome_assembly,_chromosome:_1	AUGUSTUS	exon	21781530	21781537	.	+	.	ID=g962.t1.exon1;Parent=g962.t1;
OX101752.1_Tachina_lurida_genome_assembly,_chromosome:_1	AUGUSTUS	intron	21781538	21785210	0.47	+	.	ID=g962.t1.intron1;Parent=g962.t1;
OX101752.1_Tachina_lurida_genome_assembly,_chromosome:_1	AUGUSTUS	CDS	21785211	21785562	1	+	1	ID=g962.t1.CDS2;Parent=g962.t1;
OX101752.1_Tachina_lurida_genome_assembly,_chromosome:_1	AUGUSTUS	exon	21785211	21785562	.	+	.	ID=g962.t1.exon2;Parent=g962.t1;
OX101752.1_Tachina_lurida_genome_assembly,_chromosome:_1	AUGUSTUS	stop_codon	21785560	21785562	.	+	0	ID=g962.t1.stop1;Parent=g962.t1;
OX101752.1_Tachina_lurida_genome_assembly,_chromosome:_1	AUGUSTUS	gene	21796191	21804329	.	+	.	ID=g963;
OX101752.1_Tachina_lurida_genome_assembly,_chromosome:_1	AUGUSTUS	mRNA	21796191	21804329	1	+	.	ID=g963.t1;Parent=g963;
OX101752.1_Tachina_lurida_genome_assembly,_chromosome:_1	AUGUSTUS	start_codon	21796191	21796193	.	+	0	ID=g963.t1.start1;Parent=g963.t1;
OX101752.1_Tachina_lurida_genome_assembly,_chromosome:_1	AUGUSTUS	CDS	21796191	21796204	1	+	0	ID=g963.t1.CDS1;Parent=g963.t1;
OX101752.1_Tachina_lurida_genome_assembly,_chromosome:_1	AUGUSTUS	exon	21796191	21796204	.	+	.	ID=g963.t1.exon1;Parent=g963.t1;
OX101752.1_Tachina_lurida_genome_assembly,_chromosome:_1	AUGUSTUS	intron	21796205	21796274	1	+	.	ID=g963.t1.intron1;Parent=g963.t1;
OX101752.1_Tachina_lurida_genome_assembly,_chromosome:_1	AUGUSTUS	CDS	21796275	21796548	1	+	1	ID=g963.t1.CDS2;Parent=g963.t1;
OX101752.1_Tachina_lurida_genome_assembly,_chromosome:_1	AUGUSTUS	exon	21796275	21796548	.	+	.	ID=g963.t1.exon2;Parent=g963.t1;
OX101752.1_Tachina_lurida_genome_assembly,_chromosome:_1	AUGUSTUS	intron	21796549	21796921	1	+	.	ID=g963.t1.intron2;Parent=g963.t1;
OX101752.1_Tachina_lurida_genome_assembly,_chromosome:_1	AUGUSTUS	CDS	21796922	21797099	1	+	0	ID=g963.t1.CDS3;Parent=g963.t1;
OX101752.1_Tachina_lurida_genome_assembly,_chromosome:_1	AUGUSTUS	exon	21796922	21797099	.	+	.	ID=g963.t1.exon3;Parent=g963.t1;
OX101752.1_Tachina_lurida_genome_assembly,_chromosome:_1	AUGUSTUS	intron	21797100	21797150	1	+	.	ID=g963.t1.intron3;Parent=g963.t1;
OX101752.1_Tachina_lurida_genome_assembly,_chromosome:_1	AUGUSTUS	CDS	21797151	21797481	1	+	2	ID=g963.t1.CDS4;Parent=g963.t1;
OX101752.1_Tachina_lurida_genome_assembly,_chromosome:_1	AUGUSTUS	exon	21797151	21797481	.	+	.	ID=g963.t1.exon4;Parent=g963.t1;
OX101752.1_Tachina_lurida_genome_assembly,_chromosome:_1	AUGUSTUS	intron	21797482	21797539	1	+	.	ID=g963.t1.intron4;Parent=g963.t1;
OX101752.1_Tachina_lurida_genome_assembly,_chromosome:_1	AUGUSTUS	CDS	21797540	21797680	1	+	1	ID=g963.t1.CDS5;Parent=g963.t1;
OX101752.1_Tachina_lurida_genome_assembly,_chromosome:_1	AUGUSTUS	exon	21797540	21797680	.	+	.	ID=g963.t1.exon5;Parent=g963.t1;
OX101752.1_Tachina_lurida_genome_assembly,_chromosome:_1	AUGUSTUS	intron	21797681	21797749	1	+	.	ID=g963.t1.intron5;Parent=g963.t1;
OX101752.1_Tachina_lurida_genome_assembly,_chromosome:_1	AUGUSTUS	CDS	21797750	21797915	1	+	1	ID=g963.t1.CDS6;Parent=g963.t1;
OX101752.1_Tachina_lurida_genome_assembly,_chromosome:_1	AUGUSTUS	exon	21797750	21797915	.	+	.	ID=g963.t1.exon6;Parent=g963.t1;
OX101752.1_Tachina_lurida_genome_assembly,_chromosome:_1	AUGUSTUS	intron	21797916	21798026	1	+	.	ID=g963.t1.intron6;Parent=g963.t1;
OX101752.1_Tachina_lurida_genome_assembly,_chromosome:_1	AUGUSTUS	CDS	21798027	21798193	1	+	0	ID=g963.t1.CDS7;Parent=g963.t1;
OX101752.1_Tachina_lurida_genome_assembly,_chromosome:_1	AUGUSTUS	exon	21798027	21798193	.	+	.	ID=g963.t1.exon7;Parent=g963.t1;
OX101752.1_Tachina_lurida_genome_assembly,_chromosome:_1	AUGUSTUS	intron	21798194	21798393	1	+	.	ID=g963.t1.intron7;Parent=g963.t1;
OX101752.1_Tachina_lurida_genome_assembly,_chromosome:_1	AUGUSTUS	CDS	21798394	21798676	1	+	1	ID=g963.t1.CDS8;Parent=g963.t1;
OX101752.1_Tachina_lurida_genome_assembly,_chromosome:_1	AUGUSTUS	exon	21798394	21798676	.	+	.	ID=g963.t1.exon8;Parent=g963.t1;
OX101752.1_Tachina_lurida_genome_assembly,_chromosome:_1	AUGUSTUS	intron	21798677	21798749	1	+	.	ID=g963.t1.intron8;Parent=g963.t1;
OX101752.1_Tachina_lurida_genome_assembly,_chromosome:_1	AUGUSTUS	CDS	21798750	21798893	1	+	0	ID=g963.t1.CDS9;Parent=g963.t1;
OX101752.1_Tachina_lurida_genome_assembly,_chromosome:_1	AUGUSTUS	exon	21798750	21798893	.	+	.	ID=g963.t1.exon9;Parent=g963.t1;
OX101752.1_Tachina_lurida_genome_assembly,_chromosome:_1	AUGUSTUS	intron	21798894	21800579	1	+	.	ID=g963.t1.intron9;Parent=g963.t1;
OX101752.1_Tachina_lurida_genome_assembly,_chromosome:_1	AUGUSTUS	CDS	21800580	21800746	1	+	0	ID=g963.t1.CDS10;Parent=g963.t1;
OX101752.1_Tachina_lurida_genome_assembly,_chromosome:_1	AUGUSTUS	exon	21800580	21800746	.	+	.	ID=g963.t1.exon10;Parent=g963.t1;
OX101752.1_Tachina_lurida_genome_assembly,_chromosome:_1	AUGUSTUS	intron	21800747	21803128	1	+	.	ID=g963.t1.intron10;Parent=g963.t1;
OX101752.1_Tachina_lurida_genome_assembly,_chromosome:_1	AUGUSTUS	CDS	21803129	21803790	1	+	1	ID=g963.t1.CDS11;Parent=g963.t1;
OX101752.1_Tachina_lurida_genome_assembly,_chromosome:_1	AUGUSTUS	exon	21803129	21803790	.	+	.	ID=g963.t1.exon11;Parent=g963.t1;
OX101752.1_Tachina_lurida_genome_assembly,_chromosome:_1	AUGUSTUS	intron	21803791	21803867	1	+	.	ID=g963.t1.intron11;Parent=g963.t1;
OX101752.1_Tachina_lurida_genome_assembly,_chromosome:_1	AUGUSTUS	CDS	21803868	21804136	1	+	2	ID=g963.t1.CDS12;Parent=g963.t1;
OX101752.1_Tachina_lurida_genome_assembly,_chromosome:_1	AUGUSTUS	exon	21803868	21804136	.	+	.	ID=g963.t1.exon12;Parent=g963.t1;
OX101752.1_Tachina_lurida_genome_assembly,_chromosome:_1	AUGUSTUS	intron	21804137	21804221	1	+	.	ID=g963.t1.intron12;Parent=g963.t1;
OX101752.1_Tachina_lurida_genome_assembly,_chromosome:_1	AUGUSTUS	CDS	21804222	21804329	1	+	0	ID=g963.t1.CDS13;Parent=g963.t1;
OX101752.1_Tachina_lurida_genome_assembly,_chromosome:_1	AUGUSTUS	exon	21804222	21804329	.	+	.	ID=g963.t1.exon13;Parent=g963.t1;
OX101752.1_Tachina_lurida_genome_assembly,_chromosome:_1	AUGUSTUS	stop_codon	21804327	21804329	.	+	0	ID=g963.t1.stop1;Parent=g963.t1;
OX101752.1_Tachina_lurida_genome_assembly,_chromosome:_1	AUGUSTUS	gene	21811584	21815153	.	-	.	ID=g964;
OX101752.1_Tachina_lurida_genome_assembly,_chromosome:_1	AUGUSTUS	mRNA	21811584	21815153	1	-	.	ID=g964.t1;Parent=g964;
OX101752.1_Tachina_lurida_genome_assembly,_chromosome:_1	AUGUSTUS	stop_codon	21811584	21811586	.	-	0	ID=g964.t1.stop1;Parent=g964.t1;
OX101752.1_Tachina_lurida_genome_assembly,_chromosome:_1	AUGUSTUS	CDS	21811584	21811639	1	-	2	ID=g964.t1.CDS1;Parent=g964.t1;
OX101752.1_Tachina_lurida_genome_assembly,_chromosome:_1	AUGUSTUS	exon	21811584	21811639	.	-	.	ID=g964.t1.exon1;Parent=g964.t1;
OX101752.1_Tachina_lurida_genome_assembly,_chromosome:_1	AUGUSTUS	intron	21811640	21811712	1	-	.	ID=g964.t1.intron1;Parent=g964.t1;
OX101752.1_Tachina_lurida_genome_assembly,_chromosome:_1	AUGUSTUS	CDS	21811713	21811893	1	-	0	ID=g964.t1.CDS2;Parent=g964.t1;
OX101752.1_Tachina_lurida_genome_assembly,_chromosome:_1	AUGUSTUS	exon	21811713	21811893	.	-	.	ID=g964.t1.exon2;Parent=g964.t1;
OX101752.1_Tachina_lurida_genome_assembly,_chromosome:_1	AUGUSTUS	intron	21811894	21814685	1	-	.	ID=g964.t1.intron2;Parent=g964.t1;
OX101752.1_Tachina_lurida_genome_assembly,_chromosome:_1	AUGUSTUS	CDS	21814686	21815153	1	-	0	ID=g964.t1.CDS3;Parent=g964.t1;
OX101752.1_Tachina_lurida_genome_assembly,_chromosome:_1	AUGUSTUS	exon	21814686	21815153	.	-	.	ID=g964.t1.exon3;Parent=g964.t1;
OX101752.1_Tachina_lurida_genome_assembly,_chromosome:_1	AUGUSTUS	start_codon	21815151	21815153	.	-	0	ID=g964.t1.start1;Parent=g964.t1;
OX101752.1_Tachina_lurida_genome_assembly,_chromosome:_1	AUGUSTUS	gene	21838952	21844522	.	+	.	ID=g965;
OX101752.1_Tachina_lurida_genome_assembly,_chromosome:_1	AUGUSTUS	mRNA	21838952	21844522	1	+	.	ID=g965.t1;Parent=g965;
OX101752.1_Tachina_lurida_genome_assembly,_chromosome:_1	AUGUSTUS	start_codon	21838952	21838954	.	+	0	ID=g965.t1.start1;Parent=g965.t1;
OX101752.1_Tachina_lurida_genome_assembly,_chromosome:_1	AUGUSTUS	CDS	21838952	21839047	1	+	0	ID=g965.t1.CDS1;Parent=g965.t1;
OX101752.1_Tachina_lurida_genome_assembly,_chromosome:_1	AUGUSTUS	exon	21838952	21839047	.	+	.	ID=g965.t1.exon1;Parent=g965.t1;
OX101752.1_Tachina_lurida_genome_assembly,_chromosome:_1	AUGUSTUS	intron	21839048	21839108	1	+	.	ID=g965.t1.intron1;Parent=g965.t1;
OX101752.1_Tachina_lurida_genome_assembly,_chromosome:_1	AUGUSTUS	CDS	21839109	21840631	1	+	0	ID=g965.t1.CDS2;Parent=g965.t1;
OX101752.1_Tachina_lurida_genome_assembly,_chromosome:_1	AUGUSTUS	exon	21839109	21840631	.	+	.	ID=g965.t1.exon2;Parent=g965.t1;
OX101752.1_Tachina_lurida_genome_assembly,_chromosome:_1	AUGUSTUS	intron	21840632	21840754	1	+	.	ID=g965.t1.intron2;Parent=g965.t1;
OX101752.1_Tachina_lurida_genome_assembly,_chromosome:_1	AUGUSTUS	CDS	21840755	21840971	1	+	1	ID=g965.t1.CDS3;Parent=g965.t1;
OX101752.1_Tachina_lurida_genome_assembly,_chromosome:_1	AUGUSTUS	exon	21840755	21840971	.	+	.	ID=g965.t1.exon3;Parent=g965.t1;
OX101752.1_Tachina_lurida_genome_assembly,_chromosome:_1	AUGUSTUS	intron	21840972	21844297	1	+	.	ID=g965.t1.intron3;Parent=g965.t1;
OX101752.1_Tachina_lurida_genome_assembly,_chromosome:_1	AUGUSTUS	CDS	21844298	21844522	1	+	0	ID=g965.t1.CDS4;Parent=g965.t1;
OX101752.1_Tachina_lurida_genome_assembly,_chromosome:_1	AUGUSTUS	exon	21844298	21844522	.	+	.	ID=g965.t1.exon4;Parent=g965.t1;
OX101752.1_Tachina_lurida_genome_assembly,_chromosome:_1	AUGUSTUS	stop_codon	21844520	21844522	.	+	0	ID=g965.t1.stop1;Parent=g965.t1;
OX101752.1_Tachina_lurida_genome_assembly,_chromosome:_1	AUGUSTUS	gene	21848799	21856141	.	-	.	ID=g966;
OX101752.1_Tachina_lurida_genome_assembly,_chromosome:_1	AUGUSTUS	mRNA	21848799	21856141	1	-	.	ID=g966.t1;Parent=g966;
OX101752.1_Tachina_lurida_genome_assembly,_chromosome:_1	AUGUSTUS	stop_codon	21848799	21848801	.	-	0	ID=g966.t1.stop1;Parent=g966.t1;
OX101752.1_Tachina_lurida_genome_assembly,_chromosome:_1	AUGUSTUS	CDS	21848799	21849741	1	-	1	ID=g966.t1.CDS1;Parent=g966.t1;
OX101752.1_Tachina_lurida_genome_assembly,_chromosome:_1	AUGUSTUS	exon	21848799	21849741	.	-	.	ID=g966.t1.exon1;Parent=g966.t1;
OX101752.1_Tachina_lurida_genome_assembly,_chromosome:_1	AUGUSTUS	intron	21849742	21855002	1	-	.	ID=g966.t1.intron1;Parent=g966.t1;
OX101752.1_Tachina_lurida_genome_assembly,_chromosome:_1	AUGUSTUS	CDS	21855003	21856141	1	-	0	ID=g966.t1.CDS2;Parent=g966.t1;
OX101752.1_Tachina_lurida_genome_assembly,_chromosome:_1	AUGUSTUS	exon	21855003	21856141	.	-	.	ID=g966.t1.exon2;Parent=g966.t1;
OX101752.1_Tachina_lurida_genome_assembly,_chromosome:_1	AUGUSTUS	start_codon	21856139	21856141	.	-	0	ID=g966.t1.start1;Parent=g966.t1;
OX101752.1_Tachina_lurida_genome_assembly,_chromosome:_1	AUGUSTUS	gene	21901888	21906443	.	-	.	ID=g967;
OX101752.1_Tachina_lurida_genome_assembly,_chromosome:_1	AUGUSTUS	mRNA	21901888	21906443	1	-	.	ID=g967.t1;Parent=g967;
OX101752.1_Tachina_lurida_genome_assembly,_chromosome:_1	AUGUSTUS	stop_codon	21901888	21901890	.	-	0	ID=g967.t1.stop1;Parent=g967.t1;
OX101752.1_Tachina_lurida_genome_assembly,_chromosome:_1	AUGUSTUS	CDS	21901888	21902427	1	-	0	ID=g967.t1.CDS1;Parent=g967.t1;
OX101752.1_Tachina_lurida_genome_assembly,_chromosome:_1	AUGUSTUS	exon	21901888	21902427	.	-	.	ID=g967.t1.exon1;Parent=g967.t1;
OX101752.1_Tachina_lurida_genome_assembly,_chromosome:_1	AUGUSTUS	intron	21902428	21902501	1	-	.	ID=g967.t1.intron1;Parent=g967.t1;
OX101752.1_Tachina_lurida_genome_assembly,_chromosome:_1	AUGUSTUS	CDS	21902502	21902698	1	-	2	ID=g967.t1.CDS2;Parent=g967.t1;
OX101752.1_Tachina_lurida_genome_assembly,_chromosome:_1	AUGUSTUS	exon	21902502	21902698	.	-	.	ID=g967.t1.exon2;Parent=g967.t1;
OX101752.1_Tachina_lurida_genome_assembly,_chromosome:_1	AUGUSTUS	intron	21902699	21905855	1	-	.	ID=g967.t1.intron2;Parent=g967.t1;
OX101752.1_Tachina_lurida_genome_assembly,_chromosome:_1	AUGUSTUS	CDS	21905856	21906063	1	-	0	ID=g967.t1.CDS3;Parent=g967.t1;
OX101752.1_Tachina_lurida_genome_assembly,_chromosome:_1	AUGUSTUS	exon	21905856	21906063	.	-	.	ID=g967.t1.exon3;Parent=g967.t1;
OX101752.1_Tachina_lurida_genome_assembly,_chromosome:_1	AUGUSTUS	intron	21906064	21906377	1	-	.	ID=g967.t1.intron3;Parent=g967.t1;
OX101752.1_Tachina_lurida_genome_assembly,_chromosome:_1	AUGUSTUS	CDS	21906378	21906443	1	-	0	ID=g967.t1.CDS4;Parent=g967.t1;
OX101752.1_Tachina_lurida_genome_assembly,_chromosome:_1	AUGUSTUS	exon	21906378	21906443	.	-	.	ID=g967.t1.exon4;Parent=g967.t1;
OX101752.1_Tachina_lurida_genome_assembly,_chromosome:_1	AUGUSTUS	start_codon	21906441	21906443	.	-	0	ID=g967.t1.start1;Parent=g967.t1;
OX101752.1_Tachina_lurida_genome_assembly,_chromosome:_1	AUGUSTUS	gene	21912788	21915854	.	-	.	ID=g968;
OX101752.1_Tachina_lurida_genome_assembly,_chromosome:_1	AUGUSTUS	mRNA	21915225	21915854	0.99	-	.	ID=g968.t1;Parent=g968;
OX101752.1_Tachina_lurida_genome_assembly,_chromosome:_1	AUGUSTUS	stop_codon	21915225	21915227	.	-	0	ID=g968.t1.stop1;Parent=g968.t1;
OX101752.1_Tachina_lurida_genome_assembly,_chromosome:_1	AUGUSTUS	CDS	21915225	21915854	0.99	-	0	ID=g968.t1.CDS1;Parent=g968.t1;
OX101752.1_Tachina_lurida_genome_assembly,_chromosome:_1	AUGUSTUS	exon	21915225	21915854	.	-	.	ID=g968.t1.exon1;Parent=g968.t1;
OX101752.1_Tachina_lurida_genome_assembly,_chromosome:_1	AUGUSTUS	start_codon	21915852	21915854	.	-	0	ID=g968.t1.start1;Parent=g968.t1;
OX101752.1_Tachina_lurida_genome_assembly,_chromosome:_1	AUGUSTUS	mRNA	21912788	21915854	0.32	-	.	ID=g968.t2;Parent=g968;
OX101752.1_Tachina_lurida_genome_assembly,_chromosome:_1	AUGUSTUS	stop_codon	21912788	21912790	.	-	0	ID=g968.t2.stop1;Parent=g968.t2;
OX101752.1_Tachina_lurida_genome_assembly,_chromosome:_1	AUGUSTUS	CDS	21912788	21912801	0.99	-	2	ID=g968.t2.CDS1;Parent=g968.t2;
OX101752.1_Tachina_lurida_genome_assembly,_chromosome:_1	AUGUSTUS	exon	21912788	21912801	.	-	.	ID=g968.t2.exon1;Parent=g968.t2;
OX101752.1_Tachina_lurida_genome_assembly,_chromosome:_1	AUGUSTUS	intron	21912802	21913782	0.99	-	.	ID=g968.t2.intron1;Parent=g968.t2;
OX101752.1_Tachina_lurida_genome_assembly,_chromosome:_1	AUGUSTUS	CDS	21913783	21915223	0.47	-	0	ID=g968.t2.CDS2;Parent=g968.t2;
OX101752.1_Tachina_lurida_genome_assembly,_chromosome:_1	AUGUSTUS	exon	21913783	21915223	.	-	.	ID=g968.t2.exon2;Parent=g968.t2;
OX101752.1_Tachina_lurida_genome_assembly,_chromosome:_1	AUGUSTUS	intron	21915224	21915293	0.32	-	.	ID=g968.t2.intron2;Parent=g968.t2;
OX101752.1_Tachina_lurida_genome_assembly,_chromosome:_1	AUGUSTUS	CDS	21915294	21915854	0.52	-	0	ID=g968.t2.CDS3;Parent=g968.t2;
OX101752.1_Tachina_lurida_genome_assembly,_chromosome:_1	AUGUSTUS	exon	21915294	21915854	.	-	.	ID=g968.t2.exon3;Parent=g968.t2;
OX101752.1_Tachina_lurida_genome_assembly,_chromosome:_1	AUGUSTUS	start_codon	21915852	21915854	.	-	0	ID=g968.t2.start1;Parent=g968.t2;
OX101752.1_Tachina_lurida_genome_assembly,_chromosome:_1	AUGUSTUS	mRNA	21912788	21914905	0.89	-	.	ID=g968.t3;Parent=g968;
OX101752.1_Tachina_lurida_genome_assembly,_chromosome:_1	AUGUSTUS	stop_codon	21912788	21912790	.	-	0	ID=g968.t3.stop1;Parent=g968.t3;
OX101752.1_Tachina_lurida_genome_assembly,_chromosome:_1	AUGUSTUS	CDS	21912788	21912801	0.96	-	2	ID=g968.t3.CDS1;Parent=g968.t3;
OX101752.1_Tachina_lurida_genome_assembly,_chromosome:_1	AUGUSTUS	exon	21912788	21912801	.	-	.	ID=g968.t3.exon1;Parent=g968.t3;
OX101752.1_Tachina_lurida_genome_assembly,_chromosome:_1	AUGUSTUS	intron	21912802	21913782	0.96	-	.	ID=g968.t3.intron1;Parent=g968.t3;
OX101752.1_Tachina_lurida_genome_assembly,_chromosome:_1	AUGUSTUS	CDS	21913783	21914905	0.92	-	0	ID=g968.t3.CDS2;Parent=g968.t3;
OX101752.1_Tachina_lurida_genome_assembly,_chromosome:_1	AUGUSTUS	exon	21913783	21914905	.	-	.	ID=g968.t3.exon2;Parent=g968.t3;
OX101752.1_Tachina_lurida_genome_assembly,_chromosome:_1	AUGUSTUS	start_codon	21914903	21914905	.	-	0	ID=g968.t3.start1;Parent=g968.t3;
OX101752.1_Tachina_lurida_genome_assembly,_chromosome:_1	AUGUSTUS	gene	21916088	21917611	.	-	.	ID=g969;
OX101752.1_Tachina_lurida_genome_assembly,_chromosome:_1	AUGUSTUS	mRNA	21916088	21917611	1	-	.	ID=g969.t1;Parent=g969;
OX101752.1_Tachina_lurida_genome_assembly,_chromosome:_1	AUGUSTUS	stop_codon	21916088	21916090	.	-	0	ID=g969.t1.stop1;Parent=g969.t1;
OX101752.1_Tachina_lurida_genome_assembly,_chromosome:_1	AUGUSTUS	CDS	21916088	21917611	1	-	0	ID=g969.t1.CDS1;Parent=g969.t1;
OX101752.1_Tachina_lurida_genome_assembly,_chromosome:_1	AUGUSTUS	exon	21916088	21917611	.	-	.	ID=g969.t1.exon1;Parent=g969.t1;
OX101752.1_Tachina_lurida_genome_assembly,_chromosome:_1	AUGUSTUS	start_codon	21917609	21917611	.	-	0	ID=g969.t1.start1;Parent=g969.t1;
OX101752.1_Tachina_lurida_genome_assembly,_chromosome:_1	AUGUSTUS	gene	21922545	21926103	.	-	.	ID=g970;
OX101752.1_Tachina_lurida_genome_assembly,_chromosome:_1	AUGUSTUS	mRNA	21922545	21926103	1	-	.	ID=g970.t1;Parent=g970;
OX101752.1_Tachina_lurida_genome_assembly,_chromosome:_1	AUGUSTUS	stop_codon	21922545	21922547	.	-	0	ID=g970.t1.stop1;Parent=g970.t1;
OX101752.1_Tachina_lurida_genome_assembly,_chromosome:_1	AUGUSTUS	CDS	21922545	21923376	1	-	1	ID=g970.t1.CDS1;Parent=g970.t1;
OX101752.1_Tachina_lurida_genome_assembly,_chromosome:_1	AUGUSTUS	exon	21922545	21923376	.	-	.	ID=g970.t1.exon1;Parent=g970.t1;
OX101752.1_Tachina_lurida_genome_assembly,_chromosome:_1	AUGUSTUS	intron	21923377	21924265	1	-	.	ID=g970.t1.intron1;Parent=g970.t1;
OX101752.1_Tachina_lurida_genome_assembly,_chromosome:_1	AUGUSTUS	CDS	21924266	21924574	1	-	1	ID=g970.t1.CDS2;Parent=g970.t1;
OX101752.1_Tachina_lurida_genome_assembly,_chromosome:_1	AUGUSTUS	exon	21924266	21924574	.	-	.	ID=g970.t1.exon2;Parent=g970.t1;
OX101752.1_Tachina_lurida_genome_assembly,_chromosome:_1	AUGUSTUS	intron	21924575	21925139	1	-	.	ID=g970.t1.intron2;Parent=g970.t1;
OX101752.1_Tachina_lurida_genome_assembly,_chromosome:_1	AUGUSTUS	CDS	21925140	21925724	1	-	1	ID=g970.t1.CDS3;Parent=g970.t1;
OX101752.1_Tachina_lurida_genome_assembly,_chromosome:_1	AUGUSTUS	exon	21925140	21925724	.	-	.	ID=g970.t1.exon3;Parent=g970.t1;
OX101752.1_Tachina_lurida_genome_assembly,_chromosome:_1	AUGUSTUS	intron	21925725	21925790	1	-	.	ID=g970.t1.intron3;Parent=g970.t1;
OX101752.1_Tachina_lurida_genome_assembly,_chromosome:_1	AUGUSTUS	CDS	21925791	21925929	1	-	2	ID=g970.t1.CDS4;Parent=g970.t1;
OX101752.1_Tachina_lurida_genome_assembly,_chromosome:_1	AUGUSTUS	exon	21925791	21925929	.	-	.	ID=g970.t1.exon4;Parent=g970.t1;
OX101752.1_Tachina_lurida_genome_assembly,_chromosome:_1	AUGUSTUS	intron	21925930	21926000	1	-	.	ID=g970.t1.intron4;Parent=g970.t1;
OX101752.1_Tachina_lurida_genome_assembly,_chromosome:_1	AUGUSTUS	CDS	21926001	21926103	1	-	0	ID=g970.t1.CDS5;Parent=g970.t1;
OX101752.1_Tachina_lurida_genome_assembly,_chromosome:_1	AUGUSTUS	exon	21926001	21926103	.	-	.	ID=g970.t1.exon5;Parent=g970.t1;
OX101752.1_Tachina_lurida_genome_assembly,_chromosome:_1	AUGUSTUS	start_codon	21926101	21926103	.	-	0	ID=g970.t1.start1;Parent=g970.t1;
OX101752.1_Tachina_lurida_genome_assembly,_chromosome:_1	AUGUSTUS	gene	21927313	21927996	.	+	.	ID=g971;
OX101752.1_Tachina_lurida_genome_assembly,_chromosome:_1	AUGUSTUS	mRNA	21927313	21927996	1	+	.	ID=g971.t1;Parent=g971;
OX101752.1_Tachina_lurida_genome_assembly,_chromosome:_1	AUGUSTUS	start_codon	21927313	21927315	.	+	0	ID=g971.t1.start1;Parent=g971.t1;
OX101752.1_Tachina_lurida_genome_assembly,_chromosome:_1	AUGUSTUS	CDS	21927313	21927996	1	+	0	ID=g971.t1.CDS1;Parent=g971.t1;
OX101752.1_Tachina_lurida_genome_assembly,_chromosome:_1	AUGUSTUS	exon	21927313	21927996	.	+	.	ID=g971.t1.exon1;Parent=g971.t1;
OX101752.1_Tachina_lurida_genome_assembly,_chromosome:_1	AUGUSTUS	stop_codon	21927994	21927996	.	+	0	ID=g971.t1.stop1;Parent=g971.t1;
OX101752.1_Tachina_lurida_genome_assembly,_chromosome:_1	AUGUSTUS	gene	21928165	21929224	.	-	.	ID=g972;
OX101752.1_Tachina_lurida_genome_assembly,_chromosome:_1	AUGUSTUS	mRNA	21928165	21929224	1	-	.	ID=g972.t1;Parent=g972;
OX101752.1_Tachina_lurida_genome_assembly,_chromosome:_1	AUGUSTUS	stop_codon	21928165	21928167	.	-	0	ID=g972.t1.stop1;Parent=g972.t1;
OX101752.1_Tachina_lurida_genome_assembly,_chromosome:_1	AUGUSTUS	CDS	21928165	21928873	1	-	1	ID=g972.t1.CDS1;Parent=g972.t1;
OX101752.1_Tachina_lurida_genome_assembly,_chromosome:_1	AUGUSTUS	exon	21928165	21928873	.	-	.	ID=g972.t1.exon1;Parent=g972.t1;
OX101752.1_Tachina_lurida_genome_assembly,_chromosome:_1	AUGUSTUS	intron	21928874	21928931	1	-	.	ID=g972.t1.intron1;Parent=g972.t1;
OX101752.1_Tachina_lurida_genome_assembly,_chromosome:_1	AUGUSTUS	CDS	21928932	21929147	1	-	1	ID=g972.t1.CDS2;Parent=g972.t1;
OX101752.1_Tachina_lurida_genome_assembly,_chromosome:_1	AUGUSTUS	exon	21928932	21929147	.	-	.	ID=g972.t1.exon2;Parent=g972.t1;
OX101752.1_Tachina_lurida_genome_assembly,_chromosome:_1	AUGUSTUS	intron	21929148	21929204	1	-	.	ID=g972.t1.intron2;Parent=g972.t1;
OX101752.1_Tachina_lurida_genome_assembly,_chromosome:_1	AUGUSTUS	CDS	21929205	21929224	1	-	0	ID=g972.t1.CDS3;Parent=g972.t1;
OX101752.1_Tachina_lurida_genome_assembly,_chromosome:_1	AUGUSTUS	exon	21929205	21929224	.	-	.	ID=g972.t1.exon3;Parent=g972.t1;
OX101752.1_Tachina_lurida_genome_assembly,_chromosome:_1	AUGUSTUS	start_codon	21929222	21929224	.	-	0	ID=g972.t1.start1;Parent=g972.t1;
OX101752.1_Tachina_lurida_genome_assembly,_chromosome:_1	AUGUSTUS	gene	21930846	21932061	.	+	.	ID=g973;
OX101752.1_Tachina_lurida_genome_assembly,_chromosome:_1	AUGUSTUS	mRNA	21930846	21932061	1	+	.	ID=g973.t1;Parent=g973;
OX101752.1_Tachina_lurida_genome_assembly,_chromosome:_1	AUGUSTUS	start_codon	21930846	21930848	.	+	0	ID=g973.t1.start1;Parent=g973.t1;
OX101752.1_Tachina_lurida_genome_assembly,_chromosome:_1	AUGUSTUS	CDS	21930846	21930966	1	+	0	ID=g973.t1.CDS1;Parent=g973.t1;
OX101752.1_Tachina_lurida_genome_assembly,_chromosome:_1	AUGUSTUS	exon	21930846	21930966	.	+	.	ID=g973.t1.exon1;Parent=g973.t1;
OX101752.1_Tachina_lurida_genome_assembly,_chromosome:_1	AUGUSTUS	intron	21930967	21931021	1	+	.	ID=g973.t1.intron1;Parent=g973.t1;
OX101752.1_Tachina_lurida_genome_assembly,_chromosome:_1	AUGUSTUS	CDS	21931022	21931677	1	+	2	ID=g973.t1.CDS2;Parent=g973.t1;
OX101752.1_Tachina_lurida_genome_assembly,_chromosome:_1	AUGUSTUS	exon	21931022	21931677	.	+	.	ID=g973.t1.exon2;Parent=g973.t1;
OX101752.1_Tachina_lurida_genome_assembly,_chromosome:_1	AUGUSTUS	intron	21931678	21931884	1	+	.	ID=g973.t1.intron2;Parent=g973.t1;
OX101752.1_Tachina_lurida_genome_assembly,_chromosome:_1	AUGUSTUS	CDS	21931885	21932061	1	+	0	ID=g973.t1.CDS3;Parent=g973.t1;
OX101752.1_Tachina_lurida_genome_assembly,_chromosome:_1	AUGUSTUS	exon	21931885	21932061	.	+	.	ID=g973.t1.exon3;Parent=g973.t1;
OX101752.1_Tachina_lurida_genome_assembly,_chromosome:_1	AUGUSTUS	stop_codon	21932059	21932061	.	+	0	ID=g973.t1.stop1;Parent=g973.t1;
OX101752.1_Tachina_lurida_genome_assembly,_chromosome:_1	GeneMark.hmm3	mRNA	21930846	21932061	.	+	.	ID=g973.t2;Parent=g973;
OX101752.1_Tachina_lurida_genome_assembly,_chromosome:_1	GeneMark.hmm3	start_codon	21930846	21930848	.	+	0	ID=g973.t2.start1;Parent=g973.t2;
OX101752.1_Tachina_lurida_genome_assembly,_chromosome:_1	GeneMark.hmm3	CDS	21930846	21930966	.	+	0	ID=g973.t2.CDS1;Parent=g973.t2;
OX101752.1_Tachina_lurida_genome_assembly,_chromosome:_1	GeneMark.hmm3	exon	21930846	21930966	0	+	.	ID=g973.t2.exon1;Parent=g973.t2;
OX101752.1_Tachina_lurida_genome_assembly,_chromosome:_1	GeneMark.hmm3	intron	21930967	21931021	.	+	2	ID=g973.t2.intron1;Parent=g973.t2;
OX101752.1_Tachina_lurida_genome_assembly,_chromosome:_1	GeneMark.hmm3	CDS	21931022	21931626	.	+	2	ID=g973.t2.CDS2;Parent=g973.t2;
OX101752.1_Tachina_lurida_genome_assembly,_chromosome:_1	GeneMark.hmm3	exon	21931022	21931626	0	+	.	ID=g973.t2.exon2;Parent=g973.t2;
OX101752.1_Tachina_lurida_genome_assembly,_chromosome:_1	GeneMark.hmm3	intron	21931627	21931884	.	+	0	ID=g973.t2.intron2;Parent=g973.t2;
OX101752.1_Tachina_lurida_genome_assembly,_chromosome:_1	GeneMark.hmm3	CDS	21931885	21932061	.	+	0	ID=g973.t2.CDS3;Parent=g973.t2;
OX101752.1_Tachina_lurida_genome_assembly,_chromosome:_1	GeneMark.hmm3	exon	21931885	21932061	0	+	.	ID=g973.t2.exon3;Parent=g973.t2;
OX101752.1_Tachina_lurida_genome_assembly,_chromosome:_1	GeneMark.hmm3	stop_codon	21932059	21932061	.	+	0	ID=g973.t2.stop1;Parent=g973.t2;
OX101752.1_Tachina_lurida_genome_assembly,_chromosome:_1	AUGUSTUS	gene	21932157	21934066	.	-	.	ID=g974;
OX101752.1_Tachina_lurida_genome_assembly,_chromosome:_1	AUGUSTUS	mRNA	21932157	21934066	1	-	.	ID=g974.t1;Parent=g974;
OX101752.1_Tachina_lurida_genome_assembly,_chromosome:_1	AUGUSTUS	stop_codon	21932157	21932159	.	-	0	ID=g974.t1.stop1;Parent=g974.t1;
OX101752.1_Tachina_lurida_genome_assembly,_chromosome:_1	AUGUSTUS	CDS	21932157	21932472	1	-	1	ID=g974.t1.CDS1;Parent=g974.t1;
OX101752.1_Tachina_lurida_genome_assembly,_chromosome:_1	AUGUSTUS	exon	21932157	21932472	.	-	.	ID=g974.t1.exon1;Parent=g974.t1;
OX101752.1_Tachina_lurida_genome_assembly,_chromosome:_1	AUGUSTUS	intron	21932473	21932536	1	-	.	ID=g974.t1.intron1;Parent=g974.t1;
OX101752.1_Tachina_lurida_genome_assembly,_chromosome:_1	AUGUSTUS	CDS	21932537	21932761	1	-	1	ID=g974.t1.CDS2;Parent=g974.t1;
OX101752.1_Tachina_lurida_genome_assembly,_chromosome:_1	AUGUSTUS	exon	21932537	21932761	.	-	.	ID=g974.t1.exon2;Parent=g974.t1;
OX101752.1_Tachina_lurida_genome_assembly,_chromosome:_1	AUGUSTUS	intron	21932762	21932866	1	-	.	ID=g974.t1.intron2;Parent=g974.t1;
OX101752.1_Tachina_lurida_genome_assembly,_chromosome:_1	AUGUSTUS	CDS	21932867	21933845	1	-	2	ID=g974.t1.CDS3;Parent=g974.t1;
OX101752.1_Tachina_lurida_genome_assembly,_chromosome:_1	AUGUSTUS	exon	21932867	21933845	.	-	.	ID=g974.t1.exon3;Parent=g974.t1;
OX101752.1_Tachina_lurida_genome_assembly,_chromosome:_1	AUGUSTUS	intron	21933846	21933909	1	-	.	ID=g974.t1.intron3;Parent=g974.t1;
OX101752.1_Tachina_lurida_genome_assembly,_chromosome:_1	AUGUSTUS	CDS	21933910	21934066	1	-	0	ID=g974.t1.CDS4;Parent=g974.t1;
OX101752.1_Tachina_lurida_genome_assembly,_chromosome:_1	AUGUSTUS	exon	21933910	21934066	.	-	.	ID=g974.t1.exon4;Parent=g974.t1;
OX101752.1_Tachina_lurida_genome_assembly,_chromosome:_1	AUGUSTUS	start_codon	21934064	21934066	.	-	0	ID=g974.t1.start1;Parent=g974.t1;
OX101752.1_Tachina_lurida_genome_assembly,_chromosome:_1	AUGUSTUS	gene	21938764	21940338	.	-	.	ID=g975;
OX101752.1_Tachina_lurida_genome_assembly,_chromosome:_1	AUGUSTUS	mRNA	21938764	21940338	1	-	.	ID=g975.t1;Parent=g975;
OX101752.1_Tachina_lurida_genome_assembly,_chromosome:_1	AUGUSTUS	stop_codon	21938764	21938766	.	-	0	ID=g975.t1.stop1;Parent=g975.t1;
OX101752.1_Tachina_lurida_genome_assembly,_chromosome:_1	AUGUSTUS	CDS	21938764	21940338	1	-	0	ID=g975.t1.CDS1;Parent=g975.t1;
OX101752.1_Tachina_lurida_genome_assembly,_chromosome:_1	AUGUSTUS	exon	21938764	21940338	.	-	.	ID=g975.t1.exon1;Parent=g975.t1;
OX101752.1_Tachina_lurida_genome_assembly,_chromosome:_1	AUGUSTUS	start_codon	21940336	21940338	.	-	0	ID=g975.t1.start1;Parent=g975.t1;
OX101752.1_Tachina_lurida_genome_assembly,_chromosome:_1	AUGUSTUS	gene	21942909	21944486	.	-	.	ID=g976;
OX101752.1_Tachina_lurida_genome_assembly,_chromosome:_1	AUGUSTUS	mRNA	21942909	21944486	1	-	.	ID=g976.t1;Parent=g976;
OX101752.1_Tachina_lurida_genome_assembly,_chromosome:_1	AUGUSTUS	stop_codon	21942909	21942911	.	-	0	ID=g976.t1.stop1;Parent=g976.t1;
OX101752.1_Tachina_lurida_genome_assembly,_chromosome:_1	AUGUSTUS	CDS	21942909	21944486	1	-	0	ID=g976.t1.CDS1;Parent=g976.t1;
OX101752.1_Tachina_lurida_genome_assembly,_chromosome:_1	AUGUSTUS	exon	21942909	21944486	.	-	.	ID=g976.t1.exon1;Parent=g976.t1;
OX101752.1_Tachina_lurida_genome_assembly,_chromosome:_1	AUGUSTUS	start_codon	21944484	21944486	.	-	0	ID=g976.t1.start1;Parent=g976.t1;
OX101752.1_Tachina_lurida_genome_assembly,_chromosome:_1	AUGUSTUS	gene	21944192	21944486	.	-	.	ID=g977;
OX101752.1_Tachina_lurida_genome_assembly,_chromosome:_1	AUGUSTUS	mRNA	21944192	21944486	1	-	.	ID=g977.t1;Parent=g977;
OX101752.1_Tachina_lurida_genome_assembly,_chromosome:_1	AUGUSTUS	stop_codon	21944192	21944194	.	-	0	ID=g977.t1.stop1;Parent=g977.t1;
OX101752.1_Tachina_lurida_genome_assembly,_chromosome:_1	AUGUSTUS	CDS	21944192	21944218	1	-	0	ID=g977.t1.CDS1;Parent=g977.t1;
OX101752.1_Tachina_lurida_genome_assembly,_chromosome:_1	AUGUSTUS	exon	21944192	21944218	.	-	.	ID=g977.t1.exon1;Parent=g977.t1;
OX101752.1_Tachina_lurida_genome_assembly,_chromosome:_1	AUGUSTUS	intron	21944219	21944273	1	-	.	ID=g977.t1.intron1;Parent=g977.t1;
OX101752.1_Tachina_lurida_genome_assembly,_chromosome:_1	AUGUSTUS	CDS	21944274	21944486	1	-	0	ID=g977.t1.CDS2;Parent=g977.t1;
OX101752.1_Tachina_lurida_genome_assembly,_chromosome:_1	AUGUSTUS	exon	21944274	21944486	.	-	.	ID=g977.t1.exon2;Parent=g977.t1;
OX101752.1_Tachina_lurida_genome_assembly,_chromosome:_1	AUGUSTUS	start_codon	21944484	21944486	.	-	0	ID=g977.t1.start1;Parent=g977.t1;
OX101752.1_Tachina_lurida_genome_assembly,_chromosome:_1	AUGUSTUS	gene	21955521	21958078	.	+	.	ID=g978;
OX101752.1_Tachina_lurida_genome_assembly,_chromosome:_1	AUGUSTUS	mRNA	21955521	21958078	1	+	.	ID=g978.t1;Parent=g978;
OX101752.1_Tachina_lurida_genome_assembly,_chromosome:_1	AUGUSTUS	start_codon	21955521	21955523	.	+	0	ID=g978.t1.start1;Parent=g978.t1;
OX101752.1_Tachina_lurida_genome_assembly,_chromosome:_1	AUGUSTUS	CDS	21955521	21956010	1	+	0	ID=g978.t1.CDS1;Parent=g978.t1;
OX101752.1_Tachina_lurida_genome_assembly,_chromosome:_1	AUGUSTUS	exon	21955521	21956010	.	+	.	ID=g978.t1.exon1;Parent=g978.t1;
OX101752.1_Tachina_lurida_genome_assembly,_chromosome:_1	AUGUSTUS	intron	21956011	21956072	1	+	.	ID=g978.t1.intron1;Parent=g978.t1;
OX101752.1_Tachina_lurida_genome_assembly,_chromosome:_1	AUGUSTUS	CDS	21956073	21956623	1	+	2	ID=g978.t1.CDS2;Parent=g978.t1;
OX101752.1_Tachina_lurida_genome_assembly,_chromosome:_1	AUGUSTUS	exon	21956073	21956623	.	+	.	ID=g978.t1.exon2;Parent=g978.t1;
OX101752.1_Tachina_lurida_genome_assembly,_chromosome:_1	AUGUSTUS	intron	21956624	21956701	1	+	.	ID=g978.t1.intron2;Parent=g978.t1;
OX101752.1_Tachina_lurida_genome_assembly,_chromosome:_1	AUGUSTUS	CDS	21956702	21957265	1	+	0	ID=g978.t1.CDS3;Parent=g978.t1;
OX101752.1_Tachina_lurida_genome_assembly,_chromosome:_1	AUGUSTUS	exon	21956702	21957265	.	+	.	ID=g978.t1.exon3;Parent=g978.t1;
OX101752.1_Tachina_lurida_genome_assembly,_chromosome:_1	AUGUSTUS	intron	21957266	21957477	1	+	.	ID=g978.t1.intron3;Parent=g978.t1;
OX101752.1_Tachina_lurida_genome_assembly,_chromosome:_1	AUGUSTUS	CDS	21957478	21957645	1	+	0	ID=g978.t1.CDS4;Parent=g978.t1;
OX101752.1_Tachina_lurida_genome_assembly,_chromosome:_1	AUGUSTUS	exon	21957478	21957645	.	+	.	ID=g978.t1.exon4;Parent=g978.t1;
OX101752.1_Tachina_lurida_genome_assembly,_chromosome:_1	AUGUSTUS	intron	21957646	21957760	1	+	.	ID=g978.t1.intron4;Parent=g978.t1;
OX101752.1_Tachina_lurida_genome_assembly,_chromosome:_1	AUGUSTUS	CDS	21957761	21958078	1	+	0	ID=g978.t1.CDS5;Parent=g978.t1;
OX101752.1_Tachina_lurida_genome_assembly,_chromosome:_1	AUGUSTUS	exon	21957761	21958078	.	+	.	ID=g978.t1.exon5;Parent=g978.t1;
OX101752.1_Tachina_lurida_genome_assembly,_chromosome:_1	AUGUSTUS	stop_codon	21958076	21958078	.	+	0	ID=g978.t1.stop1;Parent=g978.t1;
OX101752.1_Tachina_lurida_genome_assembly,_chromosome:_1	AUGUSTUS	gene	21958974	21961730	.	-	.	ID=g979;
OX101752.1_Tachina_lurida_genome_assembly,_chromosome:_1	AUGUSTUS	mRNA	21958974	21961730	1	-	.	ID=g979.t1;Parent=g979;
OX101752.1_Tachina_lurida_genome_assembly,_chromosome:_1	AUGUSTUS	stop_codon	21958974	21958976	.	-	0	ID=g979.t1.stop1;Parent=g979.t1;
OX101752.1_Tachina_lurida_genome_assembly,_chromosome:_1	AUGUSTUS	CDS	21958974	21959706	1	-	1	ID=g979.t1.CDS1;Parent=g979.t1;
OX101752.1_Tachina_lurida_genome_assembly,_chromosome:_1	AUGUSTUS	exon	21958974	21959706	.	-	.	ID=g979.t1.exon1;Parent=g979.t1;
OX101752.1_Tachina_lurida_genome_assembly,_chromosome:_1	AUGUSTUS	intron	21959707	21960097	1	-	.	ID=g979.t1.intron1;Parent=g979.t1;
OX101752.1_Tachina_lurida_genome_assembly,_chromosome:_1	AUGUSTUS	CDS	21960098	21960715	1	-	1	ID=g979.t1.CDS2;Parent=g979.t1;
OX101752.1_Tachina_lurida_genome_assembly,_chromosome:_1	AUGUSTUS	exon	21960098	21960715	.	-	.	ID=g979.t1.exon2;Parent=g979.t1;
OX101752.1_Tachina_lurida_genome_assembly,_chromosome:_1	AUGUSTUS	intron	21960716	21961016	1	-	.	ID=g979.t1.intron2;Parent=g979.t1;
OX101752.1_Tachina_lurida_genome_assembly,_chromosome:_1	AUGUSTUS	CDS	21961017	21961192	1	-	0	ID=g979.t1.CDS3;Parent=g979.t1;
OX101752.1_Tachina_lurida_genome_assembly,_chromosome:_1	AUGUSTUS	exon	21961017	21961192	.	-	.	ID=g979.t1.exon3;Parent=g979.t1;
OX101752.1_Tachina_lurida_genome_assembly,_chromosome:_1	AUGUSTUS	intron	21961193	21961272	1	-	.	ID=g979.t1.intron3;Parent=g979.t1;
OX101752.1_Tachina_lurida_genome_assembly,_chromosome:_1	AUGUSTUS	CDS	21961273	21961457	1	-	2	ID=g979.t1.CDS4;Parent=g979.t1;
OX101752.1_Tachina_lurida_genome_assembly,_chromosome:_1	AUGUSTUS	exon	21961273	21961457	.	-	.	ID=g979.t1.exon4;Parent=g979.t1;
OX101752.1_Tachina_lurida_genome_assembly,_chromosome:_1	AUGUSTUS	intron	21961458	21961615	1	-	.	ID=g979.t1.intron4;Parent=g979.t1;
OX101752.1_Tachina_lurida_genome_assembly,_chromosome:_1	AUGUSTUS	CDS	21961616	21961730	1	-	0	ID=g979.t1.CDS5;Parent=g979.t1;
OX101752.1_Tachina_lurida_genome_assembly,_chromosome:_1	AUGUSTUS	exon	21961616	21961730	.	-	.	ID=g979.t1.exon5;Parent=g979.t1;
OX101752.1_Tachina_lurida_genome_assembly,_chromosome:_1	AUGUSTUS	start_codon	21961728	21961730	.	-	0	ID=g979.t1.start1;Parent=g979.t1;
OX101752.1_Tachina_lurida_genome_assembly,_chromosome:_1	AUGUSTUS	gene	21964381	21966077	.	+	.	ID=g980;
OX101752.1_Tachina_lurida_genome_assembly,_chromosome:_1	AUGUSTUS	mRNA	21964381	21966077	1	+	.	ID=g980.t1;Parent=g980;
OX101752.1_Tachina_lurida_genome_assembly,_chromosome:_1	AUGUSTUS	start_codon	21964381	21964383	.	+	0	ID=g980.t1.start1;Parent=g980.t1;
OX101752.1_Tachina_lurida_genome_assembly,_chromosome:_1	AUGUSTUS	CDS	21964381	21965949	1	+	0	ID=g980.t1.CDS1;Parent=g980.t1;
OX101752.1_Tachina_lurida_genome_assembly,_chromosome:_1	AUGUSTUS	exon	21964381	21965949	.	+	.	ID=g980.t1.exon1;Parent=g980.t1;
OX101752.1_Tachina_lurida_genome_assembly,_chromosome:_1	AUGUSTUS	intron	21965950	21966008	1	+	.	ID=g980.t1.intron1;Parent=g980.t1;
OX101752.1_Tachina_lurida_genome_assembly,_chromosome:_1	AUGUSTUS	CDS	21966009	21966077	1	+	0	ID=g980.t1.CDS2;Parent=g980.t1;
OX101752.1_Tachina_lurida_genome_assembly,_chromosome:_1	AUGUSTUS	exon	21966009	21966077	.	+	.	ID=g980.t1.exon2;Parent=g980.t1;
OX101752.1_Tachina_lurida_genome_assembly,_chromosome:_1	AUGUSTUS	stop_codon	21966075	21966077	.	+	0	ID=g980.t1.stop1;Parent=g980.t1;
OX101752.1_Tachina_lurida_genome_assembly,_chromosome:_1	AUGUSTUS	gene	21966837	21991831	.	-	.	ID=g981;
OX101752.1_Tachina_lurida_genome_assembly,_chromosome:_1	AUGUSTUS	mRNA	21966837	21991831	1	-	.	ID=g981.t1;Parent=g981;
OX101752.1_Tachina_lurida_genome_assembly,_chromosome:_1	AUGUSTUS	stop_codon	21966837	21966839	.	-	0	ID=g981.t1.stop1;Parent=g981.t1;
OX101752.1_Tachina_lurida_genome_assembly,_chromosome:_1	AUGUSTUS	CDS	21966837	21968318	1	-	0	ID=g981.t1.CDS1;Parent=g981.t1;
OX101752.1_Tachina_lurida_genome_assembly,_chromosome:_1	AUGUSTUS	exon	21966837	21968318	.	-	.	ID=g981.t1.exon1;Parent=g981.t1;
OX101752.1_Tachina_lurida_genome_assembly,_chromosome:_1	AUGUSTUS	intron	21968319	21971447	1	-	.	ID=g981.t1.intron1;Parent=g981.t1;
OX101752.1_Tachina_lurida_genome_assembly,_chromosome:_1	AUGUSTUS	CDS	21971448	21973530	1	-	1	ID=g981.t1.CDS2;Parent=g981.t1;
OX101752.1_Tachina_lurida_genome_assembly,_chromosome:_1	AUGUSTUS	exon	21971448	21973530	.	-	.	ID=g981.t1.exon2;Parent=g981.t1;
OX101752.1_Tachina_lurida_genome_assembly,_chromosome:_1	AUGUSTUS	intron	21973531	21973665	1	-	.	ID=g981.t1.intron2;Parent=g981.t1;
OX101752.1_Tachina_lurida_genome_assembly,_chromosome:_1	AUGUSTUS	CDS	21973666	21973826	1	-	0	ID=g981.t1.CDS3;Parent=g981.t1;
OX101752.1_Tachina_lurida_genome_assembly,_chromosome:_1	AUGUSTUS	exon	21973666	21973826	.	-	.	ID=g981.t1.exon3;Parent=g981.t1;
OX101752.1_Tachina_lurida_genome_assembly,_chromosome:_1	AUGUSTUS	intron	21973827	21991771	1	-	.	ID=g981.t1.intron3;Parent=g981.t1;
OX101752.1_Tachina_lurida_genome_assembly,_chromosome:_1	AUGUSTUS	CDS	21991772	21991831	1	-	0	ID=g981.t1.CDS4;Parent=g981.t1;
OX101752.1_Tachina_lurida_genome_assembly,_chromosome:_1	AUGUSTUS	exon	21991772	21991831	.	-	.	ID=g981.t1.exon4;Parent=g981.t1;
OX101752.1_Tachina_lurida_genome_assembly,_chromosome:_1	AUGUSTUS	start_codon	21991829	21991831	.	-	0	ID=g981.t1.start1;Parent=g981.t1;
OX101752.1_Tachina_lurida_genome_assembly,_chromosome:_1	AUGUSTUS	gene	22002313	22008302	.	-	.	ID=g982;
OX101752.1_Tachina_lurida_genome_assembly,_chromosome:_1	AUGUSTUS	mRNA	22002313	22008302	1	-	.	ID=g982.t1;Parent=g982;
OX101752.1_Tachina_lurida_genome_assembly,_chromosome:_1	AUGUSTUS	stop_codon	22002313	22002315	.	-	0	ID=g982.t1.stop1;Parent=g982.t1;
OX101752.1_Tachina_lurida_genome_assembly,_chromosome:_1	AUGUSTUS	CDS	22002313	22002877	1	-	1	ID=g982.t1.CDS1;Parent=g982.t1;
OX101752.1_Tachina_lurida_genome_assembly,_chromosome:_1	AUGUSTUS	exon	22002313	22002877	.	-	.	ID=g982.t1.exon1;Parent=g982.t1;
OX101752.1_Tachina_lurida_genome_assembly,_chromosome:_1	AUGUSTUS	intron	22002878	22008027	1	-	.	ID=g982.t1.intron1;Parent=g982.t1;
OX101752.1_Tachina_lurida_genome_assembly,_chromosome:_1	AUGUSTUS	CDS	22008028	22008302	1	-	0	ID=g982.t1.CDS2;Parent=g982.t1;
OX101752.1_Tachina_lurida_genome_assembly,_chromosome:_1	AUGUSTUS	exon	22008028	22008302	.	-	.	ID=g982.t1.exon2;Parent=g982.t1;
OX101752.1_Tachina_lurida_genome_assembly,_chromosome:_1	AUGUSTUS	start_codon	22008300	22008302	.	-	0	ID=g982.t1.start1;Parent=g982.t1;
OX101752.1_Tachina_lurida_genome_assembly,_chromosome:_1	AUGUSTUS	gene	22029758	22034719	.	+	.	ID=g983;
OX101752.1_Tachina_lurida_genome_assembly,_chromosome:_1	AUGUSTUS	mRNA	22029758	22034719	1	+	.	ID=g983.t1;Parent=g983;
OX101752.1_Tachina_lurida_genome_assembly,_chromosome:_1	AUGUSTUS	start_codon	22029758	22029760	.	+	0	ID=g983.t1.start1;Parent=g983.t1;
OX101752.1_Tachina_lurida_genome_assembly,_chromosome:_1	AUGUSTUS	CDS	22029758	22030651	1	+	0	ID=g983.t1.CDS1;Parent=g983.t1;
OX101752.1_Tachina_lurida_genome_assembly,_chromosome:_1	AUGUSTUS	exon	22029758	22030651	.	+	.	ID=g983.t1.exon1;Parent=g983.t1;
OX101752.1_Tachina_lurida_genome_assembly,_chromosome:_1	AUGUSTUS	intron	22030652	22032592	1	+	.	ID=g983.t1.intron1;Parent=g983.t1;
OX101752.1_Tachina_lurida_genome_assembly,_chromosome:_1	AUGUSTUS	CDS	22032593	22034719	1	+	0	ID=g983.t1.CDS2;Parent=g983.t1;
OX101752.1_Tachina_lurida_genome_assembly,_chromosome:_1	AUGUSTUS	exon	22032593	22034719	.	+	.	ID=g983.t1.exon2;Parent=g983.t1;
OX101752.1_Tachina_lurida_genome_assembly,_chromosome:_1	AUGUSTUS	stop_codon	22034717	22034719	.	+	0	ID=g983.t1.stop1;Parent=g983.t1;
OX101752.1_Tachina_lurida_genome_assembly,_chromosome:_1	AUGUSTUS	gene	22044179	22045179	.	+	.	ID=g984;
OX101752.1_Tachina_lurida_genome_assembly,_chromosome:_1	AUGUSTUS	mRNA	22044179	22045179	1	+	.	ID=g984.t1;Parent=g984;
OX101752.1_Tachina_lurida_genome_assembly,_chromosome:_1	AUGUSTUS	start_codon	22044179	22044181	.	+	0	ID=g984.t1.start1;Parent=g984.t1;
OX101752.1_Tachina_lurida_genome_assembly,_chromosome:_1	AUGUSTUS	CDS	22044179	22044959	1	+	0	ID=g984.t1.CDS1;Parent=g984.t1;
OX101752.1_Tachina_lurida_genome_assembly,_chromosome:_1	AUGUSTUS	exon	22044179	22044959	.	+	.	ID=g984.t1.exon1;Parent=g984.t1;
OX101752.1_Tachina_lurida_genome_assembly,_chromosome:_1	AUGUSTUS	intron	22044960	22045057	1	+	.	ID=g984.t1.intron1;Parent=g984.t1;
OX101752.1_Tachina_lurida_genome_assembly,_chromosome:_1	AUGUSTUS	CDS	22045058	22045179	1	+	2	ID=g984.t1.CDS2;Parent=g984.t1;
OX101752.1_Tachina_lurida_genome_assembly,_chromosome:_1	AUGUSTUS	exon	22045058	22045179	.	+	.	ID=g984.t1.exon2;Parent=g984.t1;
OX101752.1_Tachina_lurida_genome_assembly,_chromosome:_1	AUGUSTUS	stop_codon	22045177	22045179	.	+	0	ID=g984.t1.stop1;Parent=g984.t1;
OX101752.1_Tachina_lurida_genome_assembly,_chromosome:_1	AUGUSTUS	gene	22048155	22048582	.	-	.	ID=g985;
OX101752.1_Tachina_lurida_genome_assembly,_chromosome:_1	AUGUSTUS	mRNA	22048155	22048582	1	-	.	ID=g985.t1;Parent=g985;
OX101752.1_Tachina_lurida_genome_assembly,_chromosome:_1	AUGUSTUS	stop_codon	22048155	22048157	.	-	0	ID=g985.t1.stop1;Parent=g985.t1;
OX101752.1_Tachina_lurida_genome_assembly,_chromosome:_1	AUGUSTUS	CDS	22048155	22048269	1	-	1	ID=g985.t1.CDS1;Parent=g985.t1;
OX101752.1_Tachina_lurida_genome_assembly,_chromosome:_1	AUGUSTUS	exon	22048155	22048269	.	-	.	ID=g985.t1.exon1;Parent=g985.t1;
OX101752.1_Tachina_lurida_genome_assembly,_chromosome:_1	AUGUSTUS	intron	22048270	22048340	1	-	.	ID=g985.t1.intron1;Parent=g985.t1;
OX101752.1_Tachina_lurida_genome_assembly,_chromosome:_1	AUGUSTUS	CDS	22048341	22048467	1	-	2	ID=g985.t1.CDS2;Parent=g985.t1;
OX101752.1_Tachina_lurida_genome_assembly,_chromosome:_1	AUGUSTUS	exon	22048341	22048467	.	-	.	ID=g985.t1.exon2;Parent=g985.t1;
OX101752.1_Tachina_lurida_genome_assembly,_chromosome:_1	AUGUSTUS	intron	22048468	22048527	1	-	.	ID=g985.t1.intron2;Parent=g985.t1;
OX101752.1_Tachina_lurida_genome_assembly,_chromosome:_1	AUGUSTUS	CDS	22048528	22048582	1	-	0	ID=g985.t1.CDS3;Parent=g985.t1;
OX101752.1_Tachina_lurida_genome_assembly,_chromosome:_1	AUGUSTUS	exon	22048528	22048582	.	-	.	ID=g985.t1.exon3;Parent=g985.t1;
OX101752.1_Tachina_lurida_genome_assembly,_chromosome:_1	AUGUSTUS	start_codon	22048580	22048582	.	-	0	ID=g985.t1.start1;Parent=g985.t1;
OX101752.1_Tachina_lurida_genome_assembly,_chromosome:_1	AUGUSTUS	gene	22059386	22080964	.	+	.	ID=g986;
OX101752.1_Tachina_lurida_genome_assembly,_chromosome:_1	AUGUSTUS	mRNA	22059386	22080964	1	+	.	ID=g986.t1;Parent=g986;
OX101752.1_Tachina_lurida_genome_assembly,_chromosome:_1	AUGUSTUS	start_codon	22059386	22059388	.	+	0	ID=g986.t1.start1;Parent=g986.t1;
OX101752.1_Tachina_lurida_genome_assembly,_chromosome:_1	AUGUSTUS	CDS	22059386	22060544	1	+	0	ID=g986.t1.CDS1;Parent=g986.t1;
OX101752.1_Tachina_lurida_genome_assembly,_chromosome:_1	AUGUSTUS	exon	22059386	22060544	.	+	.	ID=g986.t1.exon1;Parent=g986.t1;
OX101752.1_Tachina_lurida_genome_assembly,_chromosome:_1	AUGUSTUS	intron	22060545	22060810	1	+	.	ID=g986.t1.intron1;Parent=g986.t1;
OX101752.1_Tachina_lurida_genome_assembly,_chromosome:_1	AUGUSTUS	CDS	22060811	22062110	1	+	2	ID=g986.t1.CDS2;Parent=g986.t1;
OX101752.1_Tachina_lurida_genome_assembly,_chromosome:_1	AUGUSTUS	exon	22060811	22062110	.	+	.	ID=g986.t1.exon2;Parent=g986.t1;
OX101752.1_Tachina_lurida_genome_assembly,_chromosome:_1	AUGUSTUS	intron	22062111	22062176	1	+	.	ID=g986.t1.intron2;Parent=g986.t1;
OX101752.1_Tachina_lurida_genome_assembly,_chromosome:_1	AUGUSTUS	CDS	22062177	22062485	1	+	1	ID=g986.t1.CDS3;Parent=g986.t1;
OX101752.1_Tachina_lurida_genome_assembly,_chromosome:_1	AUGUSTUS	exon	22062177	22062485	.	+	.	ID=g986.t1.exon3;Parent=g986.t1;
OX101752.1_Tachina_lurida_genome_assembly,_chromosome:_1	AUGUSTUS	intron	22062486	22062567	1	+	.	ID=g986.t1.intron3;Parent=g986.t1;
OX101752.1_Tachina_lurida_genome_assembly,_chromosome:_1	AUGUSTUS	CDS	22062568	22062728	1	+	1	ID=g986.t1.CDS4;Parent=g986.t1;
OX101752.1_Tachina_lurida_genome_assembly,_chromosome:_1	AUGUSTUS	exon	22062568	22062728	.	+	.	ID=g986.t1.exon4;Parent=g986.t1;
OX101752.1_Tachina_lurida_genome_assembly,_chromosome:_1	AUGUSTUS	intron	22062729	22062818	1	+	.	ID=g986.t1.intron4;Parent=g986.t1;
OX101752.1_Tachina_lurida_genome_assembly,_chromosome:_1	AUGUSTUS	CDS	22062819	22063226	1	+	2	ID=g986.t1.CDS5;Parent=g986.t1;
OX101752.1_Tachina_lurida_genome_assembly,_chromosome:_1	AUGUSTUS	exon	22062819	22063226	.	+	.	ID=g986.t1.exon5;Parent=g986.t1;
OX101752.1_Tachina_lurida_genome_assembly,_chromosome:_1	AUGUSTUS	intron	22063227	22063522	1	+	.	ID=g986.t1.intron5;Parent=g986.t1;
OX101752.1_Tachina_lurida_genome_assembly,_chromosome:_1	AUGUSTUS	CDS	22063523	22063997	1	+	2	ID=g986.t1.CDS6;Parent=g986.t1;
OX101752.1_Tachina_lurida_genome_assembly,_chromosome:_1	AUGUSTUS	exon	22063523	22063997	.	+	.	ID=g986.t1.exon6;Parent=g986.t1;
OX101752.1_Tachina_lurida_genome_assembly,_chromosome:_1	AUGUSTUS	intron	22063998	22072090	1	+	.	ID=g986.t1.intron6;Parent=g986.t1;
OX101752.1_Tachina_lurida_genome_assembly,_chromosome:_1	AUGUSTUS	CDS	22072091	22072207	1	+	1	ID=g986.t1.CDS7;Parent=g986.t1;
OX101752.1_Tachina_lurida_genome_assembly,_chromosome:_1	AUGUSTUS	exon	22072091	22072207	.	+	.	ID=g986.t1.exon7;Parent=g986.t1;
OX101752.1_Tachina_lurida_genome_assembly,_chromosome:_1	AUGUSTUS	intron	22072208	22072268	1	+	.	ID=g986.t1.intron7;Parent=g986.t1;
OX101752.1_Tachina_lurida_genome_assembly,_chromosome:_1	AUGUSTUS	CDS	22072269	22073034	1	+	1	ID=g986.t1.CDS8;Parent=g986.t1;
OX101752.1_Tachina_lurida_genome_assembly,_chromosome:_1	AUGUSTUS	exon	22072269	22073034	.	+	.	ID=g986.t1.exon8;Parent=g986.t1;
OX101752.1_Tachina_lurida_genome_assembly,_chromosome:_1	AUGUSTUS	intron	22073035	22073101	1	+	.	ID=g986.t1.intron8;Parent=g986.t1;
OX101752.1_Tachina_lurida_genome_assembly,_chromosome:_1	AUGUSTUS	CDS	22073102	22073177	1	+	0	ID=g986.t1.CDS9;Parent=g986.t1;
OX101752.1_Tachina_lurida_genome_assembly,_chromosome:_1	AUGUSTUS	exon	22073102	22073177	.	+	.	ID=g986.t1.exon9;Parent=g986.t1;
OX101752.1_Tachina_lurida_genome_assembly,_chromosome:_1	AUGUSTUS	intron	22073178	22073241	1	+	.	ID=g986.t1.intron9;Parent=g986.t1;
OX101752.1_Tachina_lurida_genome_assembly,_chromosome:_1	AUGUSTUS	CDS	22073242	22073366	1	+	2	ID=g986.t1.CDS10;Parent=g986.t1;
OX101752.1_Tachina_lurida_genome_assembly,_chromosome:_1	AUGUSTUS	exon	22073242	22073366	.	+	.	ID=g986.t1.exon10;Parent=g986.t1;
OX101752.1_Tachina_lurida_genome_assembly,_chromosome:_1	AUGUSTUS	intron	22073367	22080319	1	+	.	ID=g986.t1.intron10;Parent=g986.t1;
OX101752.1_Tachina_lurida_genome_assembly,_chromosome:_1	AUGUSTUS	CDS	22080320	22080964	1	+	0	ID=g986.t1.CDS11;Parent=g986.t1;
OX101752.1_Tachina_lurida_genome_assembly,_chromosome:_1	AUGUSTUS	exon	22080320	22080964	.	+	.	ID=g986.t1.exon11;Parent=g986.t1;
OX101752.1_Tachina_lurida_genome_assembly,_chromosome:_1	AUGUSTUS	stop_codon	22080962	22080964	.	+	0	ID=g986.t1.stop1;Parent=g986.t1;
OX101752.1_Tachina_lurida_genome_assembly,_chromosome:_1	AUGUSTUS	gene	22088036	22091643	.	-	.	ID=g987;
OX101752.1_Tachina_lurida_genome_assembly,_chromosome:_1	AUGUSTUS	mRNA	22088036	22091643	1	-	.	ID=g987.t1;Parent=g987;
OX101752.1_Tachina_lurida_genome_assembly,_chromosome:_1	AUGUSTUS	stop_codon	22088036	22088038	.	-	0	ID=g987.t1.stop1;Parent=g987.t1;
OX101752.1_Tachina_lurida_genome_assembly,_chromosome:_1	AUGUSTUS	CDS	22088036	22088231	1	-	1	ID=g987.t1.CDS1;Parent=g987.t1;
OX101752.1_Tachina_lurida_genome_assembly,_chromosome:_1	AUGUSTUS	exon	22088036	22088231	.	-	.	ID=g987.t1.exon1;Parent=g987.t1;
OX101752.1_Tachina_lurida_genome_assembly,_chromosome:_1	AUGUSTUS	intron	22088232	22088878	1	-	.	ID=g987.t1.intron1;Parent=g987.t1;
OX101752.1_Tachina_lurida_genome_assembly,_chromosome:_1	AUGUSTUS	CDS	22088879	22089464	1	-	2	ID=g987.t1.CDS2;Parent=g987.t1;
OX101752.1_Tachina_lurida_genome_assembly,_chromosome:_1	AUGUSTUS	exon	22088879	22089464	.	-	.	ID=g987.t1.exon2;Parent=g987.t1;
OX101752.1_Tachina_lurida_genome_assembly,_chromosome:_1	AUGUSTUS	intron	22089465	22090538	1	-	.	ID=g987.t1.intron2;Parent=g987.t1;
OX101752.1_Tachina_lurida_genome_assembly,_chromosome:_1	AUGUSTUS	CDS	22090539	22091643	1	-	0	ID=g987.t1.CDS3;Parent=g987.t1;
OX101752.1_Tachina_lurida_genome_assembly,_chromosome:_1	AUGUSTUS	exon	22090539	22091643	.	-	.	ID=g987.t1.exon3;Parent=g987.t1;
OX101752.1_Tachina_lurida_genome_assembly,_chromosome:_1	AUGUSTUS	start_codon	22091641	22091643	.	-	0	ID=g987.t1.start1;Parent=g987.t1;
OX101752.1_Tachina_lurida_genome_assembly,_chromosome:_1	AUGUSTUS	gene	22096375	22098084	.	+	.	ID=g988;
OX101752.1_Tachina_lurida_genome_assembly,_chromosome:_1	AUGUSTUS	mRNA	22096375	22098084	1	+	.	ID=g988.t1;Parent=g988;
OX101752.1_Tachina_lurida_genome_assembly,_chromosome:_1	AUGUSTUS	start_codon	22096375	22096377	.	+	0	ID=g988.t1.start1;Parent=g988.t1;
OX101752.1_Tachina_lurida_genome_assembly,_chromosome:_1	AUGUSTUS	CDS	22096375	22098084	1	+	0	ID=g988.t1.CDS1;Parent=g988.t1;
OX101752.1_Tachina_lurida_genome_assembly,_chromosome:_1	AUGUSTUS	exon	22096375	22098084	.	+	.	ID=g988.t1.exon1;Parent=g988.t1;
OX101752.1_Tachina_lurida_genome_assembly,_chromosome:_1	AUGUSTUS	stop_codon	22098082	22098084	.	+	0	ID=g988.t1.stop1;Parent=g988.t1;
OX101752.1_Tachina_lurida_genome_assembly,_chromosome:_1	AUGUSTUS	gene	22120640	22122158	.	-	.	ID=g989;
OX101752.1_Tachina_lurida_genome_assembly,_chromosome:_1	AUGUSTUS	mRNA	22120640	22122158	1	-	.	ID=g989.t1;Parent=g989;
OX101752.1_Tachina_lurida_genome_assembly,_chromosome:_1	AUGUSTUS	stop_codon	22120640	22120642	.	-	0	ID=g989.t1.stop1;Parent=g989.t1;
OX101752.1_Tachina_lurida_genome_assembly,_chromosome:_1	AUGUSTUS	CDS	22120640	22121743	1	-	0	ID=g989.t1.CDS1;Parent=g989.t1;
OX101752.1_Tachina_lurida_genome_assembly,_chromosome:_1	AUGUSTUS	exon	22120640	22121743	.	-	.	ID=g989.t1.exon1;Parent=g989.t1;
OX101752.1_Tachina_lurida_genome_assembly,_chromosome:_1	AUGUSTUS	intron	22121744	22121811	1	-	.	ID=g989.t1.intron1;Parent=g989.t1;
OX101752.1_Tachina_lurida_genome_assembly,_chromosome:_1	AUGUSTUS	CDS	22121812	22121976	1	-	0	ID=g989.t1.CDS2;Parent=g989.t1;
OX101752.1_Tachina_lurida_genome_assembly,_chromosome:_1	AUGUSTUS	exon	22121812	22121976	.	-	.	ID=g989.t1.exon2;Parent=g989.t1;
OX101752.1_Tachina_lurida_genome_assembly,_chromosome:_1	AUGUSTUS	intron	22121977	22122056	1	-	.	ID=g989.t1.intron2;Parent=g989.t1;
OX101752.1_Tachina_lurida_genome_assembly,_chromosome:_1	AUGUSTUS	CDS	22122057	22122158	1	-	0	ID=g989.t1.CDS3;Parent=g989.t1;
OX101752.1_Tachina_lurida_genome_assembly,_chromosome:_1	AUGUSTUS	exon	22122057	22122158	.	-	.	ID=g989.t1.exon3;Parent=g989.t1;
OX101752.1_Tachina_lurida_genome_assembly,_chromosome:_1	AUGUSTUS	start_codon	22122156	22122158	.	-	0	ID=g989.t1.start1;Parent=g989.t1;
OX101752.1_Tachina_lurida_genome_assembly,_chromosome:_1	AUGUSTUS	gene	22122719	22124580	.	+	.	ID=g990;
OX101752.1_Tachina_lurida_genome_assembly,_chromosome:_1	AUGUSTUS	mRNA	22122719	22124580	1	+	.	ID=g990.t1;Parent=g990;
OX101752.1_Tachina_lurida_genome_assembly,_chromosome:_1	AUGUSTUS	start_codon	22122719	22122721	.	+	0	ID=g990.t1.start1;Parent=g990.t1;
OX101752.1_Tachina_lurida_genome_assembly,_chromosome:_1	AUGUSTUS	CDS	22122719	22123296	1	+	0	ID=g990.t1.CDS1;Parent=g990.t1;
OX101752.1_Tachina_lurida_genome_assembly,_chromosome:_1	AUGUSTUS	exon	22122719	22123296	.	+	.	ID=g990.t1.exon1;Parent=g990.t1;
OX101752.1_Tachina_lurida_genome_assembly,_chromosome:_1	AUGUSTUS	intron	22123297	22124294	1	+	.	ID=g990.t1.intron1;Parent=g990.t1;
OX101752.1_Tachina_lurida_genome_assembly,_chromosome:_1	AUGUSTUS	CDS	22124295	22124580	1	+	1	ID=g990.t1.CDS2;Parent=g990.t1;
OX101752.1_Tachina_lurida_genome_assembly,_chromosome:_1	AUGUSTUS	exon	22124295	22124580	.	+	.	ID=g990.t1.exon2;Parent=g990.t1;
OX101752.1_Tachina_lurida_genome_assembly,_chromosome:_1	AUGUSTUS	stop_codon	22124578	22124580	.	+	0	ID=g990.t1.stop1;Parent=g990.t1;
OX101752.1_Tachina_lurida_genome_assembly,_chromosome:_1	AUGUSTUS	gene	22127855	22130489	.	-	.	ID=g991;
OX101752.1_Tachina_lurida_genome_assembly,_chromosome:_1	AUGUSTUS	mRNA	22127855	22130489	1	-	.	ID=g991.t1;Parent=g991;
OX101752.1_Tachina_lurida_genome_assembly,_chromosome:_1	AUGUSTUS	stop_codon	22127855	22127857	.	-	0	ID=g991.t1.stop1;Parent=g991.t1;
OX101752.1_Tachina_lurida_genome_assembly,_chromosome:_1	AUGUSTUS	CDS	22127855	22128205	1	-	0	ID=g991.t1.CDS1;Parent=g991.t1;
OX101752.1_Tachina_lurida_genome_assembly,_chromosome:_1	AUGUSTUS	exon	22127855	22128205	.	-	.	ID=g991.t1.exon1;Parent=g991.t1;
OX101752.1_Tachina_lurida_genome_assembly,_chromosome:_1	AUGUSTUS	intron	22128206	22128467	1	-	.	ID=g991.t1.intron1;Parent=g991.t1;
OX101752.1_Tachina_lurida_genome_assembly,_chromosome:_1	AUGUSTUS	CDS	22128468	22128857	1	-	0	ID=g991.t1.CDS2;Parent=g991.t1;
OX101752.1_Tachina_lurida_genome_assembly,_chromosome:_1	AUGUSTUS	exon	22128468	22128857	.	-	.	ID=g991.t1.exon2;Parent=g991.t1;
OX101752.1_Tachina_lurida_genome_assembly,_chromosome:_1	AUGUSTUS	intron	22128858	22129198	1	-	.	ID=g991.t1.intron2;Parent=g991.t1;
OX101752.1_Tachina_lurida_genome_assembly,_chromosome:_1	AUGUSTUS	CDS	22129199	22129337	1	-	1	ID=g991.t1.CDS3;Parent=g991.t1;
OX101752.1_Tachina_lurida_genome_assembly,_chromosome:_1	AUGUSTUS	exon	22129199	22129337	.	-	.	ID=g991.t1.exon3;Parent=g991.t1;
OX101752.1_Tachina_lurida_genome_assembly,_chromosome:_1	AUGUSTUS	intron	22129338	22129951	1	-	.	ID=g991.t1.intron3;Parent=g991.t1;
OX101752.1_Tachina_lurida_genome_assembly,_chromosome:_1	AUGUSTUS	CDS	22129952	22130120	1	-	2	ID=g991.t1.CDS4;Parent=g991.t1;
OX101752.1_Tachina_lurida_genome_assembly,_chromosome:_1	AUGUSTUS	exon	22129952	22130120	.	-	.	ID=g991.t1.exon4;Parent=g991.t1;
OX101752.1_Tachina_lurida_genome_assembly,_chromosome:_1	AUGUSTUS	intron	22130121	22130332	1	-	.	ID=g991.t1.intron4;Parent=g991.t1;
OX101752.1_Tachina_lurida_genome_assembly,_chromosome:_1	AUGUSTUS	CDS	22130333	22130489	1	-	0	ID=g991.t1.CDS5;Parent=g991.t1;
OX101752.1_Tachina_lurida_genome_assembly,_chromosome:_1	AUGUSTUS	exon	22130333	22130489	.	-	.	ID=g991.t1.exon5;Parent=g991.t1;
OX101752.1_Tachina_lurida_genome_assembly,_chromosome:_1	AUGUSTUS	start_codon	22130487	22130489	.	-	0	ID=g991.t1.start1;Parent=g991.t1;
OX101752.1_Tachina_lurida_genome_assembly,_chromosome:_1	AUGUSTUS	gene	22133638	22134342	.	+	.	ID=g992;
OX101752.1_Tachina_lurida_genome_assembly,_chromosome:_1	AUGUSTUS	mRNA	22133638	22134342	1	+	.	ID=g992.t1;Parent=g992;
OX101752.1_Tachina_lurida_genome_assembly,_chromosome:_1	AUGUSTUS	start_codon	22133638	22133640	.	+	0	ID=g992.t1.start1;Parent=g992.t1;
OX101752.1_Tachina_lurida_genome_assembly,_chromosome:_1	AUGUSTUS	CDS	22133638	22134342	1	+	0	ID=g992.t1.CDS1;Parent=g992.t1;
OX101752.1_Tachina_lurida_genome_assembly,_chromosome:_1	AUGUSTUS	exon	22133638	22134342	.	+	.	ID=g992.t1.exon1;Parent=g992.t1;
OX101752.1_Tachina_lurida_genome_assembly,_chromosome:_1	AUGUSTUS	stop_codon	22134340	22134342	.	+	0	ID=g992.t1.stop1;Parent=g992.t1;
OX101752.1_Tachina_lurida_genome_assembly,_chromosome:_1	AUGUSTUS	gene	22137505	22141213	.	+	.	ID=g993;
OX101752.1_Tachina_lurida_genome_assembly,_chromosome:_1	AUGUSTUS	mRNA	22137505	22141213	1	+	.	ID=g993.t1;Parent=g993;
OX101752.1_Tachina_lurida_genome_assembly,_chromosome:_1	AUGUSTUS	start_codon	22137505	22137507	.	+	0	ID=g993.t1.start1;Parent=g993.t1;
OX101752.1_Tachina_lurida_genome_assembly,_chromosome:_1	AUGUSTUS	CDS	22137505	22137613	1	+	0	ID=g993.t1.CDS1;Parent=g993.t1;
OX101752.1_Tachina_lurida_genome_assembly,_chromosome:_1	AUGUSTUS	exon	22137505	22137613	.	+	.	ID=g993.t1.exon1;Parent=g993.t1;
OX101752.1_Tachina_lurida_genome_assembly,_chromosome:_1	AUGUSTUS	intron	22137614	22139367	1	+	.	ID=g993.t1.intron1;Parent=g993.t1;
OX101752.1_Tachina_lurida_genome_assembly,_chromosome:_1	AUGUSTUS	CDS	22139368	22139535	1	+	2	ID=g993.t1.CDS2;Parent=g993.t1;
OX101752.1_Tachina_lurida_genome_assembly,_chromosome:_1	AUGUSTUS	exon	22139368	22139535	.	+	.	ID=g993.t1.exon2;Parent=g993.t1;
OX101752.1_Tachina_lurida_genome_assembly,_chromosome:_1	AUGUSTUS	intron	22139536	22140502	1	+	.	ID=g993.t1.intron2;Parent=g993.t1;
OX101752.1_Tachina_lurida_genome_assembly,_chromosome:_1	AUGUSTUS	CDS	22140503	22140791	1	+	2	ID=g993.t1.CDS3;Parent=g993.t1;
OX101752.1_Tachina_lurida_genome_assembly,_chromosome:_1	AUGUSTUS	exon	22140503	22140791	.	+	.	ID=g993.t1.exon3;Parent=g993.t1;
OX101752.1_Tachina_lurida_genome_assembly,_chromosome:_1	AUGUSTUS	intron	22140792	22140876	1	+	.	ID=g993.t1.intron3;Parent=g993.t1;
OX101752.1_Tachina_lurida_genome_assembly,_chromosome:_1	AUGUSTUS	CDS	22140877	22141213	1	+	1	ID=g993.t1.CDS4;Parent=g993.t1;
OX101752.1_Tachina_lurida_genome_assembly,_chromosome:_1	AUGUSTUS	exon	22140877	22141213	.	+	.	ID=g993.t1.exon4;Parent=g993.t1;
OX101752.1_Tachina_lurida_genome_assembly,_chromosome:_1	AUGUSTUS	stop_codon	22141211	22141213	.	+	0	ID=g993.t1.stop1;Parent=g993.t1;
OX101752.1_Tachina_lurida_genome_assembly,_chromosome:_1	AUGUSTUS	gene	22141866	22142391	.	-	.	ID=g994;
OX101752.1_Tachina_lurida_genome_assembly,_chromosome:_1	AUGUSTUS	mRNA	22141866	22142391	1	-	.	ID=g994.t1;Parent=g994;
OX101752.1_Tachina_lurida_genome_assembly,_chromosome:_1	AUGUSTUS	stop_codon	22141866	22141868	.	-	0	ID=g994.t1.stop1;Parent=g994.t1;
OX101752.1_Tachina_lurida_genome_assembly,_chromosome:_1	AUGUSTUS	CDS	22141866	22142084	1	-	0	ID=g994.t1.CDS1;Parent=g994.t1;
OX101752.1_Tachina_lurida_genome_assembly,_chromosome:_1	AUGUSTUS	exon	22141866	22142084	.	-	.	ID=g994.t1.exon1;Parent=g994.t1;
OX101752.1_Tachina_lurida_genome_assembly,_chromosome:_1	AUGUSTUS	intron	22142085	22142268	1	-	.	ID=g994.t1.intron1;Parent=g994.t1;
OX101752.1_Tachina_lurida_genome_assembly,_chromosome:_1	AUGUSTUS	CDS	22142269	22142391	1	-	0	ID=g994.t1.CDS2;Parent=g994.t1;
OX101752.1_Tachina_lurida_genome_assembly,_chromosome:_1	AUGUSTUS	exon	22142269	22142391	.	-	.	ID=g994.t1.exon2;Parent=g994.t1;
OX101752.1_Tachina_lurida_genome_assembly,_chromosome:_1	AUGUSTUS	start_codon	22142389	22142391	.	-	0	ID=g994.t1.start1;Parent=g994.t1;
OX101752.1_Tachina_lurida_genome_assembly,_chromosome:_1	AUGUSTUS	gene	22144328	22149784	.	-	.	ID=g995;
OX101752.1_Tachina_lurida_genome_assembly,_chromosome:_1	AUGUSTUS	mRNA	22144328	22149784	1	-	.	ID=g995.t1;Parent=g995;
OX101752.1_Tachina_lurida_genome_assembly,_chromosome:_1	AUGUSTUS	stop_codon	22144328	22144330	.	-	0	ID=g995.t1.stop1;Parent=g995.t1;
OX101752.1_Tachina_lurida_genome_assembly,_chromosome:_1	AUGUSTUS	CDS	22144328	22144658	1	-	1	ID=g995.t1.CDS1;Parent=g995.t1;
OX101752.1_Tachina_lurida_genome_assembly,_chromosome:_1	AUGUSTUS	exon	22144328	22144658	.	-	.	ID=g995.t1.exon1;Parent=g995.t1;
OX101752.1_Tachina_lurida_genome_assembly,_chromosome:_1	AUGUSTUS	intron	22144659	22144713	1	-	.	ID=g995.t1.intron1;Parent=g995.t1;
OX101752.1_Tachina_lurida_genome_assembly,_chromosome:_1	AUGUSTUS	CDS	22144714	22144920	1	-	1	ID=g995.t1.CDS2;Parent=g995.t1;
OX101752.1_Tachina_lurida_genome_assembly,_chromosome:_1	AUGUSTUS	exon	22144714	22144920	.	-	.	ID=g995.t1.exon2;Parent=g995.t1;
OX101752.1_Tachina_lurida_genome_assembly,_chromosome:_1	AUGUSTUS	intron	22144921	22145120	1	-	.	ID=g995.t1.intron2;Parent=g995.t1;
OX101752.1_Tachina_lurida_genome_assembly,_chromosome:_1	AUGUSTUS	CDS	22145121	22145703	1	-	2	ID=g995.t1.CDS3;Parent=g995.t1;
OX101752.1_Tachina_lurida_genome_assembly,_chromosome:_1	AUGUSTUS	exon	22145121	22145703	.	-	.	ID=g995.t1.exon3;Parent=g995.t1;
OX101752.1_Tachina_lurida_genome_assembly,_chromosome:_1	AUGUSTUS	intron	22145704	22145765	1	-	.	ID=g995.t1.intron3;Parent=g995.t1;
OX101752.1_Tachina_lurida_genome_assembly,_chromosome:_1	AUGUSTUS	CDS	22145766	22146242	1	-	2	ID=g995.t1.CDS4;Parent=g995.t1;
OX101752.1_Tachina_lurida_genome_assembly,_chromosome:_1	AUGUSTUS	exon	22145766	22146242	.	-	.	ID=g995.t1.exon4;Parent=g995.t1;
OX101752.1_Tachina_lurida_genome_assembly,_chromosome:_1	AUGUSTUS	intron	22146243	22146641	1	-	.	ID=g995.t1.intron4;Parent=g995.t1;
OX101752.1_Tachina_lurida_genome_assembly,_chromosome:_1	AUGUSTUS	CDS	22146642	22146758	1	-	2	ID=g995.t1.CDS5;Parent=g995.t1;
OX101752.1_Tachina_lurida_genome_assembly,_chromosome:_1	AUGUSTUS	exon	22146642	22146758	.	-	.	ID=g995.t1.exon5;Parent=g995.t1;
OX101752.1_Tachina_lurida_genome_assembly,_chromosome:_1	AUGUSTUS	intron	22146759	22147014	1	-	.	ID=g995.t1.intron5;Parent=g995.t1;
OX101752.1_Tachina_lurida_genome_assembly,_chromosome:_1	AUGUSTUS	CDS	22147015	22147895	1	-	1	ID=g995.t1.CDS6;Parent=g995.t1;
OX101752.1_Tachina_lurida_genome_assembly,_chromosome:_1	AUGUSTUS	exon	22147015	22147895	.	-	.	ID=g995.t1.exon6;Parent=g995.t1;
OX101752.1_Tachina_lurida_genome_assembly,_chromosome:_1	AUGUSTUS	intron	22147896	22148459	1	-	.	ID=g995.t1.intron6;Parent=g995.t1;
OX101752.1_Tachina_lurida_genome_assembly,_chromosome:_1	AUGUSTUS	CDS	22148460	22148546	1	-	1	ID=g995.t1.CDS7;Parent=g995.t1;
OX101752.1_Tachina_lurida_genome_assembly,_chromosome:_1	AUGUSTUS	exon	22148460	22148546	.	-	.	ID=g995.t1.exon7;Parent=g995.t1;
OX101752.1_Tachina_lurida_genome_assembly,_chromosome:_1	AUGUSTUS	intron	22148547	22148615	1	-	.	ID=g995.t1.intron7;Parent=g995.t1;
OX101752.1_Tachina_lurida_genome_assembly,_chromosome:_1	AUGUSTUS	CDS	22148616	22148758	1	-	0	ID=g995.t1.CDS8;Parent=g995.t1;
OX101752.1_Tachina_lurida_genome_assembly,_chromosome:_1	AUGUSTUS	exon	22148616	22148758	.	-	.	ID=g995.t1.exon8;Parent=g995.t1;
OX101752.1_Tachina_lurida_genome_assembly,_chromosome:_1	AUGUSTUS	intron	22148759	22149090	1	-	.	ID=g995.t1.intron8;Parent=g995.t1;
OX101752.1_Tachina_lurida_genome_assembly,_chromosome:_1	AUGUSTUS	CDS	22149091	22149239	1	-	2	ID=g995.t1.CDS9;Parent=g995.t1;
OX101752.1_Tachina_lurida_genome_assembly,_chromosome:_1	AUGUSTUS	exon	22149091	22149239	.	-	.	ID=g995.t1.exon9;Parent=g995.t1;
OX101752.1_Tachina_lurida_genome_assembly,_chromosome:_1	AUGUSTUS	intron	22149240	22149307	1	-	.	ID=g995.t1.intron9;Parent=g995.t1;
OX101752.1_Tachina_lurida_genome_assembly,_chromosome:_1	AUGUSTUS	CDS	22149308	22149447	1	-	1	ID=g995.t1.CDS10;Parent=g995.t1;
OX101752.1_Tachina_lurida_genome_assembly,_chromosome:_1	AUGUSTUS	exon	22149308	22149447	.	-	.	ID=g995.t1.exon10;Parent=g995.t1;
OX101752.1_Tachina_lurida_genome_assembly,_chromosome:_1	AUGUSTUS	intron	22149448	22149581	1	-	.	ID=g995.t1.intron10;Parent=g995.t1;
OX101752.1_Tachina_lurida_genome_assembly,_chromosome:_1	AUGUSTUS	CDS	22149582	22149784	1	-	0	ID=g995.t1.CDS11;Parent=g995.t1;
OX101752.1_Tachina_lurida_genome_assembly,_chromosome:_1	AUGUSTUS	exon	22149582	22149784	.	-	.	ID=g995.t1.exon11;Parent=g995.t1;
OX101752.1_Tachina_lurida_genome_assembly,_chromosome:_1	AUGUSTUS	start_codon	22149782	22149784	.	-	0	ID=g995.t1.start1;Parent=g995.t1;
OX101752.1_Tachina_lurida_genome_assembly,_chromosome:_1	AUGUSTUS	mRNA	22144328	22149784	0.79	-	.	ID=g995.t2;Parent=g995;
OX101752.1_Tachina_lurida_genome_assembly,_chromosome:_1	AUGUSTUS	stop_codon	22144328	22144330	.	-	0	ID=g995.t2.stop1;Parent=g995.t2;
OX101752.1_Tachina_lurida_genome_assembly,_chromosome:_1	AUGUSTUS	CDS	22144328	22144658	1	-	1	ID=g995.t2.CDS1;Parent=g995.t2;
OX101752.1_Tachina_lurida_genome_assembly,_chromosome:_1	AUGUSTUS	exon	22144328	22144658	.	-	.	ID=g995.t2.exon1;Parent=g995.t2;
OX101752.1_Tachina_lurida_genome_assembly,_chromosome:_1	AUGUSTUS	intron	22144659	22144713	1	-	.	ID=g995.t2.intron1;Parent=g995.t2;
OX101752.1_Tachina_lurida_genome_assembly,_chromosome:_1	AUGUSTUS	CDS	22144714	22144920	1	-	1	ID=g995.t2.CDS2;Parent=g995.t2;
OX101752.1_Tachina_lurida_genome_assembly,_chromosome:_1	AUGUSTUS	exon	22144714	22144920	.	-	.	ID=g995.t2.exon2;Parent=g995.t2;
OX101752.1_Tachina_lurida_genome_assembly,_chromosome:_1	AUGUSTUS	intron	22144921	22145120	1	-	.	ID=g995.t2.intron2;Parent=g995.t2;
OX101752.1_Tachina_lurida_genome_assembly,_chromosome:_1	AUGUSTUS	CDS	22145121	22145703	1	-	2	ID=g995.t2.CDS3;Parent=g995.t2;
OX101752.1_Tachina_lurida_genome_assembly,_chromosome:_1	AUGUSTUS	exon	22145121	22145703	.	-	.	ID=g995.t2.exon3;Parent=g995.t2;
```
