## Supplemental File S2 for "The genome of *Istocheta aldrichi* (Diptera: Tachinidae), a parasitoid of the Japanese beetle, *Popillia japonica* (Coleoptera: Scarabaeidae)": CALYBX010000001.1_Tachina_lurida.gff3 (part 3 of 57)

```
OX101752.1_Tachina_lurida_genome_assembly,_chromosome:_1	AUGUSTUS	intron	22145704	22145765	1	-	.	ID=g995.t2.intron3;Parent=g995.t2;
OX101752.1_Tachina_lurida_genome_assembly,_chromosome:_1	AUGUSTUS	CDS	22145766	22146242	1	-	2	ID=g995.t2.CDS4;Parent=g995.t2;
OX101752.1_Tachina_lurida_genome_assembly,_chromosome:_1	AUGUSTUS	exon	22145766	22146242	.	-	.	ID=g995.t2.exon4;Parent=g995.t2;
OX101752.1_Tachina_lurida_genome_assembly,_chromosome:_1	AUGUSTUS	intron	22146243	22146641	1	-	.	ID=g995.t2.intron4;Parent=g995.t2;
OX101752.1_Tachina_lurida_genome_assembly,_chromosome:_1	AUGUSTUS	CDS	22146642	22146758	1	-	2	ID=g995.t2.CDS5;Parent=g995.t2;
OX101752.1_Tachina_lurida_genome_assembly,_chromosome:_1	AUGUSTUS	exon	22146642	22146758	.	-	.	ID=g995.t2.exon5;Parent=g995.t2;
OX101752.1_Tachina_lurida_genome_assembly,_chromosome:_1	AUGUSTUS	intron	22146759	22147017	0.79	-	.	ID=g995.t2.intron5;Parent=g995.t2;
OX101752.1_Tachina_lurida_genome_assembly,_chromosome:_1	AUGUSTUS	CDS	22147018	22147895	0.79	-	1	ID=g995.t2.CDS6;Parent=g995.t2;
OX101752.1_Tachina_lurida_genome_assembly,_chromosome:_1	AUGUSTUS	exon	22147018	22147895	.	-	.	ID=g995.t2.exon6;Parent=g995.t2;
OX101752.1_Tachina_lurida_genome_assembly,_chromosome:_1	AUGUSTUS	intron	22147896	22148459	1	-	.	ID=g995.t2.intron6;Parent=g995.t2;
OX101752.1_Tachina_lurida_genome_assembly,_chromosome:_1	AUGUSTUS	CDS	22148460	22148546	1	-	1	ID=g995.t2.CDS7;Parent=g995.t2;
OX101752.1_Tachina_lurida_genome_assembly,_chromosome:_1	AUGUSTUS	exon	22148460	22148546	.	-	.	ID=g995.t2.exon7;Parent=g995.t2;
OX101752.1_Tachina_lurida_genome_assembly,_chromosome:_1	AUGUSTUS	intron	22148547	22148615	1	-	.	ID=g995.t2.intron7;Parent=g995.t2;
OX101752.1_Tachina_lurida_genome_assembly,_chromosome:_1	AUGUSTUS	CDS	22148616	22148758	1	-	0	ID=g995.t2.CDS8;Parent=g995.t2;
OX101752.1_Tachina_lurida_genome_assembly,_chromosome:_1	AUGUSTUS	exon	22148616	22148758	.	-	.	ID=g995.t2.exon8;Parent=g995.t2;
OX101752.1_Tachina_lurida_genome_assembly,_chromosome:_1	AUGUSTUS	intron	22148759	22149090	1	-	.	ID=g995.t2.intron8;Parent=g995.t2;
OX101752.1_Tachina_lurida_genome_assembly,_chromosome:_1	AUGUSTUS	CDS	22149091	22149239	1	-	2	ID=g995.t2.CDS9;Parent=g995.t2;
OX101752.1_Tachina_lurida_genome_assembly,_chromosome:_1	AUGUSTUS	exon	22149091	22149239	.	-	.	ID=g995.t2.exon9;Parent=g995.t2;
OX101752.1_Tachina_lurida_genome_assembly,_chromosome:_1	AUGUSTUS	intron	22149240	22149307	1	-	.	ID=g995.t2.intron9;Parent=g995.t2;
OX101752.1_Tachina_lurida_genome_assembly,_chromosome:_1	AUGUSTUS	CDS	22149308	22149447	1	-	1	ID=g995.t2.CDS10;Parent=g995.t2;
OX101752.1_Tachina_lurida_genome_assembly,_chromosome:_1	AUGUSTUS	exon	22149308	22149447	.	-	.	ID=g995.t2.exon10;Parent=g995.t2;
OX101752.1_Tachina_lurida_genome_assembly,_chromosome:_1	AUGUSTUS	intron	22149448	22149581	1	-	.	ID=g995.t2.intron10;Parent=g995.t2;
OX101752.1_Tachina_lurida_genome_assembly,_chromosome:_1	AUGUSTUS	CDS	22149582	22149784	1	-	0	ID=g995.t2.CDS11;Parent=g995.t2;
OX101752.1_Tachina_lurida_genome_assembly,_chromosome:_1	AUGUSTUS	exon	22149582	22149784	.	-	.	ID=g995.t2.exon11;Parent=g995.t2;
OX101752.1_Tachina_lurida_genome_assembly,_chromosome:_1	AUGUSTUS	start_codon	22149782	22149784	.	-	0	ID=g995.t2.start1;Parent=g995.t2;
OX101752.1_Tachina_lurida_genome_assembly,_chromosome:_1	AUGUSTUS	gene	22151850	22153350	.	-	.	ID=g996;
OX101752.1_Tachina_lurida_genome_assembly,_chromosome:_1	AUGUSTUS	mRNA	22151850	22153350	1	-	.	ID=g996.t1;Parent=g996;
OX101752.1_Tachina_lurida_genome_assembly,_chromosome:_1	AUGUSTUS	stop_codon	22151850	22151852	.	-	0	ID=g996.t1.stop1;Parent=g996.t1;
OX101752.1_Tachina_lurida_genome_assembly,_chromosome:_1	AUGUSTUS	CDS	22151850	22152040	1	-	2	ID=g996.t1.CDS1;Parent=g996.t1;
OX101752.1_Tachina_lurida_genome_assembly,_chromosome:_1	AUGUSTUS	exon	22151850	22152040	.	-	.	ID=g996.t1.exon1;Parent=g996.t1;
OX101752.1_Tachina_lurida_genome_assembly,_chromosome:_1	AUGUSTUS	intron	22152041	22153262	1	-	.	ID=g996.t1.intron1;Parent=g996.t1;
OX101752.1_Tachina_lurida_genome_assembly,_chromosome:_1	AUGUSTUS	CDS	22153263	22153350	1	-	0	ID=g996.t1.CDS2;Parent=g996.t1;
OX101752.1_Tachina_lurida_genome_assembly,_chromosome:_1	AUGUSTUS	exon	22153263	22153350	.	-	.	ID=g996.t1.exon2;Parent=g996.t1;
OX101752.1_Tachina_lurida_genome_assembly,_chromosome:_1	AUGUSTUS	start_codon	22153348	22153350	.	-	0	ID=g996.t1.start1;Parent=g996.t1;
OX101752.1_Tachina_lurida_genome_assembly,_chromosome:_1	AUGUSTUS	gene	22310577	22311071	.	+	.	ID=g997;
OX101752.1_Tachina_lurida_genome_assembly,_chromosome:_1	AUGUSTUS	mRNA	22310577	22311071	1	+	.	ID=g997.t1;Parent=g997;
OX101752.1_Tachina_lurida_genome_assembly,_chromosome:_1	AUGUSTUS	start_codon	22310577	22310579	.	+	0	ID=g997.t1.start1;Parent=g997.t1;
OX101752.1_Tachina_lurida_genome_assembly,_chromosome:_1	AUGUSTUS	CDS	22310577	22311071	1	+	0	ID=g997.t1.CDS1;Parent=g997.t1;
OX101752.1_Tachina_lurida_genome_assembly,_chromosome:_1	AUGUSTUS	exon	22310577	22311071	.	+	.	ID=g997.t1.exon1;Parent=g997.t1;
OX101752.1_Tachina_lurida_genome_assembly,_chromosome:_1	AUGUSTUS	stop_codon	22311069	22311071	.	+	0	ID=g997.t1.stop1;Parent=g997.t1;
OX101752.1_Tachina_lurida_genome_assembly,_chromosome:_1	AUGUSTUS	gene	22348625	22350703	.	+	.	ID=g998;
OX101752.1_Tachina_lurida_genome_assembly,_chromosome:_1	AUGUSTUS	mRNA	22348625	22350703	1	+	.	ID=g998.t1;Parent=g998;
OX101752.1_Tachina_lurida_genome_assembly,_chromosome:_1	AUGUSTUS	start_codon	22348625	22348627	.	+	0	ID=g998.t1.start1;Parent=g998.t1;
OX101752.1_Tachina_lurida_genome_assembly,_chromosome:_1	AUGUSTUS	CDS	22348625	22348979	1	+	0	ID=g998.t1.CDS1;Parent=g998.t1;
OX101752.1_Tachina_lurida_genome_assembly,_chromosome:_1	AUGUSTUS	exon	22348625	22348979	.	+	.	ID=g998.t1.exon1;Parent=g998.t1;
OX101752.1_Tachina_lurida_genome_assembly,_chromosome:_1	AUGUSTUS	intron	22348980	22349206	1	+	.	ID=g998.t1.intron1;Parent=g998.t1;
OX101752.1_Tachina_lurida_genome_assembly,_chromosome:_1	AUGUSTUS	CDS	22349207	22349467	1	+	2	ID=g998.t1.CDS2;Parent=g998.t1;
OX101752.1_Tachina_lurida_genome_assembly,_chromosome:_1	AUGUSTUS	exon	22349207	22349467	.	+	.	ID=g998.t1.exon2;Parent=g998.t1;
OX101752.1_Tachina_lurida_genome_assembly,_chromosome:_1	AUGUSTUS	intron	22349468	22349531	1	+	.	ID=g998.t1.intron2;Parent=g998.t1;
OX101752.1_Tachina_lurida_genome_assembly,_chromosome:_1	AUGUSTUS	CDS	22349532	22350703	1	+	2	ID=g998.t1.CDS3;Parent=g998.t1;
OX101752.1_Tachina_lurida_genome_assembly,_chromosome:_1	AUGUSTUS	exon	22349532	22350703	.	+	.	ID=g998.t1.exon3;Parent=g998.t1;
OX101752.1_Tachina_lurida_genome_assembly,_chromosome:_1	AUGUSTUS	stop_codon	22350701	22350703	.	+	0	ID=g998.t1.stop1;Parent=g998.t1;
OX101752.1_Tachina_lurida_genome_assembly,_chromosome:_1	AUGUSTUS	gene	22505467	22505805	.	+	.	ID=g999;
OX101752.1_Tachina_lurida_genome_assembly,_chromosome:_1	AUGUSTUS	mRNA	22505467	22505805	1	+	.	ID=g999.t1;Parent=g999;
OX101752.1_Tachina_lurida_genome_assembly,_chromosome:_1	AUGUSTUS	start_codon	22505467	22505469	.	+	0	ID=g999.t1.start1;Parent=g999.t1;
OX101752.1_Tachina_lurida_genome_assembly,_chromosome:_1	AUGUSTUS	CDS	22505467	22505805	1	+	0	ID=g999.t1.CDS1;Parent=g999.t1;
OX101752.1_Tachina_lurida_genome_assembly,_chromosome:_1	AUGUSTUS	exon	22505467	22505805	.	+	.	ID=g999.t1.exon1;Parent=g999.t1;
OX101752.1_Tachina_lurida_genome_assembly,_chromosome:_1	AUGUSTUS	stop_codon	22505803	22505805	.	+	0	ID=g999.t1.stop1;Parent=g999.t1;
OX101752.1_Tachina_lurida_genome_assembly,_chromosome:_1	AUGUSTUS	gene	22505860	22512475	.	+	.	ID=g1000;
OX101752.1_Tachina_lurida_genome_assembly,_chromosome:_1	AUGUSTUS	mRNA	22505860	22512475	1	+	.	ID=g1000.t1;Parent=g1000;
OX101752.1_Tachina_lurida_genome_assembly,_chromosome:_1	AUGUSTUS	start_codon	22505860	22505862	.	+	0	ID=g1000.t1.start1;Parent=g1000.t1;
OX101752.1_Tachina_lurida_genome_assembly,_chromosome:_1	AUGUSTUS	CDS	22505860	22506056	1	+	0	ID=g1000.t1.CDS1;Parent=g1000.t1;
OX101752.1_Tachina_lurida_genome_assembly,_chromosome:_1	AUGUSTUS	exon	22505860	22506056	.	+	.	ID=g1000.t1.exon1;Parent=g1000.t1;
OX101752.1_Tachina_lurida_genome_assembly,_chromosome:_1	AUGUSTUS	intron	22506057	22507013	1	+	.	ID=g1000.t1.intron1;Parent=g1000.t1;
OX101752.1_Tachina_lurida_genome_assembly,_chromosome:_1	AUGUSTUS	CDS	22507014	22507194	1	+	1	ID=g1000.t1.CDS2;Parent=g1000.t1;
OX101752.1_Tachina_lurida_genome_assembly,_chromosome:_1	AUGUSTUS	exon	22507014	22507194	.	+	.	ID=g1000.t1.exon2;Parent=g1000.t1;
OX101752.1_Tachina_lurida_genome_assembly,_chromosome:_1	AUGUSTUS	intron	22507195	22507256	1	+	.	ID=g1000.t1.intron2;Parent=g1000.t1;
OX101752.1_Tachina_lurida_genome_assembly,_chromosome:_1	AUGUSTUS	CDS	22507257	22507393	1	+	0	ID=g1000.t1.CDS3;Parent=g1000.t1;
OX101752.1_Tachina_lurida_genome_assembly,_chromosome:_1	AUGUSTUS	exon	22507257	22507393	.	+	.	ID=g1000.t1.exon3;Parent=g1000.t1;
OX101752.1_Tachina_lurida_genome_assembly,_chromosome:_1	AUGUSTUS	intron	22507394	22507453	1	+	.	ID=g1000.t1.intron3;Parent=g1000.t1;
OX101752.1_Tachina_lurida_genome_assembly,_chromosome:_1	AUGUSTUS	CDS	22507454	22507621	1	+	1	ID=g1000.t1.CDS4;Parent=g1000.t1;
OX101752.1_Tachina_lurida_genome_assembly,_chromosome:_1	AUGUSTUS	exon	22507454	22507621	.	+	.	ID=g1000.t1.exon4;Parent=g1000.t1;
OX101752.1_Tachina_lurida_genome_assembly,_chromosome:_1	AUGUSTUS	intron	22507622	22508690	1	+	.	ID=g1000.t1.intron4;Parent=g1000.t1;
OX101752.1_Tachina_lurida_genome_assembly,_chromosome:_1	AUGUSTUS	CDS	22508691	22509340	1	+	1	ID=g1000.t1.CDS5;Parent=g1000.t1;
OX101752.1_Tachina_lurida_genome_assembly,_chromosome:_1	AUGUSTUS	exon	22508691	22509340	.	+	.	ID=g1000.t1.exon5;Parent=g1000.t1;
OX101752.1_Tachina_lurida_genome_assembly,_chromosome:_1	AUGUSTUS	intron	22509341	22512119	1	+	.	ID=g1000.t1.intron5;Parent=g1000.t1;
OX101752.1_Tachina_lurida_genome_assembly,_chromosome:_1	AUGUSTUS	CDS	22512120	22512475	1	+	2	ID=g1000.t1.CDS6;Parent=g1000.t1;
OX101752.1_Tachina_lurida_genome_assembly,_chromosome:_1	AUGUSTUS	exon	22512120	22512475	.	+	.	ID=g1000.t1.exon6;Parent=g1000.t1;
OX101752.1_Tachina_lurida_genome_assembly,_chromosome:_1	AUGUSTUS	stop_codon	22512473	22512475	.	+	0	ID=g1000.t1.stop1;Parent=g1000.t1;
OX101752.1_Tachina_lurida_genome_assembly,_chromosome:_1	AUGUSTUS	gene	22567784	22568605	.	-	.	ID=g1001;
OX101752.1_Tachina_lurida_genome_assembly,_chromosome:_1	AUGUSTUS	mRNA	22567784	22568605	1	-	.	ID=g1001.t1;Parent=g1001;
OX101752.1_Tachina_lurida_genome_assembly,_chromosome:_1	AUGUSTUS	stop_codon	22567784	22567786	.	-	0	ID=g1001.t1.stop1;Parent=g1001.t1;
OX101752.1_Tachina_lurida_genome_assembly,_chromosome:_1	AUGUSTUS	CDS	22567784	22568605	1	-	0	ID=g1001.t1.CDS1;Parent=g1001.t1;
OX101752.1_Tachina_lurida_genome_assembly,_chromosome:_1	AUGUSTUS	exon	22567784	22568605	.	-	.	ID=g1001.t1.exon1;Parent=g1001.t1;
OX101752.1_Tachina_lurida_genome_assembly,_chromosome:_1	AUGUSTUS	start_codon	22568603	22568605	.	-	0	ID=g1001.t1.start1;Parent=g1001.t1;
OX101752.1_Tachina_lurida_genome_assembly,_chromosome:_1	AUGUSTUS	gene	22749828	22765463	.	-	.	ID=g1002;
OX101752.1_Tachina_lurida_genome_assembly,_chromosome:_1	AUGUSTUS	mRNA	22749828	22765463	0.69	-	.	ID=g1002.t1;Parent=g1002;
OX101752.1_Tachina_lurida_genome_assembly,_chromosome:_1	AUGUSTUS	stop_codon	22749828	22749830	.	-	0	ID=g1002.t1.stop1;Parent=g1002.t1;
OX101752.1_Tachina_lurida_genome_assembly,_chromosome:_1	AUGUSTUS	CDS	22749828	22750277	1	-	0	ID=g1002.t1.CDS1;Parent=g1002.t1;
OX101752.1_Tachina_lurida_genome_assembly,_chromosome:_1	AUGUSTUS	exon	22749828	22750277	.	-	.	ID=g1002.t1.exon1;Parent=g1002.t1;
OX101752.1_Tachina_lurida_genome_assembly,_chromosome:_1	AUGUSTUS	intron	22750278	22752158	1	-	.	ID=g1002.t1.intron1;Parent=g1002.t1;
OX101752.1_Tachina_lurida_genome_assembly,_chromosome:_1	AUGUSTUS	CDS	22752159	22753046	1	-	0	ID=g1002.t1.CDS2;Parent=g1002.t1;
OX101752.1_Tachina_lurida_genome_assembly,_chromosome:_1	AUGUSTUS	exon	22752159	22753046	.	-	.	ID=g1002.t1.exon2;Parent=g1002.t1;
OX101752.1_Tachina_lurida_genome_assembly,_chromosome:_1	AUGUSTUS	intron	22753047	22756555	1	-	.	ID=g1002.t1.intron2;Parent=g1002.t1;
OX101752.1_Tachina_lurida_genome_assembly,_chromosome:_1	AUGUSTUS	CDS	22756556	22756868	1	-	1	ID=g1002.t1.CDS3;Parent=g1002.t1;
OX101752.1_Tachina_lurida_genome_assembly,_chromosome:_1	AUGUSTUS	exon	22756556	22756868	.	-	.	ID=g1002.t1.exon3;Parent=g1002.t1;
OX101752.1_Tachina_lurida_genome_assembly,_chromosome:_1	AUGUSTUS	intron	22756869	22765422	0.86	-	.	ID=g1002.t1.intron3;Parent=g1002.t1;
OX101752.1_Tachina_lurida_genome_assembly,_chromosome:_1	AUGUSTUS	CDS	22765423	22765463	0.71	-	0	ID=g1002.t1.CDS4;Parent=g1002.t1;
OX101752.1_Tachina_lurida_genome_assembly,_chromosome:_1	AUGUSTUS	exon	22765423	22765463	.	-	.	ID=g1002.t1.exon4;Parent=g1002.t1;
OX101752.1_Tachina_lurida_genome_assembly,_chromosome:_1	AUGUSTUS	start_codon	22765461	22765463	.	-	0	ID=g1002.t1.start1;Parent=g1002.t1;
OX101752.1_Tachina_lurida_genome_assembly,_chromosome:_1	AUGUSTUS	gene	22793039	22796722	.	-	.	ID=g1003;
OX101752.1_Tachina_lurida_genome_assembly,_chromosome:_1	AUGUSTUS	mRNA	22793039	22796722	1	-	.	ID=g1003.t1;Parent=g1003;
OX101752.1_Tachina_lurida_genome_assembly,_chromosome:_1	AUGUSTUS	stop_codon	22793039	22793041	.	-	0	ID=g1003.t1.stop1;Parent=g1003.t1;
OX101752.1_Tachina_lurida_genome_assembly,_chromosome:_1	AUGUSTUS	CDS	22793039	22793503	1	-	0	ID=g1003.t1.CDS1;Parent=g1003.t1;
OX101752.1_Tachina_lurida_genome_assembly,_chromosome:_1	AUGUSTUS	exon	22793039	22793503	.	-	.	ID=g1003.t1.exon1;Parent=g1003.t1;
OX101752.1_Tachina_lurida_genome_assembly,_chromosome:_1	AUGUSTUS	intron	22793504	22794467	1	-	.	ID=g1003.t1.intron1;Parent=g1003.t1;
OX101752.1_Tachina_lurida_genome_assembly,_chromosome:_1	AUGUSTUS	CDS	22794468	22794643	1	-	2	ID=g1003.t1.CDS2;Parent=g1003.t1;
OX101752.1_Tachina_lurida_genome_assembly,_chromosome:_1	AUGUSTUS	exon	22794468	22794643	.	-	.	ID=g1003.t1.exon2;Parent=g1003.t1;
OX101752.1_Tachina_lurida_genome_assembly,_chromosome:_1	AUGUSTUS	intron	22794644	22794716	1	-	.	ID=g1003.t1.intron2;Parent=g1003.t1;
OX101752.1_Tachina_lurida_genome_assembly,_chromosome:_1	AUGUSTUS	CDS	22794717	22795428	1	-	0	ID=g1003.t1.CDS3;Parent=g1003.t1;
OX101752.1_Tachina_lurida_genome_assembly,_chromosome:_1	AUGUSTUS	exon	22794717	22795428	.	-	.	ID=g1003.t1.exon3;Parent=g1003.t1;
OX101752.1_Tachina_lurida_genome_assembly,_chromosome:_1	AUGUSTUS	intron	22795429	22796410	1	-	.	ID=g1003.t1.intron3;Parent=g1003.t1;
OX101752.1_Tachina_lurida_genome_assembly,_chromosome:_1	AUGUSTUS	CDS	22796411	22796722	1	-	0	ID=g1003.t1.CDS4;Parent=g1003.t1;
OX101752.1_Tachina_lurida_genome_assembly,_chromosome:_1	AUGUSTUS	exon	22796411	22796722	.	-	.	ID=g1003.t1.exon4;Parent=g1003.t1;
OX101752.1_Tachina_lurida_genome_assembly,_chromosome:_1	AUGUSTUS	start_codon	22796720	22796722	.	-	0	ID=g1003.t1.start1;Parent=g1003.t1;
OX101752.1_Tachina_lurida_genome_assembly,_chromosome:_1	AUGUSTUS	gene	22842836	22847239	.	-	.	ID=g1004;
OX101752.1_Tachina_lurida_genome_assembly,_chromosome:_1	AUGUSTUS	mRNA	22842836	22847239	1	-	.	ID=g1004.t1;Parent=g1004;
OX101752.1_Tachina_lurida_genome_assembly,_chromosome:_1	AUGUSTUS	stop_codon	22842836	22842838	.	-	0	ID=g1004.t1.stop1;Parent=g1004.t1;
OX101752.1_Tachina_lurida_genome_assembly,_chromosome:_1	AUGUSTUS	CDS	22842836	22843582	1	-	0	ID=g1004.t1.CDS1;Parent=g1004.t1;
OX101752.1_Tachina_lurida_genome_assembly,_chromosome:_1	AUGUSTUS	exon	22842836	22843582	.	-	.	ID=g1004.t1.exon1;Parent=g1004.t1;
OX101752.1_Tachina_lurida_genome_assembly,_chromosome:_1	AUGUSTUS	intron	22843583	22843664	1	-	.	ID=g1004.t1.intron1;Parent=g1004.t1;
OX101752.1_Tachina_lurida_genome_assembly,_chromosome:_1	AUGUSTUS	CDS	22843665	22844398	1	-	2	ID=g1004.t1.CDS2;Parent=g1004.t1;
OX101752.1_Tachina_lurida_genome_assembly,_chromosome:_1	AUGUSTUS	exon	22843665	22844398	.	-	.	ID=g1004.t1.exon2;Parent=g1004.t1;
OX101752.1_Tachina_lurida_genome_assembly,_chromosome:_1	AUGUSTUS	intron	22844399	22846556	1	-	.	ID=g1004.t1.intron2;Parent=g1004.t1;
OX101752.1_Tachina_lurida_genome_assembly,_chromosome:_1	AUGUSTUS	CDS	22846557	22846707	1	-	0	ID=g1004.t1.CDS3;Parent=g1004.t1;
OX101752.1_Tachina_lurida_genome_assembly,_chromosome:_1	AUGUSTUS	exon	22846557	22846707	.	-	.	ID=g1004.t1.exon3;Parent=g1004.t1;
OX101752.1_Tachina_lurida_genome_assembly,_chromosome:_1	AUGUSTUS	intron	22846708	22846805	1	-	.	ID=g1004.t1.intron3;Parent=g1004.t1;
OX101752.1_Tachina_lurida_genome_assembly,_chromosome:_1	AUGUSTUS	CDS	22846806	22847121	1	-	1	ID=g1004.t1.CDS4;Parent=g1004.t1;
OX101752.1_Tachina_lurida_genome_assembly,_chromosome:_1	AUGUSTUS	exon	22846806	22847121	.	-	.	ID=g1004.t1.exon4;Parent=g1004.t1;
OX101752.1_Tachina_lurida_genome_assembly,_chromosome:_1	AUGUSTUS	intron	22847122	22847204	1	-	.	ID=g1004.t1.intron4;Parent=g1004.t1;
OX101752.1_Tachina_lurida_genome_assembly,_chromosome:_1	AUGUSTUS	CDS	22847205	22847239	1	-	0	ID=g1004.t1.CDS5;Parent=g1004.t1;
OX101752.1_Tachina_lurida_genome_assembly,_chromosome:_1	AUGUSTUS	exon	22847205	22847239	.	-	.	ID=g1004.t1.exon5;Parent=g1004.t1;
OX101752.1_Tachina_lurida_genome_assembly,_chromosome:_1	AUGUSTUS	start_codon	22847237	22847239	.	-	0	ID=g1004.t1.start1;Parent=g1004.t1;
OX101752.1_Tachina_lurida_genome_assembly,_chromosome:_1	AUGUSTUS	gene	22887180	22896308	.	-	.	ID=g1005;
OX101752.1_Tachina_lurida_genome_assembly,_chromosome:_1	AUGUSTUS	mRNA	22887180	22896308	1	-	.	ID=g1005.t1;Parent=g1005;
OX101752.1_Tachina_lurida_genome_assembly,_chromosome:_1	AUGUSTUS	stop_codon	22887180	22887182	.	-	0	ID=g1005.t1.stop1;Parent=g1005.t1;
OX101752.1_Tachina_lurida_genome_assembly,_chromosome:_1	AUGUSTUS	CDS	22887180	22887650	1	-	0	ID=g1005.t1.CDS1;Parent=g1005.t1;
OX101752.1_Tachina_lurida_genome_assembly,_chromosome:_1	AUGUSTUS	exon	22887180	22887650	.	-	.	ID=g1005.t1.exon1;Parent=g1005.t1;
OX101752.1_Tachina_lurida_genome_assembly,_chromosome:_1	AUGUSTUS	intron	22887651	22892920	1	-	.	ID=g1005.t1.intron1;Parent=g1005.t1;
OX101752.1_Tachina_lurida_genome_assembly,_chromosome:_1	AUGUSTUS	CDS	22892921	22893090	1	-	2	ID=g1005.t1.CDS2;Parent=g1005.t1;
OX101752.1_Tachina_lurida_genome_assembly,_chromosome:_1	AUGUSTUS	exon	22892921	22893090	.	-	.	ID=g1005.t1.exon2;Parent=g1005.t1;
OX101752.1_Tachina_lurida_genome_assembly,_chromosome:_1	AUGUSTUS	intron	22893091	22893158	1	-	.	ID=g1005.t1.intron2;Parent=g1005.t1;
OX101752.1_Tachina_lurida_genome_assembly,_chromosome:_1	AUGUSTUS	CDS	22893159	22893719	1	-	2	ID=g1005.t1.CDS3;Parent=g1005.t1;
OX101752.1_Tachina_lurida_genome_assembly,_chromosome:_1	AUGUSTUS	exon	22893159	22893719	.	-	.	ID=g1005.t1.exon3;Parent=g1005.t1;
OX101752.1_Tachina_lurida_genome_assembly,_chromosome:_1	AUGUSTUS	intron	22893720	22895508	1	-	.	ID=g1005.t1.intron3;Parent=g1005.t1;
OX101752.1_Tachina_lurida_genome_assembly,_chromosome:_1	AUGUSTUS	CDS	22895509	22895659	1	-	0	ID=g1005.t1.CDS4;Parent=g1005.t1;
OX101752.1_Tachina_lurida_genome_assembly,_chromosome:_1	AUGUSTUS	exon	22895509	22895659	.	-	.	ID=g1005.t1.exon4;Parent=g1005.t1;
OX101752.1_Tachina_lurida_genome_assembly,_chromosome:_1	AUGUSTUS	intron	22895660	22895878	1	-	.	ID=g1005.t1.intron4;Parent=g1005.t1;
OX101752.1_Tachina_lurida_genome_assembly,_chromosome:_1	AUGUSTUS	CDS	22895879	22896191	1	-	1	ID=g1005.t1.CDS5;Parent=g1005.t1;
OX101752.1_Tachina_lurida_genome_assembly,_chromosome:_1	AUGUSTUS	exon	22895879	22896191	.	-	.	ID=g1005.t1.exon5;Parent=g1005.t1;
OX101752.1_Tachina_lurida_genome_assembly,_chromosome:_1	AUGUSTUS	intron	22896192	22896264	1	-	.	ID=g1005.t1.intron5;Parent=g1005.t1;
OX101752.1_Tachina_lurida_genome_assembly,_chromosome:_1	AUGUSTUS	CDS	22896265	22896308	1	-	0	ID=g1005.t1.CDS6;Parent=g1005.t1;
OX101752.1_Tachina_lurida_genome_assembly,_chromosome:_1	AUGUSTUS	exon	22896265	22896308	.	-	.	ID=g1005.t1.exon6;Parent=g1005.t1;
OX101752.1_Tachina_lurida_genome_assembly,_chromosome:_1	AUGUSTUS	start_codon	22896306	22896308	.	-	0	ID=g1005.t1.start1;Parent=g1005.t1;
OX101752.1_Tachina_lurida_genome_assembly,_chromosome:_1	AUGUSTUS	gene	22933681	22935521	.	-	.	ID=g1006;
OX101752.1_Tachina_lurida_genome_assembly,_chromosome:_1	AUGUSTUS	mRNA	22933681	22935521	0.96	-	.	ID=g1006.t1;Parent=g1006;
OX101752.1_Tachina_lurida_genome_assembly,_chromosome:_1	AUGUSTUS	stop_codon	22933681	22933683	.	-	0	ID=g1006.t1.stop1;Parent=g1006.t1;
OX101752.1_Tachina_lurida_genome_assembly,_chromosome:_1	AUGUSTUS	CDS	22933681	22934127	1	-	0	ID=g1006.t1.CDS1;Parent=g1006.t1;
OX101752.1_Tachina_lurida_genome_assembly,_chromosome:_1	AUGUSTUS	exon	22933681	22934127	.	-	.	ID=g1006.t1.exon1;Parent=g1006.t1;
OX101752.1_Tachina_lurida_genome_assembly,_chromosome:_1	AUGUSTUS	intron	22934128	22934201	1	-	.	ID=g1006.t1.intron1;Parent=g1006.t1;
OX101752.1_Tachina_lurida_genome_assembly,_chromosome:_1	AUGUSTUS	CDS	22934202	22934969	0.96	-	0	ID=g1006.t1.CDS2;Parent=g1006.t1;
OX101752.1_Tachina_lurida_genome_assembly,_chromosome:_1	AUGUSTUS	exon	22934202	22934969	.	-	.	ID=g1006.t1.exon2;Parent=g1006.t1;
OX101752.1_Tachina_lurida_genome_assembly,_chromosome:_1	AUGUSTUS	intron	22934970	22935072	0.96	-	.	ID=g1006.t1.intron2;Parent=g1006.t1;
OX101752.1_Tachina_lurida_genome_assembly,_chromosome:_1	AUGUSTUS	CDS	22935073	22935337	0.96	-	1	ID=g1006.t1.CDS3;Parent=g1006.t1;
OX101752.1_Tachina_lurida_genome_assembly,_chromosome:_1	AUGUSTUS	exon	22935073	22935337	.	-	.	ID=g1006.t1.exon3;Parent=g1006.t1;
OX101752.1_Tachina_lurida_genome_assembly,_chromosome:_1	AUGUSTUS	intron	22935338	22935396	1	-	.	ID=g1006.t1.intron3;Parent=g1006.t1;
OX101752.1_Tachina_lurida_genome_assembly,_chromosome:_1	AUGUSTUS	CDS	22935397	22935521	1	-	0	ID=g1006.t1.CDS4;Parent=g1006.t1;
OX101752.1_Tachina_lurida_genome_assembly,_chromosome:_1	AUGUSTUS	exon	22935397	22935521	.	-	.	ID=g1006.t1.exon4;Parent=g1006.t1;
OX101752.1_Tachina_lurida_genome_assembly,_chromosome:_1	AUGUSTUS	start_codon	22935519	22935521	.	-	0	ID=g1006.t1.start1;Parent=g1006.t1;
OX101752.1_Tachina_lurida_genome_assembly,_chromosome:_1	AUGUSTUS	gene	22941460	22943511	.	-	.	ID=g1007;
OX101752.1_Tachina_lurida_genome_assembly,_chromosome:_1	AUGUSTUS	mRNA	22941460	22943511	1	-	.	ID=g1007.t1;Parent=g1007;
OX101752.1_Tachina_lurida_genome_assembly,_chromosome:_1	AUGUSTUS	stop_codon	22941460	22941462	.	-	0	ID=g1007.t1.stop1;Parent=g1007.t1;
OX101752.1_Tachina_lurida_genome_assembly,_chromosome:_1	AUGUSTUS	CDS	22941460	22941912	1	-	0	ID=g1007.t1.CDS1;Parent=g1007.t1;
OX101752.1_Tachina_lurida_genome_assembly,_chromosome:_1	AUGUSTUS	exon	22941460	22941912	.	-	.	ID=g1007.t1.exon1;Parent=g1007.t1;
OX101752.1_Tachina_lurida_genome_assembly,_chromosome:_1	AUGUSTUS	intron	22941913	22941977	1	-	.	ID=g1007.t1.intron1;Parent=g1007.t1;
OX101752.1_Tachina_lurida_genome_assembly,_chromosome:_1	AUGUSTUS	CDS	22941978	22942714	1	-	2	ID=g1007.t1.CDS2;Parent=g1007.t1;
OX101752.1_Tachina_lurida_genome_assembly,_chromosome:_1	AUGUSTUS	exon	22941978	22942714	.	-	.	ID=g1007.t1.exon2;Parent=g1007.t1;
OX101752.1_Tachina_lurida_genome_assembly,_chromosome:_1	AUGUSTUS	intron	22942715	22942778	1	-	.	ID=g1007.t1.intron2;Parent=g1007.t1;
OX101752.1_Tachina_lurida_genome_assembly,_chromosome:_1	AUGUSTUS	CDS	22942779	22942929	1	-	0	ID=g1007.t1.CDS3;Parent=g1007.t1;
OX101752.1_Tachina_lurida_genome_assembly,_chromosome:_1	AUGUSTUS	exon	22942779	22942929	.	-	.	ID=g1007.t1.exon3;Parent=g1007.t1;
OX101752.1_Tachina_lurida_genome_assembly,_chromosome:_1	AUGUSTUS	intron	22942930	22943159	1	-	.	ID=g1007.t1.intron3;Parent=g1007.t1;
OX101752.1_Tachina_lurida_genome_assembly,_chromosome:_1	AUGUSTUS	CDS	22943160	22943433	1	-	1	ID=g1007.t1.CDS4;Parent=g1007.t1;
OX101752.1_Tachina_lurida_genome_assembly,_chromosome:_1	AUGUSTUS	exon	22943160	22943433	.	-	.	ID=g1007.t1.exon4;Parent=g1007.t1;
OX101752.1_Tachina_lurida_genome_assembly,_chromosome:_1	AUGUSTUS	intron	22943434	22943500	1	-	.	ID=g1007.t1.intron4;Parent=g1007.t1;
OX101752.1_Tachina_lurida_genome_assembly,_chromosome:_1	AUGUSTUS	CDS	22943501	22943511	1	-	0	ID=g1007.t1.CDS5;Parent=g1007.t1;
OX101752.1_Tachina_lurida_genome_assembly,_chromosome:_1	AUGUSTUS	exon	22943501	22943511	.	-	.	ID=g1007.t1.exon5;Parent=g1007.t1;
OX101752.1_Tachina_lurida_genome_assembly,_chromosome:_1	AUGUSTUS	start_codon	22943509	22943511	.	-	0	ID=g1007.t1.start1;Parent=g1007.t1;
OX101752.1_Tachina_lurida_genome_assembly,_chromosome:_1	AUGUSTUS	gene	22951428	22951961	.	-	.	ID=g1008;
OX101752.1_Tachina_lurida_genome_assembly,_chromosome:_1	AUGUSTUS	mRNA	22951428	22951961	0.75	-	.	ID=g1008.t1;Parent=g1008;
OX101752.1_Tachina_lurida_genome_assembly,_chromosome:_1	AUGUSTUS	stop_codon	22951428	22951430	.	-	0	ID=g1008.t1.stop1;Parent=g1008.t1;
OX101752.1_Tachina_lurida_genome_assembly,_chromosome:_1	AUGUSTUS	CDS	22951428	22951628	0.79	-	0	ID=g1008.t1.CDS1;Parent=g1008.t1;
OX101752.1_Tachina_lurida_genome_assembly,_chromosome:_1	AUGUSTUS	exon	22951428	22951628	.	-	.	ID=g1008.t1.exon1;Parent=g1008.t1;
OX101752.1_Tachina_lurida_genome_assembly,_chromosome:_1	AUGUSTUS	intron	22951629	22951703	0.75	-	.	ID=g1008.t1.intron1;Parent=g1008.t1;
OX101752.1_Tachina_lurida_genome_assembly,_chromosome:_1	AUGUSTUS	CDS	22951704	22951859	0.77	-	0	ID=g1008.t1.CDS2;Parent=g1008.t1;
OX101752.1_Tachina_lurida_genome_assembly,_chromosome:_1	AUGUSTUS	exon	22951704	22951859	.	-	.	ID=g1008.t1.exon2;Parent=g1008.t1;
OX101752.1_Tachina_lurida_genome_assembly,_chromosome:_1	AUGUSTUS	intron	22951860	22951934	1	-	.	ID=g1008.t1.intron2;Parent=g1008.t1;
OX101752.1_Tachina_lurida_genome_assembly,_chromosome:_1	AUGUSTUS	CDS	22951935	22951961	1	-	0	ID=g1008.t1.CDS3;Parent=g1008.t1;
OX101752.1_Tachina_lurida_genome_assembly,_chromosome:_1	AUGUSTUS	exon	22951935	22951961	.	-	.	ID=g1008.t1.exon3;Parent=g1008.t1;
OX101752.1_Tachina_lurida_genome_assembly,_chromosome:_1	AUGUSTUS	start_codon	22951959	22951961	.	-	0	ID=g1008.t1.start1;Parent=g1008.t1;
OX101752.1_Tachina_lurida_genome_assembly,_chromosome:_1	AUGUSTUS	gene	22951992	22952306	.	-	.	ID=g1009;
OX101752.1_Tachina_lurida_genome_assembly,_chromosome:_1	AUGUSTUS	mRNA	22951992	22952306	0.94	-	.	ID=g1009.t1;Parent=g1009;
OX101752.1_Tachina_lurida_genome_assembly,_chromosome:_1	AUGUSTUS	stop_codon	22951992	22951994	.	-	0	ID=g1009.t1.stop1;Parent=g1009.t1;
OX101752.1_Tachina_lurida_genome_assembly,_chromosome:_1	AUGUSTUS	CDS	22951992	22952306	0.94	-	0	ID=g1009.t1.CDS1;Parent=g1009.t1;
OX101752.1_Tachina_lurida_genome_assembly,_chromosome:_1	AUGUSTUS	exon	22951992	22952306	.	-	.	ID=g1009.t1.exon1;Parent=g1009.t1;
OX101752.1_Tachina_lurida_genome_assembly,_chromosome:_1	AUGUSTUS	start_codon	22952304	22952306	.	-	0	ID=g1009.t1.start1;Parent=g1009.t1;
OX101752.1_Tachina_lurida_genome_assembly,_chromosome:_1	AUGUSTUS	gene	22964449	22966178	.	-	.	ID=g1010;
OX101752.1_Tachina_lurida_genome_assembly,_chromosome:_1	AUGUSTUS	mRNA	22964449	22966178	1	-	.	ID=g1010.t1;Parent=g1010;
OX101752.1_Tachina_lurida_genome_assembly,_chromosome:_1	AUGUSTUS	stop_codon	22964449	22964451	.	-	0	ID=g1010.t1.stop1;Parent=g1010.t1;
OX101752.1_Tachina_lurida_genome_assembly,_chromosome:_1	AUGUSTUS	CDS	22964449	22965653	1	-	2	ID=g1010.t1.CDS1;Parent=g1010.t1;
OX101752.1_Tachina_lurida_genome_assembly,_chromosome:_1	AUGUSTUS	exon	22964449	22965653	.	-	.	ID=g1010.t1.exon1;Parent=g1010.t1;
OX101752.1_Tachina_lurida_genome_assembly,_chromosome:_1	AUGUSTUS	intron	22965654	22965721	1	-	.	ID=g1010.t1.intron1;Parent=g1010.t1;
OX101752.1_Tachina_lurida_genome_assembly,_chromosome:_1	AUGUSTUS	CDS	22965722	22965872	1	-	0	ID=g1010.t1.CDS2;Parent=g1010.t1;
OX101752.1_Tachina_lurida_genome_assembly,_chromosome:_1	AUGUSTUS	exon	22965722	22965872	.	-	.	ID=g1010.t1.exon2;Parent=g1010.t1;
OX101752.1_Tachina_lurida_genome_assembly,_chromosome:_1	AUGUSTUS	intron	22965873	22965944	1	-	.	ID=g1010.t1.intron2;Parent=g1010.t1;
OX101752.1_Tachina_lurida_genome_assembly,_chromosome:_1	AUGUSTUS	CDS	22965945	22966178	1	-	0	ID=g1010.t1.CDS3;Parent=g1010.t1;
OX101752.1_Tachina_lurida_genome_assembly,_chromosome:_1	AUGUSTUS	exon	22965945	22966178	.	-	.	ID=g1010.t1.exon3;Parent=g1010.t1;
OX101752.1_Tachina_lurida_genome_assembly,_chromosome:_1	AUGUSTUS	start_codon	22966176	22966178	.	-	0	ID=g1010.t1.start1;Parent=g1010.t1;
OX101752.1_Tachina_lurida_genome_assembly,_chromosome:_1	AUGUSTUS	gene	23109441	23126435	.	-	.	ID=g1011;
OX101752.1_Tachina_lurida_genome_assembly,_chromosome:_1	AUGUSTUS	mRNA	23109441	23126435	1	-	.	ID=g1011.t1;Parent=g1011;
OX101752.1_Tachina_lurida_genome_assembly,_chromosome:_1	AUGUSTUS	stop_codon	23109441	23109443	.	-	0	ID=g1011.t1.stop1;Parent=g1011.t1;
OX101752.1_Tachina_lurida_genome_assembly,_chromosome:_1	AUGUSTUS	CDS	23109441	23110606	1	-	2	ID=g1011.t1.CDS1;Parent=g1011.t1;
OX101752.1_Tachina_lurida_genome_assembly,_chromosome:_1	AUGUSTUS	exon	23109441	23110606	.	-	.	ID=g1011.t1.exon1;Parent=g1011.t1;
OX101752.1_Tachina_lurida_genome_assembly,_chromosome:_1	AUGUSTUS	intron	23110607	23111368	1	-	.	ID=g1011.t1.intron1;Parent=g1011.t1;
OX101752.1_Tachina_lurida_genome_assembly,_chromosome:_1	AUGUSTUS	CDS	23111369	23111481	1	-	1	ID=g1011.t1.CDS2;Parent=g1011.t1;
OX101752.1_Tachina_lurida_genome_assembly,_chromosome:_1	AUGUSTUS	exon	23111369	23111481	.	-	.	ID=g1011.t1.exon2;Parent=g1011.t1;
OX101752.1_Tachina_lurida_genome_assembly,_chromosome:_1	AUGUSTUS	intron	23111482	23114504	1	-	.	ID=g1011.t1.intron2;Parent=g1011.t1;
OX101752.1_Tachina_lurida_genome_assembly,_chromosome:_1	AUGUSTUS	CDS	23114505	23114656	1	-	0	ID=g1011.t1.CDS3;Parent=g1011.t1;
OX101752.1_Tachina_lurida_genome_assembly,_chromosome:_1	AUGUSTUS	exon	23114505	23114656	.	-	.	ID=g1011.t1.exon3;Parent=g1011.t1;
OX101752.1_Tachina_lurida_genome_assembly,_chromosome:_1	AUGUSTUS	intron	23114657	23118127	1	-	.	ID=g1011.t1.intron3;Parent=g1011.t1;
OX101752.1_Tachina_lurida_genome_assembly,_chromosome:_1	AUGUSTUS	CDS	23118128	23118266	1	-	1	ID=g1011.t1.CDS4;Parent=g1011.t1;
OX101752.1_Tachina_lurida_genome_assembly,_chromosome:_1	AUGUSTUS	exon	23118128	23118266	.	-	.	ID=g1011.t1.exon4;Parent=g1011.t1;
OX101752.1_Tachina_lurida_genome_assembly,_chromosome:_1	AUGUSTUS	intron	23118267	23126232	1	-	.	ID=g1011.t1.intron4;Parent=g1011.t1;
OX101752.1_Tachina_lurida_genome_assembly,_chromosome:_1	AUGUSTUS	CDS	23126233	23126435	1	-	0	ID=g1011.t1.CDS5;Parent=g1011.t1;
OX101752.1_Tachina_lurida_genome_assembly,_chromosome:_1	AUGUSTUS	exon	23126233	23126435	.	-	.	ID=g1011.t1.exon5;Parent=g1011.t1;
OX101752.1_Tachina_lurida_genome_assembly,_chromosome:_1	AUGUSTUS	start_codon	23126433	23126435	.	-	0	ID=g1011.t1.start1;Parent=g1011.t1;
OX101752.1_Tachina_lurida_genome_assembly,_chromosome:_1	AUGUSTUS	gene	23143326	23149906	.	-	.	ID=g1012;
OX101752.1_Tachina_lurida_genome_assembly,_chromosome:_1	AUGUSTUS	mRNA	23143326	23149906	0.64	-	.	ID=g1012.t1;Parent=g1012;
OX101752.1_Tachina_lurida_genome_assembly,_chromosome:_1	AUGUSTUS	stop_codon	23143326	23143328	.	-	0	ID=g1012.t1.stop1;Parent=g1012.t1;
OX101752.1_Tachina_lurida_genome_assembly,_chromosome:_1	AUGUSTUS	CDS	23143326	23143386	1	-	1	ID=g1012.t1.CDS1;Parent=g1012.t1;
OX101752.1_Tachina_lurida_genome_assembly,_chromosome:_1	AUGUSTUS	exon	23143326	23143386	.	-	.	ID=g1012.t1.exon1;Parent=g1012.t1;
OX101752.1_Tachina_lurida_genome_assembly,_chromosome:_1	AUGUSTUS	intron	23143387	23143885	1	-	.	ID=g1012.t1.intron1;Parent=g1012.t1;
OX101752.1_Tachina_lurida_genome_assembly,_chromosome:_1	AUGUSTUS	CDS	23143886	23143922	1	-	2	ID=g1012.t1.CDS2;Parent=g1012.t1;
OX101752.1_Tachina_lurida_genome_assembly,_chromosome:_1	AUGUSTUS	exon	23143886	23143922	.	-	.	ID=g1012.t1.exon2;Parent=g1012.t1;
OX101752.1_Tachina_lurida_genome_assembly,_chromosome:_1	AUGUSTUS	intron	23143923	23144112	1	-	.	ID=g1012.t1.intron2;Parent=g1012.t1;
OX101752.1_Tachina_lurida_genome_assembly,_chromosome:_1	AUGUSTUS	CDS	23144113	23144493	1	-	2	ID=g1012.t1.CDS3;Parent=g1012.t1;
OX101752.1_Tachina_lurida_genome_assembly,_chromosome:_1	AUGUSTUS	exon	23144113	23144493	.	-	.	ID=g1012.t1.exon3;Parent=g1012.t1;
OX101752.1_Tachina_lurida_genome_assembly,_chromosome:_1	AUGUSTUS	intron	23144494	23144630	1	-	.	ID=g1012.t1.intron3;Parent=g1012.t1;
OX101752.1_Tachina_lurida_genome_assembly,_chromosome:_1	AUGUSTUS	CDS	23144631	23144828	1	-	2	ID=g1012.t1.CDS4;Parent=g1012.t1;
OX101752.1_Tachina_lurida_genome_assembly,_chromosome:_1	AUGUSTUS	exon	23144631	23144828	.	-	.	ID=g1012.t1.exon4;Parent=g1012.t1;
OX101752.1_Tachina_lurida_genome_assembly,_chromosome:_1	AUGUSTUS	intron	23144829	23147377	1	-	.	ID=g1012.t1.intron4;Parent=g1012.t1;
OX101752.1_Tachina_lurida_genome_assembly,_chromosome:_1	AUGUSTUS	CDS	23147378	23147623	0.99	-	2	ID=g1012.t1.CDS5;Parent=g1012.t1;
OX101752.1_Tachina_lurida_genome_assembly,_chromosome:_1	AUGUSTUS	exon	23147378	23147623	.	-	.	ID=g1012.t1.exon5;Parent=g1012.t1;
OX101752.1_Tachina_lurida_genome_assembly,_chromosome:_1	AUGUSTUS	intron	23147624	23149851	0.64	-	.	ID=g1012.t1.intron5;Parent=g1012.t1;
OX101752.1_Tachina_lurida_genome_assembly,_chromosome:_1	AUGUSTUS	CDS	23149852	23149906	0.64	-	0	ID=g1012.t1.CDS6;Parent=g1012.t1;
OX101752.1_Tachina_lurida_genome_assembly,_chromosome:_1	AUGUSTUS	exon	23149852	23149906	.	-	.	ID=g1012.t1.exon6;Parent=g1012.t1;
OX101752.1_Tachina_lurida_genome_assembly,_chromosome:_1	AUGUSTUS	start_codon	23149904	23149906	.	-	0	ID=g1012.t1.start1;Parent=g1012.t1;
OX101752.1_Tachina_lurida_genome_assembly,_chromosome:_1	AUGUSTUS	gene	23221196	23229316	.	-	.	ID=g1013;
OX101752.1_Tachina_lurida_genome_assembly,_chromosome:_1	AUGUSTUS	mRNA	23221196	23229316	0.9	-	.	ID=g1013.t1;Parent=g1013;
OX101752.1_Tachina_lurida_genome_assembly,_chromosome:_1	AUGUSTUS	stop_codon	23221196	23221198	.	-	0	ID=g1013.t1.stop1;Parent=g1013.t1;
OX101752.1_Tachina_lurida_genome_assembly,_chromosome:_1	AUGUSTUS	CDS	23221196	23221388	0.9	-	1	ID=g1013.t1.CDS1;Parent=g1013.t1;
OX101752.1_Tachina_lurida_genome_assembly,_chromosome:_1	AUGUSTUS	exon	23221196	23221388	.	-	.	ID=g1013.t1.exon1;Parent=g1013.t1;
OX101752.1_Tachina_lurida_genome_assembly,_chromosome:_1	AUGUSTUS	intron	23221389	23228375	1	-	.	ID=g1013.t1.intron1;Parent=g1013.t1;
OX101752.1_Tachina_lurida_genome_assembly,_chromosome:_1	AUGUSTUS	CDS	23228376	23229316	1	-	0	ID=g1013.t1.CDS2;Parent=g1013.t1;
OX101752.1_Tachina_lurida_genome_assembly,_chromosome:_1	AUGUSTUS	exon	23228376	23229316	.	-	.	ID=g1013.t1.exon2;Parent=g1013.t1;
OX101752.1_Tachina_lurida_genome_assembly,_chromosome:_1	AUGUSTUS	start_codon	23229314	23229316	.	-	0	ID=g1013.t1.start1;Parent=g1013.t1;
OX101752.1_Tachina_lurida_genome_assembly,_chromosome:_1	AUGUSTUS	gene	23293282	23295306	.	+	.	ID=g1014;
OX101752.1_Tachina_lurida_genome_assembly,_chromosome:_1	AUGUSTUS	mRNA	23293282	23295306	1	+	.	ID=g1014.t1;Parent=g1014;
OX101752.1_Tachina_lurida_genome_assembly,_chromosome:_1	AUGUSTUS	start_codon	23293282	23293284	.	+	0	ID=g1014.t1.start1;Parent=g1014.t1;
OX101752.1_Tachina_lurida_genome_assembly,_chromosome:_1	AUGUSTUS	CDS	23293282	23295306	1	+	0	ID=g1014.t1.CDS1;Parent=g1014.t1;
OX101752.1_Tachina_lurida_genome_assembly,_chromosome:_1	AUGUSTUS	exon	23293282	23295306	.	+	.	ID=g1014.t1.exon1;Parent=g1014.t1;
OX101752.1_Tachina_lurida_genome_assembly,_chromosome:_1	AUGUSTUS	stop_codon	23295304	23295306	.	+	0	ID=g1014.t1.stop1;Parent=g1014.t1;
OX101752.1_Tachina_lurida_genome_assembly,_chromosome:_1	AUGUSTUS	gene	23377429	23379419	.	-	.	ID=g1015;
OX101752.1_Tachina_lurida_genome_assembly,_chromosome:_1	AUGUSTUS	mRNA	23377429	23379419	0.98	-	.	ID=g1015.t1;Parent=g1015;
OX101752.1_Tachina_lurida_genome_assembly,_chromosome:_1	AUGUSTUS	stop_codon	23377429	23377431	.	-	0	ID=g1015.t1.stop1;Parent=g1015.t1;
OX101752.1_Tachina_lurida_genome_assembly,_chromosome:_1	AUGUSTUS	CDS	23377429	23379260	0.98	-	2	ID=g1015.t1.CDS1;Parent=g1015.t1;
OX101752.1_Tachina_lurida_genome_assembly,_chromosome:_1	AUGUSTUS	exon	23377429	23379260	.	-	.	ID=g1015.t1.exon1;Parent=g1015.t1;
OX101752.1_Tachina_lurida_genome_assembly,_chromosome:_1	AUGUSTUS	intron	23379261	23379403	0.98	-	.	ID=g1015.t1.intron1;Parent=g1015.t1;
OX101752.1_Tachina_lurida_genome_assembly,_chromosome:_1	AUGUSTUS	CDS	23379404	23379419	0.98	-	0	ID=g1015.t1.CDS2;Parent=g1015.t1;
OX101752.1_Tachina_lurida_genome_assembly,_chromosome:_1	AUGUSTUS	exon	23379404	23379419	.	-	.	ID=g1015.t1.exon2;Parent=g1015.t1;
OX101752.1_Tachina_lurida_genome_assembly,_chromosome:_1	AUGUSTUS	start_codon	23379417	23379419	.	-	0	ID=g1015.t1.start1;Parent=g1015.t1;
OX101752.1_Tachina_lurida_genome_assembly,_chromosome:_1	AUGUSTUS	gene	23475083	23476225	.	+	.	ID=g1016;
OX101752.1_Tachina_lurida_genome_assembly,_chromosome:_1	AUGUSTUS	mRNA	23475083	23476225	1	+	.	ID=g1016.t1;Parent=g1016;
OX101752.1_Tachina_lurida_genome_assembly,_chromosome:_1	AUGUSTUS	start_codon	23475083	23475085	.	+	0	ID=g1016.t1.start1;Parent=g1016.t1;
OX101752.1_Tachina_lurida_genome_assembly,_chromosome:_1	AUGUSTUS	CDS	23475083	23476225	1	+	0	ID=g1016.t1.CDS1;Parent=g1016.t1;
OX101752.1_Tachina_lurida_genome_assembly,_chromosome:_1	AUGUSTUS	exon	23475083	23476225	.	+	.	ID=g1016.t1.exon1;Parent=g1016.t1;
OX101752.1_Tachina_lurida_genome_assembly,_chromosome:_1	AUGUSTUS	stop_codon	23476223	23476225	.	+	0	ID=g1016.t1.stop1;Parent=g1016.t1;
OX101752.1_Tachina_lurida_genome_assembly,_chromosome:_1	AUGUSTUS	gene	23495239	23501768	.	+	.	ID=g1017;
OX101752.1_Tachina_lurida_genome_assembly,_chromosome:_1	AUGUSTUS	mRNA	23498209	23501768	0.99	+	.	ID=g1017.t1;Parent=g1017;
OX101752.1_Tachina_lurida_genome_assembly,_chromosome:_1	AUGUSTUS	start_codon	23498209	23498211	.	+	0	ID=g1017.t1.start1;Parent=g1017.t1;
OX101752.1_Tachina_lurida_genome_assembly,_chromosome:_1	AUGUSTUS	CDS	23498209	23498599	1	+	0	ID=g1017.t1.CDS1;Parent=g1017.t1;
OX101752.1_Tachina_lurida_genome_assembly,_chromosome:_1	AUGUSTUS	exon	23498209	23498599	.	+	.	ID=g1017.t1.exon1;Parent=g1017.t1;
OX101752.1_Tachina_lurida_genome_assembly,_chromosome:_1	AUGUSTUS	intron	23498600	23498683	1	+	.	ID=g1017.t1.intron1;Parent=g1017.t1;
OX101752.1_Tachina_lurida_genome_assembly,_chromosome:_1	AUGUSTUS	CDS	23498684	23498872	1	+	2	ID=g1017.t1.CDS2;Parent=g1017.t1;
OX101752.1_Tachina_lurida_genome_assembly,_chromosome:_1	AUGUSTUS	exon	23498684	23498872	.	+	.	ID=g1017.t1.exon2;Parent=g1017.t1;
OX101752.1_Tachina_lurida_genome_assembly,_chromosome:_1	AUGUSTUS	intron	23498873	23501607	1	+	.	ID=g1017.t1.intron2;Parent=g1017.t1;
OX101752.1_Tachina_lurida_genome_assembly,_chromosome:_1	AUGUSTUS	CDS	23501608	23501768	0.99	+	2	ID=g1017.t1.CDS3;Parent=g1017.t1;
OX101752.1_Tachina_lurida_genome_assembly,_chromosome:_1	AUGUSTUS	exon	23501608	23501768	.	+	.	ID=g1017.t1.exon3;Parent=g1017.t1;
OX101752.1_Tachina_lurida_genome_assembly,_chromosome:_1	AUGUSTUS	stop_codon	23501766	23501768	.	+	0	ID=g1017.t1.stop1;Parent=g1017.t1;
OX101752.1_Tachina_lurida_genome_assembly,_chromosome:_1	AUGUSTUS	mRNA	23495239	23501768	0.35	+	.	ID=g1017.t2;Parent=g1017;
OX101752.1_Tachina_lurida_genome_assembly,_chromosome:_1	AUGUSTUS	start_codon	23495239	23495241	.	+	0	ID=g1017.t2.start1;Parent=g1017.t2;
OX101752.1_Tachina_lurida_genome_assembly,_chromosome:_1	AUGUSTUS	CDS	23495239	23495290	0.37	+	0	ID=g1017.t2.CDS1;Parent=g1017.t2;
OX101752.1_Tachina_lurida_genome_assembly,_chromosome:_1	AUGUSTUS	exon	23495239	23495290	.	+	.	ID=g1017.t2.exon1;Parent=g1017.t2;
OX101752.1_Tachina_lurida_genome_assembly,_chromosome:_1	AUGUSTUS	intron	23495291	23498179	0.37	+	.	ID=g1017.t2.intron1;Parent=g1017.t2;
OX101752.1_Tachina_lurida_genome_assembly,_chromosome:_1	AUGUSTUS	CDS	23498180	23498599	0.96	+	2	ID=g1017.t2.CDS2;Parent=g1017.t2;
OX101752.1_Tachina_lurida_genome_assembly,_chromosome:_1	AUGUSTUS	exon	23498180	23498599	.	+	.	ID=g1017.t2.exon2;Parent=g1017.t2;
OX101752.1_Tachina_lurida_genome_assembly,_chromosome:_1	AUGUSTUS	intron	23498600	23498683	1	+	.	ID=g1017.t2.intron2;Parent=g1017.t2;
OX101752.1_Tachina_lurida_genome_assembly,_chromosome:_1	AUGUSTUS	CDS	23498684	23498872	1	+	2	ID=g1017.t2.CDS3;Parent=g1017.t2;
OX101752.1_Tachina_lurida_genome_assembly,_chromosome:_1	AUGUSTUS	exon	23498684	23498872	.	+	.	ID=g1017.t2.exon3;Parent=g1017.t2;
OX101752.1_Tachina_lurida_genome_assembly,_chromosome:_1	AUGUSTUS	intron	23498873	23501607	1	+	.	ID=g1017.t2.intron3;Parent=g1017.t2;
OX101752.1_Tachina_lurida_genome_assembly,_chromosome:_1	AUGUSTUS	CDS	23501608	23501768	0.93	+	2	ID=g1017.t2.CDS4;Parent=g1017.t2;
OX101752.1_Tachina_lurida_genome_assembly,_chromosome:_1	AUGUSTUS	exon	23501608	23501768	.	+	.	ID=g1017.t2.exon4;Parent=g1017.t2;
OX101752.1_Tachina_lurida_genome_assembly,_chromosome:_1	AUGUSTUS	stop_codon	23501766	23501768	.	+	0	ID=g1017.t2.stop1;Parent=g1017.t2;
OX101752.1_Tachina_lurida_genome_assembly,_chromosome:_1	AUGUSTUS	gene	23514110	23517079	.	+	.	ID=g1018;
OX101752.1_Tachina_lurida_genome_assembly,_chromosome:_1	AUGUSTUS	mRNA	23514110	23517079	0.68	+	.	ID=g1018.t1;Parent=g1018;
OX101752.1_Tachina_lurida_genome_assembly,_chromosome:_1	AUGUSTUS	start_codon	23514110	23514112	.	+	0	ID=g1018.t1.start1;Parent=g1018.t1;
OX101752.1_Tachina_lurida_genome_assembly,_chromosome:_1	AUGUSTUS	CDS	23514110	23514129	0.69	+	0	ID=g1018.t1.CDS1;Parent=g1018.t1;
OX101752.1_Tachina_lurida_genome_assembly,_chromosome:_1	AUGUSTUS	exon	23514110	23514129	.	+	.	ID=g1018.t1.exon1;Parent=g1018.t1;
OX101752.1_Tachina_lurida_genome_assembly,_chromosome:_1	AUGUSTUS	intron	23514130	23516892	0.68	+	.	ID=g1018.t1.intron1;Parent=g1018.t1;
OX101752.1_Tachina_lurida_genome_assembly,_chromosome:_1	AUGUSTUS	CDS	23516893	23517079	0.93	+	1	ID=g1018.t1.CDS2;Parent=g1018.t1;
OX101752.1_Tachina_lurida_genome_assembly,_chromosome:_1	AUGUSTUS	exon	23516893	23517079	.	+	.	ID=g1018.t1.exon2;Parent=g1018.t1;
OX101752.1_Tachina_lurida_genome_assembly,_chromosome:_1	AUGUSTUS	stop_codon	23517077	23517079	.	+	0	ID=g1018.t1.stop1;Parent=g1018.t1;
OX101752.1_Tachina_lurida_genome_assembly,_chromosome:_1	AUGUSTUS	gene	23515862	23517079	.	+	.	ID=g1019;
OX101752.1_Tachina_lurida_genome_assembly,_chromosome:_1	AUGUSTUS	mRNA	23515862	23517079	0.67	+	.	ID=g1019.t1;Parent=g1019;
OX101752.1_Tachina_lurida_genome_assembly,_chromosome:_1	AUGUSTUS	start_codon	23515862	23515864	.	+	0	ID=g1019.t1.start1;Parent=g1019.t1;
OX101752.1_Tachina_lurida_genome_assembly,_chromosome:_1	AUGUSTUS	CDS	23515862	23517079	0.67	+	0	ID=g1019.t1.CDS1;Parent=g1019.t1;
OX101752.1_Tachina_lurida_genome_assembly,_chromosome:_1	AUGUSTUS	exon	23515862	23517079	.	+	.	ID=g1019.t1.exon1;Parent=g1019.t1;
OX101752.1_Tachina_lurida_genome_assembly,_chromosome:_1	AUGUSTUS	stop_codon	23517077	23517079	.	+	0	ID=g1019.t1.stop1;Parent=g1019.t1;
OX101752.1_Tachina_lurida_genome_assembly,_chromosome:_1	AUGUSTUS	gene	23519410	23527120	.	+	.	ID=g1020;
OX101752.1_Tachina_lurida_genome_assembly,_chromosome:_1	AUGUSTUS	mRNA	23519410	23527120	0.88	+	.	ID=g1020.t1;Parent=g1020;
OX101752.1_Tachina_lurida_genome_assembly,_chromosome:_1	AUGUSTUS	start_codon	23519410	23519412	.	+	0	ID=g1020.t1.start1;Parent=g1020.t1;
OX101752.1_Tachina_lurida_genome_assembly,_chromosome:_1	AUGUSTUS	CDS	23519410	23519432	0.94	+	0	ID=g1020.t1.CDS1;Parent=g1020.t1;
OX101752.1_Tachina_lurida_genome_assembly,_chromosome:_1	AUGUSTUS	exon	23519410	23519432	.	+	.	ID=g1020.t1.exon1;Parent=g1020.t1;
OX101752.1_Tachina_lurida_genome_assembly,_chromosome:_1	AUGUSTUS	intron	23519433	23521732	0.94	+	.	ID=g1020.t1.intron1;Parent=g1020.t1;
OX101752.1_Tachina_lurida_genome_assembly,_chromosome:_1	AUGUSTUS	CDS	23521733	23521864	1	+	1	ID=g1020.t1.CDS2;Parent=g1020.t1;
OX101752.1_Tachina_lurida_genome_assembly,_chromosome:_1	AUGUSTUS	exon	23521733	23521864	.	+	.	ID=g1020.t1.exon2;Parent=g1020.t1;
OX101752.1_Tachina_lurida_genome_assembly,_chromosome:_1	AUGUSTUS	intron	23521865	23526948	1	+	.	ID=g1020.t1.intron2;Parent=g1020.t1;
OX101752.1_Tachina_lurida_genome_assembly,_chromosome:_1	AUGUSTUS	CDS	23526949	23527120	0.93	+	1	ID=g1020.t1.CDS3;Parent=g1020.t1;
OX101752.1_Tachina_lurida_genome_assembly,_chromosome:_1	AUGUSTUS	exon	23526949	23527120	.	+	.	ID=g1020.t1.exon3;Parent=g1020.t1;
OX101752.1_Tachina_lurida_genome_assembly,_chromosome:_1	AUGUSTUS	stop_codon	23527118	23527120	.	+	0	ID=g1020.t1.stop1;Parent=g1020.t1;
OX101752.1_Tachina_lurida_genome_assembly,_chromosome:_1	AUGUSTUS	gene	23592416	23593657	.	-	.	ID=g1021;
OX101752.1_Tachina_lurida_genome_assembly,_chromosome:_1	AUGUSTUS	mRNA	23592416	23593657	0.45	-	.	ID=g1021.t1;Parent=g1021;
OX101752.1_Tachina_lurida_genome_assembly,_chromosome:_1	AUGUSTUS	stop_codon	23592416	23592418	.	-	0	ID=g1021.t1.stop1;Parent=g1021.t1;
OX101752.1_Tachina_lurida_genome_assembly,_chromosome:_1	AUGUSTUS	CDS	23592416	23592788	0.99	-	1	ID=g1021.t1.CDS1;Parent=g1021.t1;
OX101752.1_Tachina_lurida_genome_assembly,_chromosome:_1	AUGUSTUS	exon	23592416	23592788	.	-	.	ID=g1021.t1.exon1;Parent=g1021.t1;
OX101752.1_Tachina_lurida_genome_assembly,_chromosome:_1	AUGUSTUS	intron	23592789	23593463	0.63	-	.	ID=g1021.t1.intron1;Parent=g1021.t1;
OX101752.1_Tachina_lurida_genome_assembly,_chromosome:_1	AUGUSTUS	CDS	23593464	23593543	0.62	-	0	ID=g1021.t1.CDS2;Parent=g1021.t1;
OX101752.1_Tachina_lurida_genome_assembly,_chromosome:_1	AUGUSTUS	exon	23593464	23593543	.	-	.	ID=g1021.t1.exon2;Parent=g1021.t1;
OX101752.1_Tachina_lurida_genome_assembly,_chromosome:_1	AUGUSTUS	intron	23593544	23593606	0.6	-	.	ID=g1021.t1.intron2;Parent=g1021.t1;
OX101752.1_Tachina_lurida_genome_assembly,_chromosome:_1	AUGUSTUS	CDS	23593607	23593657	0.45	-	0	ID=g1021.t1.CDS3;Parent=g1021.t1;
OX101752.1_Tachina_lurida_genome_assembly,_chromosome:_1	AUGUSTUS	exon	23593607	23593657	.	-	.	ID=g1021.t1.exon3;Parent=g1021.t1;
OX101752.1_Tachina_lurida_genome_assembly,_chromosome:_1	AUGUSTUS	start_codon	23593655	23593657	.	-	0	ID=g1021.t1.start1;Parent=g1021.t1;
OX101752.1_Tachina_lurida_genome_assembly,_chromosome:_1	AUGUSTUS	gene	23609027	23619094	.	+	.	ID=g1022;
OX101752.1_Tachina_lurida_genome_assembly,_chromosome:_1	AUGUSTUS	mRNA	23609027	23619094	0.59	+	.	ID=g1022.t1;Parent=g1022;
OX101752.1_Tachina_lurida_genome_assembly,_chromosome:_1	AUGUSTUS	start_codon	23609027	23609029	.	+	0	ID=g1022.t1.start1;Parent=g1022.t1;
OX101752.1_Tachina_lurida_genome_assembly,_chromosome:_1	AUGUSTUS	CDS	23609027	23609068	0.59	+	0	ID=g1022.t1.CDS1;Parent=g1022.t1;
OX101752.1_Tachina_lurida_genome_assembly,_chromosome:_1	AUGUSTUS	exon	23609027	23609068	.	+	.	ID=g1022.t1.exon1;Parent=g1022.t1;
OX101752.1_Tachina_lurida_genome_assembly,_chromosome:_1	AUGUSTUS	intron	23609069	23609123	0.82	+	.	ID=g1022.t1.intron1;Parent=g1022.t1;
OX101752.1_Tachina_lurida_genome_assembly,_chromosome:_1	AUGUSTUS	CDS	23609124	23609275	1	+	0	ID=g1022.t1.CDS2;Parent=g1022.t1;
OX101752.1_Tachina_lurida_genome_assembly,_chromosome:_1	AUGUSTUS	exon	23609124	23609275	.	+	.	ID=g1022.t1.exon2;Parent=g1022.t1;
OX101752.1_Tachina_lurida_genome_assembly,_chromosome:_1	AUGUSTUS	intron	23609276	23610601	1	+	.	ID=g1022.t1.intron2;Parent=g1022.t1;
OX101752.1_Tachina_lurida_genome_assembly,_chromosome:_1	AUGUSTUS	CDS	23610602	23610717	1	+	1	ID=g1022.t1.CDS3;Parent=g1022.t1;
OX101752.1_Tachina_lurida_genome_assembly,_chromosome:_1	AUGUSTUS	exon	23610602	23610717	.	+	.	ID=g1022.t1.exon3;Parent=g1022.t1;
OX101752.1_Tachina_lurida_genome_assembly,_chromosome:_1	AUGUSTUS	intron	23610718	23615996	1	+	.	ID=g1022.t1.intron3;Parent=g1022.t1;
OX101752.1_Tachina_lurida_genome_assembly,_chromosome:_1	AUGUSTUS	CDS	23615997	23619094	1	+	2	ID=g1022.t1.CDS4;Parent=g1022.t1;
OX101752.1_Tachina_lurida_genome_assembly,_chromosome:_1	AUGUSTUS	exon	23615997	23619094	.	+	.	ID=g1022.t1.exon4;Parent=g1022.t1;
OX101752.1_Tachina_lurida_genome_assembly,_chromosome:_1	AUGUSTUS	stop_codon	23619092	23619094	.	+	0	ID=g1022.t1.stop1;Parent=g1022.t1;
OX101752.1_Tachina_lurida_genome_assembly,_chromosome:_1	AUGUSTUS	gene	23744212	23744936	.	+	.	ID=g1023;
OX101752.1_Tachina_lurida_genome_assembly,_chromosome:_1	AUGUSTUS	mRNA	23744212	23744936	1	+	.	ID=g1023.t1;Parent=g1023;
OX101752.1_Tachina_lurida_genome_assembly,_chromosome:_1	AUGUSTUS	start_codon	23744212	23744214	.	+	0	ID=g1023.t1.start1;Parent=g1023.t1;
OX101752.1_Tachina_lurida_genome_assembly,_chromosome:_1	AUGUSTUS	CDS	23744212	23744447	1	+	0	ID=g1023.t1.CDS1;Parent=g1023.t1;
OX101752.1_Tachina_lurida_genome_assembly,_chromosome:_1	AUGUSTUS	exon	23744212	23744447	.	+	.	ID=g1023.t1.exon1;Parent=g1023.t1;
OX101752.1_Tachina_lurida_genome_assembly,_chromosome:_1	AUGUSTUS	intron	23744448	23744559	1	+	.	ID=g1023.t1.intron1;Parent=g1023.t1;
OX101752.1_Tachina_lurida_genome_assembly,_chromosome:_1	AUGUSTUS	CDS	23744560	23744682	1	+	1	ID=g1023.t1.CDS2;Parent=g1023.t1;
OX101752.1_Tachina_lurida_genome_assembly,_chromosome:_1	AUGUSTUS	exon	23744560	23744682	.	+	.	ID=g1023.t1.exon2;Parent=g1023.t1;
OX101752.1_Tachina_lurida_genome_assembly,_chromosome:_1	AUGUSTUS	intron	23744683	23744800	1	+	.	ID=g1023.t1.intron2;Parent=g1023.t1;
OX101752.1_Tachina_lurida_genome_assembly,_chromosome:_1	AUGUSTUS	CDS	23744801	23744936	1	+	1	ID=g1023.t1.CDS3;Parent=g1023.t1;
OX101752.1_Tachina_lurida_genome_assembly,_chromosome:_1	AUGUSTUS	exon	23744801	23744936	.	+	.	ID=g1023.t1.exon3;Parent=g1023.t1;
OX101752.1_Tachina_lurida_genome_assembly,_chromosome:_1	AUGUSTUS	stop_codon	23744934	23744936	.	+	0	ID=g1023.t1.stop1;Parent=g1023.t1;
OX101752.1_Tachina_lurida_genome_assembly,_chromosome:_1	AUGUSTUS	gene	23810808	23816605	.	+	.	ID=g1024;
OX101752.1_Tachina_lurida_genome_assembly,_chromosome:_1	AUGUSTUS	mRNA	23810808	23816605	0.78	+	.	ID=g1024.t1;Parent=g1024;
OX101752.1_Tachina_lurida_genome_assembly,_chromosome:_1	AUGUSTUS	start_codon	23810808	23810810	.	+	0	ID=g1024.t1.start1;Parent=g1024.t1;
OX101752.1_Tachina_lurida_genome_assembly,_chromosome:_1	AUGUSTUS	CDS	23810808	23810832	1	+	0	ID=g1024.t1.CDS1;Parent=g1024.t1;
OX101752.1_Tachina_lurida_genome_assembly,_chromosome:_1	AUGUSTUS	exon	23810808	23810832	.	+	.	ID=g1024.t1.exon1;Parent=g1024.t1;
OX101752.1_Tachina_lurida_genome_assembly,_chromosome:_1	AUGUSTUS	intron	23810833	23811455	0.78	+	.	ID=g1024.t1.intron1;Parent=g1024.t1;
OX101752.1_Tachina_lurida_genome_assembly,_chromosome:_1	AUGUSTUS	CDS	23811456	23811851	0.78	+	2	ID=g1024.t1.CDS2;Parent=g1024.t1;
OX101752.1_Tachina_lurida_genome_assembly,_chromosome:_1	AUGUSTUS	exon	23811456	23811851	.	+	.	ID=g1024.t1.exon2;Parent=g1024.t1;
OX101752.1_Tachina_lurida_genome_assembly,_chromosome:_1	AUGUSTUS	intron	23811852	23811914	1	+	.	ID=g1024.t1.intron2;Parent=g1024.t1;
OX101752.1_Tachina_lurida_genome_assembly,_chromosome:_1	AUGUSTUS	CDS	23811915	23812023	1	+	2	ID=g1024.t1.CDS3;Parent=g1024.t1;
OX101752.1_Tachina_lurida_genome_assembly,_chromosome:_1	AUGUSTUS	exon	23811915	23812023	.	+	.	ID=g1024.t1.exon3;Parent=g1024.t1;
OX101752.1_Tachina_lurida_genome_assembly,_chromosome:_1	AUGUSTUS	intron	23812024	23815950	1	+	.	ID=g1024.t1.intron3;Parent=g1024.t1;
OX101752.1_Tachina_lurida_genome_assembly,_chromosome:_1	AUGUSTUS	CDS	23815951	23816237	1	+	1	ID=g1024.t1.CDS4;Parent=g1024.t1;
OX101752.1_Tachina_lurida_genome_assembly,_chromosome:_1	AUGUSTUS	exon	23815951	23816237	.	+	.	ID=g1024.t1.exon4;Parent=g1024.t1;
OX101752.1_Tachina_lurida_genome_assembly,_chromosome:_1	AUGUSTUS	intron	23816238	23816300	1	+	.	ID=g1024.t1.intron4;Parent=g1024.t1;
OX101752.1_Tachina_lurida_genome_assembly,_chromosome:_1	AUGUSTUS	CDS	23816301	23816605	1	+	2	ID=g1024.t1.CDS5;Parent=g1024.t1;
OX101752.1_Tachina_lurida_genome_assembly,_chromosome:_1	AUGUSTUS	exon	23816301	23816605	.	+	.	ID=g1024.t1.exon5;Parent=g1024.t1;
OX101752.1_Tachina_lurida_genome_assembly,_chromosome:_1	AUGUSTUS	stop_codon	23816603	23816605	.	+	0	ID=g1024.t1.stop1;Parent=g1024.t1;
OX101752.1_Tachina_lurida_genome_assembly,_chromosome:_1	AUGUSTUS	gene	23872043	23877437	.	-	.	ID=g1025;
OX101752.1_Tachina_lurida_genome_assembly,_chromosome:_1	AUGUSTUS	mRNA	23872043	23877437	1	-	.	ID=g1025.t1;Parent=g1025;
OX101752.1_Tachina_lurida_genome_assembly,_chromosome:_1	AUGUSTUS	stop_codon	23872043	23872045	.	-	0	ID=g1025.t1.stop1;Parent=g1025.t1;
OX101752.1_Tachina_lurida_genome_assembly,_chromosome:_1	AUGUSTUS	CDS	23872043	23872221	1	-	2	ID=g1025.t1.CDS1;Parent=g1025.t1;
OX101752.1_Tachina_lurida_genome_assembly,_chromosome:_1	AUGUSTUS	exon	23872043	23872221	.	-	.	ID=g1025.t1.exon1;Parent=g1025.t1;
OX101752.1_Tachina_lurida_genome_assembly,_chromosome:_1	AUGUSTUS	intron	23872222	23872290	1	-	.	ID=g1025.t1.intron1;Parent=g1025.t1;
OX101752.1_Tachina_lurida_genome_assembly,_chromosome:_1	AUGUSTUS	CDS	23872291	23872858	1	-	0	ID=g1025.t1.CDS2;Parent=g1025.t1;
OX101752.1_Tachina_lurida_genome_assembly,_chromosome:_1	AUGUSTUS	exon	23872291	23872858	.	-	.	ID=g1025.t1.exon2;Parent=g1025.t1;
OX101752.1_Tachina_lurida_genome_assembly,_chromosome:_1	AUGUSTUS	intron	23872859	23873685	1	-	.	ID=g1025.t1.intron2;Parent=g1025.t1;
OX101752.1_Tachina_lurida_genome_assembly,_chromosome:_1	AUGUSTUS	CDS	23873686	23873900	1	-	2	ID=g1025.t1.CDS3;Parent=g1025.t1;
OX101752.1_Tachina_lurida_genome_assembly,_chromosome:_1	AUGUSTUS	exon	23873686	23873900	.	-	.	ID=g1025.t1.exon3;Parent=g1025.t1;
OX101752.1_Tachina_lurida_genome_assembly,_chromosome:_1	AUGUSTUS	intron	23873901	23873952	1	-	.	ID=g1025.t1.intron3;Parent=g1025.t1;
OX101752.1_Tachina_lurida_genome_assembly,_chromosome:_1	AUGUSTUS	CDS	23873953	23874081	1	-	2	ID=g1025.t1.CDS4;Parent=g1025.t1;
OX101752.1_Tachina_lurida_genome_assembly,_chromosome:_1	AUGUSTUS	exon	23873953	23874081	.	-	.	ID=g1025.t1.exon4;Parent=g1025.t1;
OX101752.1_Tachina_lurida_genome_assembly,_chromosome:_1	AUGUSTUS	intron	23874082	23877322	1	-	.	ID=g1025.t1.intron4;Parent=g1025.t1;
OX101752.1_Tachina_lurida_genome_assembly,_chromosome:_1	AUGUSTUS	CDS	23877323	23877437	1	-	0	ID=g1025.t1.CDS5;Parent=g1025.t1;
OX101752.1_Tachina_lurida_genome_assembly,_chromosome:_1	AUGUSTUS	exon	23877323	23877437	.	-	.	ID=g1025.t1.exon5;Parent=g1025.t1;
OX101752.1_Tachina_lurida_genome_assembly,_chromosome:_1	AUGUSTUS	start_codon	23877435	23877437	.	-	0	ID=g1025.t1.start1;Parent=g1025.t1;
OX101752.1_Tachina_lurida_genome_assembly,_chromosome:_1	AUGUSTUS	gene	23882087	23883738	.	-	.	ID=g1026;
OX101752.1_Tachina_lurida_genome_assembly,_chromosome:_1	AUGUSTUS	mRNA	23882087	23883738	1	-	.	ID=g1026.t1;Parent=g1026;
OX101752.1_Tachina_lurida_genome_assembly,_chromosome:_1	AUGUSTUS	stop_codon	23882087	23882089	.	-	0	ID=g1026.t1.stop1;Parent=g1026.t1;
OX101752.1_Tachina_lurida_genome_assembly,_chromosome:_1	AUGUSTUS	CDS	23882087	23882292	1	-	2	ID=g1026.t1.CDS1;Parent=g1026.t1;
OX101752.1_Tachina_lurida_genome_assembly,_chromosome:_1	AUGUSTUS	exon	23882087	23882292	.	-	.	ID=g1026.t1.exon1;Parent=g1026.t1;
OX101752.1_Tachina_lurida_genome_assembly,_chromosome:_1	AUGUSTUS	intron	23882293	23882352	1	-	.	ID=g1026.t1.intron1;Parent=g1026.t1;
OX101752.1_Tachina_lurida_genome_assembly,_chromosome:_1	AUGUSTUS	CDS	23882353	23882974	1	-	0	ID=g1026.t1.CDS2;Parent=g1026.t1;
OX101752.1_Tachina_lurida_genome_assembly,_chromosome:_1	AUGUSTUS	exon	23882353	23882974	.	-	.	ID=g1026.t1.exon2;Parent=g1026.t1;
OX101752.1_Tachina_lurida_genome_assembly,_chromosome:_1	AUGUSTUS	intron	23882975	23883090	1	-	.	ID=g1026.t1.intron2;Parent=g1026.t1;
OX101752.1_Tachina_lurida_genome_assembly,_chromosome:_1	AUGUSTUS	CDS	23883091	23883314	1	-	2	ID=g1026.t1.CDS3;Parent=g1026.t1;
OX101752.1_Tachina_lurida_genome_assembly,_chromosome:_1	AUGUSTUS	exon	23883091	23883314	.	-	.	ID=g1026.t1.exon3;Parent=g1026.t1;
OX101752.1_Tachina_lurida_genome_assembly,_chromosome:_1	AUGUSTUS	intron	23883315	23883384	1	-	.	ID=g1026.t1.intron3;Parent=g1026.t1;
OX101752.1_Tachina_lurida_genome_assembly,_chromosome:_1	AUGUSTUS	CDS	23883385	23883528	1	-	2	ID=g1026.t1.CDS4;Parent=g1026.t1;
OX101752.1_Tachina_lurida_genome_assembly,_chromosome:_1	AUGUSTUS	exon	23883385	23883528	.	-	.	ID=g1026.t1.exon4;Parent=g1026.t1;
OX101752.1_Tachina_lurida_genome_assembly,_chromosome:_1	AUGUSTUS	intron	23883529	23883623	1	-	.	ID=g1026.t1.intron4;Parent=g1026.t1;
OX101752.1_Tachina_lurida_genome_assembly,_chromosome:_1	AUGUSTUS	CDS	23883624	23883738	1	-	0	ID=g1026.t1.CDS5;Parent=g1026.t1;
OX101752.1_Tachina_lurida_genome_assembly,_chromosome:_1	AUGUSTUS	exon	23883624	23883738	.	-	.	ID=g1026.t1.exon5;Parent=g1026.t1;
OX101752.1_Tachina_lurida_genome_assembly,_chromosome:_1	AUGUSTUS	start_codon	23883736	23883738	.	-	0	ID=g1026.t1.start1;Parent=g1026.t1;
OX101752.1_Tachina_lurida_genome_assembly,_chromosome:_1	AUGUSTUS	gene	23888812	23889478	.	-	.	ID=g1027;
OX101752.1_Tachina_lurida_genome_assembly,_chromosome:_1	AUGUSTUS	mRNA	23888812	23889478	0.98	-	.	ID=g1027.t1;Parent=g1027;
OX101752.1_Tachina_lurida_genome_assembly,_chromosome:_1	AUGUSTUS	stop_codon	23888812	23888814	.	-	0	ID=g1027.t1.stop1;Parent=g1027.t1;
OX101752.1_Tachina_lurida_genome_assembly,_chromosome:_1	AUGUSTUS	CDS	23888812	23889041	0.98	-	2	ID=g1027.t1.CDS1;Parent=g1027.t1;
OX101752.1_Tachina_lurida_genome_assembly,_chromosome:_1	AUGUSTUS	exon	23888812	23889041	.	-	.	ID=g1027.t1.exon1;Parent=g1027.t1;
OX101752.1_Tachina_lurida_genome_assembly,_chromosome:_1	AUGUSTUS	intron	23889042	23889116	1	-	.	ID=g1027.t1.intron1;Parent=g1027.t1;
OX101752.1_Tachina_lurida_genome_assembly,_chromosome:_1	AUGUSTUS	CDS	23889117	23889257	1	-	2	ID=g1027.t1.CDS2;Parent=g1027.t1;
OX101752.1_Tachina_lurida_genome_assembly,_chromosome:_1	AUGUSTUS	exon	23889117	23889257	.	-	.	ID=g1027.t1.exon2;Parent=g1027.t1;
OX101752.1_Tachina_lurida_genome_assembly,_chromosome:_1	AUGUSTUS	intron	23889258	23889363	1	-	.	ID=g1027.t1.intron2;Parent=g1027.t1;
OX101752.1_Tachina_lurida_genome_assembly,_chromosome:_1	AUGUSTUS	CDS	23889364	23889478	1	-	0	ID=g1027.t1.CDS3;Parent=g1027.t1;
OX101752.1_Tachina_lurida_genome_assembly,_chromosome:_1	AUGUSTUS	exon	23889364	23889478	.	-	.	ID=g1027.t1.exon3;Parent=g1027.t1;
OX101752.1_Tachina_lurida_genome_assembly,_chromosome:_1	AUGUSTUS	start_codon	23889476	23889478	.	-	0	ID=g1027.t1.start1;Parent=g1027.t1;
OX101752.1_Tachina_lurida_genome_assembly,_chromosome:_1	AUGUSTUS	gene	23896576	23899718	.	+	.	ID=g1028;
OX101752.1_Tachina_lurida_genome_assembly,_chromosome:_1	AUGUSTUS	mRNA	23896597	23899718	1	+	.	ID=g1028.t1;Parent=g1028;
OX101752.1_Tachina_lurida_genome_assembly,_chromosome:_1	AUGUSTUS	start_codon	23896597	23896599	.	+	0	ID=g1028.t1.start1;Parent=g1028.t1;
OX101752.1_Tachina_lurida_genome_assembly,_chromosome:_1	AUGUSTUS	CDS	23896597	23896711	1	+	0	ID=g1028.t1.CDS1;Parent=g1028.t1;
OX101752.1_Tachina_lurida_genome_assembly,_chromosome:_1	AUGUSTUS	exon	23896597	23896711	.	+	.	ID=g1028.t1.exon1;Parent=g1028.t1;
OX101752.1_Tachina_lurida_genome_assembly,_chromosome:_1	AUGUSTUS	intron	23896712	23898372	1	+	.	ID=g1028.t1.intron1;Parent=g1028.t1;
OX101752.1_Tachina_lurida_genome_assembly,_chromosome:_1	AUGUSTUS	CDS	23898373	23898746	1	+	2	ID=g1028.t1.CDS2;Parent=g1028.t1;
OX101752.1_Tachina_lurida_genome_assembly,_chromosome:_1	AUGUSTUS	exon	23898373	23898746	.	+	.	ID=g1028.t1.exon2;Parent=g1028.t1;
OX101752.1_Tachina_lurida_genome_assembly,_chromosome:_1	AUGUSTUS	intron	23898747	23898808	1	+	.	ID=g1028.t1.intron2;Parent=g1028.t1;
OX101752.1_Tachina_lurida_genome_assembly,_chromosome:_1	AUGUSTUS	CDS	23898809	23899382	1	+	0	ID=g1028.t1.CDS3;Parent=g1028.t1;
OX101752.1_Tachina_lurida_genome_assembly,_chromosome:_1	AUGUSTUS	exon	23898809	23899382	.	+	.	ID=g1028.t1.exon3;Parent=g1028.t1;
OX101752.1_Tachina_lurida_genome_assembly,_chromosome:_1	AUGUSTUS	intron	23899383	23899443	1	+	.	ID=g1028.t1.intron3;Parent=g1028.t1;
OX101752.1_Tachina_lurida_genome_assembly,_chromosome:_1	AUGUSTUS	CDS	23899444	23899718	1	+	2	ID=g1028.t1.CDS4;Parent=g1028.t1;
OX101752.1_Tachina_lurida_genome_assembly,_chromosome:_1	AUGUSTUS	exon	23899444	23899718	.	+	.	ID=g1028.t1.exon4;Parent=g1028.t1;
OX101752.1_Tachina_lurida_genome_assembly,_chromosome:_1	AUGUSTUS	stop_codon	23899716	23899718	.	+	0	ID=g1028.t1.stop1;Parent=g1028.t1;
OX101752.1_Tachina_lurida_genome_assembly,_chromosome:_1	GeneMark.hmm3	mRNA	23896576	23899718	.	+	.	ID=g1028.t2;Parent=g1028;
OX101752.1_Tachina_lurida_genome_assembly,_chromosome:_1	GeneMark.hmm3	start_codon	23896576	23896578	.	+	0	ID=g1028.t2.start1;Parent=g1028.t2;
OX101752.1_Tachina_lurida_genome_assembly,_chromosome:_1	GeneMark.hmm3	CDS	23896576	23896711	.	+	0	ID=g1028.t2.CDS1;Parent=g1028.t2;
OX101752.1_Tachina_lurida_genome_assembly,_chromosome:_1	GeneMark.hmm3	exon	23896576	23896711	0	+	.	ID=g1028.t2.exon1;Parent=g1028.t2;
OX101752.1_Tachina_lurida_genome_assembly,_chromosome:_1	GeneMark.hmm3	intron	23896712	23898372	.	+	2	ID=g1028.t2.intron1;Parent=g1028.t2;
OX101752.1_Tachina_lurida_genome_assembly,_chromosome:_1	GeneMark.hmm3	CDS	23898373	23898746	.	+	2	ID=g1028.t2.CDS2;Parent=g1028.t2;
OX101752.1_Tachina_lurida_genome_assembly,_chromosome:_1	GeneMark.hmm3	exon	23898373	23898746	0	+	.	ID=g1028.t2.exon2;Parent=g1028.t2;
OX101752.1_Tachina_lurida_genome_assembly,_chromosome:_1	GeneMark.hmm3	intron	23898747	23898808	.	+	0	ID=g1028.t2.intron2;Parent=g1028.t2;
OX101752.1_Tachina_lurida_genome_assembly,_chromosome:_1	GeneMark.hmm3	CDS	23898809	23899382	.	+	0	ID=g1028.t2.CDS3;Parent=g1028.t2;
OX101752.1_Tachina_lurida_genome_assembly,_chromosome:_1	GeneMark.hmm3	exon	23898809	23899382	0	+	.	ID=g1028.t2.exon3;Parent=g1028.t2;
OX101752.1_Tachina_lurida_genome_assembly,_chromosome:_1	GeneMark.hmm3	intron	23899383	23899443	.	+	2	ID=g1028.t2.intron3;Parent=g1028.t2;
OX101752.1_Tachina_lurida_genome_assembly,_chromosome:_1	GeneMark.hmm3	CDS	23899444	23899718	.	+	2	ID=g1028.t2.CDS4;Parent=g1028.t2;
OX101752.1_Tachina_lurida_genome_assembly,_chromosome:_1	GeneMark.hmm3	exon	23899444	23899718	0	+	.	ID=g1028.t2.exon4;Parent=g1028.t2;
OX101752.1_Tachina_lurida_genome_assembly,_chromosome:_1	GeneMark.hmm3	stop_codon	23899716	23899718	.	+	0	ID=g1028.t2.stop1;Parent=g1028.t2;
OX101752.1_Tachina_lurida_genome_assembly,_chromosome:_1	AUGUSTUS	gene	23903322	23907807	.	-	.	ID=g1029;
OX101752.1_Tachina_lurida_genome_assembly,_chromosome:_1	AUGUSTUS	mRNA	23903322	23907807	1	-	.	ID=g1029.t1;Parent=g1029;
OX101752.1_Tachina_lurida_genome_assembly,_chromosome:_1	AUGUSTUS	stop_codon	23903322	23903324	.	-	0	ID=g1029.t1.stop1;Parent=g1029.t1;
OX101752.1_Tachina_lurida_genome_assembly,_chromosome:_1	AUGUSTUS	CDS	23903322	23903446	1	-	2	ID=g1029.t1.CDS1;Parent=g1029.t1;
OX101752.1_Tachina_lurida_genome_assembly,_chromosome:_1	AUGUSTUS	exon	23903322	23903446	.	-	.	ID=g1029.t1.exon1;Parent=g1029.t1;
OX101752.1_Tachina_lurida_genome_assembly,_chromosome:_1	AUGUSTUS	intron	23903447	23903508	1	-	.	ID=g1029.t1.intron1;Parent=g1029.t1;
OX101752.1_Tachina_lurida_genome_assembly,_chromosome:_1	AUGUSTUS	CDS	23903509	23904214	1	-	0	ID=g1029.t1.CDS2;Parent=g1029.t1;
OX101752.1_Tachina_lurida_genome_assembly,_chromosome:_1	AUGUSTUS	exon	23903509	23904214	.	-	.	ID=g1029.t1.exon2;Parent=g1029.t1;
OX101752.1_Tachina_lurida_genome_assembly,_chromosome:_1	AUGUSTUS	intron	23904215	23907279	1	-	.	ID=g1029.t1.intron2;Parent=g1029.t1;
OX101752.1_Tachina_lurida_genome_assembly,_chromosome:_1	AUGUSTUS	CDS	23907280	23907608	1	-	2	ID=g1029.t1.CDS3;Parent=g1029.t1;
OX101752.1_Tachina_lurida_genome_assembly,_chromosome:_1	AUGUSTUS	exon	23907280	23907608	.	-	.	ID=g1029.t1.exon3;Parent=g1029.t1;
OX101752.1_Tachina_lurida_genome_assembly,_chromosome:_1	AUGUSTUS	intron	23907609	23907695	1	-	.	ID=g1029.t1.intron3;Parent=g1029.t1;
OX101752.1_Tachina_lurida_genome_assembly,_chromosome:_1	AUGUSTUS	CDS	23907696	23907807	1	-	0	ID=g1029.t1.CDS4;Parent=g1029.t1;
OX101752.1_Tachina_lurida_genome_assembly,_chromosome:_1	AUGUSTUS	exon	23907696	23907807	.	-	.	ID=g1029.t1.exon4;Parent=g1029.t1;
OX101752.1_Tachina_lurida_genome_assembly,_chromosome:_1	AUGUSTUS	start_codon	23907805	23907807	.	-	0	ID=g1029.t1.start1;Parent=g1029.t1;
OX101752.1_Tachina_lurida_genome_assembly,_chromosome:_1	AUGUSTUS	gene	23922986	23927347	.	+	.	ID=g1030;
OX101752.1_Tachina_lurida_genome_assembly,_chromosome:_1	AUGUSTUS	mRNA	23922986	23927347	1	+	.	ID=g1030.t1;Parent=g1030;
OX101752.1_Tachina_lurida_genome_assembly,_chromosome:_1	AUGUSTUS	start_codon	23922986	23922988	.	+	0	ID=g1030.t1.start1;Parent=g1030.t1;
OX101752.1_Tachina_lurida_genome_assembly,_chromosome:_1	AUGUSTUS	CDS	23922986	23923097	1	+	0	ID=g1030.t1.CDS1;Parent=g1030.t1;
OX101752.1_Tachina_lurida_genome_assembly,_chromosome:_1	AUGUSTUS	exon	23922986	23923097	.	+	.	ID=g1030.t1.exon1;Parent=g1030.t1;
OX101752.1_Tachina_lurida_genome_assembly,_chromosome:_1	AUGUSTUS	intron	23923098	23925402	1	+	.	ID=g1030.t1.intron1;Parent=g1030.t1;
OX101752.1_Tachina_lurida_genome_assembly,_chromosome:_1	AUGUSTUS	CDS	23925403	23925755	1	+	2	ID=g1030.t1.CDS2;Parent=g1030.t1;
OX101752.1_Tachina_lurida_genome_assembly,_chromosome:_1	AUGUSTUS	exon	23925403	23925755	.	+	.	ID=g1030.t1.exon2;Parent=g1030.t1;
OX101752.1_Tachina_lurida_genome_assembly,_chromosome:_1	AUGUSTUS	intron	23925756	23925824	1	+	.	ID=g1030.t1.intron2;Parent=g1030.t1;
OX101752.1_Tachina_lurida_genome_assembly,_chromosome:_1	AUGUSTUS	CDS	23925825	23926404	1	+	0	ID=g1030.t1.CDS3;Parent=g1030.t1;
OX101752.1_Tachina_lurida_genome_assembly,_chromosome:_1	AUGUSTUS	exon	23925825	23926404	.	+	.	ID=g1030.t1.exon3;Parent=g1030.t1;
OX101752.1_Tachina_lurida_genome_assembly,_chromosome:_1	AUGUSTUS	intron	23926405	23926486	1	+	.	ID=g1030.t1.intron3;Parent=g1030.t1;
OX101752.1_Tachina_lurida_genome_assembly,_chromosome:_1	AUGUSTUS	CDS	23926487	23926589	1	+	2	ID=g1030.t1.CDS4;Parent=g1030.t1;
OX101752.1_Tachina_lurida_genome_assembly,_chromosome:_1	AUGUSTUS	exon	23926487	23926589	.	+	.	ID=g1030.t1.exon4;Parent=g1030.t1;
OX101752.1_Tachina_lurida_genome_assembly,_chromosome:_1	AUGUSTUS	intron	23926590	23927241	1	+	.	ID=g1030.t1.intron4;Parent=g1030.t1;
OX101752.1_Tachina_lurida_genome_assembly,_chromosome:_1	AUGUSTUS	CDS	23927242	23927347	1	+	1	ID=g1030.t1.CDS5;Parent=g1030.t1;
OX101752.1_Tachina_lurida_genome_assembly,_chromosome:_1	AUGUSTUS	exon	23927242	23927347	.	+	.	ID=g1030.t1.exon5;Parent=g1030.t1;
OX101752.1_Tachina_lurida_genome_assembly,_chromosome:_1	AUGUSTUS	stop_codon	23927345	23927347	.	+	0	ID=g1030.t1.stop1;Parent=g1030.t1;
OX101752.1_Tachina_lurida_genome_assembly,_chromosome:_1	AUGUSTUS	mRNA	23922986	23926602	1	+	.	ID=g1030.t2;Parent=g1030;
OX101752.1_Tachina_lurida_genome_assembly,_chromosome:_1	AUGUSTUS	start_codon	23922986	23922988	.	+	0	ID=g1030.t2.start1;Parent=g1030.t2;
OX101752.1_Tachina_lurida_genome_assembly,_chromosome:_1	AUGUSTUS	CDS	23922986	23923097	1	+	0	ID=g1030.t2.CDS1;Parent=g1030.t2;
OX101752.1_Tachina_lurida_genome_assembly,_chromosome:_1	AUGUSTUS	exon	23922986	23923097	.	+	.	ID=g1030.t2.exon1;Parent=g1030.t2;
OX101752.1_Tachina_lurida_genome_assembly,_chromosome:_1	AUGUSTUS	intron	23923098	23925402	1	+	.	ID=g1030.t2.intron1;Parent=g1030.t2;
OX101752.1_Tachina_lurida_genome_assembly,_chromosome:_1	AUGUSTUS	CDS	23925403	23925755	1	+	2	ID=g1030.t2.CDS2;Parent=g1030.t2;
OX101752.1_Tachina_lurida_genome_assembly,_chromosome:_1	AUGUSTUS	exon	23925403	23925755	.	+	.	ID=g1030.t2.exon2;Parent=g1030.t2;
OX101752.1_Tachina_lurida_genome_assembly,_chromosome:_1	AUGUSTUS	intron	23925756	23925824	1	+	.	ID=g1030.t2.intron2;Parent=g1030.t2;
OX101752.1_Tachina_lurida_genome_assembly,_chromosome:_1	AUGUSTUS	CDS	23925825	23926404	1	+	0	ID=g1030.t2.CDS3;Parent=g1030.t2;
OX101752.1_Tachina_lurida_genome_assembly,_chromosome:_1	AUGUSTUS	exon	23925825	23926404	.	+	.	ID=g1030.t2.exon3;Parent=g1030.t2;
OX101752.1_Tachina_lurida_genome_assembly,_chromosome:_1	AUGUSTUS	intron	23926405	23926486	1	+	.	ID=g1030.t2.intron3;Parent=g1030.t2;
OX101752.1_Tachina_lurida_genome_assembly,_chromosome:_1	AUGUSTUS	CDS	23926487	23926602	1	+	2	ID=g1030.t2.CDS4;Parent=g1030.t2;
OX101752.1_Tachina_lurida_genome_assembly,_chromosome:_1	AUGUSTUS	exon	23926487	23926602	.	+	.	ID=g1030.t2.exon4;Parent=g1030.t2;
OX101752.1_Tachina_lurida_genome_assembly,_chromosome:_1	AUGUSTUS	stop_codon	23926600	23926602	.	+	0	ID=g1030.t2.stop1;Parent=g1030.t2;
OX101752.1_Tachina_lurida_genome_assembly,_chromosome:_1	AUGUSTUS	gene	23931020	23933598	.	+	.	ID=g1031;
OX101752.1_Tachina_lurida_genome_assembly,_chromosome:_1	AUGUSTUS	mRNA	23931020	23933598	1	+	.	ID=g1031.t1;Parent=g1031;
OX101752.1_Tachina_lurida_genome_assembly,_chromosome:_1	AUGUSTUS	start_codon	23931020	23931022	.	+	0	ID=g1031.t1.start1;Parent=g1031.t1;
OX101752.1_Tachina_lurida_genome_assembly,_chromosome:_1	AUGUSTUS	CDS	23931020	23931131	1	+	0	ID=g1031.t1.CDS1;Parent=g1031.t1;
OX101752.1_Tachina_lurida_genome_assembly,_chromosome:_1	AUGUSTUS	exon	23931020	23931131	.	+	.	ID=g1031.t1.exon1;Parent=g1031.t1;
OX101752.1_Tachina_lurida_genome_assembly,_chromosome:_1	AUGUSTUS	intron	23931132	23932176	1	+	.	ID=g1031.t1.intron1;Parent=g1031.t1;
OX101752.1_Tachina_lurida_genome_assembly,_chromosome:_1	AUGUSTUS	CDS	23932177	23932529	1	+	2	ID=g1031.t1.CDS2;Parent=g1031.t1;
OX101752.1_Tachina_lurida_genome_assembly,_chromosome:_1	AUGUSTUS	exon	23932177	23932529	.	+	.	ID=g1031.t1.exon2;Parent=g1031.t1;
OX101752.1_Tachina_lurida_genome_assembly,_chromosome:_1	AUGUSTUS	intron	23932530	23932860	1	+	.	ID=g1031.t1.intron2;Parent=g1031.t1;
OX101752.1_Tachina_lurida_genome_assembly,_chromosome:_1	AUGUSTUS	CDS	23932861	23933401	1	+	0	ID=g1031.t1.CDS3;Parent=g1031.t1;
OX101752.1_Tachina_lurida_genome_assembly,_chromosome:_1	AUGUSTUS	exon	23932861	23933401	.	+	.	ID=g1031.t1.exon3;Parent=g1031.t1;
OX101752.1_Tachina_lurida_genome_assembly,_chromosome:_1	AUGUSTUS	intron	23933402	23933467	1	+	.	ID=g1031.t1.intron3;Parent=g1031.t1;
OX101752.1_Tachina_lurida_genome_assembly,_chromosome:_1	AUGUSTUS	CDS	23933468	23933598	1	+	2	ID=g1031.t1.CDS4;Parent=g1031.t1;
OX101752.1_Tachina_lurida_genome_assembly,_chromosome:_1	AUGUSTUS	exon	23933468	23933598	.	+	.	ID=g1031.t1.exon4;Parent=g1031.t1;
OX101752.1_Tachina_lurida_genome_assembly,_chromosome:_1	AUGUSTUS	stop_codon	23933596	23933598	.	+	0	ID=g1031.t1.stop1;Parent=g1031.t1;
OX101752.1_Tachina_lurida_genome_assembly,_chromosome:_1	AUGUSTUS	gene	23938886	23940975	.	+	.	ID=g1032;
OX101752.1_Tachina_lurida_genome_assembly,_chromosome:_1	AUGUSTUS	mRNA	23938886	23940975	1	+	.	ID=g1032.t1;Parent=g1032;
OX101752.1_Tachina_lurida_genome_assembly,_chromosome:_1	AUGUSTUS	start_codon	23938886	23938888	.	+	0	ID=g1032.t1.start1;Parent=g1032.t1;
OX101752.1_Tachina_lurida_genome_assembly,_chromosome:_1	AUGUSTUS	CDS	23938886	23938997	1	+	0	ID=g1032.t1.CDS1;Parent=g1032.t1;
OX101752.1_Tachina_lurida_genome_assembly,_chromosome:_1	AUGUSTUS	exon	23938886	23938997	.	+	.	ID=g1032.t1.exon1;Parent=g1032.t1;
OX101752.1_Tachina_lurida_genome_assembly,_chromosome:_1	AUGUSTUS	intron	23938998	23939055	1	+	.	ID=g1032.t1.intron1;Parent=g1032.t1;
OX101752.1_Tachina_lurida_genome_assembly,_chromosome:_1	AUGUSTUS	CDS	23939056	23939408	1	+	2	ID=g1032.t1.CDS2;Parent=g1032.t1;
OX101752.1_Tachina_lurida_genome_assembly,_chromosome:_1	AUGUSTUS	exon	23939056	23939408	.	+	.	ID=g1032.t1.exon2;Parent=g1032.t1;
OX101752.1_Tachina_lurida_genome_assembly,_chromosome:_1	AUGUSTUS	intron	23939409	23939471	1	+	.	ID=g1032.t1.intron2;Parent=g1032.t1;
OX101752.1_Tachina_lurida_genome_assembly,_chromosome:_1	AUGUSTUS	CDS	23939472	23940015	1	+	0	ID=g1032.t1.CDS3;Parent=g1032.t1;
OX101752.1_Tachina_lurida_genome_assembly,_chromosome:_1	AUGUSTUS	exon	23939472	23940015	.	+	.	ID=g1032.t1.exon3;Parent=g1032.t1;
OX101752.1_Tachina_lurida_genome_assembly,_chromosome:_1	AUGUSTUS	intron	23940016	23940838	1	+	.	ID=g1032.t1.intron3;Parent=g1032.t1;
OX101752.1_Tachina_lurida_genome_assembly,_chromosome:_1	AUGUSTUS	CDS	23940839	23940975	1	+	2	ID=g1032.t1.CDS4;Parent=g1032.t1;
OX101752.1_Tachina_lurida_genome_assembly,_chromosome:_1	AUGUSTUS	exon	23940839	23940975	.	+	.	ID=g1032.t1.exon4;Parent=g1032.t1;
OX101752.1_Tachina_lurida_genome_assembly,_chromosome:_1	AUGUSTUS	stop_codon	23940973	23940975	.	+	0	ID=g1032.t1.stop1;Parent=g1032.t1;
OX101752.1_Tachina_lurida_genome_assembly,_chromosome:_1	AUGUSTUS	gene	23946450	23955585	.	+	.	ID=g1033;
OX101752.1_Tachina_lurida_genome_assembly,_chromosome:_1	AUGUSTUS	mRNA	23946450	23955585	0.27	+	.	ID=g1033.t1;Parent=g1033;
OX101752.1_Tachina_lurida_genome_assembly,_chromosome:_1	AUGUSTUS	start_codon	23946450	23946452	.	+	0	ID=g1033.t1.start1;Parent=g1033.t1;
OX101752.1_Tachina_lurida_genome_assembly,_chromosome:_1	AUGUSTUS	CDS	23946450	23946561	1	+	0	ID=g1033.t1.CDS1;Parent=g1033.t1;
OX101752.1_Tachina_lurida_genome_assembly,_chromosome:_1	AUGUSTUS	exon	23946450	23946561	.	+	.	ID=g1033.t1.exon1;Parent=g1033.t1;
OX101752.1_Tachina_lurida_genome_assembly,_chromosome:_1	AUGUSTUS	intron	23946562	23947474	1	+	.	ID=g1033.t1.intron1;Parent=g1033.t1;
OX101752.1_Tachina_lurida_genome_assembly,_chromosome:_1	AUGUSTUS	CDS	23947475	23947821	1	+	2	ID=g1033.t1.CDS2;Parent=g1033.t1;
OX101752.1_Tachina_lurida_genome_assembly,_chromosome:_1	AUGUSTUS	exon	23947475	23947821	.	+	.	ID=g1033.t1.exon2;Parent=g1033.t1;
OX101752.1_Tachina_lurida_genome_assembly,_chromosome:_1	AUGUSTUS	intron	23947822	23947891	1	+	.	ID=g1033.t1.intron2;Parent=g1033.t1;
OX101752.1_Tachina_lurida_genome_assembly,_chromosome:_1	AUGUSTUS	CDS	23947892	23948402	1	+	0	ID=g1033.t1.CDS3;Parent=g1033.t1;
OX101752.1_Tachina_lurida_genome_assembly,_chromosome:_1	AUGUSTUS	exon	23947892	23948402	.	+	.	ID=g1033.t1.exon3;Parent=g1033.t1;
OX101752.1_Tachina_lurida_genome_assembly,_chromosome:_1	AUGUSTUS	intron	23948403	23948473	0.84	+	.	ID=g1033.t1.intron3;Parent=g1033.t1;
OX101752.1_Tachina_lurida_genome_assembly,_chromosome:_1	AUGUSTUS	CDS	23948474	23948500	0.84	+	2	ID=g1033.t1.CDS4;Parent=g1033.t1;
OX101752.1_Tachina_lurida_genome_assembly,_chromosome:_1	AUGUSTUS	exon	23948474	23948500	.	+	.	ID=g1033.t1.exon4;Parent=g1033.t1;
OX101752.1_Tachina_lurida_genome_assembly,_chromosome:_1	AUGUSTUS	intron	23948501	23948951	0.83	+	.	ID=g1033.t1.intron4;Parent=g1033.t1;
OX101752.1_Tachina_lurida_genome_assembly,_chromosome:_1	AUGUSTUS	CDS	23948952	23949080	0.98	+	2	ID=g1033.t1.CDS5;Parent=g1033.t1;
OX101752.1_Tachina_lurida_genome_assembly,_chromosome:_1	AUGUSTUS	exon	23948952	23949080	.	+	.	ID=g1033.t1.exon5;Parent=g1033.t1;
OX101752.1_Tachina_lurida_genome_assembly,_chromosome:_1	AUGUSTUS	intron	23949081	23951104	0.98	+	.	ID=g1033.t1.intron5;Parent=g1033.t1;
OX101752.1_Tachina_lurida_genome_assembly,_chromosome:_1	AUGUSTUS	CDS	23951105	23951245	0.97	+	2	ID=g1033.t1.CDS6;Parent=g1033.t1;
OX101752.1_Tachina_lurida_genome_assembly,_chromosome:_1	AUGUSTUS	exon	23951105	23951245	.	+	.	ID=g1033.t1.exon6;Parent=g1033.t1;
OX101752.1_Tachina_lurida_genome_assembly,_chromosome:_1	AUGUSTUS	intron	23951246	23951344	0.92	+	.	ID=g1033.t1.intron6;Parent=g1033.t1;
OX101752.1_Tachina_lurida_genome_assembly,_chromosome:_1	AUGUSTUS	CDS	23951345	23951422	0.92	+	2	ID=g1033.t1.CDS7;Parent=g1033.t1;
OX101752.1_Tachina_lurida_genome_assembly,_chromosome:_1	AUGUSTUS	exon	23951345	23951422	.	+	.	ID=g1033.t1.exon7;Parent=g1033.t1;
OX101752.1_Tachina_lurida_genome_assembly,_chromosome:_1	AUGUSTUS	intron	23951423	23951504	0.94	+	.	ID=g1033.t1.intron7;Parent=g1033.t1;
OX101752.1_Tachina_lurida_genome_assembly,_chromosome:_1	AUGUSTUS	CDS	23951505	23951582	1	+	2	ID=g1033.t1.CDS8;Parent=g1033.t1;
OX101752.1_Tachina_lurida_genome_assembly,_chromosome:_1	AUGUSTUS	exon	23951505	23951582	.	+	.	ID=g1033.t1.exon8;Parent=g1033.t1;
OX101752.1_Tachina_lurida_genome_assembly,_chromosome:_1	AUGUSTUS	intron	23951583	23951649	0.99	+	.	ID=g1033.t1.intron8;Parent=g1033.t1;
OX101752.1_Tachina_lurida_genome_assembly,_chromosome:_1	AUGUSTUS	CDS	23951650	23951715	0.99	+	2	ID=g1033.t1.CDS9;Parent=g1033.t1;
OX101752.1_Tachina_lurida_genome_assembly,_chromosome:_1	AUGUSTUS	exon	23951650	23951715	.	+	.	ID=g1033.t1.exon9;Parent=g1033.t1;
OX101752.1_Tachina_lurida_genome_assembly,_chromosome:_1	AUGUSTUS	intron	23951716	23951788	0.99	+	.	ID=g1033.t1.intron9;Parent=g1033.t1;
OX101752.1_Tachina_lurida_genome_assembly,_chromosome:_1	AUGUSTUS	CDS	23951789	23951866	1	+	2	ID=g1033.t1.CDS10;Parent=g1033.t1;
OX101752.1_Tachina_lurida_genome_assembly,_chromosome:_1	AUGUSTUS	exon	23951789	23951866	.	+	.	ID=g1033.t1.exon10;Parent=g1033.t1;
OX101752.1_Tachina_lurida_genome_assembly,_chromosome:_1	AUGUSTUS	intron	23951867	23951932	1	+	.	ID=g1033.t1.intron10;Parent=g1033.t1;
OX101752.1_Tachina_lurida_genome_assembly,_chromosome:_1	AUGUSTUS	CDS	23951933	23951995	0.93	+	2	ID=g1033.t1.CDS11;Parent=g1033.t1;
OX101752.1_Tachina_lurida_genome_assembly,_chromosome:_1	AUGUSTUS	exon	23951933	23951995	.	+	.	ID=g1033.t1.exon11;Parent=g1033.t1;
OX101752.1_Tachina_lurida_genome_assembly,_chromosome:_1	AUGUSTUS	intron	23951996	23952060	0.74	+	.	ID=g1033.t1.intron11;Parent=g1033.t1;
OX101752.1_Tachina_lurida_genome_assembly,_chromosome:_1	AUGUSTUS	CDS	23952061	23952108	0.74	+	2	ID=g1033.t1.CDS12;Parent=g1033.t1;
OX101752.1_Tachina_lurida_genome_assembly,_chromosome:_1	AUGUSTUS	exon	23952061	23952108	.	+	.	ID=g1033.t1.exon12;Parent=g1033.t1;
OX101752.1_Tachina_lurida_genome_assembly,_chromosome:_1	AUGUSTUS	intron	23952109	23954918	0.38	+	.	ID=g1033.t1.intron12;Parent=g1033.t1;
OX101752.1_Tachina_lurida_genome_assembly,_chromosome:_1	AUGUSTUS	CDS	23954919	23954969	0.5	+	2	ID=g1033.t1.CDS13;Parent=g1033.t1;
OX101752.1_Tachina_lurida_genome_assembly,_chromosome:_1	AUGUSTUS	exon	23954919	23954969	.	+	.	ID=g1033.t1.exon13;Parent=g1033.t1;
OX101752.1_Tachina_lurida_genome_assembly,_chromosome:_1	AUGUSTUS	intron	23954970	23955346	0.57	+	.	ID=g1033.t1.intron13;Parent=g1033.t1;
OX101752.1_Tachina_lurida_genome_assembly,_chromosome:_1	AUGUSTUS	CDS	23955347	23955585	1	+	2	ID=g1033.t1.CDS14;Parent=g1033.t1;
OX101752.1_Tachina_lurida_genome_assembly,_chromosome:_1	AUGUSTUS	exon	23955347	23955585	.	+	.	ID=g1033.t1.exon14;Parent=g1033.t1;
OX101752.1_Tachina_lurida_genome_assembly,_chromosome:_1	AUGUSTUS	stop_codon	23955583	23955585	.	+	0	ID=g1033.t1.stop1;Parent=g1033.t1;
OX101752.1_Tachina_lurida_genome_assembly,_chromosome:_1	AUGUSTUS	gene	23962301	23974595	.	+	.	ID=g1034;
OX101752.1_Tachina_lurida_genome_assembly,_chromosome:_1	AUGUSTUS	mRNA	23962301	23974595	0.32	+	.	ID=g1034.t1;Parent=g1034;
OX101752.1_Tachina_lurida_genome_assembly,_chromosome:_1	AUGUSTUS	start_codon	23962301	23962303	.	+	0	ID=g1034.t1.start1;Parent=g1034.t1;
OX101752.1_Tachina_lurida_genome_assembly,_chromosome:_1	AUGUSTUS	CDS	23962301	23962412	1	+	0	ID=g1034.t1.CDS1;Parent=g1034.t1;
OX101752.1_Tachina_lurida_genome_assembly,_chromosome:_1	AUGUSTUS	exon	23962301	23962412	.	+	.	ID=g1034.t1.exon1;Parent=g1034.t1;
OX101752.1_Tachina_lurida_genome_assembly,_chromosome:_1	AUGUSTUS	intron	23962413	23963778	1	+	.	ID=g1034.t1.intron1;Parent=g1034.t1;
OX101752.1_Tachina_lurida_genome_assembly,_chromosome:_1	AUGUSTUS	CDS	23963779	23964125	1	+	2	ID=g1034.t1.CDS2;Parent=g1034.t1;
OX101752.1_Tachina_lurida_genome_assembly,_chromosome:_1	AUGUSTUS	exon	23963779	23964125	.	+	.	ID=g1034.t1.exon2;Parent=g1034.t1;
OX101752.1_Tachina_lurida_genome_assembly,_chromosome:_1	AUGUSTUS	intron	23964126	23964202	1	+	.	ID=g1034.t1.intron2;Parent=g1034.t1;
OX101752.1_Tachina_lurida_genome_assembly,_chromosome:_1	AUGUSTUS	CDS	23964203	23964716	1	+	0	ID=g1034.t1.CDS3;Parent=g1034.t1;
OX101752.1_Tachina_lurida_genome_assembly,_chromosome:_1	AUGUSTUS	exon	23964203	23964716	.	+	.	ID=g1034.t1.exon3;Parent=g1034.t1;
OX101752.1_Tachina_lurida_genome_assembly,_chromosome:_1	AUGUSTUS	intron	23964717	23964779	0.8	+	.	ID=g1034.t1.intron3;Parent=g1034.t1;
OX101752.1_Tachina_lurida_genome_assembly,_chromosome:_1	AUGUSTUS	CDS	23964780	23964827	0.8	+	2	ID=g1034.t1.CDS4;Parent=g1034.t1;
OX101752.1_Tachina_lurida_genome_assembly,_chromosome:_1	AUGUSTUS	exon	23964780	23964827	.	+	.	ID=g1034.t1.exon4;Parent=g1034.t1;
OX101752.1_Tachina_lurida_genome_assembly,_chromosome:_1	AUGUSTUS	intron	23964828	23968859	0.7	+	.	ID=g1034.t1.intron4;Parent=g1034.t1;
OX101752.1_Tachina_lurida_genome_assembly,_chromosome:_1	AUGUSTUS	CDS	23968860	23969051	0.87	+	2	ID=g1034.t1.CDS5;Parent=g1034.t1;
OX101752.1_Tachina_lurida_genome_assembly,_chromosome:_1	AUGUSTUS	exon	23968860	23969051	.	+	.	ID=g1034.t1.exon5;Parent=g1034.t1;
OX101752.1_Tachina_lurida_genome_assembly,_chromosome:_1	AUGUSTUS	intron	23969052	23970451	0.88	+	.	ID=g1034.t1.intron5;Parent=g1034.t1;
OX101752.1_Tachina_lurida_genome_assembly,_chromosome:_1	AUGUSTUS	CDS	23970452	23970529	0.89	+	2	ID=g1034.t1.CDS6;Parent=g1034.t1;
OX101752.1_Tachina_lurida_genome_assembly,_chromosome:_1	AUGUSTUS	exon	23970452	23970529	.	+	.	ID=g1034.t1.exon6;Parent=g1034.t1;
OX101752.1_Tachina_lurida_genome_assembly,_chromosome:_1	AUGUSTUS	intron	23970530	23970602	0.88	+	.	ID=g1034.t1.intron6;Parent=g1034.t1;
OX101752.1_Tachina_lurida_genome_assembly,_chromosome:_1	AUGUSTUS	CDS	23970603	23970689	0.96	+	2	ID=g1034.t1.CDS7;Parent=g1034.t1;
OX101752.1_Tachina_lurida_genome_assembly,_chromosome:_1	AUGUSTUS	exon	23970603	23970689	.	+	.	ID=g1034.t1.exon7;Parent=g1034.t1;
OX101752.1_Tachina_lurida_genome_assembly,_chromosome:_1	AUGUSTUS	intron	23970690	23970751	0.94	+	.	ID=g1034.t1.intron7;Parent=g1034.t1;
OX101752.1_Tachina_lurida_genome_assembly,_chromosome:_1	AUGUSTUS	CDS	23970752	23970814	0.97	+	2	ID=g1034.t1.CDS8;Parent=g1034.t1;
OX101752.1_Tachina_lurida_genome_assembly,_chromosome:_1	AUGUSTUS	exon	23970752	23970814	.	+	.	ID=g1034.t1.exon8;Parent=g1034.t1;
OX101752.1_Tachina_lurida_genome_assembly,_chromosome:_1	AUGUSTUS	intron	23970815	23970886	0.97	+	.	ID=g1034.t1.intron8;Parent=g1034.t1;
OX101752.1_Tachina_lurida_genome_assembly,_chromosome:_1	AUGUSTUS	CDS	23970887	23970955	1	+	2	ID=g1034.t1.CDS9;Parent=g1034.t1;
OX101752.1_Tachina_lurida_genome_assembly,_chromosome:_1	AUGUSTUS	exon	23970887	23970955	.	+	.	ID=g1034.t1.exon9;Parent=g1034.t1;
OX101752.1_Tachina_lurida_genome_assembly,_chromosome:_1	AUGUSTUS	intron	23970956	23971058	1	+	.	ID=g1034.t1.intron9;Parent=g1034.t1;
OX101752.1_Tachina_lurida_genome_assembly,_chromosome:_1	AUGUSTUS	CDS	23971059	23971136	1	+	2	ID=g1034.t1.CDS10;Parent=g1034.t1;
OX101752.1_Tachina_lurida_genome_assembly,_chromosome:_1	AUGUSTUS	exon	23971059	23971136	.	+	.	ID=g1034.t1.exon10;Parent=g1034.t1;
OX101752.1_Tachina_lurida_genome_assembly,_chromosome:_1	AUGUSTUS	intron	23971137	23974434	0.51	+	.	ID=g1034.t1.intron10;Parent=g1034.t1;
OX101752.1_Tachina_lurida_genome_assembly,_chromosome:_1	AUGUSTUS	CDS	23974435	23974595	1	+	2	ID=g1034.t1.CDS11;Parent=g1034.t1;
OX101752.1_Tachina_lurida_genome_assembly,_chromosome:_1	AUGUSTUS	exon	23974435	23974595	.	+	.	ID=g1034.t1.exon11;Parent=g1034.t1;
OX101752.1_Tachina_lurida_genome_assembly,_chromosome:_1	AUGUSTUS	stop_codon	23974593	23974595	.	+	0	ID=g1034.t1.stop1;Parent=g1034.t1;
OX101752.1_Tachina_lurida_genome_assembly,_chromosome:_1	AUGUSTUS	gene	23980236	23989433	.	+	.	ID=g1035;
OX101752.1_Tachina_lurida_genome_assembly,_chromosome:_1	AUGUSTUS	mRNA	23980236	23989433	1	+	.	ID=g1035.t1;Parent=g1035;
OX101752.1_Tachina_lurida_genome_assembly,_chromosome:_1	AUGUSTUS	start_codon	23980236	23980238	.	+	0	ID=g1035.t1.start1;Parent=g1035.t1;
OX101752.1_Tachina_lurida_genome_assembly,_chromosome:_1	AUGUSTUS	CDS	23980236	23980347	1	+	0	ID=g1035.t1.CDS1;Parent=g1035.t1;
OX101752.1_Tachina_lurida_genome_assembly,_chromosome:_1	AUGUSTUS	exon	23980236	23980347	.	+	.	ID=g1035.t1.exon1;Parent=g1035.t1;
OX101752.1_Tachina_lurida_genome_assembly,_chromosome:_1	AUGUSTUS	intron	23980348	23987903	1	+	.	ID=g1035.t1.intron1;Parent=g1035.t1;
OX101752.1_Tachina_lurida_genome_assembly,_chromosome:_1	AUGUSTUS	CDS	23987904	23988256	1	+	2	ID=g1035.t1.CDS2;Parent=g1035.t1;
OX101752.1_Tachina_lurida_genome_assembly,_chromosome:_1	AUGUSTUS	exon	23987904	23988256	.	+	.	ID=g1035.t1.exon2;Parent=g1035.t1;
OX101752.1_Tachina_lurida_genome_assembly,_chromosome:_1	AUGUSTUS	intron	23988257	23988661	1	+	.	ID=g1035.t1.intron2;Parent=g1035.t1;
OX101752.1_Tachina_lurida_genome_assembly,_chromosome:_1	AUGUSTUS	CDS	23988662	23989235	1	+	0	ID=g1035.t1.CDS3;Parent=g1035.t1;
OX101752.1_Tachina_lurida_genome_assembly,_chromosome:_1	AUGUSTUS	exon	23988662	23989235	.	+	.	ID=g1035.t1.exon3;Parent=g1035.t1;
OX101752.1_Tachina_lurida_genome_assembly,_chromosome:_1	AUGUSTUS	intron	23989236	23989308	1	+	.	ID=g1035.t1.intron3;Parent=g1035.t1;
OX101752.1_Tachina_lurida_genome_assembly,_chromosome:_1	AUGUSTUS	CDS	23989309	23989433	1	+	2	ID=g1035.t1.CDS4;Parent=g1035.t1;
OX101752.1_Tachina_lurida_genome_assembly,_chromosome:_1	AUGUSTUS	exon	23989309	23989433	.	+	.	ID=g1035.t1.exon4;Parent=g1035.t1;
OX101752.1_Tachina_lurida_genome_assembly,_chromosome:_1	AUGUSTUS	stop_codon	23989431	23989433	.	+	0	ID=g1035.t1.stop1;Parent=g1035.t1;
OX101752.1_Tachina_lurida_genome_assembly,_chromosome:_1	AUGUSTUS	gene	23990305	23992482	.	-	.	ID=g1036;
OX101752.1_Tachina_lurida_genome_assembly,_chromosome:_1	AUGUSTUS	mRNA	23990305	23992482	1	-	.	ID=g1036.t1;Parent=g1036;
OX101752.1_Tachina_lurida_genome_assembly,_chromosome:_1	AUGUSTUS	stop_codon	23990305	23990307	.	-	0	ID=g1036.t1.stop1;Parent=g1036.t1;
OX101752.1_Tachina_lurida_genome_assembly,_chromosome:_1	AUGUSTUS	CDS	23990305	23990480	1	-	2	ID=g1036.t1.CDS1;Parent=g1036.t1;
OX101752.1_Tachina_lurida_genome_assembly,_chromosome:_1	AUGUSTUS	exon	23990305	23990480	.	-	.	ID=g1036.t1.exon1;Parent=g1036.t1;
OX101752.1_Tachina_lurida_genome_assembly,_chromosome:_1	AUGUSTUS	intron	23990481	23991290	1	-	.	ID=g1036.t1.intron1;Parent=g1036.t1;
OX101752.1_Tachina_lurida_genome_assembly,_chromosome:_1	AUGUSTUS	CDS	23991291	23992259	1	-	2	ID=g1036.t1.CDS2;Parent=g1036.t1;
OX101752.1_Tachina_lurida_genome_assembly,_chromosome:_1	AUGUSTUS	exon	23991291	23992259	.	-	.	ID=g1036.t1.exon2;Parent=g1036.t1;
OX101752.1_Tachina_lurida_genome_assembly,_chromosome:_1	AUGUSTUS	intron	23992260	23992358	1	-	.	ID=g1036.t1.intron2;Parent=g1036.t1;
OX101752.1_Tachina_lurida_genome_assembly,_chromosome:_1	AUGUSTUS	CDS	23992359	23992482	1	-	0	ID=g1036.t1.CDS3;Parent=g1036.t1;
OX101752.1_Tachina_lurida_genome_assembly,_chromosome:_1	AUGUSTUS	exon	23992359	23992482	.	-	.	ID=g1036.t1.exon3;Parent=g1036.t1;
OX101752.1_Tachina_lurida_genome_assembly,_chromosome:_1	AUGUSTUS	start_codon	23992480	23992482	.	-	0	ID=g1036.t1.start1;Parent=g1036.t1;
OX101752.1_Tachina_lurida_genome_assembly,_chromosome:_1	AUGUSTUS	gene	24013521	24018846	.	-	.	ID=g1037;
OX101752.1_Tachina_lurida_genome_assembly,_chromosome:_1	AUGUSTUS	mRNA	24013521	24018846	1	-	.	ID=g1037.t1;Parent=g1037;
OX101752.1_Tachina_lurida_genome_assembly,_chromosome:_1	AUGUSTUS	stop_codon	24013521	24013523	.	-	0	ID=g1037.t1.stop1;Parent=g1037.t1;
OX101752.1_Tachina_lurida_genome_assembly,_chromosome:_1	AUGUSTUS	CDS	24013521	24014005	1	-	2	ID=g1037.t1.CDS1;Parent=g1037.t1;
OX101752.1_Tachina_lurida_genome_assembly,_chromosome:_1	AUGUSTUS	exon	24013521	24014005	.	-	.	ID=g1037.t1.exon1;Parent=g1037.t1;
OX101752.1_Tachina_lurida_genome_assembly,_chromosome:_1	AUGUSTUS	intron	24014006	24014077	1	-	.	ID=g1037.t1.intron1;Parent=g1037.t1;
OX101752.1_Tachina_lurida_genome_assembly,_chromosome:_1	AUGUSTUS	CDS	24014078	24014759	1	-	0	ID=g1037.t1.CDS2;Parent=g1037.t1;
OX101752.1_Tachina_lurida_genome_assembly,_chromosome:_1	AUGUSTUS	exon	24014078	24014759	.	-	.	ID=g1037.t1.exon2;Parent=g1037.t1;
OX101752.1_Tachina_lurida_genome_assembly,_chromosome:_1	AUGUSTUS	intron	24014760	24018321	1	-	.	ID=g1037.t1.intron2;Parent=g1037.t1;
OX101752.1_Tachina_lurida_genome_assembly,_chromosome:_1	AUGUSTUS	CDS	24018322	24018644	1	-	2	ID=g1037.t1.CDS3;Parent=g1037.t1;
OX101752.1_Tachina_lurida_genome_assembly,_chromosome:_1	AUGUSTUS	exon	24018322	24018644	.	-	.	ID=g1037.t1.exon3;Parent=g1037.t1;
OX101752.1_Tachina_lurida_genome_assembly,_chromosome:_1	AUGUSTUS	intron	24018645	24018734	1	-	.	ID=g1037.t1.intron3;Parent=g1037.t1;
OX101752.1_Tachina_lurida_genome_assembly,_chromosome:_1	AUGUSTUS	CDS	24018735	24018846	1	-	0	ID=g1037.t1.CDS4;Parent=g1037.t1;
OX101752.1_Tachina_lurida_genome_assembly,_chromosome:_1	AUGUSTUS	exon	24018735	24018846	.	-	.	ID=g1037.t1.exon4;Parent=g1037.t1;
OX101752.1_Tachina_lurida_genome_assembly,_chromosome:_1	AUGUSTUS	start_codon	24018844	24018846	.	-	0	ID=g1037.t1.start1;Parent=g1037.t1;
OX101752.1_Tachina_lurida_genome_assembly,_chromosome:_1	AUGUSTUS	gene	24024320	24028516	.	+	.	ID=g1038;
OX101752.1_Tachina_lurida_genome_assembly,_chromosome:_1	AUGUSTUS	mRNA	24024320	24028516	1	+	.	ID=g1038.t1;Parent=g1038;
OX101752.1_Tachina_lurida_genome_assembly,_chromosome:_1	AUGUSTUS	start_codon	24024320	24024322	.	+	0	ID=g1038.t1.start1;Parent=g1038.t1;
OX101752.1_Tachina_lurida_genome_assembly,_chromosome:_1	AUGUSTUS	CDS	24024320	24024431	1	+	0	ID=g1038.t1.CDS1;Parent=g1038.t1;
OX101752.1_Tachina_lurida_genome_assembly,_chromosome:_1	AUGUSTUS	exon	24024320	24024431	.	+	.	ID=g1038.t1.exon1;Parent=g1038.t1;
OX101752.1_Tachina_lurida_genome_assembly,_chromosome:_1	AUGUSTUS	intron	24024432	24025599	1	+	.	ID=g1038.t1.intron1;Parent=g1038.t1;
OX101752.1_Tachina_lurida_genome_assembly,_chromosome:_1	AUGUSTUS	CDS	24025600	24025985	1	+	2	ID=g1038.t1.CDS2;Parent=g1038.t1;
OX101752.1_Tachina_lurida_genome_assembly,_chromosome:_1	AUGUSTUS	exon	24025600	24025985	.	+	.	ID=g1038.t1.exon2;Parent=g1038.t1;
OX101752.1_Tachina_lurida_genome_assembly,_chromosome:_1	AUGUSTUS	intron	24025986	24026472	1	+	.	ID=g1038.t1.intron2;Parent=g1038.t1;
OX101752.1_Tachina_lurida_genome_assembly,_chromosome:_1	AUGUSTUS	CDS	24026473	24026923	1	+	0	ID=g1038.t1.CDS3;Parent=g1038.t1;
OX101752.1_Tachina_lurida_genome_assembly,_chromosome:_1	AUGUSTUS	exon	24026473	24026923	.	+	.	ID=g1038.t1.exon3;Parent=g1038.t1;
OX101752.1_Tachina_lurida_genome_assembly,_chromosome:_1	AUGUSTUS	intron	24026924	24028487	1	+	.	ID=g1038.t1.intron3;Parent=g1038.t1;
OX101752.1_Tachina_lurida_genome_assembly,_chromosome:_1	AUGUSTUS	CDS	24028488	24028516	1	+	2	ID=g1038.t1.CDS4;Parent=g1038.t1;
OX101752.1_Tachina_lurida_genome_assembly,_chromosome:_1	AUGUSTUS	exon	24028488	24028516	.	+	.	ID=g1038.t1.exon4;Parent=g1038.t1;
OX101752.1_Tachina_lurida_genome_assembly,_chromosome:_1	AUGUSTUS	stop_codon	24028514	24028516	.	+	0	ID=g1038.t1.stop1;Parent=g1038.t1;
OX101752.1_Tachina_lurida_genome_assembly,_chromosome:_1	AUGUSTUS	gene	24035833	24047765	.	-	.	ID=g1039;
OX101752.1_Tachina_lurida_genome_assembly,_chromosome:_1	AUGUSTUS	mRNA	24035833	24047765	1	-	.	ID=g1039.t1;Parent=g1039;
OX101752.1_Tachina_lurida_genome_assembly,_chromosome:_1	AUGUSTUS	stop_codon	24035833	24035835	.	-	0	ID=g1039.t1.stop1;Parent=g1039.t1;
OX101752.1_Tachina_lurida_genome_assembly,_chromosome:_1	AUGUSTUS	CDS	24035833	24035993	1	-	2	ID=g1039.t1.CDS1;Parent=g1039.t1;
OX101752.1_Tachina_lurida_genome_assembly,_chromosome:_1	AUGUSTUS	exon	24035833	24035993	.	-	.	ID=g1039.t1.exon1;Parent=g1039.t1;
OX101752.1_Tachina_lurida_genome_assembly,_chromosome:_1	AUGUSTUS	intron	24035994	24036504	1	-	.	ID=g1039.t1.intron1;Parent=g1039.t1;
OX101752.1_Tachina_lurida_genome_assembly,_chromosome:_1	AUGUSTUS	CDS	24036505	24036672	1	-	2	ID=g1039.t1.CDS2;Parent=g1039.t1;
OX101752.1_Tachina_lurida_genome_assembly,_chromosome:_1	AUGUSTUS	exon	24036505	24036672	.	-	.	ID=g1039.t1.exon2;Parent=g1039.t1;
OX101752.1_Tachina_lurida_genome_assembly,_chromosome:_1	AUGUSTUS	intron	24036673	24039436	1	-	.	ID=g1039.t1.intron2;Parent=g1039.t1;
OX101752.1_Tachina_lurida_genome_assembly,_chromosome:_1	AUGUSTUS	CDS	24039437	24040130	1	-	0	ID=g1039.t1.CDS3;Parent=g1039.t1;
OX101752.1_Tachina_lurida_genome_assembly,_chromosome:_1	AUGUSTUS	exon	24039437	24040130	.	-	.	ID=g1039.t1.exon3;Parent=g1039.t1;
OX101752.1_Tachina_lurida_genome_assembly,_chromosome:_1	AUGUSTUS	intron	24040131	24040206	1	-	.	ID=g1039.t1.intron3;Parent=g1039.t1;
OX101752.1_Tachina_lurida_genome_assembly,_chromosome:_1	AUGUSTUS	CDS	24040207	24040559	1	-	2	ID=g1039.t1.CDS4;Parent=g1039.t1;
OX101752.1_Tachina_lurida_genome_assembly,_chromosome:_1	AUGUSTUS	exon	24040207	24040559	.	-	.	ID=g1039.t1.exon4;Parent=g1039.t1;
OX101752.1_Tachina_lurida_genome_assembly,_chromosome:_1	AUGUSTUS	intron	24040560	24047650	1	-	.	ID=g1039.t1.intron4;Parent=g1039.t1;
OX101752.1_Tachina_lurida_genome_assembly,_chromosome:_1	AUGUSTUS	CDS	24047651	24047765	1	-	0	ID=g1039.t1.CDS5;Parent=g1039.t1;
OX101752.1_Tachina_lurida_genome_assembly,_chromosome:_1	AUGUSTUS	exon	24047651	24047765	.	-	.	ID=g1039.t1.exon5;Parent=g1039.t1;
OX101752.1_Tachina_lurida_genome_assembly,_chromosome:_1	AUGUSTUS	start_codon	24047763	24047765	.	-	0	ID=g1039.t1.start1;Parent=g1039.t1;
OX101752.1_Tachina_lurida_genome_assembly,_chromosome:_1	AUGUSTUS	gene	24053542	24054674	.	+	.	ID=g1040;
OX101752.1_Tachina_lurida_genome_assembly,_chromosome:_1	AUGUSTUS	mRNA	24053542	24054674	1	+	.	ID=g1040.t1;Parent=g1040;
OX101752.1_Tachina_lurida_genome_assembly,_chromosome:_1	AUGUSTUS	start_codon	24053542	24053544	.	+	0	ID=g1040.t1.start1;Parent=g1040.t1;
OX101752.1_Tachina_lurida_genome_assembly,_chromosome:_1	AUGUSTUS	CDS	24053542	24053566	1	+	0	ID=g1040.t1.CDS1;Parent=g1040.t1;
OX101752.1_Tachina_lurida_genome_assembly,_chromosome:_1	AUGUSTUS	exon	24053542	24053566	.	+	.	ID=g1040.t1.exon1;Parent=g1040.t1;
OX101752.1_Tachina_lurida_genome_assembly,_chromosome:_1	AUGUSTUS	intron	24053567	24053632	1	+	.	ID=g1040.t1.intron1;Parent=g1040.t1;
OX101752.1_Tachina_lurida_genome_assembly,_chromosome:_1	AUGUSTUS	CDS	24053633	24053789	1	+	2	ID=g1040.t1.CDS2;Parent=g1040.t1;
OX101752.1_Tachina_lurida_genome_assembly,_chromosome:_1	AUGUSTUS	exon	24053633	24053789	.	+	.	ID=g1040.t1.exon2;Parent=g1040.t1;
OX101752.1_Tachina_lurida_genome_assembly,_chromosome:_1	AUGUSTUS	intron	24053790	24054086	1	+	.	ID=g1040.t1.intron2;Parent=g1040.t1;
OX101752.1_Tachina_lurida_genome_assembly,_chromosome:_1	AUGUSTUS	CDS	24054087	24054543	1	+	1	ID=g1040.t1.CDS3;Parent=g1040.t1;
OX101752.1_Tachina_lurida_genome_assembly,_chromosome:_1	AUGUSTUS	exon	24054087	24054543	.	+	.	ID=g1040.t1.exon3;Parent=g1040.t1;
OX101752.1_Tachina_lurida_genome_assembly,_chromosome:_1	AUGUSTUS	intron	24054544	24054608	1	+	.	ID=g1040.t1.intron3;Parent=g1040.t1;
OX101752.1_Tachina_lurida_genome_assembly,_chromosome:_1	AUGUSTUS	CDS	24054609	24054674	1	+	0	ID=g1040.t1.CDS4;Parent=g1040.t1;
OX101752.1_Tachina_lurida_genome_assembly,_chromosome:_1	AUGUSTUS	exon	24054609	24054674	.	+	.	ID=g1040.t1.exon4;Parent=g1040.t1;
OX101752.1_Tachina_lurida_genome_assembly,_chromosome:_1	AUGUSTUS	stop_codon	24054672	24054674	.	+	0	ID=g1040.t1.stop1;Parent=g1040.t1;
OX101752.1_Tachina_lurida_genome_assembly,_chromosome:_1	AUGUSTUS	gene	24073710	24074012	.	+	.	ID=g1041;
OX101752.1_Tachina_lurida_genome_assembly,_chromosome:_1	AUGUSTUS	mRNA	24073710	24074012	1	+	.	ID=g1041.t1;Parent=g1041;
OX101752.1_Tachina_lurida_genome_assembly,_chromosome:_1	AUGUSTUS	start_codon	24073710	24073712	.	+	0	ID=g1041.t1.start1;Parent=g1041.t1;
OX101752.1_Tachina_lurida_genome_assembly,_chromosome:_1	AUGUSTUS	CDS	24073710	24074012	1	+	0	ID=g1041.t1.CDS1;Parent=g1041.t1;
OX101752.1_Tachina_lurida_genome_assembly,_chromosome:_1	AUGUSTUS	exon	24073710	24074012	.	+	.	ID=g1041.t1.exon1;Parent=g1041.t1;
OX101752.1_Tachina_lurida_genome_assembly,_chromosome:_1	AUGUSTUS	stop_codon	24074010	24074012	.	+	0	ID=g1041.t1.stop1;Parent=g1041.t1;
OX101752.1_Tachina_lurida_genome_assembly,_chromosome:_1	AUGUSTUS	gene	24210117	24222249	.	+	.	ID=g1042;
OX101752.1_Tachina_lurida_genome_assembly,_chromosome:_1	AUGUSTUS	mRNA	24210117	24222249	0.99	+	.	ID=g1042.t1;Parent=g1042;
OX101752.1_Tachina_lurida_genome_assembly,_chromosome:_1	AUGUSTUS	start_codon	24210117	24210119	.	+	0	ID=g1042.t1.start1;Parent=g1042.t1;
OX101752.1_Tachina_lurida_genome_assembly,_chromosome:_1	AUGUSTUS	CDS	24210117	24210917	0.99	+	0	ID=g1042.t1.CDS1;Parent=g1042.t1;
OX101752.1_Tachina_lurida_genome_assembly,_chromosome:_1	AUGUSTUS	exon	24210117	24210917	.	+	.	ID=g1042.t1.exon1;Parent=g1042.t1;
OX101752.1_Tachina_lurida_genome_assembly,_chromosome:_1	AUGUSTUS	intron	24210918	24210978	1	+	.	ID=g1042.t1.intron1;Parent=g1042.t1;
OX101752.1_Tachina_lurida_genome_assembly,_chromosome:_1	AUGUSTUS	CDS	24210979	24211538	1	+	0	ID=g1042.t1.CDS2;Parent=g1042.t1;
OX101752.1_Tachina_lurida_genome_assembly,_chromosome:_1	AUGUSTUS	exon	24210979	24211538	.	+	.	ID=g1042.t1.exon2;Parent=g1042.t1;
OX101752.1_Tachina_lurida_genome_assembly,_chromosome:_1	AUGUSTUS	intron	24211539	24211605	1	+	.	ID=g1042.t1.intron2;Parent=g1042.t1;
OX101752.1_Tachina_lurida_genome_assembly,_chromosome:_1	AUGUSTUS	CDS	24211606	24212467	1	+	1	ID=g1042.t1.CDS3;Parent=g1042.t1;
OX101752.1_Tachina_lurida_genome_assembly,_chromosome:_1	AUGUSTUS	exon	24211606	24212467	.	+	.	ID=g1042.t1.exon3;Parent=g1042.t1;
OX101752.1_Tachina_lurida_genome_assembly,_chromosome:_1	AUGUSTUS	intron	24212468	24212542	1	+	.	ID=g1042.t1.intron3;Parent=g1042.t1;
OX101752.1_Tachina_lurida_genome_assembly,_chromosome:_1	AUGUSTUS	CDS	24212543	24212689	1	+	0	ID=g1042.t1.CDS4;Parent=g1042.t1;
OX101752.1_Tachina_lurida_genome_assembly,_chromosome:_1	AUGUSTUS	exon	24212543	24212689	.	+	.	ID=g1042.t1.exon4;Parent=g1042.t1;
OX101752.1_Tachina_lurida_genome_assembly,_chromosome:_1	AUGUSTUS	intron	24212690	24212760	1	+	.	ID=g1042.t1.intron4;Parent=g1042.t1;
OX101752.1_Tachina_lurida_genome_assembly,_chromosome:_1	AUGUSTUS	CDS	24212761	24213204	1	+	0	ID=g1042.t1.CDS5;Parent=g1042.t1;
OX101752.1_Tachina_lurida_genome_assembly,_chromosome:_1	AUGUSTUS	exon	24212761	24213204	.	+	.	ID=g1042.t1.exon5;Parent=g1042.t1;
OX101752.1_Tachina_lurida_genome_assembly,_chromosome:_1	AUGUSTUS	intron	24213205	24213323	1	+	.	ID=g1042.t1.intron5;Parent=g1042.t1;
OX101752.1_Tachina_lurida_genome_assembly,_chromosome:_1	AUGUSTUS	CDS	24213324	24213956	1	+	0	ID=g1042.t1.CDS6;Parent=g1042.t1;
OX101752.1_Tachina_lurida_genome_assembly,_chromosome:_1	AUGUSTUS	exon	24213324	24213956	.	+	.	ID=g1042.t1.exon6;Parent=g1042.t1;
OX101752.1_Tachina_lurida_genome_assembly,_chromosome:_1	AUGUSTUS	intron	24213957	24219160	1	+	.	ID=g1042.t1.intron6;Parent=g1042.t1;
OX101752.1_Tachina_lurida_genome_assembly,_chromosome:_1	AUGUSTUS	CDS	24219161	24219289	1	+	0	ID=g1042.t1.CDS7;Parent=g1042.t1;
OX101752.1_Tachina_lurida_genome_assembly,_chromosome:_1	AUGUSTUS	exon	24219161	24219289	.	+	.	ID=g1042.t1.exon7;Parent=g1042.t1;
OX101752.1_Tachina_lurida_genome_assembly,_chromosome:_1	AUGUSTUS	intron	24219290	24219766	1	+	.	ID=g1042.t1.intron7;Parent=g1042.t1;
OX101752.1_Tachina_lurida_genome_assembly,_chromosome:_1	AUGUSTUS	CDS	24219767	24219977	1	+	0	ID=g1042.t1.CDS8;Parent=g1042.t1;
OX101752.1_Tachina_lurida_genome_assembly,_chromosome:_1	AUGUSTUS	exon	24219767	24219977	.	+	.	ID=g1042.t1.exon8;Parent=g1042.t1;
OX101752.1_Tachina_lurida_genome_assembly,_chromosome:_1	AUGUSTUS	intron	24219978	24220044	1	+	.	ID=g1042.t1.intron8;Parent=g1042.t1;
OX101752.1_Tachina_lurida_genome_assembly,_chromosome:_1	AUGUSTUS	CDS	24220045	24220417	1	+	2	ID=g1042.t1.CDS9;Parent=g1042.t1;
OX101752.1_Tachina_lurida_genome_assembly,_chromosome:_1	AUGUSTUS	exon	24220045	24220417	.	+	.	ID=g1042.t1.exon9;Parent=g1042.t1;
OX101752.1_Tachina_lurida_genome_assembly,_chromosome:_1	AUGUSTUS	intron	24220418	24221057	1	+	.	ID=g1042.t1.intron9;Parent=g1042.t1;
OX101752.1_Tachina_lurida_genome_assembly,_chromosome:_1	AUGUSTUS	CDS	24221058	24221880	1	+	1	ID=g1042.t1.CDS10;Parent=g1042.t1;
OX101752.1_Tachina_lurida_genome_assembly,_chromosome:_1	AUGUSTUS	exon	24221058	24221880	.	+	.	ID=g1042.t1.exon10;Parent=g1042.t1;
OX101752.1_Tachina_lurida_genome_assembly,_chromosome:_1	AUGUSTUS	intron	24221881	24221940	1	+	.	ID=g1042.t1.intron10;Parent=g1042.t1;
OX101752.1_Tachina_lurida_genome_assembly,_chromosome:_1	AUGUSTUS	CDS	24221941	24222249	1	+	0	ID=g1042.t1.CDS11;Parent=g1042.t1;
OX101752.1_Tachina_lurida_genome_assembly,_chromosome:_1	AUGUSTUS	exon	24221941	24222249	.	+	.	ID=g1042.t1.exon11;Parent=g1042.t1;
OX101752.1_Tachina_lurida_genome_assembly,_chromosome:_1	AUGUSTUS	stop_codon	24222247	24222249	.	+	0	ID=g1042.t1.stop1;Parent=g1042.t1;
OX101752.1_Tachina_lurida_genome_assembly,_chromosome:_1	AUGUSTUS	mRNA	24210117	24222249	1	+	.	ID=g1042.t2;Parent=g1042;
OX101752.1_Tachina_lurida_genome_assembly,_chromosome:_1	AUGUSTUS	start_codon	24210117	24210119	.	+	0	ID=g1042.t2.start1;Parent=g1042.t2;
OX101752.1_Tachina_lurida_genome_assembly,_chromosome:_1	AUGUSTUS	CDS	24210117	24210917	1	+	0	ID=g1042.t2.CDS1;Parent=g1042.t2;
OX101752.1_Tachina_lurida_genome_assembly,_chromosome:_1	AUGUSTUS	exon	24210117	24210917	.	+	.	ID=g1042.t2.exon1;Parent=g1042.t2;
OX101752.1_Tachina_lurida_genome_assembly,_chromosome:_1	AUGUSTUS	intron	24210918	24210978	1	+	.	ID=g1042.t2.intron1;Parent=g1042.t2;
OX101752.1_Tachina_lurida_genome_assembly,_chromosome:_1	AUGUSTUS	CDS	24210979	24211538	1	+	0	ID=g1042.t2.CDS2;Parent=g1042.t2;
OX101752.1_Tachina_lurida_genome_assembly,_chromosome:_1	AUGUSTUS	exon	24210979	24211538	.	+	.	ID=g1042.t2.exon2;Parent=g1042.t2;
OX101752.1_Tachina_lurida_genome_assembly,_chromosome:_1	AUGUSTUS	intron	24211539	24211605	1	+	.	ID=g1042.t2.intron2;Parent=g1042.t2;
OX101752.1_Tachina_lurida_genome_assembly,_chromosome:_1	AUGUSTUS	CDS	24211606	24212467	1	+	1	ID=g1042.t2.CDS3;Parent=g1042.t2;
OX101752.1_Tachina_lurida_genome_assembly,_chromosome:_1	AUGUSTUS	exon	24211606	24212467	.	+	.	ID=g1042.t2.exon3;Parent=g1042.t2;
OX101752.1_Tachina_lurida_genome_assembly,_chromosome:_1	AUGUSTUS	intron	24212468	24212542	1	+	.	ID=g1042.t2.intron3;Parent=g1042.t2;
OX101752.1_Tachina_lurida_genome_assembly,_chromosome:_1	AUGUSTUS	CDS	24212543	24212689	1	+	0	ID=g1042.t2.CDS4;Parent=g1042.t2;
OX101752.1_Tachina_lurida_genome_assembly,_chromosome:_1	AUGUSTUS	exon	24212543	24212689	.	+	.	ID=g1042.t2.exon4;Parent=g1042.t2;
OX101752.1_Tachina_lurida_genome_assembly,_chromosome:_1	AUGUSTUS	intron	24212690	24212760	1	+	.	ID=g1042.t2.intron4;Parent=g1042.t2;
OX101752.1_Tachina_lurida_genome_assembly,_chromosome:_1	AUGUSTUS	CDS	24212761	24213204	1	+	0	ID=g1042.t2.CDS5;Parent=g1042.t2;
OX101752.1_Tachina_lurida_genome_assembly,_chromosome:_1	AUGUSTUS	exon	24212761	24213204	.	+	.	ID=g1042.t2.exon5;Parent=g1042.t2;
OX101752.1_Tachina_lurida_genome_assembly,_chromosome:_1	AUGUSTUS	intron	24213205	24213389	1	+	.	ID=g1042.t2.intron5;Parent=g1042.t2;
OX101752.1_Tachina_lurida_genome_assembly,_chromosome:_1	AUGUSTUS	CDS	24213390	24213956	1	+	0	ID=g1042.t2.CDS6;Parent=g1042.t2;
OX101752.1_Tachina_lurida_genome_assembly,_chromosome:_1	AUGUSTUS	exon	24213390	24213956	.	+	.	ID=g1042.t2.exon6;Parent=g1042.t2;
OX101752.1_Tachina_lurida_genome_assembly,_chromosome:_1	AUGUSTUS	intron	24213957	24219160	1	+	.	ID=g1042.t2.intron6;Parent=g1042.t2;
OX101752.1_Tachina_lurida_genome_assembly,_chromosome:_1	AUGUSTUS	CDS	24219161	24219289	1	+	0	ID=g1042.t2.CDS7;Parent=g1042.t2;
OX101752.1_Tachina_lurida_genome_assembly,_chromosome:_1	AUGUSTUS	exon	24219161	24219289	.	+	.	ID=g1042.t2.exon7;Parent=g1042.t2;
OX101752.1_Tachina_lurida_genome_assembly,_chromosome:_1	AUGUSTUS	intron	24219290	24219766	1	+	.	ID=g1042.t2.intron7;Parent=g1042.t2;
OX101752.1_Tachina_lurida_genome_assembly,_chromosome:_1	AUGUSTUS	CDS	24219767	24219977	1	+	0	ID=g1042.t2.CDS8;Parent=g1042.t2;
OX101752.1_Tachina_lurida_genome_assembly,_chromosome:_1	AUGUSTUS	exon	24219767	24219977	.	+	.	ID=g1042.t2.exon8;Parent=g1042.t2;
OX101752.1_Tachina_lurida_genome_assembly,_chromosome:_1	AUGUSTUS	intron	24219978	24220044	1	+	.	ID=g1042.t2.intron8;Parent=g1042.t2;
OX101752.1_Tachina_lurida_genome_assembly,_chromosome:_1	AUGUSTUS	CDS	24220045	24220417	1	+	2	ID=g1042.t2.CDS9;Parent=g1042.t2;
OX101752.1_Tachina_lurida_genome_assembly,_chromosome:_1	AUGUSTUS	exon	24220045	24220417	.	+	.	ID=g1042.t2.exon9;Parent=g1042.t2;
OX101752.1_Tachina_lurida_genome_assembly,_chromosome:_1	AUGUSTUS	intron	24220418	24221057	1	+	.	ID=g1042.t2.intron9;Parent=g1042.t2;
OX101752.1_Tachina_lurida_genome_assembly,_chromosome:_1	AUGUSTUS	CDS	24221058	24221880	1	+	1	ID=g1042.t2.CDS10;Parent=g1042.t2;
OX101752.1_Tachina_lurida_genome_assembly,_chromosome:_1	AUGUSTUS	exon	24221058	24221880	.	+	.	ID=g1042.t2.exon10;Parent=g1042.t2;
OX101752.1_Tachina_lurida_genome_assembly,_chromosome:_1	AUGUSTUS	intron	24221881	24221940	1	+	.	ID=g1042.t2.intron10;Parent=g1042.t2;
OX101752.1_Tachina_lurida_genome_assembly,_chromosome:_1	AUGUSTUS	CDS	24221941	24222249	1	+	0	ID=g1042.t2.CDS11;Parent=g1042.t2;
OX101752.1_Tachina_lurida_genome_assembly,_chromosome:_1	AUGUSTUS	exon	24221941	24222249	.	+	.	ID=g1042.t2.exon11;Parent=g1042.t2;
OX101752.1_Tachina_lurida_genome_assembly,_chromosome:_1	AUGUSTUS	stop_codon	24222247	24222249	.	+	0	ID=g1042.t2.stop1;Parent=g1042.t2;
OX101752.1_Tachina_lurida_genome_assembly,_chromosome:_1	AUGUSTUS	mRNA	24210117	24222249	1	+	.	ID=g1042.t3;Parent=g1042;
OX101752.1_Tachina_lurida_genome_assembly,_chromosome:_1	AUGUSTUS	start_codon	24210117	24210119	.	+	0	ID=g1042.t3.start1;Parent=g1042.t3;
OX101752.1_Tachina_lurida_genome_assembly,_chromosome:_1	AUGUSTUS	CDS	24210117	24210917	1	+	0	ID=g1042.t3.CDS1;Parent=g1042.t3;
OX101752.1_Tachina_lurida_genome_assembly,_chromosome:_1	AUGUSTUS	exon	24210117	24210917	.	+	.	ID=g1042.t3.exon1;Parent=g1042.t3;
OX101752.1_Tachina_lurida_genome_assembly,_chromosome:_1	AUGUSTUS	intron	24210918	24210978	1	+	.	ID=g1042.t3.intron1;Parent=g1042.t3;
OX101752.1_Tachina_lurida_genome_assembly,_chromosome:_1	AUGUSTUS	CDS	24210979	24211538	1	+	0	ID=g1042.t3.CDS2;Parent=g1042.t3;
OX101752.1_Tachina_lurida_genome_assembly,_chromosome:_1	AUGUSTUS	exon	24210979	24211538	.	+	.	ID=g1042.t3.exon2;Parent=g1042.t3;
OX101752.1_Tachina_lurida_genome_assembly,_chromosome:_1	AUGUSTUS	intron	24211539	24211605	1	+	.	ID=g1042.t3.intron2;Parent=g1042.t3;
OX101752.1_Tachina_lurida_genome_assembly,_chromosome:_1	AUGUSTUS	CDS	24211606	24212467	1	+	1	ID=g1042.t3.CDS3;Parent=g1042.t3;
OX101752.1_Tachina_lurida_genome_assembly,_chromosome:_1	AUGUSTUS	exon	24211606	24212467	.	+	.	ID=g1042.t3.exon3;Parent=g1042.t3;
OX101752.1_Tachina_lurida_genome_assembly,_chromosome:_1	AUGUSTUS	intron	24212468	24212542	1	+	.	ID=g1042.t3.intron3;Parent=g1042.t3;
OX101752.1_Tachina_lurida_genome_assembly,_chromosome:_1	AUGUSTUS	CDS	24212543	24212689	1	+	0	ID=g1042.t3.CDS4;Parent=g1042.t3;
OX101752.1_Tachina_lurida_genome_assembly,_chromosome:_1	AUGUSTUS	exon	24212543	24212689	.	+	.	ID=g1042.t3.exon4;Parent=g1042.t3;
OX101752.1_Tachina_lurida_genome_assembly,_chromosome:_1	AUGUSTUS	intron	24212690	24212760	1	+	.	ID=g1042.t3.intron4;Parent=g1042.t3;
OX101752.1_Tachina_lurida_genome_assembly,_chromosome:_1	AUGUSTUS	CDS	24212761	24213204	1	+	0	ID=g1042.t3.CDS5;Parent=g1042.t3;
OX101752.1_Tachina_lurida_genome_assembly,_chromosome:_1	AUGUSTUS	exon	24212761	24213204	.	+	.	ID=g1042.t3.exon5;Parent=g1042.t3;
OX101752.1_Tachina_lurida_genome_assembly,_chromosome:_1	AUGUSTUS	intron	24213205	24213323	1	+	.	ID=g1042.t3.intron5;Parent=g1042.t3;
OX101752.1_Tachina_lurida_genome_assembly,_chromosome:_1	AUGUSTUS	CDS	24213324	24213956	1	+	0	ID=g1042.t3.CDS6;Parent=g1042.t3;
OX101752.1_Tachina_lurida_genome_assembly,_chromosome:_1	AUGUSTUS	exon	24213324	24213956	.	+	.	ID=g1042.t3.exon6;Parent=g1042.t3;
OX101752.1_Tachina_lurida_genome_assembly,_chromosome:_1	AUGUSTUS	intron	24213957	24219766	1	+	.	ID=g1042.t3.intron6;Parent=g1042.t3;
OX101752.1_Tachina_lurida_genome_assembly,_chromosome:_1	AUGUSTUS	CDS	24219767	24219977	1	+	0	ID=g1042.t3.CDS7;Parent=g1042.t3;
OX101752.1_Tachina_lurida_genome_assembly,_chromosome:_1	AUGUSTUS	exon	24219767	24219977	.	+	.	ID=g1042.t3.exon7;Parent=g1042.t3;
OX101752.1_Tachina_lurida_genome_assembly,_chromosome:_1	AUGUSTUS	intron	24219978	24220044	1	+	.	ID=g1042.t3.intron7;Parent=g1042.t3;
OX101752.1_Tachina_lurida_genome_assembly,_chromosome:_1	AUGUSTUS	CDS	24220045	24220417	1	+	2	ID=g1042.t3.CDS8;Parent=g1042.t3;
OX101752.1_Tachina_lurida_genome_assembly,_chromosome:_1	AUGUSTUS	exon	24220045	24220417	.	+	.	ID=g1042.t3.exon8;Parent=g1042.t3;
OX101752.1_Tachina_lurida_genome_assembly,_chromosome:_1	AUGUSTUS	intron	24220418	24221057	1	+	.	ID=g1042.t3.intron8;Parent=g1042.t3;
OX101752.1_Tachina_lurida_genome_assembly,_chromosome:_1	AUGUSTUS	CDS	24221058	24221880	1	+	1	ID=g1042.t3.CDS9;Parent=g1042.t3;
OX101752.1_Tachina_lurida_genome_assembly,_chromosome:_1	AUGUSTUS	exon	24221058	24221880	.	+	.	ID=g1042.t3.exon9;Parent=g1042.t3;
OX101752.1_Tachina_lurida_genome_assembly,_chromosome:_1	AUGUSTUS	intron	24221881	24221940	1	+	.	ID=g1042.t3.intron9;Parent=g1042.t3;
OX101752.1_Tachina_lurida_genome_assembly,_chromosome:_1	AUGUSTUS	CDS	24221941	24222249	1	+	0	ID=g1042.t3.CDS10;Parent=g1042.t3;
OX101752.1_Tachina_lurida_genome_assembly,_chromosome:_1	AUGUSTUS	exon	24221941	24222249	.	+	.	ID=g1042.t3.exon10;Parent=g1042.t3;
OX101752.1_Tachina_lurida_genome_assembly,_chromosome:_1	AUGUSTUS	stop_codon	24222247	24222249	.	+	0	ID=g1042.t3.stop1;Parent=g1042.t3;
OX101752.1_Tachina_lurida_genome_assembly,_chromosome:_1	AUGUSTUS	gene	24244155	24295144	.	-	.	ID=g1043;
OX101752.1_Tachina_lurida_genome_assembly,_chromosome:_1	AUGUSTUS	mRNA	24244155	24295144	1	-	.	ID=g1043.t1;Parent=g1043;
OX101752.1_Tachina_lurida_genome_assembly,_chromosome:_1	AUGUSTUS	stop_codon	24244155	24244157	.	-	0	ID=g1043.t1.stop1;Parent=g1043.t1;
OX101752.1_Tachina_lurida_genome_assembly,_chromosome:_1	AUGUSTUS	CDS	24244155	24244525	1	-	2	ID=g1043.t1.CDS1;Parent=g1043.t1;
OX101752.1_Tachina_lurida_genome_assembly,_chromosome:_1	AUGUSTUS	exon	24244155	24244525	.	-	.	ID=g1043.t1.exon1;Parent=g1043.t1;
OX101752.1_Tachina_lurida_genome_assembly,_chromosome:_1	AUGUSTUS	intron	24244526	24244793	1	-	.	ID=g1043.t1.intron1;Parent=g1043.t1;
OX101752.1_Tachina_lurida_genome_assembly,_chromosome:_1	AUGUSTUS	CDS	24244794	24244907	1	-	2	ID=g1043.t1.CDS2;Parent=g1043.t1;
OX101752.1_Tachina_lurida_genome_assembly,_chromosome:_1	AUGUSTUS	exon	24244794	24244907	.	-	.	ID=g1043.t1.exon2;Parent=g1043.t1;
OX101752.1_Tachina_lurida_genome_assembly,_chromosome:_1	AUGUSTUS	intron	24244908	24244964	1	-	.	ID=g1043.t1.intron2;Parent=g1043.t1;
OX101752.1_Tachina_lurida_genome_assembly,_chromosome:_1	AUGUSTUS	CDS	24244965	24245183	1	-	2	ID=g1043.t1.CDS3;Parent=g1043.t1;
OX101752.1_Tachina_lurida_genome_assembly,_chromosome:_1	AUGUSTUS	exon	24244965	24245183	.	-	.	ID=g1043.t1.exon3;Parent=g1043.t1;
OX101752.1_Tachina_lurida_genome_assembly,_chromosome:_1	AUGUSTUS	intron	24245184	24249279	1	-	.	ID=g1043.t1.intron3;Parent=g1043.t1;
OX101752.1_Tachina_lurida_genome_assembly,_chromosome:_1	AUGUSTUS	CDS	24249280	24249693	1	-	2	ID=g1043.t1.CDS4;Parent=g1043.t1;
OX101752.1_Tachina_lurida_genome_assembly,_chromosome:_1	AUGUSTUS	exon	24249280	24249693	.	-	.	ID=g1043.t1.exon4;Parent=g1043.t1;
OX101752.1_Tachina_lurida_genome_assembly,_chromosome:_1	AUGUSTUS	intron	24249694	24253676	1	-	.	ID=g1043.t1.intron4;Parent=g1043.t1;
OX101752.1_Tachina_lurida_genome_assembly,_chromosome:_1	AUGUSTUS	CDS	24253677	24253820	1	-	2	ID=g1043.t1.CDS5;Parent=g1043.t1;
OX101752.1_Tachina_lurida_genome_assembly,_chromosome:_1	AUGUSTUS	exon	24253677	24253820	.	-	.	ID=g1043.t1.exon5;Parent=g1043.t1;
OX101752.1_Tachina_lurida_genome_assembly,_chromosome:_1	AUGUSTUS	intron	24253821	24260556	1	-	.	ID=g1043.t1.intron5;Parent=g1043.t1;
OX101752.1_Tachina_lurida_genome_assembly,_chromosome:_1	AUGUSTUS	CDS	24260557	24260730	1	-	2	ID=g1043.t1.CDS6;Parent=g1043.t1;
OX101752.1_Tachina_lurida_genome_assembly,_chromosome:_1	AUGUSTUS	exon	24260557	24260730	.	-	.	ID=g1043.t1.exon6;Parent=g1043.t1;
OX101752.1_Tachina_lurida_genome_assembly,_chromosome:_1	AUGUSTUS	intron	24260731	24260797	1	-	.	ID=g1043.t1.intron6;Parent=g1043.t1;
OX101752.1_Tachina_lurida_genome_assembly,_chromosome:_1	AUGUSTUS	CDS	24260798	24260982	1	-	1	ID=g1043.t1.CDS7;Parent=g1043.t1;
OX101752.1_Tachina_lurida_genome_assembly,_chromosome:_1	AUGUSTUS	exon	24260798	24260982	.	-	.	ID=g1043.t1.exon7;Parent=g1043.t1;
OX101752.1_Tachina_lurida_genome_assembly,_chromosome:_1	AUGUSTUS	intron	24260983	24263151	1	-	.	ID=g1043.t1.intron7;Parent=g1043.t1;
OX101752.1_Tachina_lurida_genome_assembly,_chromosome:_1	AUGUSTUS	CDS	24263152	24263270	1	-	0	ID=g1043.t1.CDS8;Parent=g1043.t1;
OX101752.1_Tachina_lurida_genome_assembly,_chromosome:_1	AUGUSTUS	exon	24263152	24263270	.	-	.	ID=g1043.t1.exon8;Parent=g1043.t1;
OX101752.1_Tachina_lurida_genome_assembly,_chromosome:_1	AUGUSTUS	intron	24263271	24263380	1	-	.	ID=g1043.t1.intron8;Parent=g1043.t1;
OX101752.1_Tachina_lurida_genome_assembly,_chromosome:_1	AUGUSTUS	CDS	24263381	24263642	1	-	1	ID=g1043.t1.CDS9;Parent=g1043.t1;
OX101752.1_Tachina_lurida_genome_assembly,_chromosome:_1	AUGUSTUS	exon	24263381	24263642	.	-	.	ID=g1043.t1.exon9;Parent=g1043.t1;
OX101752.1_Tachina_lurida_genome_assembly,_chromosome:_1	AUGUSTUS	intron	24263643	24266180	1	-	.	ID=g1043.t1.intron9;Parent=g1043.t1;
OX101752.1_Tachina_lurida_genome_assembly,_chromosome:_1	AUGUSTUS	CDS	24266181	24266241	1	-	2	ID=g1043.t1.CDS10;Parent=g1043.t1;
OX101752.1_Tachina_lurida_genome_assembly,_chromosome:_1	AUGUSTUS	exon	24266181	24266241	.	-	.	ID=g1043.t1.exon10;Parent=g1043.t1;
OX101752.1_Tachina_lurida_genome_assembly,_chromosome:_1	AUGUSTUS	intron	24266242	24273500	1	-	.	ID=g1043.t1.intron10;Parent=g1043.t1;
OX101752.1_Tachina_lurida_genome_assembly,_chromosome:_1	AUGUSTUS	CDS	24273501	24273771	1	-	0	ID=g1043.t1.CDS11;Parent=g1043.t1;
OX101752.1_Tachina_lurida_genome_assembly,_chromosome:_1	AUGUSTUS	exon	24273501	24273771	.	-	.	ID=g1043.t1.exon11;Parent=g1043.t1;
OX101752.1_Tachina_lurida_genome_assembly,_chromosome:_1	AUGUSTUS	intron	24273772	24286256	1	-	.	ID=g1043.t1.intron11;Parent=g1043.t1;
OX101752.1_Tachina_lurida_genome_assembly,_chromosome:_1	AUGUSTUS	CDS	24286257	24286373	1	-	0	ID=g1043.t1.CDS12;Parent=g1043.t1;
OX101752.1_Tachina_lurida_genome_assembly,_chromosome:_1	AUGUSTUS	exon	24286257	24286373	.	-	.	ID=g1043.t1.exon12;Parent=g1043.t1;
OX101752.1_Tachina_lurida_genome_assembly,_chromosome:_1	AUGUSTUS	intron	24286374	24294639	1	-	.	ID=g1043.t1.intron12;Parent=g1043.t1;
OX101752.1_Tachina_lurida_genome_assembly,_chromosome:_1	AUGUSTUS	CDS	24294640	24294767	1	-	2	ID=g1043.t1.CDS13;Parent=g1043.t1;
OX101752.1_Tachina_lurida_genome_assembly,_chromosome:_1	AUGUSTUS	exon	24294640	24294767	.	-	.	ID=g1043.t1.exon13;Parent=g1043.t1;
OX101752.1_Tachina_lurida_genome_assembly,_chromosome:_1	AUGUSTUS	intron	24294768	24295017	1	-	.	ID=g1043.t1.intron13;Parent=g1043.t1;
OX101752.1_Tachina_lurida_genome_assembly,_chromosome:_1	AUGUSTUS	CDS	24295018	24295144	1	-	0	ID=g1043.t1.CDS14;Parent=g1043.t1;
OX101752.1_Tachina_lurida_genome_assembly,_chromosome:_1	AUGUSTUS	exon	24295018	24295144	.	-	.	ID=g1043.t1.exon14;Parent=g1043.t1;
OX101752.1_Tachina_lurida_genome_assembly,_chromosome:_1	AUGUSTUS	start_codon	24295142	24295144	.	-	0	ID=g1043.t1.start1;Parent=g1043.t1;
OX101752.1_Tachina_lurida_genome_assembly,_chromosome:_1	AUGUSTUS	mRNA	24244155	24295144	0.99	-	.	ID=g1043.t2;Parent=g1043;
OX101752.1_Tachina_lurida_genome_assembly,_chromosome:_1	AUGUSTUS	stop_codon	24244155	24244157	.	-	0	ID=g1043.t2.stop1;Parent=g1043.t2;
OX101752.1_Tachina_lurida_genome_assembly,_chromosome:_1	AUGUSTUS	CDS	24244155	24244528	0.99	-	2	ID=g1043.t2.CDS1;Parent=g1043.t2;
OX101752.1_Tachina_lurida_genome_assembly,_chromosome:_1	AUGUSTUS	exon	24244155	24244528	.	-	.	ID=g1043.t2.exon1;Parent=g1043.t2;
OX101752.1_Tachina_lurida_genome_assembly,_chromosome:_1	AUGUSTUS	intron	24244529	24244793	0.99	-	.	ID=g1043.t2.intron1;Parent=g1043.t2;
OX101752.1_Tachina_lurida_genome_assembly,_chromosome:_1	AUGUSTUS	CDS	24244794	24244907	1	-	2	ID=g1043.t2.CDS2;Parent=g1043.t2;
OX101752.1_Tachina_lurida_genome_assembly,_chromosome:_1	AUGUSTUS	exon	24244794	24244907	.	-	.	ID=g1043.t2.exon2;Parent=g1043.t2;
OX101752.1_Tachina_lurida_genome_assembly,_chromosome:_1	AUGUSTUS	intron	24244908	24244964	1	-	.	ID=g1043.t2.intron2;Parent=g1043.t2;
OX101752.1_Tachina_lurida_genome_assembly,_chromosome:_1	AUGUSTUS	CDS	24244965	24245183	1	-	2	ID=g1043.t2.CDS3;Parent=g1043.t2;
OX101752.1_Tachina_lurida_genome_assembly,_chromosome:_1	AUGUSTUS	exon	24244965	24245183	.	-	.	ID=g1043.t2.exon3;Parent=g1043.t2;
OX101752.1_Tachina_lurida_genome_assembly,_chromosome:_1	AUGUSTUS	intron	24245184	24249279	1	-	.	ID=g1043.t2.intron3;Parent=g1043.t2;
OX101752.1_Tachina_lurida_genome_assembly,_chromosome:_1	AUGUSTUS	CDS	24249280	24249693	1	-	2	ID=g1043.t2.CDS4;Parent=g1043.t2;
OX101752.1_Tachina_lurida_genome_assembly,_chromosome:_1	AUGUSTUS	exon	24249280	24249693	.	-	.	ID=g1043.t2.exon4;Parent=g1043.t2;
OX101752.1_Tachina_lurida_genome_assembly,_chromosome:_1	AUGUSTUS	intron	24249694	24253676	1	-	.	ID=g1043.t2.intron4;Parent=g1043.t2;
OX101752.1_Tachina_lurida_genome_assembly,_chromosome:_1	AUGUSTUS	CDS	24253677	24253820	1	-	2	ID=g1043.t2.CDS5;Parent=g1043.t2;
OX101752.1_Tachina_lurida_genome_assembly,_chromosome:_1	AUGUSTUS	exon	24253677	24253820	.	-	.	ID=g1043.t2.exon5;Parent=g1043.t2;
OX101752.1_Tachina_lurida_genome_assembly,_chromosome:_1	AUGUSTUS	intron	24253821	24260556	1	-	.	ID=g1043.t2.intron5;Parent=g1043.t2;
OX101752.1_Tachina_lurida_genome_assembly,_chromosome:_1	AUGUSTUS	CDS	24260557	24260730	1	-	2	ID=g1043.t2.CDS6;Parent=g1043.t2;
OX101752.1_Tachina_lurida_genome_assembly,_chromosome:_1	AUGUSTUS	exon	24260557	24260730	.	-	.	ID=g1043.t2.exon6;Parent=g1043.t2;
OX101752.1_Tachina_lurida_genome_assembly,_chromosome:_1	AUGUSTUS	intron	24260731	24260797	1	-	.	ID=g1043.t2.intron6;Parent=g1043.t2;
OX101752.1_Tachina_lurida_genome_assembly,_chromosome:_1	AUGUSTUS	CDS	24260798	24260982	1	-	1	ID=g1043.t2.CDS7;Parent=g1043.t2;
OX101752.1_Tachina_lurida_genome_assembly,_chromosome:_1	AUGUSTUS	exon	24260798	24260982	.	-	.	ID=g1043.t2.exon7;Parent=g1043.t2;
OX101752.1_Tachina_lurida_genome_assembly,_chromosome:_1	AUGUSTUS	intron	24260983	24263151	1	-	.	ID=g1043.t2.intron7;Parent=g1043.t2;
OX101752.1_Tachina_lurida_genome_assembly,_chromosome:_1	AUGUSTUS	CDS	24263152	24263270	1	-	0	ID=g1043.t2.CDS8;Parent=g1043.t2;
OX101752.1_Tachina_lurida_genome_assembly,_chromosome:_1	AUGUSTUS	exon	24263152	24263270	.	-	.	ID=g1043.t2.exon8;Parent=g1043.t2;
OX101752.1_Tachina_lurida_genome_assembly,_chromosome:_1	AUGUSTUS	intron	24263271	24263380	1	-	.	ID=g1043.t2.intron8;Parent=g1043.t2;
OX101752.1_Tachina_lurida_genome_assembly,_chromosome:_1	AUGUSTUS	CDS	24263381	24263642	1	-	1	ID=g1043.t2.CDS9;Parent=g1043.t2;
OX101752.1_Tachina_lurida_genome_assembly,_chromosome:_1	AUGUSTUS	exon	24263381	24263642	.	-	.	ID=g1043.t2.exon9;Parent=g1043.t2;
OX101752.1_Tachina_lurida_genome_assembly,_chromosome:_1	AUGUSTUS	intron	24263643	24266180	1	-	.	ID=g1043.t2.intron9;Parent=g1043.t2;
OX101752.1_Tachina_lurida_genome_assembly,_chromosome:_1	AUGUSTUS	CDS	24266181	24266241	1	-	2	ID=g1043.t2.CDS10;Parent=g1043.t2;
OX101752.1_Tachina_lurida_genome_assembly,_chromosome:_1	AUGUSTUS	exon	24266181	24266241	.	-	.	ID=g1043.t2.exon10;Parent=g1043.t2;
OX101752.1_Tachina_lurida_genome_assembly,_chromosome:_1	AUGUSTUS	intron	24266242	24273500	1	-	.	ID=g1043.t2.intron10;Parent=g1043.t2;
OX101752.1_Tachina_lurida_genome_assembly,_chromosome:_1	AUGUSTUS	CDS	24273501	24273771	1	-	0	ID=g1043.t2.CDS11;Parent=g1043.t2;
OX101752.1_Tachina_lurida_genome_assembly,_chromosome:_1	AUGUSTUS	exon	24273501	24273771	.	-	.	ID=g1043.t2.exon11;Parent=g1043.t2;
OX101752.1_Tachina_lurida_genome_assembly,_chromosome:_1	AUGUSTUS	intron	24273772	24286256	1	-	.	ID=g1043.t2.intron11;Parent=g1043.t2;
OX101752.1_Tachina_lurida_genome_assembly,_chromosome:_1	AUGUSTUS	CDS	24286257	24286373	1	-	0	ID=g1043.t2.CDS12;Parent=g1043.t2;
OX101752.1_Tachina_lurida_genome_assembly,_chromosome:_1	AUGUSTUS	exon	24286257	24286373	.	-	.	ID=g1043.t2.exon12;Parent=g1043.t2;
OX101752.1_Tachina_lurida_genome_assembly,_chromosome:_1	AUGUSTUS	intron	24286374	24294639	1	-	.	ID=g1043.t2.intron12;Parent=g1043.t2;
OX101752.1_Tachina_lurida_genome_assembly,_chromosome:_1	AUGUSTUS	CDS	24294640	24294767	1	-	2	ID=g1043.t2.CDS13;Parent=g1043.t2;
OX101752.1_Tachina_lurida_genome_assembly,_chromosome:_1	AUGUSTUS	exon	24294640	24294767	.	-	.	ID=g1043.t2.exon13;Parent=g1043.t2;
OX101752.1_Tachina_lurida_genome_assembly,_chromosome:_1	AUGUSTUS	intron	24294768	24295017	1	-	.	ID=g1043.t2.intron13;Parent=g1043.t2;
OX101752.1_Tachina_lurida_genome_assembly,_chromosome:_1	AUGUSTUS	CDS	24295018	24295144	1	-	0	ID=g1043.t2.CDS14;Parent=g1043.t2;
OX101752.1_Tachina_lurida_genome_assembly,_chromosome:_1	AUGUSTUS	exon	24295018	24295144	.	-	.	ID=g1043.t2.exon14;Parent=g1043.t2;
OX101752.1_Tachina_lurida_genome_assembly,_chromosome:_1	AUGUSTUS	start_codon	24295142	24295144	.	-	0	ID=g1043.t2.start1;Parent=g1043.t2;
OX101752.1_Tachina_lurida_genome_assembly,_chromosome:_1	AUGUSTUS	gene	24471380	24480787	.	+	.	ID=g1044;
OX101752.1_Tachina_lurida_genome_assembly,_chromosome:_1	AUGUSTUS	mRNA	24471380	24480787	1	+	.	ID=g1044.t1;Parent=g1044;
OX101752.1_Tachina_lurida_genome_assembly,_chromosome:_1	AUGUSTUS	start_codon	24471380	24471382	.	+	0	ID=g1044.t1.start1;Parent=g1044.t1;
OX101752.1_Tachina_lurida_genome_assembly,_chromosome:_1	AUGUSTUS	CDS	24471380	24471994	1	+	0	ID=g1044.t1.CDS1;Parent=g1044.t1;
OX101752.1_Tachina_lurida_genome_assembly,_chromosome:_1	AUGUSTUS	exon	24471380	24471994	.	+	.	ID=g1044.t1.exon1;Parent=g1044.t1;
OX101752.1_Tachina_lurida_genome_assembly,_chromosome:_1	AUGUSTUS	intron	24471995	24472151	1	+	.	ID=g1044.t1.intron1;Parent=g1044.t1;
OX101752.1_Tachina_lurida_genome_assembly,_chromosome:_1	AUGUSTUS	CDS	24472152	24472244	1	+	0	ID=g1044.t1.CDS2;Parent=g1044.t1;
OX101752.1_Tachina_lurida_genome_assembly,_chromosome:_1	AUGUSTUS	exon	24472152	24472244	.	+	.	ID=g1044.t1.exon2;Parent=g1044.t1;
OX101752.1_Tachina_lurida_genome_assembly,_chromosome:_1	AUGUSTUS	intron	24472245	24475957	1	+	.	ID=g1044.t1.intron2;Parent=g1044.t1;
OX101752.1_Tachina_lurida_genome_assembly,_chromosome:_1	AUGUSTUS	CDS	24475958	24477845	1	+	0	ID=g1044.t1.CDS3;Parent=g1044.t1;
OX101752.1_Tachina_lurida_genome_assembly,_chromosome:_1	AUGUSTUS	exon	24475958	24477845	.	+	.	ID=g1044.t1.exon3;Parent=g1044.t1;
OX101752.1_Tachina_lurida_genome_assembly,_chromosome:_1	AUGUSTUS	intron	24477846	24479454	1	+	.	ID=g1044.t1.intron3;Parent=g1044.t1;
OX101752.1_Tachina_lurida_genome_assembly,_chromosome:_1	AUGUSTUS	CDS	24479455	24479983	1	+	2	ID=g1044.t1.CDS4;Parent=g1044.t1;
OX101752.1_Tachina_lurida_genome_assembly,_chromosome:_1	AUGUSTUS	exon	24479455	24479983	.	+	.	ID=g1044.t1.exon4;Parent=g1044.t1;
OX101752.1_Tachina_lurida_genome_assembly,_chromosome:_1	AUGUSTUS	intron	24479984	24480042	1	+	.	ID=g1044.t1.intron4;Parent=g1044.t1;
OX101752.1_Tachina_lurida_genome_assembly,_chromosome:_1	AUGUSTUS	CDS	24480043	24480787	1	+	1	ID=g1044.t1.CDS5;Parent=g1044.t1;
OX101752.1_Tachina_lurida_genome_assembly,_chromosome:_1	AUGUSTUS	exon	24480043	24480787	.	+	.	ID=g1044.t1.exon5;Parent=g1044.t1;
OX101752.1_Tachina_lurida_genome_assembly,_chromosome:_1	AUGUSTUS	stop_codon	24480785	24480787	.	+	0	ID=g1044.t1.stop1;Parent=g1044.t1;
OX101752.1_Tachina_lurida_genome_assembly,_chromosome:_1	AUGUSTUS	gene	24487542	24496653	.	-	.	ID=g1045;
OX101752.1_Tachina_lurida_genome_assembly,_chromosome:_1	AUGUSTUS	mRNA	24487542	24496653	0.35	-	.	ID=g1045.t1;Parent=g1045;
OX101752.1_Tachina_lurida_genome_assembly,_chromosome:_1	AUGUSTUS	stop_codon	24487542	24487544	.	-	0	ID=g1045.t1.stop1;Parent=g1045.t1;
OX101752.1_Tachina_lurida_genome_assembly,_chromosome:_1	AUGUSTUS	CDS	24487542	24487938	1	-	1	ID=g1045.t1.CDS1;Parent=g1045.t1;
OX101752.1_Tachina_lurida_genome_assembly,_chromosome:_1	AUGUSTUS	exon	24487542	24487938	.	-	.	ID=g1045.t1.exon1;Parent=g1045.t1;
OX101752.1_Tachina_lurida_genome_assembly,_chromosome:_1	AUGUSTUS	intron	24487939	24496642	0.35	-	.	ID=g1045.t1.intron1;Parent=g1045.t1;
OX101752.1_Tachina_lurida_genome_assembly,_chromosome:_1	AUGUSTUS	CDS	24496643	24496653	0.35	-	0	ID=g1045.t1.CDS2;Parent=g1045.t1;
OX101752.1_Tachina_lurida_genome_assembly,_chromosome:_1	AUGUSTUS	exon	24496643	24496653	.	-	.	ID=g1045.t1.exon2;Parent=g1045.t1;
OX101752.1_Tachina_lurida_genome_assembly,_chromosome:_1	AUGUSTUS	start_codon	24496651	24496653	.	-	0	ID=g1045.t1.start1;Parent=g1045.t1;
OX101752.1_Tachina_lurida_genome_assembly,_chromosome:_1	AUGUSTUS	gene	24497958	24509990	.	+	.	ID=g1046;
OX101752.1_Tachina_lurida_genome_assembly,_chromosome:_1	AUGUSTUS	mRNA	24497958	24509990	1	+	.	ID=g1046.t1;Parent=g1046;
OX101752.1_Tachina_lurida_genome_assembly,_chromosome:_1	AUGUSTUS	start_codon	24497958	24497960	.	+	0	ID=g1046.t1.start1;Parent=g1046.t1;
OX101752.1_Tachina_lurida_genome_assembly,_chromosome:_1	AUGUSTUS	CDS	24497958	24498242	1	+	0	ID=g1046.t1.CDS1;Parent=g1046.t1;
OX101752.1_Tachina_lurida_genome_assembly,_chromosome:_1	AUGUSTUS	exon	24497958	24498242	.	+	.	ID=g1046.t1.exon1;Parent=g1046.t1;
OX101752.1_Tachina_lurida_genome_assembly,_chromosome:_1	AUGUSTUS	intron	24498243	24501449	1	+	.	ID=g1046.t1.intron1;Parent=g1046.t1;
OX101752.1_Tachina_lurida_genome_assembly,_chromosome:_1	AUGUSTUS	CDS	24501450	24501609	1	+	0	ID=g1046.t1.CDS2;Parent=g1046.t1;
OX101752.1_Tachina_lurida_genome_assembly,_chromosome:_1	AUGUSTUS	exon	24501450	24501609	.	+	.	ID=g1046.t1.exon2;Parent=g1046.t1;
OX101752.1_Tachina_lurida_genome_assembly,_chromosome:_1	AUGUSTUS	intron	24501610	24505687	1	+	.	ID=g1046.t1.intron2;Parent=g1046.t1;
OX101752.1_Tachina_lurida_genome_assembly,_chromosome:_1	AUGUSTUS	CDS	24505688	24505837	1	+	2	ID=g1046.t1.CDS3;Parent=g1046.t1;
OX101752.1_Tachina_lurida_genome_assembly,_chromosome:_1	AUGUSTUS	exon	24505688	24505837	.	+	.	ID=g1046.t1.exon3;Parent=g1046.t1;
OX101752.1_Tachina_lurida_genome_assembly,_chromosome:_1	AUGUSTUS	intron	24505838	24505930	1	+	.	ID=g1046.t1.intron3;Parent=g1046.t1;
OX101752.1_Tachina_lurida_genome_assembly,_chromosome:_1	AUGUSTUS	CDS	24505931	24506306	1	+	2	ID=g1046.t1.CDS4;Parent=g1046.t1;
OX101752.1_Tachina_lurida_genome_assembly,_chromosome:_1	AUGUSTUS	exon	24505931	24506306	.	+	.	ID=g1046.t1.exon4;Parent=g1046.t1;
OX101752.1_Tachina_lurida_genome_assembly,_chromosome:_1	AUGUSTUS	intron	24506307	24506549	1	+	.	ID=g1046.t1.intron4;Parent=g1046.t1;
OX101752.1_Tachina_lurida_genome_assembly,_chromosome:_1	AUGUSTUS	CDS	24506550	24506715	1	+	1	ID=g1046.t1.CDS5;Parent=g1046.t1;
OX101752.1_Tachina_lurida_genome_assembly,_chromosome:_1	AUGUSTUS	exon	24506550	24506715	.	+	.	ID=g1046.t1.exon5;Parent=g1046.t1;
OX101752.1_Tachina_lurida_genome_assembly,_chromosome:_1	AUGUSTUS	intron	24506716	24506792	1	+	.	ID=g1046.t1.intron5;Parent=g1046.t1;
OX101752.1_Tachina_lurida_genome_assembly,_chromosome:_1	AUGUSTUS	CDS	24506793	24506872	1	+	0	ID=g1046.t1.CDS6;Parent=g1046.t1;
OX101752.1_Tachina_lurida_genome_assembly,_chromosome:_1	AUGUSTUS	exon	24506793	24506872	.	+	.	ID=g1046.t1.exon6;Parent=g1046.t1;
OX101752.1_Tachina_lurida_genome_assembly,_chromosome:_1	AUGUSTUS	intron	24506873	24506943	1	+	.	ID=g1046.t1.intron6;Parent=g1046.t1;
OX101752.1_Tachina_lurida_genome_assembly,_chromosome:_1	AUGUSTUS	CDS	24506944	24507057	1	+	1	ID=g1046.t1.CDS7;Parent=g1046.t1;
OX101752.1_Tachina_lurida_genome_assembly,_chromosome:_1	AUGUSTUS	exon	24506944	24507057	.	+	.	ID=g1046.t1.exon7;Parent=g1046.t1;
OX101752.1_Tachina_lurida_genome_assembly,_chromosome:_1	AUGUSTUS	intron	24507058	24507128	1	+	.	ID=g1046.t1.intron7;Parent=g1046.t1;
OX101752.1_Tachina_lurida_genome_assembly,_chromosome:_1	AUGUSTUS	CDS	24507129	24507469	1	+	1	ID=g1046.t1.CDS8;Parent=g1046.t1;
OX101752.1_Tachina_lurida_genome_assembly,_chromosome:_1	AUGUSTUS	exon	24507129	24507469	.	+	.	ID=g1046.t1.exon8;Parent=g1046.t1;
OX101752.1_Tachina_lurida_genome_assembly,_chromosome:_1	AUGUSTUS	intron	24507470	24509679	1	+	.	ID=g1046.t1.intron8;Parent=g1046.t1;
OX101752.1_Tachina_lurida_genome_assembly,_chromosome:_1	AUGUSTUS	CDS	24509680	24509822	1	+	2	ID=g1046.t1.CDS9;Parent=g1046.t1;
OX101752.1_Tachina_lurida_genome_assembly,_chromosome:_1	AUGUSTUS	exon	24509680	24509822	.	+	.	ID=g1046.t1.exon9;Parent=g1046.t1;
OX101752.1_Tachina_lurida_genome_assembly,_chromosome:_1	AUGUSTUS	intron	24509823	24509885	1	+	.	ID=g1046.t1.intron9;Parent=g1046.t1;
OX101752.1_Tachina_lurida_genome_assembly,_chromosome:_1	AUGUSTUS	CDS	24509886	24509990	1	+	0	ID=g1046.t1.CDS10;Parent=g1046.t1;
OX101752.1_Tachina_lurida_genome_assembly,_chromosome:_1	AUGUSTUS	exon	24509886	24509990	.	+	.	ID=g1046.t1.exon10;Parent=g1046.t1;
OX101752.1_Tachina_lurida_genome_assembly,_chromosome:_1	AUGUSTUS	stop_codon	24509988	24509990	.	+	0	ID=g1046.t1.stop1;Parent=g1046.t1;
OX101752.1_Tachina_lurida_genome_assembly,_chromosome:_1	GeneMark.hmm3	mRNA	24497958	24507483	.	+	.	ID=g1046.t2;Parent=g1046;
OX101752.1_Tachina_lurida_genome_assembly,_chromosome:_1	GeneMark.hmm3	start_codon	24497958	24497960	.	+	0	ID=g1046.t2.start1;Parent=g1046.t2;
OX101752.1_Tachina_lurida_genome_assembly,_chromosome:_1	GeneMark.hmm3	CDS	24497958	24498242	.	+	0	ID=g1046.t2.CDS1;Parent=g1046.t2;
OX101752.1_Tachina_lurida_genome_assembly,_chromosome:_1	GeneMark.hmm3	exon	24497958	24498242	0	+	.	ID=g1046.t2.exon1;Parent=g1046.t2;
OX101752.1_Tachina_lurida_genome_assembly,_chromosome:_1	GeneMark.hmm3	intron	24498243	24501449	.	+	0	ID=g1046.t2.intron1;Parent=g1046.t2;
OX101752.1_Tachina_lurida_genome_assembly,_chromosome:_1	GeneMark.hmm3	CDS	24501450	24501609	.	+	0	ID=g1046.t2.CDS2;Parent=g1046.t2;
OX101752.1_Tachina_lurida_genome_assembly,_chromosome:_1	GeneMark.hmm3	exon	24501450	24501609	0	+	.	ID=g1046.t2.exon2;Parent=g1046.t2;
OX101752.1_Tachina_lurida_genome_assembly,_chromosome:_1	GeneMark.hmm3	intron	24501610	24505687	.	+	2	ID=g1046.t2.intron2;Parent=g1046.t2;
OX101752.1_Tachina_lurida_genome_assembly,_chromosome:_1	GeneMark.hmm3	CDS	24505688	24505837	.	+	2	ID=g1046.t2.CDS3;Parent=g1046.t2;
OX101752.1_Tachina_lurida_genome_assembly,_chromosome:_1	GeneMark.hmm3	exon	24505688	24505837	0	+	.	ID=g1046.t2.exon3;Parent=g1046.t2;
OX101752.1_Tachina_lurida_genome_assembly,_chromosome:_1	GeneMark.hmm3	intron	24505838	24505930	.	+	2	ID=g1046.t2.intron3;Parent=g1046.t2;
OX101752.1_Tachina_lurida_genome_assembly,_chromosome:_1	GeneMark.hmm3	CDS	24505931	24506306	.	+	2	ID=g1046.t2.CDS4;Parent=g1046.t2;
OX101752.1_Tachina_lurida_genome_assembly,_chromosome:_1	GeneMark.hmm3	exon	24505931	24506306	0	+	.	ID=g1046.t2.exon4;Parent=g1046.t2;
OX101752.1_Tachina_lurida_genome_assembly,_chromosome:_1	GeneMark.hmm3	intron	24506307	24506549	.	+	1	ID=g1046.t2.intron4;Parent=g1046.t2;
OX101752.1_Tachina_lurida_genome_assembly,_chromosome:_1	GeneMark.hmm3	CDS	24506550	24506715	.	+	1	ID=g1046.t2.CDS5;Parent=g1046.t2;
OX101752.1_Tachina_lurida_genome_assembly,_chromosome:_1	GeneMark.hmm3	exon	24506550	24506715	0	+	.	ID=g1046.t2.exon5;Parent=g1046.t2;
OX101752.1_Tachina_lurida_genome_assembly,_chromosome:_1	GeneMark.hmm3	intron	24506716	24506792	.	+	0	ID=g1046.t2.intron5;Parent=g1046.t2;
OX101752.1_Tachina_lurida_genome_assembly,_chromosome:_1	GeneMark.hmm3	CDS	24506793	24506872	.	+	0	ID=g1046.t2.CDS6;Parent=g1046.t2;
OX101752.1_Tachina_lurida_genome_assembly,_chromosome:_1	GeneMark.hmm3	exon	24506793	24506872	0	+	.	ID=g1046.t2.exon6;Parent=g1046.t2;
OX101752.1_Tachina_lurida_genome_assembly,_chromosome:_1	GeneMark.hmm3	intron	24506873	24506943	.	+	1	ID=g1046.t2.intron6;Parent=g1046.t2;
OX101752.1_Tachina_lurida_genome_assembly,_chromosome:_1	GeneMark.hmm3	CDS	24506944	24507057	.	+	1	ID=g1046.t2.CDS7;Parent=g1046.t2;
OX101752.1_Tachina_lurida_genome_assembly,_chromosome:_1	GeneMark.hmm3	exon	24506944	24507057	0	+	.	ID=g1046.t2.exon7;Parent=g1046.t2;
OX101752.1_Tachina_lurida_genome_assembly,_chromosome:_1	GeneMark.hmm3	intron	24507058	24507128	.	+	1	ID=g1046.t2.intron7;Parent=g1046.t2;
OX101752.1_Tachina_lurida_genome_assembly,_chromosome:_1	GeneMark.hmm3	CDS	24507129	24507483	.	+	1	ID=g1046.t2.CDS8;Parent=g1046.t2;
OX101752.1_Tachina_lurida_genome_assembly,_chromosome:_1	GeneMark.hmm3	exon	24507129	24507483	0	+	.	ID=g1046.t2.exon8;Parent=g1046.t2;
OX101752.1_Tachina_lurida_genome_assembly,_chromosome:_1	GeneMark.hmm3	stop_codon	24507481	24507483	.	+	0	ID=g1046.t2.stop1;Parent=g1046.t2;
OX101752.1_Tachina_lurida_genome_assembly,_chromosome:_1	AUGUSTUS	gene	24510096	24512618	.	-	.	ID=g1047;
OX101752.1_Tachina_lurida_genome_assembly,_chromosome:_1	AUGUSTUS	mRNA	24510096	24512618	1	-	.	ID=g1047.t1;Parent=g1047;
OX101752.1_Tachina_lurida_genome_assembly,_chromosome:_1	AUGUSTUS	stop_codon	24510096	24510098	.	-	0	ID=g1047.t1.stop1;Parent=g1047.t1;
OX101752.1_Tachina_lurida_genome_assembly,_chromosome:_1	AUGUSTUS	CDS	24510096	24510217	1	-	2	ID=g1047.t1.CDS1;Parent=g1047.t1;
OX101752.1_Tachina_lurida_genome_assembly,_chromosome:_1	AUGUSTUS	exon	24510096	24510217	.	-	.	ID=g1047.t1.exon1;Parent=g1047.t1;
OX101752.1_Tachina_lurida_genome_assembly,_chromosome:_1	AUGUSTUS	intron	24510218	24510274	1	-	.	ID=g1047.t1.intron1;Parent=g1047.t1;
OX101752.1_Tachina_lurida_genome_assembly,_chromosome:_1	AUGUSTUS	CDS	24510275	24510889	1	-	2	ID=g1047.t1.CDS2;Parent=g1047.t1;
OX101752.1_Tachina_lurida_genome_assembly,_chromosome:_1	AUGUSTUS	exon	24510275	24510889	.	-	.	ID=g1047.t1.exon2;Parent=g1047.t1;
OX101752.1_Tachina_lurida_genome_assembly,_chromosome:_1	AUGUSTUS	intron	24510890	24510953	1	-	.	ID=g1047.t1.intron2;Parent=g1047.t1;
OX101752.1_Tachina_lurida_genome_assembly,_chromosome:_1	AUGUSTUS	CDS	24510954	24511568	1	-	2	ID=g1047.t1.CDS3;Parent=g1047.t1;
OX101752.1_Tachina_lurida_genome_assembly,_chromosome:_1	AUGUSTUS	exon	24510954	24511568	.	-	.	ID=g1047.t1.exon3;Parent=g1047.t1;
OX101752.1_Tachina_lurida_genome_assembly,_chromosome:_1	AUGUSTUS	intron	24511569	24511762	1	-	.	ID=g1047.t1.intron3;Parent=g1047.t1;
OX101752.1_Tachina_lurida_genome_assembly,_chromosome:_1	AUGUSTUS	CDS	24511763	24512618	1	-	0	ID=g1047.t1.CDS4;Parent=g1047.t1;
OX101752.1_Tachina_lurida_genome_assembly,_chromosome:_1	AUGUSTUS	exon	24511763	24512618	.	-	.	ID=g1047.t1.exon4;Parent=g1047.t1;
OX101752.1_Tachina_lurida_genome_assembly,_chromosome:_1	AUGUSTUS	start_codon	24512616	24512618	.	-	0	ID=g1047.t1.start1;Parent=g1047.t1;
OX101752.1_Tachina_lurida_genome_assembly,_chromosome:_1	AUGUSTUS	gene	24524471	24525315	.	-	.	ID=g1048;
OX101752.1_Tachina_lurida_genome_assembly,_chromosome:_1	AUGUSTUS	mRNA	24524471	24525315	0.91	-	.	ID=g1048.t1;Parent=g1048;
OX101752.1_Tachina_lurida_genome_assembly,_chromosome:_1	AUGUSTUS	stop_codon	24524471	24524473	.	-	0	ID=g1048.t1.stop1;Parent=g1048.t1;
OX101752.1_Tachina_lurida_genome_assembly,_chromosome:_1	AUGUSTUS	CDS	24524471	24524580	1	-	2	ID=g1048.t1.CDS1;Parent=g1048.t1;
OX101752.1_Tachina_lurida_genome_assembly,_chromosome:_1	AUGUSTUS	exon	24524471	24524580	.	-	.	ID=g1048.t1.exon1;Parent=g1048.t1;
OX101752.1_Tachina_lurida_genome_assembly,_chromosome:_1	AUGUSTUS	intron	24524581	24524638	1	-	.	ID=g1048.t1.intron1;Parent=g1048.t1;
OX101752.1_Tachina_lurida_genome_assembly,_chromosome:_1	AUGUSTUS	CDS	24524639	24524673	1	-	1	ID=g1048.t1.CDS2;Parent=g1048.t1;
OX101752.1_Tachina_lurida_genome_assembly,_chromosome:_1	AUGUSTUS	exon	24524639	24524673	.	-	.	ID=g1048.t1.exon2;Parent=g1048.t1;
OX101752.1_Tachina_lurida_genome_assembly,_chromosome:_1	AUGUSTUS	intron	24524674	24524722	1	-	.	ID=g1048.t1.intron2;Parent=g1048.t1;
OX101752.1_Tachina_lurida_genome_assembly,_chromosome:_1	AUGUSTUS	CDS	24524723	24524796	1	-	0	ID=g1048.t1.CDS3;Parent=g1048.t1;
OX101752.1_Tachina_lurida_genome_assembly,_chromosome:_1	AUGUSTUS	exon	24524723	24524796	.	-	.	ID=g1048.t1.exon3;Parent=g1048.t1;
OX101752.1_Tachina_lurida_genome_assembly,_chromosome:_1	AUGUSTUS	intron	24524797	24524877	1	-	.	ID=g1048.t1.intron3;Parent=g1048.t1;
OX101752.1_Tachina_lurida_genome_assembly,_chromosome:_1	AUGUSTUS	CDS	24524878	24525179	0.91	-	2	ID=g1048.t1.CDS4;Parent=g1048.t1;
OX101752.1_Tachina_lurida_genome_assembly,_chromosome:_1	AUGUSTUS	exon	24524878	24525179	.	-	.	ID=g1048.t1.exon4;Parent=g1048.t1;
OX101752.1_Tachina_lurida_genome_assembly,_chromosome:_1	AUGUSTUS	intron	24525180	24525239	0.91	-	.	ID=g1048.t1.intron4;Parent=g1048.t1;
OX101752.1_Tachina_lurida_genome_assembly,_chromosome:_1	AUGUSTUS	CDS	24525240	24525315	1	-	0	ID=g1048.t1.CDS5;Parent=g1048.t1;
OX101752.1_Tachina_lurida_genome_assembly,_chromosome:_1	AUGUSTUS	exon	24525240	24525315	.	-	.	ID=g1048.t1.exon5;Parent=g1048.t1;
OX101752.1_Tachina_lurida_genome_assembly,_chromosome:_1	AUGUSTUS	start_codon	24525313	24525315	.	-	0	ID=g1048.t1.start1;Parent=g1048.t1;
OX101752.1_Tachina_lurida_genome_assembly,_chromosome:_1	AUGUSTUS	gene	24567212	24568075	.	+	.	ID=g1049;
OX101752.1_Tachina_lurida_genome_assembly,_chromosome:_1	AUGUSTUS	mRNA	24567212	24568075	0.84	+	.	ID=g1049.t1;Parent=g1049;
OX101752.1_Tachina_lurida_genome_assembly,_chromosome:_1	AUGUSTUS	start_codon	24567212	24567214	.	+	0	ID=g1049.t1.start1;Parent=g1049.t1;
OX101752.1_Tachina_lurida_genome_assembly,_chromosome:_1	AUGUSTUS	CDS	24567212	24567908	1	+	0	ID=g1049.t1.CDS1;Parent=g1049.t1;
OX101752.1_Tachina_lurida_genome_assembly,_chromosome:_1	AUGUSTUS	exon	24567212	24567908	.	+	.	ID=g1049.t1.exon1;Parent=g1049.t1;
OX101752.1_Tachina_lurida_genome_assembly,_chromosome:_1	AUGUSTUS	intron	24567909	24568025	0.84	+	.	ID=g1049.t1.intron1;Parent=g1049.t1;
OX101752.1_Tachina_lurida_genome_assembly,_chromosome:_1	AUGUSTUS	CDS	24568026	24568075	0.84	+	2	ID=g1049.t1.CDS2;Parent=g1049.t1;
OX101752.1_Tachina_lurida_genome_assembly,_chromosome:_1	AUGUSTUS	exon	24568026	24568075	.	+	.	ID=g1049.t1.exon2;Parent=g1049.t1;
OX101752.1_Tachina_lurida_genome_assembly,_chromosome:_1	AUGUSTUS	stop_codon	24568073	24568075	.	+	0	ID=g1049.t1.stop1;Parent=g1049.t1;
OX101752.1_Tachina_lurida_genome_assembly,_chromosome:_1	AUGUSTUS	gene	24615408	24617099	.	+	.	ID=g1050;
OX101752.1_Tachina_lurida_genome_assembly,_chromosome:_1	AUGUSTUS	mRNA	24615408	24617099	1	+	.	ID=g1050.t1;Parent=g1050;
OX101752.1_Tachina_lurida_genome_assembly,_chromosome:_1	AUGUSTUS	start_codon	24615408	24615410	.	+	0	ID=g1050.t1.start1;Parent=g1050.t1;
OX101752.1_Tachina_lurida_genome_assembly,_chromosome:_1	AUGUSTUS	CDS	24615408	24617099	1	+	0	ID=g1050.t1.CDS1;Parent=g1050.t1;
OX101752.1_Tachina_lurida_genome_assembly,_chromosome:_1	AUGUSTUS	exon	24615408	24617099	.	+	.	ID=g1050.t1.exon1;Parent=g1050.t1;
OX101752.1_Tachina_lurida_genome_assembly,_chromosome:_1	AUGUSTUS	stop_codon	24617097	24617099	.	+	0	ID=g1050.t1.stop1;Parent=g1050.t1;
OX101752.1_Tachina_lurida_genome_assembly,_chromosome:_1	AUGUSTUS	gene	24639220	24649857	.	+	.	ID=g1051;
OX101752.1_Tachina_lurida_genome_assembly,_chromosome:_1	AUGUSTUS	mRNA	24639220	24649857	0.97	+	.	ID=g1051.t1;Parent=g1051;
OX101752.1_Tachina_lurida_genome_assembly,_chromosome:_1	AUGUSTUS	start_codon	24639220	24639222	.	+	0	ID=g1051.t1.start1;Parent=g1051.t1;
OX101752.1_Tachina_lurida_genome_assembly,_chromosome:_1	AUGUSTUS	CDS	24639220	24639451	1	+	0	ID=g1051.t1.CDS1;Parent=g1051.t1;
OX101752.1_Tachina_lurida_genome_assembly,_chromosome:_1	AUGUSTUS	exon	24639220	24639451	.	+	.	ID=g1051.t1.exon1;Parent=g1051.t1;
OX101752.1_Tachina_lurida_genome_assembly,_chromosome:_1	AUGUSTUS	intron	24639452	24640485	1	+	.	ID=g1051.t1.intron1;Parent=g1051.t1;
OX101752.1_Tachina_lurida_genome_assembly,_chromosome:_1	AUGUSTUS	CDS	24640486	24641115	1	+	2	ID=g1051.t1.CDS2;Parent=g1051.t1;
OX101752.1_Tachina_lurida_genome_assembly,_chromosome:_1	AUGUSTUS	exon	24640486	24641115	.	+	.	ID=g1051.t1.exon2;Parent=g1051.t1;
OX101752.1_Tachina_lurida_genome_assembly,_chromosome:_1	AUGUSTUS	intron	24641116	24641233	1	+	.	ID=g1051.t1.intron2;Parent=g1051.t1;
OX101752.1_Tachina_lurida_genome_assembly,_chromosome:_1	AUGUSTUS	CDS	24641234	24641506	1	+	2	ID=g1051.t1.CDS3;Parent=g1051.t1;
OX101752.1_Tachina_lurida_genome_assembly,_chromosome:_1	AUGUSTUS	exon	24641234	24641506	.	+	.	ID=g1051.t1.exon3;Parent=g1051.t1;
OX101752.1_Tachina_lurida_genome_assembly,_chromosome:_1	AUGUSTUS	intron	24641507	24642889	0.97	+	.	ID=g1051.t1.intron3;Parent=g1051.t1;
OX101752.1_Tachina_lurida_genome_assembly,_chromosome:_1	AUGUSTUS	CDS	24642890	24643819	0.97	+	2	ID=g1051.t1.CDS4;Parent=g1051.t1;
OX101752.1_Tachina_lurida_genome_assembly,_chromosome:_1	AUGUSTUS	exon	24642890	24643819	.	+	.	ID=g1051.t1.exon4;Parent=g1051.t1;
OX101752.1_Tachina_lurida_genome_assembly,_chromosome:_1	AUGUSTUS	intron	24643820	24646337	1	+	.	ID=g1051.t1.intron4;Parent=g1051.t1;
OX101752.1_Tachina_lurida_genome_assembly,_chromosome:_1	AUGUSTUS	CDS	24646338	24647363	1	+	2	ID=g1051.t1.CDS5;Parent=g1051.t1;
OX101752.1_Tachina_lurida_genome_assembly,_chromosome:_1	AUGUSTUS	exon	24646338	24647363	.	+	.	ID=g1051.t1.exon5;Parent=g1051.t1;
OX101752.1_Tachina_lurida_genome_assembly,_chromosome:_1	AUGUSTUS	intron	24647364	24649603	1	+	.	ID=g1051.t1.intron5;Parent=g1051.t1;
OX101752.1_Tachina_lurida_genome_assembly,_chromosome:_1	AUGUSTUS	CDS	24649604	24649857	1	+	2	ID=g1051.t1.CDS6;Parent=g1051.t1;
OX101752.1_Tachina_lurida_genome_assembly,_chromosome:_1	AUGUSTUS	exon	24649604	24649857	.	+	.	ID=g1051.t1.exon6;Parent=g1051.t1;
OX101752.1_Tachina_lurida_genome_assembly,_chromosome:_1	AUGUSTUS	stop_codon	24649855	24649857	.	+	0	ID=g1051.t1.stop1;Parent=g1051.t1;
OX101752.1_Tachina_lurida_genome_assembly,_chromosome:_1	AUGUSTUS	mRNA	24639220	24649857	0.95	+	.	ID=g1051.t2;Parent=g1051;
OX101752.1_Tachina_lurida_genome_assembly,_chromosome:_1	AUGUSTUS	start_codon	24639220	24639222	.	+	0	ID=g1051.t2.start1;Parent=g1051.t2;
OX101752.1_Tachina_lurida_genome_assembly,_chromosome:_1	AUGUSTUS	CDS	24639220	24639451	1	+	0	ID=g1051.t2.CDS1;Parent=g1051.t2;
OX101752.1_Tachina_lurida_genome_assembly,_chromosome:_1	AUGUSTUS	exon	24639220	24639451	.	+	.	ID=g1051.t2.exon1;Parent=g1051.t2;
OX101752.1_Tachina_lurida_genome_assembly,_chromosome:_1	AUGUSTUS	intron	24639452	24640485	1	+	.	ID=g1051.t2.intron1;Parent=g1051.t2;
OX101752.1_Tachina_lurida_genome_assembly,_chromosome:_1	AUGUSTUS	CDS	24640486	24641115	1	+	2	ID=g1051.t2.CDS2;Parent=g1051.t2;
OX101752.1_Tachina_lurida_genome_assembly,_chromosome:_1	AUGUSTUS	exon	24640486	24641115	.	+	.	ID=g1051.t2.exon2;Parent=g1051.t2;
OX101752.1_Tachina_lurida_genome_assembly,_chromosome:_1	AUGUSTUS	intron	24641116	24641233	1	+	.	ID=g1051.t2.intron2;Parent=g1051.t2;
OX101752.1_Tachina_lurida_genome_assembly,_chromosome:_1	AUGUSTUS	CDS	24641234	24641506	0.98	+	2	ID=g1051.t2.CDS3;Parent=g1051.t2;
OX101752.1_Tachina_lurida_genome_assembly,_chromosome:_1	AUGUSTUS	exon	24641234	24641506	.	+	.	ID=g1051.t2.exon3;Parent=g1051.t2;
OX101752.1_Tachina_lurida_genome_assembly,_chromosome:_1	AUGUSTUS	intron	24641507	24642889	0.95	+	.	ID=g1051.t2.intron3;Parent=g1051.t2;
OX101752.1_Tachina_lurida_genome_assembly,_chromosome:_1	AUGUSTUS	CDS	24642890	24643843	0.95	+	2	ID=g1051.t2.CDS4;Parent=g1051.t2;
OX101752.1_Tachina_lurida_genome_assembly,_chromosome:_1	AUGUSTUS	exon	24642890	24643843	.	+	.	ID=g1051.t2.exon4;Parent=g1051.t2;
OX101752.1_Tachina_lurida_genome_assembly,_chromosome:_1	AUGUSTUS	intron	24643844	24646337	1	+	.	ID=g1051.t2.intron4;Parent=g1051.t2;
OX101752.1_Tachina_lurida_genome_assembly,_chromosome:_1	AUGUSTUS	CDS	24646338	24647363	1	+	2	ID=g1051.t2.CDS5;Parent=g1051.t2;
OX101752.1_Tachina_lurida_genome_assembly,_chromosome:_1	AUGUSTUS	exon	24646338	24647363	.	+	.	ID=g1051.t2.exon5;Parent=g1051.t2;
OX101752.1_Tachina_lurida_genome_assembly,_chromosome:_1	AUGUSTUS	intron	24647364	24649603	1	+	.	ID=g1051.t2.intron5;Parent=g1051.t2;
OX101752.1_Tachina_lurida_genome_assembly,_chromosome:_1	AUGUSTUS	CDS	24649604	24649857	1	+	2	ID=g1051.t2.CDS6;Parent=g1051.t2;
OX101752.1_Tachina_lurida_genome_assembly,_chromosome:_1	AUGUSTUS	exon	24649604	24649857	.	+	.	ID=g1051.t2.exon6;Parent=g1051.t2;
OX101752.1_Tachina_lurida_genome_assembly,_chromosome:_1	AUGUSTUS	stop_codon	24649855	24649857	.	+	0	ID=g1051.t2.stop1;Parent=g1051.t2;
OX101752.1_Tachina_lurida_genome_assembly,_chromosome:_1	AUGUSTUS	gene	24652533	24654301	.	-	.	ID=g1052;
OX101752.1_Tachina_lurida_genome_assembly,_chromosome:_1	AUGUSTUS	mRNA	24652533	24654301	1	-	.	ID=g1052.t1;Parent=g1052;
OX101752.1_Tachina_lurida_genome_assembly,_chromosome:_1	AUGUSTUS	stop_codon	24652533	24652535	.	-	0	ID=g1052.t1.stop1;Parent=g1052.t1;
OX101752.1_Tachina_lurida_genome_assembly,_chromosome:_1	AUGUSTUS	CDS	24652533	24653181	1	-	1	ID=g1052.t1.CDS1;Parent=g1052.t1;
OX101752.1_Tachina_lurida_genome_assembly,_chromosome:_1	AUGUSTUS	exon	24652533	24653181	.	-	.	ID=g1052.t1.exon1;Parent=g1052.t1;
OX101752.1_Tachina_lurida_genome_assembly,_chromosome:_1	AUGUSTUS	intron	24653182	24653251	1	-	.	ID=g1052.t1.intron1;Parent=g1052.t1;
OX101752.1_Tachina_lurida_genome_assembly,_chromosome:_1	AUGUSTUS	CDS	24653252	24653396	1	-	2	ID=g1052.t1.CDS2;Parent=g1052.t1;
OX101752.1_Tachina_lurida_genome_assembly,_chromosome:_1	AUGUSTUS	exon	24653252	24653396	.	-	.	ID=g1052.t1.exon2;Parent=g1052.t1;
OX101752.1_Tachina_lurida_genome_assembly,_chromosome:_1	AUGUSTUS	intron	24653397	24653489	1	-	.	ID=g1052.t1.intron2;Parent=g1052.t1;
OX101752.1_Tachina_lurida_genome_assembly,_chromosome:_1	AUGUSTUS	CDS	24653490	24653673	1	-	0	ID=g1052.t1.CDS3;Parent=g1052.t1;
OX101752.1_Tachina_lurida_genome_assembly,_chromosome:_1	AUGUSTUS	exon	24653490	24653673	.	-	.	ID=g1052.t1.exon3;Parent=g1052.t1;
OX101752.1_Tachina_lurida_genome_assembly,_chromosome:_1	AUGUSTUS	intron	24653674	24653735	1	-	.	ID=g1052.t1.intron3;Parent=g1052.t1;
OX101752.1_Tachina_lurida_genome_assembly,_chromosome:_1	AUGUSTUS	CDS	24653736	24654051	1	-	1	ID=g1052.t1.CDS4;Parent=g1052.t1;
OX101752.1_Tachina_lurida_genome_assembly,_chromosome:_1	AUGUSTUS	exon	24653736	24654051	.	-	.	ID=g1052.t1.exon4;Parent=g1052.t1;
OX101752.1_Tachina_lurida_genome_assembly,_chromosome:_1	AUGUSTUS	intron	24654052	24654113	1	-	.	ID=g1052.t1.intron4;Parent=g1052.t1;
OX101752.1_Tachina_lurida_genome_assembly,_chromosome:_1	AUGUSTUS	CDS	24654114	24654301	1	-	0	ID=g1052.t1.CDS5;Parent=g1052.t1;
OX101752.1_Tachina_lurida_genome_assembly,_chromosome:_1	AUGUSTUS	exon	24654114	24654301	.	-	.	ID=g1052.t1.exon5;Parent=g1052.t1;
OX101752.1_Tachina_lurida_genome_assembly,_chromosome:_1	AUGUSTUS	start_codon	24654299	24654301	.	-	0	ID=g1052.t1.start1;Parent=g1052.t1;
OX101752.1_Tachina_lurida_genome_assembly,_chromosome:_1	AUGUSTUS	gene	24661860	24663018	.	-	.	ID=g1053;
OX101752.1_Tachina_lurida_genome_assembly,_chromosome:_1	AUGUSTUS	mRNA	24661860	24663018	1	-	.	ID=g1053.t1;Parent=g1053;
OX101752.1_Tachina_lurida_genome_assembly,_chromosome:_1	AUGUSTUS	stop_codon	24661860	24661862	.	-	0	ID=g1053.t1.stop1;Parent=g1053.t1;
OX101752.1_Tachina_lurida_genome_assembly,_chromosome:_1	AUGUSTUS	CDS	24661860	24662396	1	-	0	ID=g1053.t1.CDS1;Parent=g1053.t1;
OX101752.1_Tachina_lurida_genome_assembly,_chromosome:_1	AUGUSTUS	exon	24661860	24662396	.	-	.	ID=g1053.t1.exon1;Parent=g1053.t1;
OX101752.1_Tachina_lurida_genome_assembly,_chromosome:_1	AUGUSTUS	intron	24662397	24662499	1	-	.	ID=g1053.t1.intron1;Parent=g1053.t1;
OX101752.1_Tachina_lurida_genome_assembly,_chromosome:_1	AUGUSTUS	CDS	24662500	24662852	1	-	2	ID=g1053.t1.CDS2;Parent=g1053.t1;
OX101752.1_Tachina_lurida_genome_assembly,_chromosome:_1	AUGUSTUS	exon	24662500	24662852	.	-	.	ID=g1053.t1.exon2;Parent=g1053.t1;
OX101752.1_Tachina_lurida_genome_assembly,_chromosome:_1	AUGUSTUS	intron	24662853	24662906	1	-	.	ID=g1053.t1.intron2;Parent=g1053.t1;
OX101752.1_Tachina_lurida_genome_assembly,_chromosome:_1	AUGUSTUS	CDS	24662907	24663018	1	-	0	ID=g1053.t1.CDS3;Parent=g1053.t1;
OX101752.1_Tachina_lurida_genome_assembly,_chromosome:_1	AUGUSTUS	exon	24662907	24663018	.	-	.	ID=g1053.t1.exon3;Parent=g1053.t1;
OX101752.1_Tachina_lurida_genome_assembly,_chromosome:_1	AUGUSTUS	start_codon	24663016	24663018	.	-	0	ID=g1053.t1.start1;Parent=g1053.t1;
OX101752.1_Tachina_lurida_genome_assembly,_chromosome:_1	AUGUSTUS	gene	24666203	24669178	.	+	.	ID=g1054;
OX101752.1_Tachina_lurida_genome_assembly,_chromosome:_1	AUGUSTUS	mRNA	24666203	24669178	1	+	.	ID=g1054.t1;Parent=g1054;
OX101752.1_Tachina_lurida_genome_assembly,_chromosome:_1	AUGUSTUS	start_codon	24666203	24666205	.	+	0	ID=g1054.t1.start1;Parent=g1054.t1;
OX101752.1_Tachina_lurida_genome_assembly,_chromosome:_1	AUGUSTUS	CDS	24666203	24667016	1	+	0	ID=g1054.t1.CDS1;Parent=g1054.t1;
OX101752.1_Tachina_lurida_genome_assembly,_chromosome:_1	AUGUSTUS	exon	24666203	24667016	.	+	.	ID=g1054.t1.exon1;Parent=g1054.t1;
OX101752.1_Tachina_lurida_genome_assembly,_chromosome:_1	AUGUSTUS	intron	24667017	24668966	1	+	.	ID=g1054.t1.intron1;Parent=g1054.t1;
OX101752.1_Tachina_lurida_genome_assembly,_chromosome:_1	AUGUSTUS	CDS	24668967	24669178	1	+	2	ID=g1054.t1.CDS2;Parent=g1054.t1;
OX101752.1_Tachina_lurida_genome_assembly,_chromosome:_1	AUGUSTUS	exon	24668967	24669178	.	+	.	ID=g1054.t1.exon2;Parent=g1054.t1;
OX101752.1_Tachina_lurida_genome_assembly,_chromosome:_1	AUGUSTUS	stop_codon	24669176	24669178	.	+	0	ID=g1054.t1.stop1;Parent=g1054.t1;
OX101752.1_Tachina_lurida_genome_assembly,_chromosome:_1	AUGUSTUS	gene	24676403	24685298	.	-	.	ID=g1055;
OX101752.1_Tachina_lurida_genome_assembly,_chromosome:_1	AUGUSTUS	mRNA	24676403	24685298	1	-	.	ID=g1055.t1;Parent=g1055;
OX101752.1_Tachina_lurida_genome_assembly,_chromosome:_1	AUGUSTUS	stop_codon	24676403	24676405	.	-	0	ID=g1055.t1.stop1;Parent=g1055.t1;
OX101752.1_Tachina_lurida_genome_assembly,_chromosome:_1	AUGUSTUS	CDS	24676403	24677585	1	-	1	ID=g1055.t1.CDS1;Parent=g1055.t1;
OX101752.1_Tachina_lurida_genome_assembly,_chromosome:_1	AUGUSTUS	exon	24676403	24677585	.	-	.	ID=g1055.t1.exon1;Parent=g1055.t1;
OX101752.1_Tachina_lurida_genome_assembly,_chromosome:_1	AUGUSTUS	intron	24677586	24678268	1	-	.	ID=g1055.t1.intron1;Parent=g1055.t1;
OX101752.1_Tachina_lurida_genome_assembly,_chromosome:_1	AUGUSTUS	CDS	24678269	24678446	1	-	2	ID=g1055.t1.CDS2;Parent=g1055.t1;
OX101752.1_Tachina_lurida_genome_assembly,_chromosome:_1	AUGUSTUS	exon	24678269	24678446	.	-	.	ID=g1055.t1.exon2;Parent=g1055.t1;
OX101752.1_Tachina_lurida_genome_assembly,_chromosome:_1	AUGUSTUS	intron	24678447	24678506	1	-	.	ID=g1055.t1.intron2;Parent=g1055.t1;
OX101752.1_Tachina_lurida_genome_assembly,_chromosome:_1	AUGUSTUS	CDS	24678507	24678771	1	-	0	ID=g1055.t1.CDS3;Parent=g1055.t1;
OX101752.1_Tachina_lurida_genome_assembly,_chromosome:_1	AUGUSTUS	exon	24678507	24678771	.	-	.	ID=g1055.t1.exon3;Parent=g1055.t1;
OX101752.1_Tachina_lurida_genome_assembly,_chromosome:_1	AUGUSTUS	intron	24678772	24678841	1	-	.	ID=g1055.t1.intron3;Parent=g1055.t1;
OX101752.1_Tachina_lurida_genome_assembly,_chromosome:_1	AUGUSTUS	CDS	24678842	24679034	1	-	1	ID=g1055.t1.CDS4;Parent=g1055.t1;
OX101752.1_Tachina_lurida_genome_assembly,_chromosome:_1	AUGUSTUS	exon	24678842	24679034	.	-	.	ID=g1055.t1.exon4;Parent=g1055.t1;
OX101752.1_Tachina_lurida_genome_assembly,_chromosome:_1	AUGUSTUS	intron	24679035	24685095	1	-	.	ID=g1055.t1.intron4;Parent=g1055.t1;
OX101752.1_Tachina_lurida_genome_assembly,_chromosome:_1	AUGUSTUS	CDS	24685096	24685298	1	-	0	ID=g1055.t1.CDS5;Parent=g1055.t1;
OX101752.1_Tachina_lurida_genome_assembly,_chromosome:_1	AUGUSTUS	exon	24685096	24685298	.	-	.	ID=g1055.t1.exon5;Parent=g1055.t1;
OX101752.1_Tachina_lurida_genome_assembly,_chromosome:_1	AUGUSTUS	start_codon	24685296	24685298	.	-	0	ID=g1055.t1.start1;Parent=g1055.t1;
OX101752.1_Tachina_lurida_genome_assembly,_chromosome:_1	AUGUSTUS	gene	24688074	24701065	.	-	.	ID=g1056;
OX101752.1_Tachina_lurida_genome_assembly,_chromosome:_1	AUGUSTUS	mRNA	24688074	24701065	1	-	.	ID=g1056.t1;Parent=g1056;
OX101752.1_Tachina_lurida_genome_assembly,_chromosome:_1	AUGUSTUS	stop_codon	24688074	24688076	.	-	0	ID=g1056.t1.stop1;Parent=g1056.t1;
OX101752.1_Tachina_lurida_genome_assembly,_chromosome:_1	AUGUSTUS	CDS	24688074	24689072	1	-	0	ID=g1056.t1.CDS1;Parent=g1056.t1;
OX101752.1_Tachina_lurida_genome_assembly,_chromosome:_1	AUGUSTUS	exon	24688074	24689072	.	-	.	ID=g1056.t1.exon1;Parent=g1056.t1;
OX101752.1_Tachina_lurida_genome_assembly,_chromosome:_1	AUGUSTUS	intron	24689073	24689202	1	-	.	ID=g1056.t1.intron1;Parent=g1056.t1;
OX101752.1_Tachina_lurida_genome_assembly,_chromosome:_1	AUGUSTUS	CDS	24689203	24689293	1	-	1	ID=g1056.t1.CDS2;Parent=g1056.t1;
OX101752.1_Tachina_lurida_genome_assembly,_chromosome:_1	AUGUSTUS	exon	24689203	24689293	.	-	.	ID=g1056.t1.exon2;Parent=g1056.t1;
OX101752.1_Tachina_lurida_genome_assembly,_chromosome:_1	AUGUSTUS	intron	24689294	24696118	1	-	.	ID=g1056.t1.intron2;Parent=g1056.t1;
OX101752.1_Tachina_lurida_genome_assembly,_chromosome:_1	AUGUSTUS	CDS	24696119	24697364	1	-	2	ID=g1056.t1.CDS3;Parent=g1056.t1;
OX101752.1_Tachina_lurida_genome_assembly,_chromosome:_1	AUGUSTUS	exon	24696119	24697364	.	-	.	ID=g1056.t1.exon3;Parent=g1056.t1;
OX101752.1_Tachina_lurida_genome_assembly,_chromosome:_1	AUGUSTUS	intron	24697365	24700971	1	-	.	ID=g1056.t1.intron3;Parent=g1056.t1;
OX101752.1_Tachina_lurida_genome_assembly,_chromosome:_1	AUGUSTUS	CDS	24700972	24701065	1	-	0	ID=g1056.t1.CDS4;Parent=g1056.t1;
OX101752.1_Tachina_lurida_genome_assembly,_chromosome:_1	AUGUSTUS	exon	24700972	24701065	.	-	.	ID=g1056.t1.exon4;Parent=g1056.t1;
OX101752.1_Tachina_lurida_genome_assembly,_chromosome:_1	AUGUSTUS	start_codon	24701063	24701065	.	-	0	ID=g1056.t1.start1;Parent=g1056.t1;
OX101752.1_Tachina_lurida_genome_assembly,_chromosome:_1	AUGUSTUS	gene	24811035	24825936	.	-	.	ID=g1057;
OX101752.1_Tachina_lurida_genome_assembly,_chromosome:_1	AUGUSTUS	mRNA	24811035	24825936	0.98	-	.	ID=g1057.t1;Parent=g1057;
OX101752.1_Tachina_lurida_genome_assembly,_chromosome:_1	AUGUSTUS	stop_codon	24811035	24811037	.	-	0	ID=g1057.t1.stop1;Parent=g1057.t1;
OX101752.1_Tachina_lurida_genome_assembly,_chromosome:_1	AUGUSTUS	CDS	24811035	24811534	0.98	-	2	ID=g1057.t1.CDS1;Parent=g1057.t1;
OX101752.1_Tachina_lurida_genome_assembly,_chromosome:_1	AUGUSTUS	exon	24811035	24811534	.	-	.	ID=g1057.t1.exon1;Parent=g1057.t1;
OX101752.1_Tachina_lurida_genome_assembly,_chromosome:_1	AUGUSTUS	intron	24811535	24824720	1	-	.	ID=g1057.t1.intron1;Parent=g1057.t1;
OX101752.1_Tachina_lurida_genome_assembly,_chromosome:_1	AUGUSTUS	CDS	24824721	24825936	1	-	0	ID=g1057.t1.CDS2;Parent=g1057.t1;
OX101752.1_Tachina_lurida_genome_assembly,_chromosome:_1	AUGUSTUS	exon	24824721	24825936	.	-	.	ID=g1057.t1.exon2;Parent=g1057.t1;
OX101752.1_Tachina_lurida_genome_assembly,_chromosome:_1	AUGUSTUS	start_codon	24825934	24825936	.	-	0	ID=g1057.t1.start1;Parent=g1057.t1;
OX101752.1_Tachina_lurida_genome_assembly,_chromosome:_1	AUGUSTUS	gene	25035472	25037289	.	+	.	ID=g1058;
OX101752.1_Tachina_lurida_genome_assembly,_chromosome:_1	AUGUSTUS	mRNA	25035472	25037289	1	+	.	ID=g1058.t1;Parent=g1058;
OX101752.1_Tachina_lurida_genome_assembly,_chromosome:_1	AUGUSTUS	start_codon	25035472	25035474	.	+	0	ID=g1058.t1.start1;Parent=g1058.t1;
OX101752.1_Tachina_lurida_genome_assembly,_chromosome:_1	AUGUSTUS	CDS	25035472	25037289	1	+	0	ID=g1058.t1.CDS1;Parent=g1058.t1;
OX101752.1_Tachina_lurida_genome_assembly,_chromosome:_1	AUGUSTUS	exon	25035472	25037289	.	+	.	ID=g1058.t1.exon1;Parent=g1058.t1;
OX101752.1_Tachina_lurida_genome_assembly,_chromosome:_1	AUGUSTUS	stop_codon	25037287	25037289	.	+	0	ID=g1058.t1.stop1;Parent=g1058.t1;
OX101752.1_Tachina_lurida_genome_assembly,_chromosome:_1	AUGUSTUS	gene	25065512	25074447	.	+	.	ID=g1059;
OX101752.1_Tachina_lurida_genome_assembly,_chromosome:_1	AUGUSTUS	mRNA	25065512	25074447	1	+	.	ID=g1059.t1;Parent=g1059;
OX101752.1_Tachina_lurida_genome_assembly,_chromosome:_1	AUGUSTUS	start_codon	25065512	25065514	.	+	0	ID=g1059.t1.start1;Parent=g1059.t1;
OX101752.1_Tachina_lurida_genome_assembly,_chromosome:_1	AUGUSTUS	CDS	25065512	25065752	1	+	0	ID=g1059.t1.CDS1;Parent=g1059.t1;
OX101752.1_Tachina_lurida_genome_assembly,_chromosome:_1	AUGUSTUS	exon	25065512	25065752	.	+	.	ID=g1059.t1.exon1;Parent=g1059.t1;
OX101752.1_Tachina_lurida_genome_assembly,_chromosome:_1	AUGUSTUS	intron	25065753	25066063	1	+	.	ID=g1059.t1.intron1;Parent=g1059.t1;
OX101752.1_Tachina_lurida_genome_assembly,_chromosome:_1	AUGUSTUS	CDS	25066064	25066262	1	+	2	ID=g1059.t1.CDS2;Parent=g1059.t1;
OX101752.1_Tachina_lurida_genome_assembly,_chromosome:_1	AUGUSTUS	exon	25066064	25066262	.	+	.	ID=g1059.t1.exon2;Parent=g1059.t1;
OX101752.1_Tachina_lurida_genome_assembly,_chromosome:_1	AUGUSTUS	intron	25066263	25073783	1	+	.	ID=g1059.t1.intron2;Parent=g1059.t1;
OX101752.1_Tachina_lurida_genome_assembly,_chromosome:_1	AUGUSTUS	CDS	25073784	25074447	1	+	1	ID=g1059.t1.CDS3;Parent=g1059.t1;
OX101752.1_Tachina_lurida_genome_assembly,_chromosome:_1	AUGUSTUS	exon	25073784	25074447	.	+	.	ID=g1059.t1.exon3;Parent=g1059.t1;
OX101752.1_Tachina_lurida_genome_assembly,_chromosome:_1	AUGUSTUS	stop_codon	25074445	25074447	.	+	0	ID=g1059.t1.stop1;Parent=g1059.t1;
OX101752.1_Tachina_lurida_genome_assembly,_chromosome:_1	AUGUSTUS	gene	25092135	25100386	.	+	.	ID=g1060;
OX101752.1_Tachina_lurida_genome_assembly,_chromosome:_1	AUGUSTUS	mRNA	25093237	25100386	1	+	.	ID=g1060.t1;Parent=g1060;
OX101752.1_Tachina_lurida_genome_assembly,_chromosome:_1	AUGUSTUS	start_codon	25093237	25093239	.	+	0	ID=g1060.t1.start1;Parent=g1060.t1;
OX101752.1_Tachina_lurida_genome_assembly,_chromosome:_1	AUGUSTUS	CDS	25093237	25093547	1	+	0	ID=g1060.t1.CDS1;Parent=g1060.t1;
OX101752.1_Tachina_lurida_genome_assembly,_chromosome:_1	AUGUSTUS	exon	25093237	25093547	.	+	.	ID=g1060.t1.exon1;Parent=g1060.t1;
OX101752.1_Tachina_lurida_genome_assembly,_chromosome:_1	AUGUSTUS	intron	25093548	25099457	1	+	.	ID=g1060.t1.intron1;Parent=g1060.t1;
OX101752.1_Tachina_lurida_genome_assembly,_chromosome:_1	AUGUSTUS	CDS	25099458	25099754	1	+	1	ID=g1060.t1.CDS2;Parent=g1060.t1;
OX101752.1_Tachina_lurida_genome_assembly,_chromosome:_1	AUGUSTUS	exon	25099458	25099754	.	+	.	ID=g1060.t1.exon2;Parent=g1060.t1;
OX101752.1_Tachina_lurida_genome_assembly,_chromosome:_1	AUGUSTUS	intron	25099755	25100181	1	+	.	ID=g1060.t1.intron2;Parent=g1060.t1;
OX101752.1_Tachina_lurida_genome_assembly,_chromosome:_1	AUGUSTUS	CDS	25100182	25100386	1	+	1	ID=g1060.t1.CDS3;Parent=g1060.t1;
OX101752.1_Tachina_lurida_genome_assembly,_chromosome:_1	AUGUSTUS	exon	25100182	25100386	.	+	.	ID=g1060.t1.exon3;Parent=g1060.t1;
OX101752.1_Tachina_lurida_genome_assembly,_chromosome:_1	AUGUSTUS	stop_codon	25100384	25100386	.	+	0	ID=g1060.t1.stop1;Parent=g1060.t1;
OX101752.1_Tachina_lurida_genome_assembly,_chromosome:_1	AUGUSTUS	mRNA	25092135	25100386	0.79	+	.	ID=g1060.t2;Parent=g1060;
OX101752.1_Tachina_lurida_genome_assembly,_chromosome:_1	AUGUSTUS	start_codon	25092135	25092137	.	+	0	ID=g1060.t2.start1;Parent=g1060.t2;
OX101752.1_Tachina_lurida_genome_assembly,_chromosome:_1	AUGUSTUS	CDS	25092135	25092139	0.81	+	0	ID=g1060.t2.CDS1;Parent=g1060.t2;
OX101752.1_Tachina_lurida_genome_assembly,_chromosome:_1	AUGUSTUS	exon	25092135	25092139	.	+	.	ID=g1060.t2.exon1;Parent=g1060.t2;
OX101752.1_Tachina_lurida_genome_assembly,_chromosome:_1	AUGUSTUS	intron	25092140	25093097	0.79	+	.	ID=g1060.t2.intron1;Parent=g1060.t2;
OX101752.1_Tachina_lurida_genome_assembly,_chromosome:_1	AUGUSTUS	CDS	25093098	25093547	0.97	+	1	ID=g1060.t2.CDS2;Parent=g1060.t2;
OX101752.1_Tachina_lurida_genome_assembly,_chromosome:_1	AUGUSTUS	exon	25093098	25093547	.	+	.	ID=g1060.t2.exon2;Parent=g1060.t2;
OX101752.1_Tachina_lurida_genome_assembly,_chromosome:_1	AUGUSTUS	intron	25093548	25099457	1	+	.	ID=g1060.t2.intron2;Parent=g1060.t2;
OX101752.1_Tachina_lurida_genome_assembly,_chromosome:_1	AUGUSTUS	CDS	25099458	25099754	1	+	1	ID=g1060.t2.CDS3;Parent=g1060.t2;
OX101752.1_Tachina_lurida_genome_assembly,_chromosome:_1	AUGUSTUS	exon	25099458	25099754	.	+	.	ID=g1060.t2.exon3;Parent=g1060.t2;
OX101752.1_Tachina_lurida_genome_assembly,_chromosome:_1	AUGUSTUS	intron	25099755	25100181	1	+	.	ID=g1060.t2.intron3;Parent=g1060.t2;
OX101752.1_Tachina_lurida_genome_assembly,_chromosome:_1	AUGUSTUS	CDS	25100182	25100386	1	+	1	ID=g1060.t2.CDS4;Parent=g1060.t2;
OX101752.1_Tachina_lurida_genome_assembly,_chromosome:_1	AUGUSTUS	exon	25100182	25100386	.	+	.	ID=g1060.t2.exon4;Parent=g1060.t2;
OX101752.1_Tachina_lurida_genome_assembly,_chromosome:_1	AUGUSTUS	stop_codon	25100384	25100386	.	+	0	ID=g1060.t2.stop1;Parent=g1060.t2;
OX101752.1_Tachina_lurida_genome_assembly,_chromosome:_1	AUGUSTUS	gene	25134569	25143165	.	-	.	ID=g1061;
OX101752.1_Tachina_lurida_genome_assembly,_chromosome:_1	AUGUSTUS	mRNA	25134569	25143165	1	-	.	ID=g1061.t1;Parent=g1061;
OX101752.1_Tachina_lurida_genome_assembly,_chromosome:_1	AUGUSTUS	stop_codon	25134569	25134571	.	-	0	ID=g1061.t1.stop1;Parent=g1061.t1;
OX101752.1_Tachina_lurida_genome_assembly,_chromosome:_1	AUGUSTUS	CDS	25134569	25134690	1	-	2	ID=g1061.t1.CDS1;Parent=g1061.t1;
OX101752.1_Tachina_lurida_genome_assembly,_chromosome:_1	AUGUSTUS	exon	25134569	25134690	.	-	.	ID=g1061.t1.exon1;Parent=g1061.t1;
OX101752.1_Tachina_lurida_genome_assembly,_chromosome:_1	AUGUSTUS	intron	25134691	25134840	1	-	.	ID=g1061.t1.intron1;Parent=g1061.t1;
OX101752.1_Tachina_lurida_genome_assembly,_chromosome:_1	AUGUSTUS	CDS	25134841	25135097	1	-	1	ID=g1061.t1.CDS2;Parent=g1061.t1;
OX101752.1_Tachina_lurida_genome_assembly,_chromosome:_1	AUGUSTUS	exon	25134841	25135097	.	-	.	ID=g1061.t1.exon2;Parent=g1061.t1;
OX101752.1_Tachina_lurida_genome_assembly,_chromosome:_1	AUGUSTUS	intron	25135098	25140200	1	-	.	ID=g1061.t1.intron2;Parent=g1061.t1;
OX101752.1_Tachina_lurida_genome_assembly,_chromosome:_1	AUGUSTUS	CDS	25140201	25140824	1	-	1	ID=g1061.t1.CDS3;Parent=g1061.t1;
OX101752.1_Tachina_lurida_genome_assembly,_chromosome:_1	AUGUSTUS	exon	25140201	25140824	.	-	.	ID=g1061.t1.exon3;Parent=g1061.t1;
OX101752.1_Tachina_lurida_genome_assembly,_chromosome:_1	AUGUSTUS	intron	25140825	25141019	1	-	.	ID=g1061.t1.intron3;Parent=g1061.t1;
OX101752.1_Tachina_lurida_genome_assembly,_chromosome:_1	AUGUSTUS	CDS	25141020	25141156	1	-	0	ID=g1061.t1.CDS4;Parent=g1061.t1;
OX101752.1_Tachina_lurida_genome_assembly,_chromosome:_1	AUGUSTUS	exon	25141020	25141156	.	-	.	ID=g1061.t1.exon4;Parent=g1061.t1;
OX101752.1_Tachina_lurida_genome_assembly,_chromosome:_1	AUGUSTUS	intron	25141157	25142910	1	-	.	ID=g1061.t1.intron4;Parent=g1061.t1;
OX101752.1_Tachina_lurida_genome_assembly,_chromosome:_1	AUGUSTUS	CDS	25142911	25143165	1	-	0	ID=g1061.t1.CDS5;Parent=g1061.t1;
OX101752.1_Tachina_lurida_genome_assembly,_chromosome:_1	AUGUSTUS	exon	25142911	25143165	.	-	.	ID=g1061.t1.exon5;Parent=g1061.t1;
OX101752.1_Tachina_lurida_genome_assembly,_chromosome:_1	AUGUSTUS	start_codon	25143163	25143165	.	-	0	ID=g1061.t1.start1;Parent=g1061.t1;
OX101752.1_Tachina_lurida_genome_assembly,_chromosome:_1	AUGUSTUS	gene	25161620	25162588	.	-	.	ID=g1062;
OX101752.1_Tachina_lurida_genome_assembly,_chromosome:_1	AUGUSTUS	mRNA	25161620	25162588	1	-	.	ID=g1062.t1;Parent=g1062;
OX101752.1_Tachina_lurida_genome_assembly,_chromosome:_1	AUGUSTUS	stop_codon	25161620	25161622	.	-	0	ID=g1062.t1.stop1;Parent=g1062.t1;
OX101752.1_Tachina_lurida_genome_assembly,_chromosome:_1	AUGUSTUS	CDS	25161620	25162588	1	-	0	ID=g1062.t1.CDS1;Parent=g1062.t1;
OX101752.1_Tachina_lurida_genome_assembly,_chromosome:_1	AUGUSTUS	exon	25161620	25162588	.	-	.	ID=g1062.t1.exon1;Parent=g1062.t1;
OX101752.1_Tachina_lurida_genome_assembly,_chromosome:_1	AUGUSTUS	start_codon	25162586	25162588	.	-	0	ID=g1062.t1.start1;Parent=g1062.t1;
OX101752.1_Tachina_lurida_genome_assembly,_chromosome:_1	AUGUSTUS	gene	25168462	25172157	.	-	.	ID=g1063;
OX101752.1_Tachina_lurida_genome_assembly,_chromosome:_1	AUGUSTUS	mRNA	25168462	25172157	1	-	.	ID=g1063.t1;Parent=g1063;
OX101752.1_Tachina_lurida_genome_assembly,_chromosome:_1	AUGUSTUS	stop_codon	25168462	25168464	.	-	0	ID=g1063.t1.stop1;Parent=g1063.t1;
OX101752.1_Tachina_lurida_genome_assembly,_chromosome:_1	AUGUSTUS	CDS	25168462	25168632	1	-	0	ID=g1063.t1.CDS1;Parent=g1063.t1;
OX101752.1_Tachina_lurida_genome_assembly,_chromosome:_1	AUGUSTUS	exon	25168462	25168632	.	-	.	ID=g1063.t1.exon1;Parent=g1063.t1;
OX101752.1_Tachina_lurida_genome_assembly,_chromosome:_1	AUGUSTUS	intron	25168633	25168828	1	-	.	ID=g1063.t1.intron1;Parent=g1063.t1;
OX101752.1_Tachina_lurida_genome_assembly,_chromosome:_1	AUGUSTUS	CDS	25168829	25168954	1	-	0	ID=g1063.t1.CDS2;Parent=g1063.t1;
OX101752.1_Tachina_lurida_genome_assembly,_chromosome:_1	AUGUSTUS	exon	25168829	25168954	.	-	.	ID=g1063.t1.exon2;Parent=g1063.t1;
OX101752.1_Tachina_lurida_genome_assembly,_chromosome:_1	AUGUSTUS	intron	25168955	25169014	1	-	.	ID=g1063.t1.intron2;Parent=g1063.t1;
OX101752.1_Tachina_lurida_genome_assembly,_chromosome:_1	AUGUSTUS	CDS	25169015	25169880	1	-	2	ID=g1063.t1.CDS3;Parent=g1063.t1;
OX101752.1_Tachina_lurida_genome_assembly,_chromosome:_1	AUGUSTUS	exon	25169015	25169880	.	-	.	ID=g1063.t1.exon3;Parent=g1063.t1;
OX101752.1_Tachina_lurida_genome_assembly,_chromosome:_1	AUGUSTUS	intron	25169881	25171820	1	-	.	ID=g1063.t1.intron3;Parent=g1063.t1;
OX101752.1_Tachina_lurida_genome_assembly,_chromosome:_1	AUGUSTUS	CDS	25171821	25172053	1	-	1	ID=g1063.t1.CDS4;Parent=g1063.t1;
OX101752.1_Tachina_lurida_genome_assembly,_chromosome:_1	AUGUSTUS	exon	25171821	25172053	.	-	.	ID=g1063.t1.exon4;Parent=g1063.t1;
OX101752.1_Tachina_lurida_genome_assembly,_chromosome:_1	AUGUSTUS	intron	25172054	25172125	1	-	.	ID=g1063.t1.intron4;Parent=g1063.t1;
OX101752.1_Tachina_lurida_genome_assembly,_chromosome:_1	AUGUSTUS	CDS	25172126	25172157	1	-	0	ID=g1063.t1.CDS5;Parent=g1063.t1;
OX101752.1_Tachina_lurida_genome_assembly,_chromosome:_1	AUGUSTUS	exon	25172126	25172157	.	-	.	ID=g1063.t1.exon5;Parent=g1063.t1;
OX101752.1_Tachina_lurida_genome_assembly,_chromosome:_1	AUGUSTUS	start_codon	25172155	25172157	.	-	0	ID=g1063.t1.start1;Parent=g1063.t1;
OX101752.1_Tachina_lurida_genome_assembly,_chromosome:_1	AUGUSTUS	gene	25174899	25180538	.	+	.	ID=g1064;
OX101752.1_Tachina_lurida_genome_assembly,_chromosome:_1	AUGUSTUS	mRNA	25174899	25180538	1	+	.	ID=g1064.t1;Parent=g1064;
OX101752.1_Tachina_lurida_genome_assembly,_chromosome:_1	AUGUSTUS	start_codon	25174899	25174901	.	+	0	ID=g1064.t1.start1;Parent=g1064.t1;
OX101752.1_Tachina_lurida_genome_assembly,_chromosome:_1	AUGUSTUS	CDS	25174899	25175156	1	+	0	ID=g1064.t1.CDS1;Parent=g1064.t1;
OX101752.1_Tachina_lurida_genome_assembly,_chromosome:_1	AUGUSTUS	exon	25174899	25175156	.	+	.	ID=g1064.t1.exon1;Parent=g1064.t1;
OX101752.1_Tachina_lurida_genome_assembly,_chromosome:_1	AUGUSTUS	intron	25175157	25177744	1	+	.	ID=g1064.t1.intron1;Parent=g1064.t1;
OX101752.1_Tachina_lurida_genome_assembly,_chromosome:_1	AUGUSTUS	CDS	25177745	25177992	1	+	0	ID=g1064.t1.CDS2;Parent=g1064.t1;
OX101752.1_Tachina_lurida_genome_assembly,_chromosome:_1	AUGUSTUS	exon	25177745	25177992	.	+	.	ID=g1064.t1.exon2;Parent=g1064.t1;
OX101752.1_Tachina_lurida_genome_assembly,_chromosome:_1	AUGUSTUS	intron	25177993	25178074	1	+	.	ID=g1064.t1.intron2;Parent=g1064.t1;
OX101752.1_Tachina_lurida_genome_assembly,_chromosome:_1	AUGUSTUS	CDS	25178075	25178282	1	+	1	ID=g1064.t1.CDS3;Parent=g1064.t1;
OX101752.1_Tachina_lurida_genome_assembly,_chromosome:_1	AUGUSTUS	exon	25178075	25178282	.	+	.	ID=g1064.t1.exon3;Parent=g1064.t1;
OX101752.1_Tachina_lurida_genome_assembly,_chromosome:_1	AUGUSTUS	intron	25178283	25180154	1	+	.	ID=g1064.t1.intron3;Parent=g1064.t1;
OX101752.1_Tachina_lurida_genome_assembly,_chromosome:_1	AUGUSTUS	CDS	25180155	25180538	1	+	0	ID=g1064.t1.CDS4;Parent=g1064.t1;
OX101752.1_Tachina_lurida_genome_assembly,_chromosome:_1	AUGUSTUS	exon	25180155	25180538	.	+	.	ID=g1064.t1.exon4;Parent=g1064.t1;
OX101752.1_Tachina_lurida_genome_assembly,_chromosome:_1	AUGUSTUS	stop_codon	25180536	25180538	.	+	0	ID=g1064.t1.stop1;Parent=g1064.t1;
OX101752.1_Tachina_lurida_genome_assembly,_chromosome:_1	AUGUSTUS	gene	25181866	25185999	.	-	.	ID=g1065;
OX101752.1_Tachina_lurida_genome_assembly,_chromosome:_1	AUGUSTUS	mRNA	25181866	25185999	1	-	.	ID=g1065.t1;Parent=g1065;
OX101752.1_Tachina_lurida_genome_assembly,_chromosome:_1	AUGUSTUS	stop_codon	25181866	25181868	.	-	0	ID=g1065.t1.stop1;Parent=g1065.t1;
OX101752.1_Tachina_lurida_genome_assembly,_chromosome:_1	AUGUSTUS	CDS	25181866	25182990	1	-	0	ID=g1065.t1.CDS1;Parent=g1065.t1;
OX101752.1_Tachina_lurida_genome_assembly,_chromosome:_1	AUGUSTUS	exon	25181866	25182990	.	-	.	ID=g1065.t1.exon1;Parent=g1065.t1;
OX101752.1_Tachina_lurida_genome_assembly,_chromosome:_1	AUGUSTUS	intron	25182991	25183055	1	-	.	ID=g1065.t1.intron1;Parent=g1065.t1;
OX101752.1_Tachina_lurida_genome_assembly,_chromosome:_1	AUGUSTUS	CDS	25183056	25185488	1	-	0	ID=g1065.t1.CDS2;Parent=g1065.t1;
OX101752.1_Tachina_lurida_genome_assembly,_chromosome:_1	AUGUSTUS	exon	25183056	25185488	.	-	.	ID=g1065.t1.exon2;Parent=g1065.t1;
OX101752.1_Tachina_lurida_genome_assembly,_chromosome:_1	AUGUSTUS	intron	25185489	25185594	1	-	.	ID=g1065.t1.intron2;Parent=g1065.t1;
OX101752.1_Tachina_lurida_genome_assembly,_chromosome:_1	AUGUSTUS	CDS	25185595	25185999	1	-	0	ID=g1065.t1.CDS3;Parent=g1065.t1;
OX101752.1_Tachina_lurida_genome_assembly,_chromosome:_1	AUGUSTUS	exon	25185595	25185999	.	-	.	ID=g1065.t1.exon3;Parent=g1065.t1;
OX101752.1_Tachina_lurida_genome_assembly,_chromosome:_1	AUGUSTUS	start_codon	25185997	25185999	.	-	0	ID=g1065.t1.start1;Parent=g1065.t1;
OX101752.1_Tachina_lurida_genome_assembly,_chromosome:_1	AUGUSTUS	gene	25189109	25189728	.	+	.	ID=g1066;
OX101752.1_Tachina_lurida_genome_assembly,_chromosome:_1	AUGUSTUS	mRNA	25189109	25189728	1	+	.	ID=g1066.t1;Parent=g1066;
OX101752.1_Tachina_lurida_genome_assembly,_chromosome:_1	AUGUSTUS	start_codon	25189109	25189111	.	+	0	ID=g1066.t1.start1;Parent=g1066.t1;
OX101752.1_Tachina_lurida_genome_assembly,_chromosome:_1	AUGUSTUS	CDS	25189109	25189227	1	+	0	ID=g1066.t1.CDS1;Parent=g1066.t1;
OX101752.1_Tachina_lurida_genome_assembly,_chromosome:_1	AUGUSTUS	exon	25189109	25189227	.	+	.	ID=g1066.t1.exon1;Parent=g1066.t1;
OX101752.1_Tachina_lurida_genome_assembly,_chromosome:_1	AUGUSTUS	intron	25189228	25189535	1	+	.	ID=g1066.t1.intron1;Parent=g1066.t1;
OX101752.1_Tachina_lurida_genome_assembly,_chromosome:_1	AUGUSTUS	CDS	25189536	25189728	1	+	1	ID=g1066.t1.CDS2;Parent=g1066.t1;
OX101752.1_Tachina_lurida_genome_assembly,_chromosome:_1	AUGUSTUS	exon	25189536	25189728	.	+	.	ID=g1066.t1.exon2;Parent=g1066.t1;
OX101752.1_Tachina_lurida_genome_assembly,_chromosome:_1	AUGUSTUS	stop_codon	25189726	25189728	.	+	0	ID=g1066.t1.stop1;Parent=g1066.t1;
OX101752.1_Tachina_lurida_genome_assembly,_chromosome:_1	AUGUSTUS	gene	25190456	25192218	.	+	.	ID=g1067;
OX101752.1_Tachina_lurida_genome_assembly,_chromosome:_1	AUGUSTUS	mRNA	25190456	25192218	1	+	.	ID=g1067.t1;Parent=g1067;
OX101752.1_Tachina_lurida_genome_assembly,_chromosome:_1	AUGUSTUS	start_codon	25190456	25190458	.	+	0	ID=g1067.t1.start1;Parent=g1067.t1;
OX101752.1_Tachina_lurida_genome_assembly,_chromosome:_1	AUGUSTUS	CDS	25190456	25190483	1	+	0	ID=g1067.t1.CDS1;Parent=g1067.t1;
OX101752.1_Tachina_lurida_genome_assembly,_chromosome:_1	AUGUSTUS	exon	25190456	25190483	.	+	.	ID=g1067.t1.exon1;Parent=g1067.t1;
OX101752.1_Tachina_lurida_genome_assembly,_chromosome:_1	AUGUSTUS	intron	25190484	25190559	1	+	.	ID=g1067.t1.intron1;Parent=g1067.t1;
OX101752.1_Tachina_lurida_genome_assembly,_chromosome:_1	AUGUSTUS	CDS	25190560	25190677	1	+	2	ID=g1067.t1.CDS2;Parent=g1067.t1;
OX101752.1_Tachina_lurida_genome_assembly,_chromosome:_1	AUGUSTUS	exon	25190560	25190677	.	+	.	ID=g1067.t1.exon2;Parent=g1067.t1;
OX101752.1_Tachina_lurida_genome_assembly,_chromosome:_1	AUGUSTUS	intron	25190678	25190734	1	+	.	ID=g1067.t1.intron2;Parent=g1067.t1;
OX101752.1_Tachina_lurida_genome_assembly,_chromosome:_1	AUGUSTUS	CDS	25190735	25190847	1	+	1	ID=g1067.t1.CDS3;Parent=g1067.t1;
OX101752.1_Tachina_lurida_genome_assembly,_chromosome:_1	AUGUSTUS	exon	25190735	25190847	.	+	.	ID=g1067.t1.exon3;Parent=g1067.t1;
OX101752.1_Tachina_lurida_genome_assembly,_chromosome:_1	AUGUSTUS	intron	25190848	25191187	1	+	.	ID=g1067.t1.intron3;Parent=g1067.t1;
OX101752.1_Tachina_lurida_genome_assembly,_chromosome:_1	AUGUSTUS	CDS	25191188	25192218	1	+	2	ID=g1067.t1.CDS4;Parent=g1067.t1;
OX101752.1_Tachina_lurida_genome_assembly,_chromosome:_1	AUGUSTUS	exon	25191188	25192218	.	+	.	ID=g1067.t1.exon4;Parent=g1067.t1;
OX101752.1_Tachina_lurida_genome_assembly,_chromosome:_1	AUGUSTUS	stop_codon	25192216	25192218	.	+	0	ID=g1067.t1.stop1;Parent=g1067.t1;
OX101752.1_Tachina_lurida_genome_assembly,_chromosome:_1	AUGUSTUS	gene	25193023	25193817	.	-	.	ID=g1068;
OX101752.1_Tachina_lurida_genome_assembly,_chromosome:_1	AUGUSTUS	mRNA	25193023	25193817	1	-	.	ID=g1068.t1;Parent=g1068;
OX101752.1_Tachina_lurida_genome_assembly,_chromosome:_1	AUGUSTUS	stop_codon	25193023	25193025	.	-	0	ID=g1068.t1.stop1;Parent=g1068.t1;
OX101752.1_Tachina_lurida_genome_assembly,_chromosome:_1	AUGUSTUS	CDS	25193023	25193817	1	-	0	ID=g1068.t1.CDS1;Parent=g1068.t1;
OX101752.1_Tachina_lurida_genome_assembly,_chromosome:_1	AUGUSTUS	exon	25193023	25193817	.	-	.	ID=g1068.t1.exon1;Parent=g1068.t1;
OX101752.1_Tachina_lurida_genome_assembly,_chromosome:_1	AUGUSTUS	start_codon	25193815	25193817	.	-	0	ID=g1068.t1.start1;Parent=g1068.t1;
OX101752.1_Tachina_lurida_genome_assembly,_chromosome:_1	AUGUSTUS	gene	25194398	25196272	.	+	.	ID=g1069;
OX101752.1_Tachina_lurida_genome_assembly,_chromosome:_1	AUGUSTUS	mRNA	25194398	25196272	1	+	.	ID=g1069.t1;Parent=g1069;
OX101752.1_Tachina_lurida_genome_assembly,_chromosome:_1	AUGUSTUS	start_codon	25194398	25194400	.	+	0	ID=g1069.t1.start1;Parent=g1069.t1;
OX101752.1_Tachina_lurida_genome_assembly,_chromosome:_1	AUGUSTUS	CDS	25194398	25196272	1	+	0	ID=g1069.t1.CDS1;Parent=g1069.t1;
OX101752.1_Tachina_lurida_genome_assembly,_chromosome:_1	AUGUSTUS	exon	25194398	25196272	.	+	.	ID=g1069.t1.exon1;Parent=g1069.t1;
OX101752.1_Tachina_lurida_genome_assembly,_chromosome:_1	AUGUSTUS	stop_codon	25196270	25196272	.	+	0	ID=g1069.t1.stop1;Parent=g1069.t1;
OX101752.1_Tachina_lurida_genome_assembly,_chromosome:_1	AUGUSTUS	gene	25198568	25201115	.	+	.	ID=g1070;
OX101752.1_Tachina_lurida_genome_assembly,_chromosome:_1	AUGUSTUS	mRNA	25198568	25201115	1	+	.	ID=g1070.t1;Parent=g1070;
OX101752.1_Tachina_lurida_genome_assembly,_chromosome:_1	AUGUSTUS	start_codon	25198568	25198570	.	+	0	ID=g1070.t1.start1;Parent=g1070.t1;
OX101752.1_Tachina_lurida_genome_assembly,_chromosome:_1	AUGUSTUS	CDS	25198568	25199314	1	+	0	ID=g1070.t1.CDS1;Parent=g1070.t1;
OX101752.1_Tachina_lurida_genome_assembly,_chromosome:_1	AUGUSTUS	exon	25198568	25199314	.	+	.	ID=g1070.t1.exon1;Parent=g1070.t1;
OX101752.1_Tachina_lurida_genome_assembly,_chromosome:_1	AUGUSTUS	intron	25199315	25200020	1	+	.	ID=g1070.t1.intron1;Parent=g1070.t1;
OX101752.1_Tachina_lurida_genome_assembly,_chromosome:_1	AUGUSTUS	CDS	25200021	25200528	1	+	0	ID=g1070.t1.CDS2;Parent=g1070.t1;
OX101752.1_Tachina_lurida_genome_assembly,_chromosome:_1	AUGUSTUS	exon	25200021	25200528	.	+	.	ID=g1070.t1.exon2;Parent=g1070.t1;
OX101752.1_Tachina_lurida_genome_assembly,_chromosome:_1	AUGUSTUS	intron	25200529	25200591	1	+	.	ID=g1070.t1.intron2;Parent=g1070.t1;
OX101752.1_Tachina_lurida_genome_assembly,_chromosome:_1	AUGUSTUS	CDS	25200592	25200712	1	+	2	ID=g1070.t1.CDS3;Parent=g1070.t1;
OX101752.1_Tachina_lurida_genome_assembly,_chromosome:_1	AUGUSTUS	exon	25200592	25200712	.	+	.	ID=g1070.t1.exon3;Parent=g1070.t1;
OX101752.1_Tachina_lurida_genome_assembly,_chromosome:_1	AUGUSTUS	intron	25200713	25200781	1	+	.	ID=g1070.t1.intron3;Parent=g1070.t1;
OX101752.1_Tachina_lurida_genome_assembly,_chromosome:_1	AUGUSTUS	CDS	25200782	25201115	1	+	1	ID=g1070.t1.CDS4;Parent=g1070.t1;
OX101752.1_Tachina_lurida_genome_assembly,_chromosome:_1	AUGUSTUS	exon	25200782	25201115	.	+	.	ID=g1070.t1.exon4;Parent=g1070.t1;
OX101752.1_Tachina_lurida_genome_assembly,_chromosome:_1	AUGUSTUS	stop_codon	25201113	25201115	.	+	0	ID=g1070.t1.stop1;Parent=g1070.t1;
OX101752.1_Tachina_lurida_genome_assembly,_chromosome:_1	AUGUSTUS	gene	25209670	25261642	.	-	.	ID=g1071;
OX101752.1_Tachina_lurida_genome_assembly,_chromosome:_1	AUGUSTUS	mRNA	25209670	25261642	0.26	-	.	ID=g1071.t1;Parent=g1071;
OX101752.1_Tachina_lurida_genome_assembly,_chromosome:_1	AUGUSTUS	stop_codon	25209670	25209672	.	-	0	ID=g1071.t1.stop1;Parent=g1071.t1;
OX101752.1_Tachina_lurida_genome_assembly,_chromosome:_1	AUGUSTUS	CDS	25209670	25212882	1	-	0	ID=g1071.t1.CDS1;Parent=g1071.t1;
OX101752.1_Tachina_lurida_genome_assembly,_chromosome:_1	AUGUSTUS	exon	25209670	25212882	.	-	.	ID=g1071.t1.exon1;Parent=g1071.t1;
OX101752.1_Tachina_lurida_genome_assembly,_chromosome:_1	AUGUSTUS	intron	25212883	25213115	1	-	.	ID=g1071.t1.intron1;Parent=g1071.t1;
OX101752.1_Tachina_lurida_genome_assembly,_chromosome:_1	AUGUSTUS	CDS	25213116	25213526	1	-	0	ID=g1071.t1.CDS2;Parent=g1071.t1;
OX101752.1_Tachina_lurida_genome_assembly,_chromosome:_1	AUGUSTUS	exon	25213116	25213526	.	-	.	ID=g1071.t1.exon2;Parent=g1071.t1;
OX101752.1_Tachina_lurida_genome_assembly,_chromosome:_1	AUGUSTUS	intron	25213527	25252801	0.78	-	.	ID=g1071.t1.intron2;Parent=g1071.t1;
OX101752.1_Tachina_lurida_genome_assembly,_chromosome:_1	AUGUSTUS	CDS	25252802	25253733	0.81	-	2	ID=g1071.t1.CDS3;Parent=g1071.t1;
OX101752.1_Tachina_lurida_genome_assembly,_chromosome:_1	AUGUSTUS	exon	25252802	25253733	.	-	.	ID=g1071.t1.exon3;Parent=g1071.t1;
OX101752.1_Tachina_lurida_genome_assembly,_chromosome:_1	AUGUSTUS	intron	25253734	25261629	0.33	-	.	ID=g1071.t1.intron3;Parent=g1071.t1;
OX101752.1_Tachina_lurida_genome_assembly,_chromosome:_1	AUGUSTUS	CDS	25261630	25261642	0.34	-	0	ID=g1071.t1.CDS4;Parent=g1071.t1;
OX101752.1_Tachina_lurida_genome_assembly,_chromosome:_1	AUGUSTUS	exon	25261630	25261642	.	-	.	ID=g1071.t1.exon4;Parent=g1071.t1;
OX101752.1_Tachina_lurida_genome_assembly,_chromosome:_1	AUGUSTUS	start_codon	25261640	25261642	.	-	0	ID=g1071.t1.start1;Parent=g1071.t1;
OX101752.1_Tachina_lurida_genome_assembly,_chromosome:_1	AUGUSTUS	gene	25303486	25310470	.	-	.	ID=g1072;
OX101752.1_Tachina_lurida_genome_assembly,_chromosome:_1	AUGUSTUS	mRNA	25303486	25310470	1	-	.	ID=g1072.t1;Parent=g1072;
OX101752.1_Tachina_lurida_genome_assembly,_chromosome:_1	AUGUSTUS	stop_codon	25303486	25303488	.	-	0	ID=g1072.t1.stop1;Parent=g1072.t1;
OX101752.1_Tachina_lurida_genome_assembly,_chromosome:_1	AUGUSTUS	CDS	25303486	25303758	1	-	0	ID=g1072.t1.CDS1;Parent=g1072.t1;
OX101752.1_Tachina_lurida_genome_assembly,_chromosome:_1	AUGUSTUS	exon	25303486	25303758	.	-	.	ID=g1072.t1.exon1;Parent=g1072.t1;
OX101752.1_Tachina_lurida_genome_assembly,_chromosome:_1	AUGUSTUS	intron	25303759	25303823	1	-	.	ID=g1072.t1.intron1;Parent=g1072.t1;
OX101752.1_Tachina_lurida_genome_assembly,_chromosome:_1	AUGUSTUS	CDS	25303824	25305301	1	-	2	ID=g1072.t1.CDS2;Parent=g1072.t1;
OX101752.1_Tachina_lurida_genome_assembly,_chromosome:_1	AUGUSTUS	exon	25303824	25305301	.	-	.	ID=g1072.t1.exon2;Parent=g1072.t1;
OX101752.1_Tachina_lurida_genome_assembly,_chromosome:_1	AUGUSTUS	intron	25305302	25308484	1	-	.	ID=g1072.t1.intron2;Parent=g1072.t1;
OX101752.1_Tachina_lurida_genome_assembly,_chromosome:_1	AUGUSTUS	CDS	25308485	25308934	1	-	2	ID=g1072.t1.CDS3;Parent=g1072.t1;
OX101752.1_Tachina_lurida_genome_assembly,_chromosome:_1	AUGUSTUS	exon	25308485	25308934	.	-	.	ID=g1072.t1.exon3;Parent=g1072.t1;
OX101752.1_Tachina_lurida_genome_assembly,_chromosome:_1	AUGUSTUS	intron	25308935	25308995	1	-	.	ID=g1072.t1.intron3;Parent=g1072.t1;
OX101752.1_Tachina_lurida_genome_assembly,_chromosome:_1	AUGUSTUS	CDS	25308996	25309397	1	-	2	ID=g1072.t1.CDS4;Parent=g1072.t1;
OX101752.1_Tachina_lurida_genome_assembly,_chromosome:_1	AUGUSTUS	exon	25308996	25309397	.	-	.	ID=g1072.t1.exon4;Parent=g1072.t1;
OX101752.1_Tachina_lurida_genome_assembly,_chromosome:_1	AUGUSTUS	intron	25309398	25310427	1	-	.	ID=g1072.t1.intron4;Parent=g1072.t1;
OX101752.1_Tachina_lurida_genome_assembly,_chromosome:_1	AUGUSTUS	CDS	25310428	25310470	1	-	0	ID=g1072.t1.CDS5;Parent=g1072.t1;
OX101752.1_Tachina_lurida_genome_assembly,_chromosome:_1	AUGUSTUS	exon	25310428	25310470	.	-	.	ID=g1072.t1.exon5;Parent=g1072.t1;
OX101752.1_Tachina_lurida_genome_assembly,_chromosome:_1	AUGUSTUS	start_codon	25310468	25310470	.	-	0	ID=g1072.t1.start1;Parent=g1072.t1;
OX101752.1_Tachina_lurida_genome_assembly,_chromosome:_1	AUGUSTUS	gene	25325424	25329854	.	-	.	ID=g1073;
OX101752.1_Tachina_lurida_genome_assembly,_chromosome:_1	AUGUSTUS	mRNA	25325424	25329854	1	-	.	ID=g1073.t1;Parent=g1073;
OX101752.1_Tachina_lurida_genome_assembly,_chromosome:_1	AUGUSTUS	stop_codon	25325424	25325426	.	-	0	ID=g1073.t1.stop1;Parent=g1073.t1;
OX101752.1_Tachina_lurida_genome_assembly,_chromosome:_1	AUGUSTUS	CDS	25325424	25326013	1	-	2	ID=g1073.t1.CDS1;Parent=g1073.t1;
OX101752.1_Tachina_lurida_genome_assembly,_chromosome:_1	AUGUSTUS	exon	25325424	25326013	.	-	.	ID=g1073.t1.exon1;Parent=g1073.t1;
OX101752.1_Tachina_lurida_genome_assembly,_chromosome:_1	AUGUSTUS	intron	25326014	25328948	1	-	.	ID=g1073.t1.intron1;Parent=g1073.t1;
OX101752.1_Tachina_lurida_genome_assembly,_chromosome:_1	AUGUSTUS	CDS	25328949	25329072	1	-	0	ID=g1073.t1.CDS2;Parent=g1073.t1;
OX101752.1_Tachina_lurida_genome_assembly,_chromosome:_1	AUGUSTUS	exon	25328949	25329072	.	-	.	ID=g1073.t1.exon2;Parent=g1073.t1;
OX101752.1_Tachina_lurida_genome_assembly,_chromosome:_1	AUGUSTUS	intron	25329073	25329251	1	-	.	ID=g1073.t1.intron2;Parent=g1073.t1;
OX101752.1_Tachina_lurida_genome_assembly,_chromosome:_1	AUGUSTUS	CDS	25329252	25329854	1	-	0	ID=g1073.t1.CDS3;Parent=g1073.t1;
OX101752.1_Tachina_lurida_genome_assembly,_chromosome:_1	AUGUSTUS	exon	25329252	25329854	.	-	.	ID=g1073.t1.exon3;Parent=g1073.t1;
OX101752.1_Tachina_lurida_genome_assembly,_chromosome:_1	AUGUSTUS	start_codon	25329852	25329854	.	-	0	ID=g1073.t1.start1;Parent=g1073.t1;
OX101752.1_Tachina_lurida_genome_assembly,_chromosome:_1	AUGUSTUS	gene	25444662	25445540	.	+	.	ID=g1074;
OX101752.1_Tachina_lurida_genome_assembly,_chromosome:_1	AUGUSTUS	mRNA	25444662	25445540	0.99	+	.	ID=g1074.t1;Parent=g1074;
OX101752.1_Tachina_lurida_genome_assembly,_chromosome:_1	AUGUSTUS	start_codon	25444662	25444664	.	+	0	ID=g1074.t1.start1;Parent=g1074.t1;
OX101752.1_Tachina_lurida_genome_assembly,_chromosome:_1	AUGUSTUS	CDS	25444662	25445540	0.99	+	0	ID=g1074.t1.CDS1;Parent=g1074.t1;
OX101752.1_Tachina_lurida_genome_assembly,_chromosome:_1	AUGUSTUS	exon	25444662	25445540	.	+	.	ID=g1074.t1.exon1;Parent=g1074.t1;
OX101752.1_Tachina_lurida_genome_assembly,_chromosome:_1	AUGUSTUS	stop_codon	25445538	25445540	.	+	0	ID=g1074.t1.stop1;Parent=g1074.t1;
OX101752.1_Tachina_lurida_genome_assembly,_chromosome:_1	AUGUSTUS	gene	25524251	25529099	.	+	.	ID=g1075;
OX101752.1_Tachina_lurida_genome_assembly,_chromosome:_1	AUGUSTUS	mRNA	25524251	25529099	1	+	.	ID=g1075.t1;Parent=g1075;
OX101752.1_Tachina_lurida_genome_assembly,_chromosome:_1	AUGUSTUS	start_codon	25524251	25524253	.	+	0	ID=g1075.t1.start1;Parent=g1075.t1;
OX101752.1_Tachina_lurida_genome_assembly,_chromosome:_1	AUGUSTUS	CDS	25524251	25524314	1	+	0	ID=g1075.t1.CDS1;Parent=g1075.t1;
OX101752.1_Tachina_lurida_genome_assembly,_chromosome:_1	AUGUSTUS	exon	25524251	25524314	.	+	.	ID=g1075.t1.exon1;Parent=g1075.t1;
OX101752.1_Tachina_lurida_genome_assembly,_chromosome:_1	AUGUSTUS	intron	25524315	25526754	1	+	.	ID=g1075.t1.intron1;Parent=g1075.t1;
OX101752.1_Tachina_lurida_genome_assembly,_chromosome:_1	AUGUSTUS	CDS	25526755	25526952	1	+	2	ID=g1075.t1.CDS2;Parent=g1075.t1;
OX101752.1_Tachina_lurida_genome_assembly,_chromosome:_1	AUGUSTUS	exon	25526755	25526952	.	+	.	ID=g1075.t1.exon2;Parent=g1075.t1;
OX101752.1_Tachina_lurida_genome_assembly,_chromosome:_1	AUGUSTUS	intron	25526953	25527144	1	+	.	ID=g1075.t1.intron2;Parent=g1075.t1;
OX101752.1_Tachina_lurida_genome_assembly,_chromosome:_1	AUGUSTUS	CDS	25527145	25527691	1	+	2	ID=g1075.t1.CDS3;Parent=g1075.t1;
OX101752.1_Tachina_lurida_genome_assembly,_chromosome:_1	AUGUSTUS	exon	25527145	25527691	.	+	.	ID=g1075.t1.exon3;Parent=g1075.t1;
OX101752.1_Tachina_lurida_genome_assembly,_chromosome:_1	AUGUSTUS	intron	25527692	25528864	1	+	.	ID=g1075.t1.intron3;Parent=g1075.t1;
OX101752.1_Tachina_lurida_genome_assembly,_chromosome:_1	AUGUSTUS	CDS	25528865	25529099	1	+	1	ID=g1075.t1.CDS4;Parent=g1075.t1;
OX101752.1_Tachina_lurida_genome_assembly,_chromosome:_1	AUGUSTUS	exon	25528865	25529099	.	+	.	ID=g1075.t1.exon4;Parent=g1075.t1;
OX101752.1_Tachina_lurida_genome_assembly,_chromosome:_1	AUGUSTUS	stop_codon	25529097	25529099	.	+	0	ID=g1075.t1.stop1;Parent=g1075.t1;
OX101752.1_Tachina_lurida_genome_assembly,_chromosome:_1	AUGUSTUS	gene	25540079	25541245	.	+	.	ID=g1076;
OX101752.1_Tachina_lurida_genome_assembly,_chromosome:_1	AUGUSTUS	mRNA	25540079	25541245	0.34	+	.	ID=g1076.t1;Parent=g1076;
OX101752.1_Tachina_lurida_genome_assembly,_chromosome:_1	AUGUSTUS	start_codon	25540079	25540081	.	+	0	ID=g1076.t1.start1;Parent=g1076.t1;
OX101752.1_Tachina_lurida_genome_assembly,_chromosome:_1	AUGUSTUS	CDS	25540079	25540410	1	+	0	ID=g1076.t1.CDS1;Parent=g1076.t1;
OX101752.1_Tachina_lurida_genome_assembly,_chromosome:_1	AUGUSTUS	exon	25540079	25540410	.	+	.	ID=g1076.t1.exon1;Parent=g1076.t1;
OX101752.1_Tachina_lurida_genome_assembly,_chromosome:_1	AUGUSTUS	intron	25540411	25541055	0.34	+	.	ID=g1076.t1.intron1;Parent=g1076.t1;
OX101752.1_Tachina_lurida_genome_assembly,_chromosome:_1	AUGUSTUS	CDS	25541056	25541245	0.34	+	1	ID=g1076.t1.CDS2;Parent=g1076.t1;
OX101752.1_Tachina_lurida_genome_assembly,_chromosome:_1	AUGUSTUS	exon	25541056	25541245	.	+	.	ID=g1076.t1.exon2;Parent=g1076.t1;
OX101752.1_Tachina_lurida_genome_assembly,_chromosome:_1	AUGUSTUS	stop_codon	25541243	25541245	.	+	0	ID=g1076.t1.stop1;Parent=g1076.t1;
OX101752.1_Tachina_lurida_genome_assembly,_chromosome:_1	AUGUSTUS	gene	25552383	25556522	.	-	.	ID=g1077;
OX101752.1_Tachina_lurida_genome_assembly,_chromosome:_1	AUGUSTUS	mRNA	25552383	25556522	1	-	.	ID=g1077.t1;Parent=g1077;
OX101752.1_Tachina_lurida_genome_assembly,_chromosome:_1	AUGUSTUS	stop_codon	25552383	25552385	.	-	0	ID=g1077.t1.stop1;Parent=g1077.t1;
OX101752.1_Tachina_lurida_genome_assembly,_chromosome:_1	AUGUSTUS	CDS	25552383	25553356	1	-	2	ID=g1077.t1.CDS1;Parent=g1077.t1;
OX101752.1_Tachina_lurida_genome_assembly,_chromosome:_1	AUGUSTUS	exon	25552383	25553356	.	-	.	ID=g1077.t1.exon1;Parent=g1077.t1;
OX101752.1_Tachina_lurida_genome_assembly,_chromosome:_1	AUGUSTUS	intron	25553357	25555396	1	-	.	ID=g1077.t1.intron1;Parent=g1077.t1;
OX101752.1_Tachina_lurida_genome_assembly,_chromosome:_1	AUGUSTUS	CDS	25555397	25556522	1	-	0	ID=g1077.t1.CDS2;Parent=g1077.t1;
OX101752.1_Tachina_lurida_genome_assembly,_chromosome:_1	AUGUSTUS	exon	25555397	25556522	.	-	.	ID=g1077.t1.exon2;Parent=g1077.t1;
OX101752.1_Tachina_lurida_genome_assembly,_chromosome:_1	AUGUSTUS	start_codon	25556520	25556522	.	-	0	ID=g1077.t1.start1;Parent=g1077.t1;
OX101752.1_Tachina_lurida_genome_assembly,_chromosome:_1	AUGUSTUS	gene	25558174	25558458	.	-	.	ID=g1078;
OX101752.1_Tachina_lurida_genome_assembly,_chromosome:_1	AUGUSTUS	mRNA	25558174	25558458	1	-	.	ID=g1078.t1;Parent=g1078;
OX101752.1_Tachina_lurida_genome_assembly,_chromosome:_1	AUGUSTUS	stop_codon	25558174	25558176	.	-	0	ID=g1078.t1.stop1;Parent=g1078.t1;
OX101752.1_Tachina_lurida_genome_assembly,_chromosome:_1	AUGUSTUS	CDS	25558174	25558458	1	-	0	ID=g1078.t1.CDS1;Parent=g1078.t1;
OX101752.1_Tachina_lurida_genome_assembly,_chromosome:_1	AUGUSTUS	exon	25558174	25558458	.	-	.	ID=g1078.t1.exon1;Parent=g1078.t1;
OX101752.1_Tachina_lurida_genome_assembly,_chromosome:_1	AUGUSTUS	start_codon	25558456	25558458	.	-	0	ID=g1078.t1.start1;Parent=g1078.t1;
OX101752.1_Tachina_lurida_genome_assembly,_chromosome:_1	AUGUSTUS	gene	25560589	25566506	.	-	.	ID=g1079;
OX101752.1_Tachina_lurida_genome_assembly,_chromosome:_1	AUGUSTUS	mRNA	25560589	25566506	1	-	.	ID=g1079.t1;Parent=g1079;
OX101752.1_Tachina_lurida_genome_assembly,_chromosome:_1	AUGUSTUS	stop_codon	25560589	25560591	.	-	0	ID=g1079.t1.stop1;Parent=g1079.t1;
OX101752.1_Tachina_lurida_genome_assembly,_chromosome:_1	AUGUSTUS	CDS	25560589	25560838	1	-	1	ID=g1079.t1.CDS1;Parent=g1079.t1;
OX101752.1_Tachina_lurida_genome_assembly,_chromosome:_1	AUGUSTUS	exon	25560589	25560838	.	-	.	ID=g1079.t1.exon1;Parent=g1079.t1;
OX101752.1_Tachina_lurida_genome_assembly,_chromosome:_1	AUGUSTUS	intron	25560839	25561176	1	-	.	ID=g1079.t1.intron1;Parent=g1079.t1;
OX101752.1_Tachina_lurida_genome_assembly,_chromosome:_1	AUGUSTUS	CDS	25561177	25561346	1	-	0	ID=g1079.t1.CDS2;Parent=g1079.t1;
OX101752.1_Tachina_lurida_genome_assembly,_chromosome:_1	AUGUSTUS	exon	25561177	25561346	.	-	.	ID=g1079.t1.exon2;Parent=g1079.t1;
OX101752.1_Tachina_lurida_genome_assembly,_chromosome:_1	AUGUSTUS	intron	25561347	25561422	1	-	.	ID=g1079.t1.intron2;Parent=g1079.t1;
OX101752.1_Tachina_lurida_genome_assembly,_chromosome:_1	AUGUSTUS	CDS	25561423	25561803	1	-	0	ID=g1079.t1.CDS3;Parent=g1079.t1;
OX101752.1_Tachina_lurida_genome_assembly,_chromosome:_1	AUGUSTUS	exon	25561423	25561803	.	-	.	ID=g1079.t1.exon3;Parent=g1079.t1;
OX101752.1_Tachina_lurida_genome_assembly,_chromosome:_1	AUGUSTUS	intron	25561804	25561868	1	-	.	ID=g1079.t1.intron3;Parent=g1079.t1;
OX101752.1_Tachina_lurida_genome_assembly,_chromosome:_1	AUGUSTUS	CDS	25561869	25562118	1	-	1	ID=g1079.t1.CDS4;Parent=g1079.t1;
OX101752.1_Tachina_lurida_genome_assembly,_chromosome:_1	AUGUSTUS	exon	25561869	25562118	.	-	.	ID=g1079.t1.exon4;Parent=g1079.t1;
OX101752.1_Tachina_lurida_genome_assembly,_chromosome:_1	AUGUSTUS	intron	25562119	25562182	1	-	.	ID=g1079.t1.intron4;Parent=g1079.t1;
OX101752.1_Tachina_lurida_genome_assembly,_chromosome:_1	AUGUSTUS	CDS	25562183	25562337	1	-	0	ID=g1079.t1.CDS5;Parent=g1079.t1;
OX101752.1_Tachina_lurida_genome_assembly,_chromosome:_1	AUGUSTUS	exon	25562183	25562337	.	-	.	ID=g1079.t1.exon5;Parent=g1079.t1;
OX101752.1_Tachina_lurida_genome_assembly,_chromosome:_1	AUGUSTUS	intron	25562338	25566091	1	-	.	ID=g1079.t1.intron5;Parent=g1079.t1;
OX101752.1_Tachina_lurida_genome_assembly,_chromosome:_1	AUGUSTUS	CDS	25566092	25566159	1	-	2	ID=g1079.t1.CDS6;Parent=g1079.t1;
OX101752.1_Tachina_lurida_genome_assembly,_chromosome:_1	AUGUSTUS	exon	25566092	25566159	.	-	.	ID=g1079.t1.exon6;Parent=g1079.t1;
OX101752.1_Tachina_lurida_genome_assembly,_chromosome:_1	AUGUSTUS	intron	25566160	25566302	1	-	.	ID=g1079.t1.intron6;Parent=g1079.t1;
OX101752.1_Tachina_lurida_genome_assembly,_chromosome:_1	AUGUSTUS	CDS	25566303	25566354	1	-	0	ID=g1079.t1.CDS7;Parent=g1079.t1;
OX101752.1_Tachina_lurida_genome_assembly,_chromosome:_1	AUGUSTUS	exon	25566303	25566354	.	-	.	ID=g1079.t1.exon7;Parent=g1079.t1;
OX101752.1_Tachina_lurida_genome_assembly,_chromosome:_1	AUGUSTUS	intron	25566355	25566467	1	-	.	ID=g1079.t1.intron7;Parent=g1079.t1;
OX101752.1_Tachina_lurida_genome_assembly,_chromosome:_1	AUGUSTUS	CDS	25566468	25566506	1	-	0	ID=g1079.t1.CDS8;Parent=g1079.t1;
OX101752.1_Tachina_lurida_genome_assembly,_chromosome:_1	AUGUSTUS	exon	25566468	25566506	.	-	.	ID=g1079.t1.exon8;Parent=g1079.t1;
OX101752.1_Tachina_lurida_genome_assembly,_chromosome:_1	AUGUSTUS	start_codon	25566504	25566506	.	-	0	ID=g1079.t1.start1;Parent=g1079.t1;
OX101752.1_Tachina_lurida_genome_assembly,_chromosome:_1	AUGUSTUS	gene	25567355	25569304	.	-	.	ID=g1080;
OX101752.1_Tachina_lurida_genome_assembly,_chromosome:_1	AUGUSTUS	mRNA	25567355	25569304	1	-	.	ID=g1080.t1;Parent=g1080;
OX101752.1_Tachina_lurida_genome_assembly,_chromosome:_1	AUGUSTUS	stop_codon	25567355	25567357	.	-	0	ID=g1080.t1.stop1;Parent=g1080.t1;
OX101752.1_Tachina_lurida_genome_assembly,_chromosome:_1	AUGUSTUS	CDS	25567355	25567652	1	-	1	ID=g1080.t1.CDS1;Parent=g1080.t1;
OX101752.1_Tachina_lurida_genome_assembly,_chromosome:_1	AUGUSTUS	exon	25567355	25567652	.	-	.	ID=g1080.t1.exon1;Parent=g1080.t1;
OX101752.1_Tachina_lurida_genome_assembly,_chromosome:_1	AUGUSTUS	intron	25567653	25567714	1	-	.	ID=g1080.t1.intron1;Parent=g1080.t1;
OX101752.1_Tachina_lurida_genome_assembly,_chromosome:_1	AUGUSTUS	CDS	25567715	25567875	1	-	0	ID=g1080.t1.CDS2;Parent=g1080.t1;
OX101752.1_Tachina_lurida_genome_assembly,_chromosome:_1	AUGUSTUS	exon	25567715	25567875	.	-	.	ID=g1080.t1.exon2;Parent=g1080.t1;
OX101752.1_Tachina_lurida_genome_assembly,_chromosome:_1	AUGUSTUS	intron	25567876	25567936	1	-	.	ID=g1080.t1.intron2;Parent=g1080.t1;
OX101752.1_Tachina_lurida_genome_assembly,_chromosome:_1	AUGUSTUS	CDS	25567937	25568317	1	-	0	ID=g1080.t1.CDS3;Parent=g1080.t1;
OX101752.1_Tachina_lurida_genome_assembly,_chromosome:_1	AUGUSTUS	exon	25567937	25568317	.	-	.	ID=g1080.t1.exon3;Parent=g1080.t1;
OX101752.1_Tachina_lurida_genome_assembly,_chromosome:_1	AUGUSTUS	intron	25568318	25568387	1	-	.	ID=g1080.t1.intron3;Parent=g1080.t1;
OX101752.1_Tachina_lurida_genome_assembly,_chromosome:_1	AUGUSTUS	CDS	25568388	25568637	1	-	1	ID=g1080.t1.CDS4;Parent=g1080.t1;
OX101752.1_Tachina_lurida_genome_assembly,_chromosome:_1	AUGUSTUS	exon	25568388	25568637	.	-	.	ID=g1080.t1.exon4;Parent=g1080.t1;
OX101752.1_Tachina_lurida_genome_assembly,_chromosome:_1	AUGUSTUS	intron	25568638	25568699	1	-	.	ID=g1080.t1.intron4;Parent=g1080.t1;
OX101752.1_Tachina_lurida_genome_assembly,_chromosome:_1	AUGUSTUS	CDS	25568700	25568854	1	-	0	ID=g1080.t1.CDS5;Parent=g1080.t1;
OX101752.1_Tachina_lurida_genome_assembly,_chromosome:_1	AUGUSTUS	exon	25568700	25568854	.	-	.	ID=g1080.t1.exon5;Parent=g1080.t1;
OX101752.1_Tachina_lurida_genome_assembly,_chromosome:_1	AUGUSTUS	intron	25568855	25568931	1	-	.	ID=g1080.t1.intron5;Parent=g1080.t1;
OX101752.1_Tachina_lurida_genome_assembly,_chromosome:_1	AUGUSTUS	CDS	25568932	25568999	1	-	2	ID=g1080.t1.CDS6;Parent=g1080.t1;
OX101752.1_Tachina_lurida_genome_assembly,_chromosome:_1	AUGUSTUS	exon	25568932	25568999	.	-	.	ID=g1080.t1.exon6;Parent=g1080.t1;
OX101752.1_Tachina_lurida_genome_assembly,_chromosome:_1	AUGUSTUS	intron	25569000	25569252	1	-	.	ID=g1080.t1.intron6;Parent=g1080.t1;
OX101752.1_Tachina_lurida_genome_assembly,_chromosome:_1	AUGUSTUS	CDS	25569253	25569304	1	-	0	ID=g1080.t1.CDS7;Parent=g1080.t1;
OX101752.1_Tachina_lurida_genome_assembly,_chromosome:_1	AUGUSTUS	exon	25569253	25569304	.	-	.	ID=g1080.t1.exon7;Parent=g1080.t1;
OX101752.1_Tachina_lurida_genome_assembly,_chromosome:_1	AUGUSTUS	start_codon	25569302	25569304	.	-	0	ID=g1080.t1.start1;Parent=g1080.t1;
OX101752.1_Tachina_lurida_genome_assembly,_chromosome:_1	AUGUSTUS	gene	25573497	25576014	.	-	.	ID=g1081;
OX101752.1_Tachina_lurida_genome_assembly,_chromosome:_1	AUGUSTUS	mRNA	25573497	25576014	1	-	.	ID=g1081.t1;Parent=g1081;
OX101752.1_Tachina_lurida_genome_assembly,_chromosome:_1	AUGUSTUS	stop_codon	25573497	25573499	.	-	0	ID=g1081.t1.stop1;Parent=g1081.t1;
OX101752.1_Tachina_lurida_genome_assembly,_chromosome:_1	AUGUSTUS	CDS	25573497	25573791	1	-	1	ID=g1081.t1.CDS1;Parent=g1081.t1;
OX101752.1_Tachina_lurida_genome_assembly,_chromosome:_1	AUGUSTUS	exon	25573497	25573791	.	-	.	ID=g1081.t1.exon1;Parent=g1081.t1;
OX101752.1_Tachina_lurida_genome_assembly,_chromosome:_1	AUGUSTUS	intron	25573792	25573848	1	-	.	ID=g1081.t1.intron1;Parent=g1081.t1;
OX101752.1_Tachina_lurida_genome_assembly,_chromosome:_1	AUGUSTUS	CDS	25573849	25574018	1	-	0	ID=g1081.t1.CDS2;Parent=g1081.t1;
OX101752.1_Tachina_lurida_genome_assembly,_chromosome:_1	AUGUSTUS	exon	25573849	25574018	.	-	.	ID=g1081.t1.exon2;Parent=g1081.t1;
OX101752.1_Tachina_lurida_genome_assembly,_chromosome:_1	AUGUSTUS	intron	25574019	25574082	1	-	.	ID=g1081.t1.intron2;Parent=g1081.t1;
OX101752.1_Tachina_lurida_genome_assembly,_chromosome:_1	AUGUSTUS	CDS	25574083	25574457	1	-	0	ID=g1081.t1.CDS3;Parent=g1081.t1;
OX101752.1_Tachina_lurida_genome_assembly,_chromosome:_1	AUGUSTUS	exon	25574083	25574457	.	-	.	ID=g1081.t1.exon3;Parent=g1081.t1;
OX101752.1_Tachina_lurida_genome_assembly,_chromosome:_1	AUGUSTUS	intron	25574458	25575243	1	-	.	ID=g1081.t1.intron3;Parent=g1081.t1;
OX101752.1_Tachina_lurida_genome_assembly,_chromosome:_1	AUGUSTUS	CDS	25575244	25575493	1	-	1	ID=g1081.t1.CDS4;Parent=g1081.t1;
OX101752.1_Tachina_lurida_genome_assembly,_chromosome:_1	AUGUSTUS	exon	25575244	25575493	.	-	.	ID=g1081.t1.exon4;Parent=g1081.t1;
OX101752.1_Tachina_lurida_genome_assembly,_chromosome:_1	AUGUSTUS	intron	25575494	25575560	1	-	.	ID=g1081.t1.intron4;Parent=g1081.t1;
OX101752.1_Tachina_lurida_genome_assembly,_chromosome:_1	AUGUSTUS	CDS	25575561	25575715	1	-	0	ID=g1081.t1.CDS5;Parent=g1081.t1;
OX101752.1_Tachina_lurida_genome_assembly,_chromosome:_1	AUGUSTUS	exon	25575561	25575715	.	-	.	ID=g1081.t1.exon5;Parent=g1081.t1;
OX101752.1_Tachina_lurida_genome_assembly,_chromosome:_1	AUGUSTUS	intron	25575716	25575774	1	-	.	ID=g1081.t1.intron5;Parent=g1081.t1;
OX101752.1_Tachina_lurida_genome_assembly,_chromosome:_1	AUGUSTUS	CDS	25575775	25575894	1	-	0	ID=g1081.t1.CDS6;Parent=g1081.t1;
OX101752.1_Tachina_lurida_genome_assembly,_chromosome:_1	AUGUSTUS	exon	25575775	25575894	.	-	.	ID=g1081.t1.exon6;Parent=g1081.t1;
OX101752.1_Tachina_lurida_genome_assembly,_chromosome:_1	AUGUSTUS	intron	25575895	25575957	1	-	.	ID=g1081.t1.intron6;Parent=g1081.t1;
OX101752.1_Tachina_lurida_genome_assembly,_chromosome:_1	AUGUSTUS	CDS	25575958	25576014	1	-	0	ID=g1081.t1.CDS7;Parent=g1081.t1;
OX101752.1_Tachina_lurida_genome_assembly,_chromosome:_1	AUGUSTUS	exon	25575958	25576014	.	-	.	ID=g1081.t1.exon7;Parent=g1081.t1;
OX101752.1_Tachina_lurida_genome_assembly,_chromosome:_1	AUGUSTUS	start_codon	25576012	25576014	.	-	0	ID=g1081.t1.start1;Parent=g1081.t1;
OX101752.1_Tachina_lurida_genome_assembly,_chromosome:_1	AUGUSTUS	gene	25579715	25596362	.	-	.	ID=g1082;
OX101752.1_Tachina_lurida_genome_assembly,_chromosome:_1	AUGUSTUS	mRNA	25579715	25596362	1	-	.	ID=g1082.t1;Parent=g1082;
OX101752.1_Tachina_lurida_genome_assembly,_chromosome:_1	AUGUSTUS	stop_codon	25579715	25579717	.	-	0	ID=g1082.t1.stop1;Parent=g1082.t1;
OX101752.1_Tachina_lurida_genome_assembly,_chromosome:_1	AUGUSTUS	CDS	25579715	25579985	1	-	1	ID=g1082.t1.CDS1;Parent=g1082.t1;
OX101752.1_Tachina_lurida_genome_assembly,_chromosome:_1	AUGUSTUS	exon	25579715	25579985	.	-	.	ID=g1082.t1.exon1;Parent=g1082.t1;
OX101752.1_Tachina_lurida_genome_assembly,_chromosome:_1	AUGUSTUS	intron	25579986	25580063	1	-	.	ID=g1082.t1.intron1;Parent=g1082.t1;
OX101752.1_Tachina_lurida_genome_assembly,_chromosome:_1	AUGUSTUS	CDS	25580064	25580251	1	-	0	ID=g1082.t1.CDS2;Parent=g1082.t1;
OX101752.1_Tachina_lurida_genome_assembly,_chromosome:_1	AUGUSTUS	exon	25580064	25580251	.	-	.	ID=g1082.t1.exon2;Parent=g1082.t1;
OX101752.1_Tachina_lurida_genome_assembly,_chromosome:_1	AUGUSTUS	intron	25580252	25580507	1	-	.	ID=g1082.t1.intron2;Parent=g1082.t1;
OX101752.1_Tachina_lurida_genome_assembly,_chromosome:_1	AUGUSTUS	CDS	25580508	25580891	1	-	0	ID=g1082.t1.CDS3;Parent=g1082.t1;
OX101752.1_Tachina_lurida_genome_assembly,_chromosome:_1	AUGUSTUS	exon	25580508	25580891	.	-	.	ID=g1082.t1.exon3;Parent=g1082.t1;
OX101752.1_Tachina_lurida_genome_assembly,_chromosome:_1	AUGUSTUS	intron	25580892	25580963	1	-	.	ID=g1082.t1.intron3;Parent=g1082.t1;
OX101752.1_Tachina_lurida_genome_assembly,_chromosome:_1	AUGUSTUS	CDS	25580964	25581213	1	-	1	ID=g1082.t1.CDS4;Parent=g1082.t1;
OX101752.1_Tachina_lurida_genome_assembly,_chromosome:_1	AUGUSTUS	exon	25580964	25581213	.	-	.	ID=g1082.t1.exon4;Parent=g1082.t1;
OX101752.1_Tachina_lurida_genome_assembly,_chromosome:_1	AUGUSTUS	intron	25581214	25581283	1	-	.	ID=g1082.t1.intron4;Parent=g1082.t1;
OX101752.1_Tachina_lurida_genome_assembly,_chromosome:_1	AUGUSTUS	CDS	25581284	25581438	1	-	0	ID=g1082.t1.CDS5;Parent=g1082.t1;
OX101752.1_Tachina_lurida_genome_assembly,_chromosome:_1	AUGUSTUS	exon	25581284	25581438	.	-	.	ID=g1082.t1.exon5;Parent=g1082.t1;
OX101752.1_Tachina_lurida_genome_assembly,_chromosome:_1	AUGUSTUS	intron	25581439	25585589	1	-	.	ID=g1082.t1.intron5;Parent=g1082.t1;
OX101752.1_Tachina_lurida_genome_assembly,_chromosome:_1	AUGUSTUS	CDS	25585590	25585657	1	-	2	ID=g1082.t1.CDS6;Parent=g1082.t1;
OX101752.1_Tachina_lurida_genome_assembly,_chromosome:_1	AUGUSTUS	exon	25585590	25585657	.	-	.	ID=g1082.t1.exon6;Parent=g1082.t1;
OX101752.1_Tachina_lurida_genome_assembly,_chromosome:_1	AUGUSTUS	intron	25585658	25585741	1	-	.	ID=g1082.t1.intron6;Parent=g1082.t1;
OX101752.1_Tachina_lurida_genome_assembly,_chromosome:_1	AUGUSTUS	CDS	25585742	25585793	1	-	0	ID=g1082.t1.CDS7;Parent=g1082.t1;
OX101752.1_Tachina_lurida_genome_assembly,_chromosome:_1	AUGUSTUS	exon	25585742	25585793	.	-	.	ID=g1082.t1.exon7;Parent=g1082.t1;
OX101752.1_Tachina_lurida_genome_assembly,_chromosome:_1	AUGUSTUS	intron	25585794	25585948	1	-	.	ID=g1082.t1.intron7;Parent=g1082.t1;
OX101752.1_Tachina_lurida_genome_assembly,_chromosome:_1	AUGUSTUS	CDS	25585949	25586014	1	-	0	ID=g1082.t1.CDS8;Parent=g1082.t1;
OX101752.1_Tachina_lurida_genome_assembly,_chromosome:_1	AUGUSTUS	exon	25585949	25586014	.	-	.	ID=g1082.t1.exon8;Parent=g1082.t1;
OX101752.1_Tachina_lurida_genome_assembly,_chromosome:_1	AUGUSTUS	intron	25586015	25590512	1	-	.	ID=g1082.t1.intron8;Parent=g1082.t1;
OX101752.1_Tachina_lurida_genome_assembly,_chromosome:_1	AUGUSTUS	CDS	25590513	25590672	1	-	1	ID=g1082.t1.CDS9;Parent=g1082.t1;
OX101752.1_Tachina_lurida_genome_assembly,_chromosome:_1	AUGUSTUS	exon	25590513	25590672	.	-	.	ID=g1082.t1.exon9;Parent=g1082.t1;
OX101752.1_Tachina_lurida_genome_assembly,_chromosome:_1	AUGUSTUS	intron	25590673	25595883	1	-	.	ID=g1082.t1.intron9;Parent=g1082.t1;
OX101752.1_Tachina_lurida_genome_assembly,_chromosome:_1	AUGUSTUS	CDS	25595884	25596362	1	-	0	ID=g1082.t1.CDS10;Parent=g1082.t1;
OX101752.1_Tachina_lurida_genome_assembly,_chromosome:_1	AUGUSTUS	exon	25595884	25596362	.	-	.	ID=g1082.t1.exon10;Parent=g1082.t1;
OX101752.1_Tachina_lurida_genome_assembly,_chromosome:_1	AUGUSTUS	start_codon	25596360	25596362	.	-	0	ID=g1082.t1.start1;Parent=g1082.t1;
OX101752.1_Tachina_lurida_genome_assembly,_chromosome:_1	AUGUSTUS	gene	25615729	25620311	.	-	.	ID=g1083;
OX101752.1_Tachina_lurida_genome_assembly,_chromosome:_1	AUGUSTUS	mRNA	25615729	25620311	1	-	.	ID=g1083.t1;Parent=g1083;
OX101752.1_Tachina_lurida_genome_assembly,_chromosome:_1	AUGUSTUS	stop_codon	25615729	25615731	.	-	0	ID=g1083.t1.stop1;Parent=g1083.t1;
OX101752.1_Tachina_lurida_genome_assembly,_chromosome:_1	AUGUSTUS	CDS	25615729	25615971	1	-	0	ID=g1083.t1.CDS1;Parent=g1083.t1;
OX101752.1_Tachina_lurida_genome_assembly,_chromosome:_1	AUGUSTUS	exon	25615729	25615971	.	-	.	ID=g1083.t1.exon1;Parent=g1083.t1;
OX101752.1_Tachina_lurida_genome_assembly,_chromosome:_1	AUGUSTUS	intron	25615972	25618496	1	-	.	ID=g1083.t1.intron1;Parent=g1083.t1;
OX101752.1_Tachina_lurida_genome_assembly,_chromosome:_1	AUGUSTUS	CDS	25618497	25620311	1	-	0	ID=g1083.t1.CDS2;Parent=g1083.t1;
OX101752.1_Tachina_lurida_genome_assembly,_chromosome:_1	AUGUSTUS	exon	25618497	25620311	.	-	.	ID=g1083.t1.exon2;Parent=g1083.t1;
OX101752.1_Tachina_lurida_genome_assembly,_chromosome:_1	AUGUSTUS	start_codon	25620309	25620311	.	-	0	ID=g1083.t1.start1;Parent=g1083.t1;
OX101752.1_Tachina_lurida_genome_assembly,_chromosome:_1	AUGUSTUS	gene	25632639	25635689	.	+	.	ID=g1084;
OX101752.1_Tachina_lurida_genome_assembly,_chromosome:_1	AUGUSTUS	mRNA	25632639	25635689	1	+	.	ID=g1084.t1;Parent=g1084;
OX101752.1_Tachina_lurida_genome_assembly,_chromosome:_1	AUGUSTUS	start_codon	25632639	25632641	.	+	0	ID=g1084.t1.start1;Parent=g1084.t1;
OX101752.1_Tachina_lurida_genome_assembly,_chromosome:_1	AUGUSTUS	CDS	25632639	25632959	1	+	0	ID=g1084.t1.CDS1;Parent=g1084.t1;
OX101752.1_Tachina_lurida_genome_assembly,_chromosome:_1	AUGUSTUS	exon	25632639	25632959	.	+	.	ID=g1084.t1.exon1;Parent=g1084.t1;
OX101752.1_Tachina_lurida_genome_assembly,_chromosome:_1	AUGUSTUS	intron	25632960	25635137	1	+	.	ID=g1084.t1.intron1;Parent=g1084.t1;
OX101752.1_Tachina_lurida_genome_assembly,_chromosome:_1	AUGUSTUS	CDS	25635138	25635347	1	+	0	ID=g1084.t1.CDS2;Parent=g1084.t1;
OX101752.1_Tachina_lurida_genome_assembly,_chromosome:_1	AUGUSTUS	exon	25635138	25635347	.	+	.	ID=g1084.t1.exon2;Parent=g1084.t1;
OX101752.1_Tachina_lurida_genome_assembly,_chromosome:_1	AUGUSTUS	intron	25635348	25635413	1	+	.	ID=g1084.t1.intron2;Parent=g1084.t1;
OX101752.1_Tachina_lurida_genome_assembly,_chromosome:_1	AUGUSTUS	CDS	25635414	25635689	1	+	0	ID=g1084.t1.CDS3;Parent=g1084.t1;
OX101752.1_Tachina_lurida_genome_assembly,_chromosome:_1	AUGUSTUS	exon	25635414	25635689	.	+	.	ID=g1084.t1.exon3;Parent=g1084.t1;
OX101752.1_Tachina_lurida_genome_assembly,_chromosome:_1	AUGUSTUS	stop_codon	25635687	25635689	.	+	0	ID=g1084.t1.stop1;Parent=g1084.t1;
OX101752.1_Tachina_lurida_genome_assembly,_chromosome:_1	AUGUSTUS	gene	25635962	25636411	.	+	.	ID=g1085;
OX101752.1_Tachina_lurida_genome_assembly,_chromosome:_1	AUGUSTUS	mRNA	25635962	25636411	1	+	.	ID=g1085.t1;Parent=g1085;
OX101752.1_Tachina_lurida_genome_assembly,_chromosome:_1	AUGUSTUS	start_codon	25635962	25635964	.	+	0	ID=g1085.t1.start1;Parent=g1085.t1;
OX101752.1_Tachina_lurida_genome_assembly,_chromosome:_1	AUGUSTUS	CDS	25635962	25636411	1	+	0	ID=g1085.t1.CDS1;Parent=g1085.t1;
OX101752.1_Tachina_lurida_genome_assembly,_chromosome:_1	AUGUSTUS	exon	25635962	25636411	.	+	.	ID=g1085.t1.exon1;Parent=g1085.t1;
OX101752.1_Tachina_lurida_genome_assembly,_chromosome:_1	AUGUSTUS	stop_codon	25636409	25636411	.	+	0	ID=g1085.t1.stop1;Parent=g1085.t1;
OX101752.1_Tachina_lurida_genome_assembly,_chromosome:_1	AUGUSTUS	gene	25637122	25638486	.	-	.	ID=g1086;
OX101752.1_Tachina_lurida_genome_assembly,_chromosome:_1	AUGUSTUS	mRNA	25637122	25638486	1	-	.	ID=g1086.t1;Parent=g1086;
OX101752.1_Tachina_lurida_genome_assembly,_chromosome:_1	AUGUSTUS	stop_codon	25637122	25637124	.	-	0	ID=g1086.t1.stop1;Parent=g1086.t1;
OX101752.1_Tachina_lurida_genome_assembly,_chromosome:_1	AUGUSTUS	CDS	25637122	25638486	1	-	0	ID=g1086.t1.CDS1;Parent=g1086.t1;
OX101752.1_Tachina_lurida_genome_assembly,_chromosome:_1	AUGUSTUS	exon	25637122	25638486	.	-	.	ID=g1086.t1.exon1;Parent=g1086.t1;
OX101752.1_Tachina_lurida_genome_assembly,_chromosome:_1	AUGUSTUS	start_codon	25638484	25638486	.	-	0	ID=g1086.t1.start1;Parent=g1086.t1;
OX101752.1_Tachina_lurida_genome_assembly,_chromosome:_1	AUGUSTUS	gene	25651847	25652491	.	-	.	ID=g1087;
OX101752.1_Tachina_lurida_genome_assembly,_chromosome:_1	AUGUSTUS	mRNA	25651847	25652491	1	-	.	ID=g1087.t1;Parent=g1087;
OX101752.1_Tachina_lurida_genome_assembly,_chromosome:_1	AUGUSTUS	stop_codon	25651847	25651849	.	-	0	ID=g1087.t1.stop1;Parent=g1087.t1;
OX101752.1_Tachina_lurida_genome_assembly,_chromosome:_1	AUGUSTUS	CDS	25651847	25652491	1	-	0	ID=g1087.t1.CDS1;Parent=g1087.t1;
OX101752.1_Tachina_lurida_genome_assembly,_chromosome:_1	AUGUSTUS	exon	25651847	25652491	.	-	.	ID=g1087.t1.exon1;Parent=g1087.t1;
OX101752.1_Tachina_lurida_genome_assembly,_chromosome:_1	AUGUSTUS	start_codon	25652489	25652491	.	-	0	ID=g1087.t1.start1;Parent=g1087.t1;
OX101752.1_Tachina_lurida_genome_assembly,_chromosome:_1	AUGUSTUS	gene	25655153	25657500	.	-	.	ID=g1088;
OX101752.1_Tachina_lurida_genome_assembly,_chromosome:_1	AUGUSTUS	mRNA	25655153	25657500	1	-	.	ID=g1088.t1;Parent=g1088;
OX101752.1_Tachina_lurida_genome_assembly,_chromosome:_1	AUGUSTUS	stop_codon	25655153	25655155	.	-	0	ID=g1088.t1.stop1;Parent=g1088.t1;
OX101752.1_Tachina_lurida_genome_assembly,_chromosome:_1	AUGUSTUS	CDS	25655153	25656184	1	-	0	ID=g1088.t1.CDS1;Parent=g1088.t1;
OX101752.1_Tachina_lurida_genome_assembly,_chromosome:_1	AUGUSTUS	exon	25655153	25656184	.	-	.	ID=g1088.t1.exon1;Parent=g1088.t1;
OX101752.1_Tachina_lurida_genome_assembly,_chromosome:_1	AUGUSTUS	intron	25656185	25656254	1	-	.	ID=g1088.t1.intron1;Parent=g1088.t1;
OX101752.1_Tachina_lurida_genome_assembly,_chromosome:_1	AUGUSTUS	CDS	25656255	25656494	1	-	0	ID=g1088.t1.CDS2;Parent=g1088.t1;
OX101752.1_Tachina_lurida_genome_assembly,_chromosome:_1	AUGUSTUS	exon	25656255	25656494	.	-	.	ID=g1088.t1.exon2;Parent=g1088.t1;
OX101752.1_Tachina_lurida_genome_assembly,_chromosome:_1	AUGUSTUS	intron	25656495	25656579	1	-	.	ID=g1088.t1.intron2;Parent=g1088.t1;
OX101752.1_Tachina_lurida_genome_assembly,_chromosome:_1	AUGUSTUS	CDS	25656580	25656687	1	-	0	ID=g1088.t1.CDS3;Parent=g1088.t1;
OX101752.1_Tachina_lurida_genome_assembly,_chromosome:_1	AUGUSTUS	exon	25656580	25656687	.	-	.	ID=g1088.t1.exon3;Parent=g1088.t1;
OX101752.1_Tachina_lurida_genome_assembly,_chromosome:_1	AUGUSTUS	intron	25656688	25657125	1	-	.	ID=g1088.t1.intron3;Parent=g1088.t1;
OX101752.1_Tachina_lurida_genome_assembly,_chromosome:_1	AUGUSTUS	CDS	25657126	25657500	1	-	0	ID=g1088.t1.CDS4;Parent=g1088.t1;
OX101752.1_Tachina_lurida_genome_assembly,_chromosome:_1	AUGUSTUS	exon	25657126	25657500	.	-	.	ID=g1088.t1.exon4;Parent=g1088.t1;
OX101752.1_Tachina_lurida_genome_assembly,_chromosome:_1	AUGUSTUS	start_codon	25657498	25657500	.	-	0	ID=g1088.t1.start1;Parent=g1088.t1;
OX101752.1_Tachina_lurida_genome_assembly,_chromosome:_1	AUGUSTUS	mRNA	25655153	25657500	1	-	.	ID=g1088.t2;Parent=g1088;
OX101752.1_Tachina_lurida_genome_assembly,_chromosome:_1	AUGUSTUS	stop_codon	25655153	25655155	.	-	0	ID=g1088.t2.stop1;Parent=g1088.t2;
OX101752.1_Tachina_lurida_genome_assembly,_chromosome:_1	AUGUSTUS	CDS	25655153	25656184	1	-	0	ID=g1088.t2.CDS1;Parent=g1088.t2;
OX101752.1_Tachina_lurida_genome_assembly,_chromosome:_1	AUGUSTUS	exon	25655153	25656184	.	-	.	ID=g1088.t2.exon1;Parent=g1088.t2;
OX101752.1_Tachina_lurida_genome_assembly,_chromosome:_1	AUGUSTUS	intron	25656185	25656254	1	-	.	ID=g1088.t2.intron1;Parent=g1088.t2;
OX101752.1_Tachina_lurida_genome_assembly,_chromosome:_1	AUGUSTUS	CDS	25656255	25656476	1	-	0	ID=g1088.t2.CDS2;Parent=g1088.t2;
OX101752.1_Tachina_lurida_genome_assembly,_chromosome:_1	AUGUSTUS	exon	25656255	25656476	.	-	.	ID=g1088.t2.exon2;Parent=g1088.t2;
OX101752.1_Tachina_lurida_genome_assembly,_chromosome:_1	AUGUSTUS	intron	25656477	25656579	1	-	.	ID=g1088.t2.intron2;Parent=g1088.t2;
OX101752.1_Tachina_lurida_genome_assembly,_chromosome:_1	AUGUSTUS	CDS	25656580	25656687	1	-	0	ID=g1088.t2.CDS3;Parent=g1088.t2;
OX101752.1_Tachina_lurida_genome_assembly,_chromosome:_1	AUGUSTUS	exon	25656580	25656687	.	-	.	ID=g1088.t2.exon3;Parent=g1088.t2;
OX101752.1_Tachina_lurida_genome_assembly,_chromosome:_1	AUGUSTUS	intron	25656688	25657125	1	-	.	ID=g1088.t2.intron3;Parent=g1088.t2;
OX101752.1_Tachina_lurida_genome_assembly,_chromosome:_1	AUGUSTUS	CDS	25657126	25657500	1	-	0	ID=g1088.t2.CDS4;Parent=g1088.t2;
OX101752.1_Tachina_lurida_genome_assembly,_chromosome:_1	AUGUSTUS	exon	25657126	25657500	.	-	.	ID=g1088.t2.exon4;Parent=g1088.t2;
OX101752.1_Tachina_lurida_genome_assembly,_chromosome:_1	AUGUSTUS	start_codon	25657498	25657500	.	-	0	ID=g1088.t2.start1;Parent=g1088.t2;
OX101752.1_Tachina_lurida_genome_assembly,_chromosome:_1	AUGUSTUS	gene	25692794	25700203	.	-	.	ID=g1089;
OX101752.1_Tachina_lurida_genome_assembly,_chromosome:_1	AUGUSTUS	mRNA	25692794	25700203	1	-	.	ID=g1089.t1;Parent=g1089;
OX101752.1_Tachina_lurida_genome_assembly,_chromosome:_1	AUGUSTUS	stop_codon	25692794	25692796	.	-	0	ID=g1089.t1.stop1;Parent=g1089.t1;
OX101752.1_Tachina_lurida_genome_assembly,_chromosome:_1	AUGUSTUS	CDS	25692794	25692862	1	-	0	ID=g1089.t1.CDS1;Parent=g1089.t1;
OX101752.1_Tachina_lurida_genome_assembly,_chromosome:_1	AUGUSTUS	exon	25692794	25692862	.	-	.	ID=g1089.t1.exon1;Parent=g1089.t1;
OX101752.1_Tachina_lurida_genome_assembly,_chromosome:_1	AUGUSTUS	intron	25692863	25693331	1	-	.	ID=g1089.t1.intron1;Parent=g1089.t1;
OX101752.1_Tachina_lurida_genome_assembly,_chromosome:_1	AUGUSTUS	CDS	25693332	25693452	1	-	1	ID=g1089.t1.CDS2;Parent=g1089.t1;
OX101752.1_Tachina_lurida_genome_assembly,_chromosome:_1	AUGUSTUS	exon	25693332	25693452	.	-	.	ID=g1089.t1.exon2;Parent=g1089.t1;
OX101752.1_Tachina_lurida_genome_assembly,_chromosome:_1	AUGUSTUS	intron	25693453	25693523	1	-	.	ID=g1089.t1.intron2;Parent=g1089.t1;
OX101752.1_Tachina_lurida_genome_assembly,_chromosome:_1	AUGUSTUS	CDS	25693524	25693977	1	-	2	ID=g1089.t1.CDS3;Parent=g1089.t1;
OX101752.1_Tachina_lurida_genome_assembly,_chromosome:_1	AUGUSTUS	exon	25693524	25693977	.	-	.	ID=g1089.t1.exon3;Parent=g1089.t1;
OX101752.1_Tachina_lurida_genome_assembly,_chromosome:_1	AUGUSTUS	intron	25693978	25698821	1	-	.	ID=g1089.t1.intron3;Parent=g1089.t1;
OX101752.1_Tachina_lurida_genome_assembly,_chromosome:_1	AUGUSTUS	CDS	25698822	25699013	1	-	2	ID=g1089.t1.CDS4;Parent=g1089.t1;
OX101752.1_Tachina_lurida_genome_assembly,_chromosome:_1	AUGUSTUS	exon	25698822	25699013	.	-	.	ID=g1089.t1.exon4;Parent=g1089.t1;
OX101752.1_Tachina_lurida_genome_assembly,_chromosome:_1	AUGUSTUS	intron	25699014	25699129	1	-	.	ID=g1089.t1.intron4;Parent=g1089.t1;
OX101752.1_Tachina_lurida_genome_assembly,_chromosome:_1	AUGUSTUS	CDS	25699130	25699252	1	-	2	ID=g1089.t1.CDS5;Parent=g1089.t1;
OX101752.1_Tachina_lurida_genome_assembly,_chromosome:_1	AUGUSTUS	exon	25699130	25699252	.	-	.	ID=g1089.t1.exon5;Parent=g1089.t1;
OX101752.1_Tachina_lurida_genome_assembly,_chromosome:_1	AUGUSTUS	intron	25699253	25699935	1	-	.	ID=g1089.t1.intron5;Parent=g1089.t1;
OX101752.1_Tachina_lurida_genome_assembly,_chromosome:_1	AUGUSTUS	CDS	25699936	25700203	1	-	0	ID=g1089.t1.CDS6;Parent=g1089.t1;
OX101752.1_Tachina_lurida_genome_assembly,_chromosome:_1	AUGUSTUS	exon	25699936	25700203	.	-	.	ID=g1089.t1.exon6;Parent=g1089.t1;
OX101752.1_Tachina_lurida_genome_assembly,_chromosome:_1	AUGUSTUS	start_codon	25700201	25700203	.	-	0	ID=g1089.t1.start1;Parent=g1089.t1;
OX101752.1_Tachina_lurida_genome_assembly,_chromosome:_1	AUGUSTUS	mRNA	25692794	25700203	1	-	.	ID=g1089.t2;Parent=g1089;
OX101752.1_Tachina_lurida_genome_assembly,_chromosome:_1	AUGUSTUS	stop_codon	25692794	25692796	.	-	0	ID=g1089.t2.stop1;Parent=g1089.t2;
OX101752.1_Tachina_lurida_genome_assembly,_chromosome:_1	AUGUSTUS	CDS	25692794	25692862	1	-	0	ID=g1089.t2.CDS1;Parent=g1089.t2;
OX101752.1_Tachina_lurida_genome_assembly,_chromosome:_1	AUGUSTUS	exon	25692794	25692862	.	-	.	ID=g1089.t2.exon1;Parent=g1089.t2;
OX101752.1_Tachina_lurida_genome_assembly,_chromosome:_1	AUGUSTUS	intron	25692863	25693331	1	-	.	ID=g1089.t2.intron1;Parent=g1089.t2;
OX101752.1_Tachina_lurida_genome_assembly,_chromosome:_1	AUGUSTUS	CDS	25693332	25693452	1	-	1	ID=g1089.t2.CDS2;Parent=g1089.t2;
OX101752.1_Tachina_lurida_genome_assembly,_chromosome:_1	AUGUSTUS	exon	25693332	25693452	.	-	.	ID=g1089.t2.exon2;Parent=g1089.t2;
OX101752.1_Tachina_lurida_genome_assembly,_chromosome:_1	AUGUSTUS	intron	25693453	25693523	1	-	.	ID=g1089.t2.intron2;Parent=g1089.t2;
OX101752.1_Tachina_lurida_genome_assembly,_chromosome:_1	AUGUSTUS	CDS	25693524	25693977	1	-	2	ID=g1089.t2.CDS3;Parent=g1089.t2;
OX101752.1_Tachina_lurida_genome_assembly,_chromosome:_1	AUGUSTUS	exon	25693524	25693977	.	-	.	ID=g1089.t2.exon3;Parent=g1089.t2;
OX101752.1_Tachina_lurida_genome_assembly,_chromosome:_1	AUGUSTUS	intron	25693978	25698821	1	-	.	ID=g1089.t2.intron3;Parent=g1089.t2;
OX101752.1_Tachina_lurida_genome_assembly,_chromosome:_1	AUGUSTUS	CDS	25698822	25699013	1	-	2	ID=g1089.t2.CDS4;Parent=g1089.t2;
OX101752.1_Tachina_lurida_genome_assembly,_chromosome:_1	AUGUSTUS	exon	25698822	25699013	.	-	.	ID=g1089.t2.exon4;Parent=g1089.t2;
OX101752.1_Tachina_lurida_genome_assembly,_chromosome:_1	AUGUSTUS	intron	25699014	25699129	1	-	.	ID=g1089.t2.intron4;Parent=g1089.t2;
OX101752.1_Tachina_lurida_genome_assembly,_chromosome:_1	AUGUSTUS	CDS	25699130	25699252	1	-	2	ID=g1089.t2.CDS5;Parent=g1089.t2;
OX101752.1_Tachina_lurida_genome_assembly,_chromosome:_1	AUGUSTUS	exon	25699130	25699252	.	-	.	ID=g1089.t2.exon5;Parent=g1089.t2;
OX101752.1_Tachina_lurida_genome_assembly,_chromosome:_1	AUGUSTUS	intron	25699253	25699929	1	-	.	ID=g1089.t2.intron5;Parent=g1089.t2;
OX101752.1_Tachina_lurida_genome_assembly,_chromosome:_1	AUGUSTUS	CDS	25699930	25700203	1	-	0	ID=g1089.t2.CDS6;Parent=g1089.t2;
OX101752.1_Tachina_lurida_genome_assembly,_chromosome:_1	AUGUSTUS	exon	25699930	25700203	.	-	.	ID=g1089.t2.exon6;Parent=g1089.t2;
OX101752.1_Tachina_lurida_genome_assembly,_chromosome:_1	AUGUSTUS	start_codon	25700201	25700203	.	-	0	ID=g1089.t2.start1;Parent=g1089.t2;
OX101752.1_Tachina_lurida_genome_assembly,_chromosome:_1	AUGUSTUS	gene	25717879	25719282	.	-	.	ID=g1090;
OX101752.1_Tachina_lurida_genome_assembly,_chromosome:_1	AUGUSTUS	mRNA	25717879	25719282	1	-	.	ID=g1090.t1;Parent=g1090;
OX101752.1_Tachina_lurida_genome_assembly,_chromosome:_1	AUGUSTUS	stop_codon	25717879	25717881	.	-	0	ID=g1090.t1.stop1;Parent=g1090.t1;
OX101752.1_Tachina_lurida_genome_assembly,_chromosome:_1	AUGUSTUS	CDS	25717879	25718852	1	-	2	ID=g1090.t1.CDS1;Parent=g1090.t1;
OX101752.1_Tachina_lurida_genome_assembly,_chromosome:_1	AUGUSTUS	exon	25717879	25718852	.	-	.	ID=g1090.t1.exon1;Parent=g1090.t1;
OX101752.1_Tachina_lurida_genome_assembly,_chromosome:_1	AUGUSTUS	intron	25718853	25718944	1	-	.	ID=g1090.t1.intron1;Parent=g1090.t1;
OX101752.1_Tachina_lurida_genome_assembly,_chromosome:_1	AUGUSTUS	CDS	25718945	25719166	1	-	2	ID=g1090.t1.CDS2;Parent=g1090.t1;
OX101752.1_Tachina_lurida_genome_assembly,_chromosome:_1	AUGUSTUS	exon	25718945	25719166	.	-	.	ID=g1090.t1.exon2;Parent=g1090.t1;
OX101752.1_Tachina_lurida_genome_assembly,_chromosome:_1	AUGUSTUS	intron	25719167	25719248	1	-	.	ID=g1090.t1.intron2;Parent=g1090.t1;
OX101752.1_Tachina_lurida_genome_assembly,_chromosome:_1	AUGUSTUS	CDS	25719249	25719282	1	-	0	ID=g1090.t1.CDS3;Parent=g1090.t1;
OX101752.1_Tachina_lurida_genome_assembly,_chromosome:_1	AUGUSTUS	exon	25719249	25719282	.	-	.	ID=g1090.t1.exon3;Parent=g1090.t1;
OX101752.1_Tachina_lurida_genome_assembly,_chromosome:_1	AUGUSTUS	start_codon	25719280	25719282	.	-	0	ID=g1090.t1.start1;Parent=g1090.t1;
OX101752.1_Tachina_lurida_genome_assembly,_chromosome:_1	AUGUSTUS	gene	25722129	25724548	.	+	.	ID=g1091;
OX101752.1_Tachina_lurida_genome_assembly,_chromosome:_1	AUGUSTUS	mRNA	25722129	25724548	1	+	.	ID=g1091.t1;Parent=g1091;
OX101752.1_Tachina_lurida_genome_assembly,_chromosome:_1	AUGUSTUS	start_codon	25722129	25722131	.	+	0	ID=g1091.t1.start1;Parent=g1091.t1;
OX101752.1_Tachina_lurida_genome_assembly,_chromosome:_1	AUGUSTUS	CDS	25722129	25722335	1	+	0	ID=g1091.t1.CDS1;Parent=g1091.t1;
OX101752.1_Tachina_lurida_genome_assembly,_chromosome:_1	AUGUSTUS	exon	25722129	25722335	.	+	.	ID=g1091.t1.exon1;Parent=g1091.t1;
OX101752.1_Tachina_lurida_genome_assembly,_chromosome:_1	AUGUSTUS	intron	25722336	25722518	1	+	.	ID=g1091.t1.intron1;Parent=g1091.t1;
OX101752.1_Tachina_lurida_genome_assembly,_chromosome:_1	AUGUSTUS	CDS	25722519	25722883	1	+	0	ID=g1091.t1.CDS2;Parent=g1091.t1;
OX101752.1_Tachina_lurida_genome_assembly,_chromosome:_1	AUGUSTUS	exon	25722519	25722883	.	+	.	ID=g1091.t1.exon2;Parent=g1091.t1;
OX101752.1_Tachina_lurida_genome_assembly,_chromosome:_1	AUGUSTUS	intron	25722884	25723812	1	+	.	ID=g1091.t1.intron2;Parent=g1091.t1;
OX101752.1_Tachina_lurida_genome_assembly,_chromosome:_1	AUGUSTUS	CDS	25723813	25724548	1	+	1	ID=g1091.t1.CDS3;Parent=g1091.t1;
OX101752.1_Tachina_lurida_genome_assembly,_chromosome:_1	AUGUSTUS	exon	25723813	25724548	.	+	.	ID=g1091.t1.exon3;Parent=g1091.t1;
OX101752.1_Tachina_lurida_genome_assembly,_chromosome:_1	AUGUSTUS	stop_codon	25724546	25724548	.	+	0	ID=g1091.t1.stop1;Parent=g1091.t1;
OX101752.1_Tachina_lurida_genome_assembly,_chromosome:_1	AUGUSTUS	gene	25727735	25729276	.	-	.	ID=g1092;
OX101752.1_Tachina_lurida_genome_assembly,_chromosome:_1	AUGUSTUS	mRNA	25727735	25729276	1	-	.	ID=g1092.t1;Parent=g1092;
OX101752.1_Tachina_lurida_genome_assembly,_chromosome:_1	AUGUSTUS	stop_codon	25727735	25727737	.	-	0	ID=g1092.t1.stop1;Parent=g1092.t1;
OX101752.1_Tachina_lurida_genome_assembly,_chromosome:_1	AUGUSTUS	CDS	25727735	25729208	1	-	1	ID=g1092.t1.CDS1;Parent=g1092.t1;
OX101752.1_Tachina_lurida_genome_assembly,_chromosome:_1	AUGUSTUS	exon	25727735	25729208	.	-	.	ID=g1092.t1.exon1;Parent=g1092.t1;
OX101752.1_Tachina_lurida_genome_assembly,_chromosome:_1	AUGUSTUS	intron	25729209	25729268	1	-	.	ID=g1092.t1.intron1;Parent=g1092.t1;
OX101752.1_Tachina_lurida_genome_assembly,_chromosome:_1	AUGUSTUS	CDS	25729269	25729276	1	-	0	ID=g1092.t1.CDS2;Parent=g1092.t1;
OX101752.1_Tachina_lurida_genome_assembly,_chromosome:_1	AUGUSTUS	exon	25729269	25729276	.	-	.	ID=g1092.t1.exon2;Parent=g1092.t1;
OX101752.1_Tachina_lurida_genome_assembly,_chromosome:_1	AUGUSTUS	start_codon	25729274	25729276	.	-	0	ID=g1092.t1.start1;Parent=g1092.t1;
OX101752.1_Tachina_lurida_genome_assembly,_chromosome:_1	AUGUSTUS	gene	25734428	25735297	.	-	.	ID=g1093;
OX101752.1_Tachina_lurida_genome_assembly,_chromosome:_1	AUGUSTUS	mRNA	25734428	25735297	1	-	.	ID=g1093.t1;Parent=g1093;
OX101752.1_Tachina_lurida_genome_assembly,_chromosome:_1	AUGUSTUS	stop_codon	25734428	25734430	.	-	0	ID=g1093.t1.stop1;Parent=g1093.t1;
OX101752.1_Tachina_lurida_genome_assembly,_chromosome:_1	AUGUSTUS	CDS	25734428	25735297	1	-	0	ID=g1093.t1.CDS1;Parent=g1093.t1;
OX101752.1_Tachina_lurida_genome_assembly,_chromosome:_1	AUGUSTUS	exon	25734428	25735297	.	-	.	ID=g1093.t1.exon1;Parent=g1093.t1;
OX101752.1_Tachina_lurida_genome_assembly,_chromosome:_1	AUGUSTUS	start_codon	25735295	25735297	.	-	0	ID=g1093.t1.start1;Parent=g1093.t1;
OX101752.1_Tachina_lurida_genome_assembly,_chromosome:_1	AUGUSTUS	gene	25741785	25746419	.	+	.	ID=g1094;
OX101752.1_Tachina_lurida_genome_assembly,_chromosome:_1	AUGUSTUS	mRNA	25741785	25746419	1	+	.	ID=g1094.t1;Parent=g1094;
OX101752.1_Tachina_lurida_genome_assembly,_chromosome:_1	AUGUSTUS	start_codon	25741785	25741787	.	+	0	ID=g1094.t1.start1;Parent=g1094.t1;
OX101752.1_Tachina_lurida_genome_assembly,_chromosome:_1	AUGUSTUS	CDS	25741785	25741916	1	+	0	ID=g1094.t1.CDS1;Parent=g1094.t1;
OX101752.1_Tachina_lurida_genome_assembly,_chromosome:_1	AUGUSTUS	exon	25741785	25741916	.	+	.	ID=g1094.t1.exon1;Parent=g1094.t1;
OX101752.1_Tachina_lurida_genome_assembly,_chromosome:_1	AUGUSTUS	intron	25741917	25744487	1	+	.	ID=g1094.t1.intron1;Parent=g1094.t1;
OX101752.1_Tachina_lurida_genome_assembly,_chromosome:_1	AUGUSTUS	CDS	25744488	25745188	1	+	0	ID=g1094.t1.CDS2;Parent=g1094.t1;
OX101752.1_Tachina_lurida_genome_assembly,_chromosome:_1	AUGUSTUS	exon	25744488	25745188	.	+	.	ID=g1094.t1.exon2;Parent=g1094.t1;
OX101752.1_Tachina_lurida_genome_assembly,_chromosome:_1	AUGUSTUS	intron	25745189	25745331	1	+	.	ID=g1094.t1.intron2;Parent=g1094.t1;
OX101752.1_Tachina_lurida_genome_assembly,_chromosome:_1	AUGUSTUS	CDS	25745332	25745475	1	+	1	ID=g1094.t1.CDS3;Parent=g1094.t1;
OX101752.1_Tachina_lurida_genome_assembly,_chromosome:_1	AUGUSTUS	exon	25745332	25745475	.	+	.	ID=g1094.t1.exon3;Parent=g1094.t1;
OX101752.1_Tachina_lurida_genome_assembly,_chromosome:_1	AUGUSTUS	intron	25745476	25745542	1	+	.	ID=g1094.t1.intron3;Parent=g1094.t1;
OX101752.1_Tachina_lurida_genome_assembly,_chromosome:_1	AUGUSTUS	CDS	25745543	25745686	1	+	1	ID=g1094.t1.CDS4;Parent=g1094.t1;
OX101752.1_Tachina_lurida_genome_assembly,_chromosome:_1	AUGUSTUS	exon	25745543	25745686	.	+	.	ID=g1094.t1.exon4;Parent=g1094.t1;
OX101752.1_Tachina_lurida_genome_assembly,_chromosome:_1	AUGUSTUS	intron	25745687	25745756	1	+	.	ID=g1094.t1.intron4;Parent=g1094.t1;
OX101752.1_Tachina_lurida_genome_assembly,_chromosome:_1	AUGUSTUS	CDS	25745757	25745871	1	+	1	ID=g1094.t1.CDS5;Parent=g1094.t1;
OX101752.1_Tachina_lurida_genome_assembly,_chromosome:_1	AUGUSTUS	exon	25745757	25745871	.	+	.	ID=g1094.t1.exon5;Parent=g1094.t1;
OX101752.1_Tachina_lurida_genome_assembly,_chromosome:_1	AUGUSTUS	intron	25745872	25745936	1	+	.	ID=g1094.t1.intron5;Parent=g1094.t1;
OX101752.1_Tachina_lurida_genome_assembly,_chromosome:_1	AUGUSTUS	CDS	25745937	25746419	1	+	0	ID=g1094.t1.CDS6;Parent=g1094.t1;
OX101752.1_Tachina_lurida_genome_assembly,_chromosome:_1	AUGUSTUS	exon	25745937	25746419	.	+	.	ID=g1094.t1.exon6;Parent=g1094.t1;
OX101752.1_Tachina_lurida_genome_assembly,_chromosome:_1	AUGUSTUS	stop_codon	25746417	25746419	.	+	0	ID=g1094.t1.stop1;Parent=g1094.t1;
OX101752.1_Tachina_lurida_genome_assembly,_chromosome:_1	AUGUSTUS	gene	25748768	25749699	.	-	.	ID=g1095;
OX101752.1_Tachina_lurida_genome_assembly,_chromosome:_1	AUGUSTUS	mRNA	25748768	25749699	1	-	.	ID=g1095.t1;Parent=g1095;
OX101752.1_Tachina_lurida_genome_assembly,_chromosome:_1	AUGUSTUS	stop_codon	25748768	25748770	.	-	0	ID=g1095.t1.stop1;Parent=g1095.t1;
OX101752.1_Tachina_lurida_genome_assembly,_chromosome:_1	AUGUSTUS	CDS	25748768	25748895	1	-	2	ID=g1095.t1.CDS1;Parent=g1095.t1;
OX101752.1_Tachina_lurida_genome_assembly,_chromosome:_1	AUGUSTUS	exon	25748768	25748895	.	-	.	ID=g1095.t1.exon1;Parent=g1095.t1;
OX101752.1_Tachina_lurida_genome_assembly,_chromosome:_1	AUGUSTUS	intron	25748896	25748957	1	-	.	ID=g1095.t1.intron1;Parent=g1095.t1;
OX101752.1_Tachina_lurida_genome_assembly,_chromosome:_1	AUGUSTUS	CDS	25748958	25749458	1	-	2	ID=g1095.t1.CDS2;Parent=g1095.t1;
OX101752.1_Tachina_lurida_genome_assembly,_chromosome:_1	AUGUSTUS	exon	25748958	25749458	.	-	.	ID=g1095.t1.exon2;Parent=g1095.t1;
OX101752.1_Tachina_lurida_genome_assembly,_chromosome:_1	AUGUSTUS	intron	25749459	25749527	1	-	.	ID=g1095.t1.intron2;Parent=g1095.t1;
OX101752.1_Tachina_lurida_genome_assembly,_chromosome:_1	AUGUSTUS	CDS	25749528	25749699	1	-	0	ID=g1095.t1.CDS3;Parent=g1095.t1;
OX101752.1_Tachina_lurida_genome_assembly,_chromosome:_1	AUGUSTUS	exon	25749528	25749699	.	-	.	ID=g1095.t1.exon3;Parent=g1095.t1;
OX101752.1_Tachina_lurida_genome_assembly,_chromosome:_1	AUGUSTUS	start_codon	25749697	25749699	.	-	0	ID=g1095.t1.start1;Parent=g1095.t1;
OX101752.1_Tachina_lurida_genome_assembly,_chromosome:_1	AUGUSTUS	gene	25750726	25751628	.	-	.	ID=g1096;
OX101752.1_Tachina_lurida_genome_assembly,_chromosome:_1	AUGUSTUS	mRNA	25750726	25751628	1	-	.	ID=g1096.t1;Parent=g1096;
OX101752.1_Tachina_lurida_genome_assembly,_chromosome:_1	AUGUSTUS	stop_codon	25750726	25750728	.	-	0	ID=g1096.t1.stop1;Parent=g1096.t1;
OX101752.1_Tachina_lurida_genome_assembly,_chromosome:_1	AUGUSTUS	CDS	25750726	25751628	1	-	0	ID=g1096.t1.CDS1;Parent=g1096.t1;
OX101752.1_Tachina_lurida_genome_assembly,_chromosome:_1	AUGUSTUS	exon	25750726	25751628	.	-	.	ID=g1096.t1.exon1;Parent=g1096.t1;
OX101752.1_Tachina_lurida_genome_assembly,_chromosome:_1	AUGUSTUS	start_codon	25751626	25751628	.	-	0	ID=g1096.t1.start1;Parent=g1096.t1;
OX101752.1_Tachina_lurida_genome_assembly,_chromosome:_1	AUGUSTUS	gene	25753429	25759061	.	+	.	ID=g1097;
OX101752.1_Tachina_lurida_genome_assembly,_chromosome:_1	AUGUSTUS	mRNA	25753429	25759061	1	+	.	ID=g1097.t1;Parent=g1097;
OX101752.1_Tachina_lurida_genome_assembly,_chromosome:_1	AUGUSTUS	start_codon	25753429	25753431	.	+	0	ID=g1097.t1.start1;Parent=g1097.t1;
OX101752.1_Tachina_lurida_genome_assembly,_chromosome:_1	AUGUSTUS	CDS	25753429	25753525	1	+	0	ID=g1097.t1.CDS1;Parent=g1097.t1;
OX101752.1_Tachina_lurida_genome_assembly,_chromosome:_1	AUGUSTUS	exon	25753429	25753525	.	+	.	ID=g1097.t1.exon1;Parent=g1097.t1;
OX101752.1_Tachina_lurida_genome_assembly,_chromosome:_1	AUGUSTUS	intron	25753526	25753597	1	+	.	ID=g1097.t1.intron1;Parent=g1097.t1;
OX101752.1_Tachina_lurida_genome_assembly,_chromosome:_1	AUGUSTUS	CDS	25753598	25754406	1	+	2	ID=g1097.t1.CDS2;Parent=g1097.t1;
OX101752.1_Tachina_lurida_genome_assembly,_chromosome:_1	AUGUSTUS	exon	25753598	25754406	.	+	.	ID=g1097.t1.exon2;Parent=g1097.t1;
OX101752.1_Tachina_lurida_genome_assembly,_chromosome:_1	AUGUSTUS	intron	25754407	25754776	1	+	.	ID=g1097.t1.intron2;Parent=g1097.t1;
OX101752.1_Tachina_lurida_genome_assembly,_chromosome:_1	AUGUSTUS	CDS	25754777	25755709	1	+	0	ID=g1097.t1.CDS3;Parent=g1097.t1;
OX101752.1_Tachina_lurida_genome_assembly,_chromosome:_1	AUGUSTUS	exon	25754777	25755709	.	+	.	ID=g1097.t1.exon3;Parent=g1097.t1;
OX101752.1_Tachina_lurida_genome_assembly,_chromosome:_1	AUGUSTUS	intron	25755710	25756032	1	+	.	ID=g1097.t1.intron3;Parent=g1097.t1;
OX101752.1_Tachina_lurida_genome_assembly,_chromosome:_1	AUGUSTUS	CDS	25756033	25756548	1	+	0	ID=g1097.t1.CDS4;Parent=g1097.t1;
OX101752.1_Tachina_lurida_genome_assembly,_chromosome:_1	AUGUSTUS	exon	25756033	25756548	.	+	.	ID=g1097.t1.exon4;Parent=g1097.t1;
OX101752.1_Tachina_lurida_genome_assembly,_chromosome:_1	AUGUSTUS	intron	25756549	25756608	1	+	.	ID=g1097.t1.intron4;Parent=g1097.t1;
OX101752.1_Tachina_lurida_genome_assembly,_chromosome:_1	AUGUSTUS	CDS	25756609	25757431	1	+	0	ID=g1097.t1.CDS5;Parent=g1097.t1;
OX101752.1_Tachina_lurida_genome_assembly,_chromosome:_1	AUGUSTUS	exon	25756609	25757431	.	+	.	ID=g1097.t1.exon5;Parent=g1097.t1;
OX101752.1_Tachina_lurida_genome_assembly,_chromosome:_1	AUGUSTUS	intron	25757432	25757509	1	+	.	ID=g1097.t1.intron5;Parent=g1097.t1;
OX101752.1_Tachina_lurida_genome_assembly,_chromosome:_1	AUGUSTUS	CDS	25757510	25757706	1	+	2	ID=g1097.t1.CDS6;Parent=g1097.t1;
OX101752.1_Tachina_lurida_genome_assembly,_chromosome:_1	AUGUSTUS	exon	25757510	25757706	.	+	.	ID=g1097.t1.exon6;Parent=g1097.t1;
OX101752.1_Tachina_lurida_genome_assembly,_chromosome:_1	AUGUSTUS	intron	25757707	25757785	1	+	.	ID=g1097.t1.intron6;Parent=g1097.t1;
OX101752.1_Tachina_lurida_genome_assembly,_chromosome:_1	AUGUSTUS	CDS	25757786	25757876	1	+	0	ID=g1097.t1.CDS7;Parent=g1097.t1;
OX101752.1_Tachina_lurida_genome_assembly,_chromosome:_1	AUGUSTUS	exon	25757786	25757876	.	+	.	ID=g1097.t1.exon7;Parent=g1097.t1;
OX101752.1_Tachina_lurida_genome_assembly,_chromosome:_1	AUGUSTUS	intron	25757877	25757942	1	+	.	ID=g1097.t1.intron7;Parent=g1097.t1;
OX101752.1_Tachina_lurida_genome_assembly,_chromosome:_1	AUGUSTUS	CDS	25757943	25758944	1	+	2	ID=g1097.t1.CDS8;Parent=g1097.t1;
OX101752.1_Tachina_lurida_genome_assembly,_chromosome:_1	AUGUSTUS	exon	25757943	25758944	.	+	.	ID=g1097.t1.exon8;Parent=g1097.t1;
OX101752.1_Tachina_lurida_genome_assembly,_chromosome:_1	AUGUSTUS	intron	25758945	25759014	1	+	.	ID=g1097.t1.intron8;Parent=g1097.t1;
OX101752.1_Tachina_lurida_genome_assembly,_chromosome:_1	AUGUSTUS	CDS	25759015	25759061	1	+	2	ID=g1097.t1.CDS9;Parent=g1097.t1;
OX101752.1_Tachina_lurida_genome_assembly,_chromosome:_1	AUGUSTUS	exon	25759015	25759061	.	+	.	ID=g1097.t1.exon9;Parent=g1097.t1;
OX101752.1_Tachina_lurida_genome_assembly,_chromosome:_1	AUGUSTUS	stop_codon	25759059	25759061	.	+	0	ID=g1097.t1.stop1;Parent=g1097.t1;
OX101752.1_Tachina_lurida_genome_assembly,_chromosome:_1	AUGUSTUS	gene	25766849	25772449	.	+	.	ID=g1098;
OX101752.1_Tachina_lurida_genome_assembly,_chromosome:_1	AUGUSTUS	mRNA	25766849	25772449	1	+	.	ID=g1098.t1;Parent=g1098;
OX101752.1_Tachina_lurida_genome_assembly,_chromosome:_1	AUGUSTUS	start_codon	25766849	25766851	.	+	0	ID=g1098.t1.start1;Parent=g1098.t1;
OX101752.1_Tachina_lurida_genome_assembly,_chromosome:_1	AUGUSTUS	CDS	25766849	25768075	1	+	0	ID=g1098.t1.CDS1;Parent=g1098.t1;
OX101752.1_Tachina_lurida_genome_assembly,_chromosome:_1	AUGUSTUS	exon	25766849	25768075	.	+	.	ID=g1098.t1.exon1;Parent=g1098.t1;
OX101752.1_Tachina_lurida_genome_assembly,_chromosome:_1	AUGUSTUS	intron	25768076	25769557	1	+	.	ID=g1098.t1.intron1;Parent=g1098.t1;
OX101752.1_Tachina_lurida_genome_assembly,_chromosome:_1	AUGUSTUS	CDS	25769558	25772449	1	+	0	ID=g1098.t1.CDS2;Parent=g1098.t1;
OX101752.1_Tachina_lurida_genome_assembly,_chromosome:_1	AUGUSTUS	exon	25769558	25772449	.	+	.	ID=g1098.t1.exon2;Parent=g1098.t1;
OX101752.1_Tachina_lurida_genome_assembly,_chromosome:_1	AUGUSTUS	stop_codon	25772447	25772449	.	+	0	ID=g1098.t1.stop1;Parent=g1098.t1;
OX101752.1_Tachina_lurida_genome_assembly,_chromosome:_1	AUGUSTUS	gene	25779395	25793845	.	-	.	ID=g1099;
OX101752.1_Tachina_lurida_genome_assembly,_chromosome:_1	AUGUSTUS	mRNA	25779395	25793845	1	-	.	ID=g1099.t1;Parent=g1099;
OX101752.1_Tachina_lurida_genome_assembly,_chromosome:_1	AUGUSTUS	stop_codon	25779395	25779397	.	-	0	ID=g1099.t1.stop1;Parent=g1099.t1;
OX101752.1_Tachina_lurida_genome_assembly,_chromosome:_1	AUGUSTUS	CDS	25779395	25779716	1	-	1	ID=g1099.t1.CDS1;Parent=g1099.t1;
OX101752.1_Tachina_lurida_genome_assembly,_chromosome:_1	AUGUSTUS	exon	25779395	25779716	.	-	.	ID=g1099.t1.exon1;Parent=g1099.t1;
OX101752.1_Tachina_lurida_genome_assembly,_chromosome:_1	AUGUSTUS	intron	25779717	25779787	1	-	.	ID=g1099.t1.intron1;Parent=g1099.t1;
OX101752.1_Tachina_lurida_genome_assembly,_chromosome:_1	AUGUSTUS	CDS	25779788	25780100	1	-	2	ID=g1099.t1.CDS2;Parent=g1099.t1;
OX101752.1_Tachina_lurida_genome_assembly,_chromosome:_1	AUGUSTUS	exon	25779788	25780100	.	-	.	ID=g1099.t1.exon2;Parent=g1099.t1;
OX101752.1_Tachina_lurida_genome_assembly,_chromosome:_1	AUGUSTUS	intron	25780101	25780163	1	-	.	ID=g1099.t1.intron2;Parent=g1099.t1;
OX101752.1_Tachina_lurida_genome_assembly,_chromosome:_1	AUGUSTUS	CDS	25780164	25782609	1	-	0	ID=g1099.t1.CDS3;Parent=g1099.t1;
OX101752.1_Tachina_lurida_genome_assembly,_chromosome:_1	AUGUSTUS	exon	25780164	25782609	.	-	.	ID=g1099.t1.exon3;Parent=g1099.t1;
OX101752.1_Tachina_lurida_genome_assembly,_chromosome:_1	AUGUSTUS	intron	25782610	25792670	1	-	.	ID=g1099.t1.intron3;Parent=g1099.t1;
OX101752.1_Tachina_lurida_genome_assembly,_chromosome:_1	AUGUSTUS	CDS	25792671	25792820	1	-	0	ID=g1099.t1.CDS4;Parent=g1099.t1;
OX101752.1_Tachina_lurida_genome_assembly,_chromosome:_1	AUGUSTUS	exon	25792671	25792820	.	-	.	ID=g1099.t1.exon4;Parent=g1099.t1;
OX101752.1_Tachina_lurida_genome_assembly,_chromosome:_1	AUGUSTUS	intron	25792821	25793770	1	-	.	ID=g1099.t1.intron4;Parent=g1099.t1;
OX101752.1_Tachina_lurida_genome_assembly,_chromosome:_1	AUGUSTUS	CDS	25793771	25793845	1	-	0	ID=g1099.t1.CDS5;Parent=g1099.t1;
OX101752.1_Tachina_lurida_genome_assembly,_chromosome:_1	AUGUSTUS	exon	25793771	25793845	.	-	.	ID=g1099.t1.exon5;Parent=g1099.t1;
OX101752.1_Tachina_lurida_genome_assembly,_chromosome:_1	AUGUSTUS	start_codon	25793843	25793845	.	-	0	ID=g1099.t1.start1;Parent=g1099.t1;
OX101752.1_Tachina_lurida_genome_assembly,_chromosome:_1	AUGUSTUS	gene	25797215	25797673	.	+	.	ID=g1100;
OX101752.1_Tachina_lurida_genome_assembly,_chromosome:_1	AUGUSTUS	mRNA	25797215	25797673	0.48	+	.	ID=g1100.t1;Parent=g1100;
OX101752.1_Tachina_lurida_genome_assembly,_chromosome:_1	AUGUSTUS	start_codon	25797215	25797217	.	+	0	ID=g1100.t1.start1;Parent=g1100.t1;
OX101752.1_Tachina_lurida_genome_assembly,_chromosome:_1	AUGUSTUS	CDS	25797215	25797673	0.48	+	0	ID=g1100.t1.CDS1;Parent=g1100.t1;
OX101752.1_Tachina_lurida_genome_assembly,_chromosome:_1	AUGUSTUS	exon	25797215	25797673	.	+	.	ID=g1100.t1.exon1;Parent=g1100.t1;
OX101752.1_Tachina_lurida_genome_assembly,_chromosome:_1	AUGUSTUS	stop_codon	25797671	25797673	.	+	0	ID=g1100.t1.stop1;Parent=g1100.t1;
OX101752.1_Tachina_lurida_genome_assembly,_chromosome:_1	AUGUSTUS	gene	25803745	25805589	.	+	.	ID=g1101;
OX101752.1_Tachina_lurida_genome_assembly,_chromosome:_1	AUGUSTUS	mRNA	25803745	25805589	0.99	+	.	ID=g1101.t1;Parent=g1101;
OX101752.1_Tachina_lurida_genome_assembly,_chromosome:_1	AUGUSTUS	start_codon	25803745	25803747	.	+	0	ID=g1101.t1.start1;Parent=g1101.t1;
OX101752.1_Tachina_lurida_genome_assembly,_chromosome:_1	AUGUSTUS	CDS	25803745	25804120	1	+	0	ID=g1101.t1.CDS1;Parent=g1101.t1;
OX101752.1_Tachina_lurida_genome_assembly,_chromosome:_1	AUGUSTUS	exon	25803745	25804120	.	+	.	ID=g1101.t1.exon1;Parent=g1101.t1;
OX101752.1_Tachina_lurida_genome_assembly,_chromosome:_1	AUGUSTUS	intron	25804121	25804210	1	+	.	ID=g1101.t1.intron1;Parent=g1101.t1;
OX101752.1_Tachina_lurida_genome_assembly,_chromosome:_1	AUGUSTUS	CDS	25804211	25805451	0.99	+	2	ID=g1101.t1.CDS2;Parent=g1101.t1;
OX101752.1_Tachina_lurida_genome_assembly,_chromosome:_1	AUGUSTUS	exon	25804211	25805451	.	+	.	ID=g1101.t1.exon2;Parent=g1101.t1;
OX101752.1_Tachina_lurida_genome_assembly,_chromosome:_1	AUGUSTUS	intron	25805452	25805508	0.99	+	.	ID=g1101.t1.intron2;Parent=g1101.t1;
OX101752.1_Tachina_lurida_genome_assembly,_chromosome:_1	AUGUSTUS	CDS	25805509	25805589	0.99	+	0	ID=g1101.t1.CDS3;Parent=g1101.t1;
OX101752.1_Tachina_lurida_genome_assembly,_chromosome:_1	AUGUSTUS	exon	25805509	25805589	.	+	.	ID=g1101.t1.exon3;Parent=g1101.t1;
OX101752.1_Tachina_lurida_genome_assembly,_chromosome:_1	AUGUSTUS	stop_codon	25805587	25805589	.	+	0	ID=g1101.t1.stop1;Parent=g1101.t1;
OX101752.1_Tachina_lurida_genome_assembly,_chromosome:_1	GeneMark.hmm3	mRNA	25803745	25805508	.	+	.	ID=g1101.t2;Parent=g1101;
OX101752.1_Tachina_lurida_genome_assembly,_chromosome:_1	GeneMark.hmm3	start_codon	25803745	25803747	.	+	0	ID=g1101.t2.start1;Parent=g1101.t2;
OX101752.1_Tachina_lurida_genome_assembly,_chromosome:_1	GeneMark.hmm3	CDS	25803745	25804120	.	+	0	ID=g1101.t2.CDS1;Parent=g1101.t2;
OX101752.1_Tachina_lurida_genome_assembly,_chromosome:_1	GeneMark.hmm3	exon	25803745	25804120	0	+	.	ID=g1101.t2.exon1;Parent=g1101.t2;
OX101752.1_Tachina_lurida_genome_assembly,_chromosome:_1	GeneMark.hmm3	intron	25804121	25804210	.	+	2	ID=g1101.t2.intron1;Parent=g1101.t2;
OX101752.1_Tachina_lurida_genome_assembly,_chromosome:_1	GeneMark.hmm3	CDS	25804211	25805508	.	+	2	ID=g1101.t2.CDS2;Parent=g1101.t2;
OX101752.1_Tachina_lurida_genome_assembly,_chromosome:_1	GeneMark.hmm3	exon	25804211	25805508	0	+	.	ID=g1101.t2.exon2;Parent=g1101.t2;
OX101752.1_Tachina_lurida_genome_assembly,_chromosome:_1	GeneMark.hmm3	stop_codon	25805506	25805508	.	+	0	ID=g1101.t2.stop1;Parent=g1101.t2;
OX101752.1_Tachina_lurida_genome_assembly,_chromosome:_1	AUGUSTUS	gene	25806732	25809583	.	+	.	ID=g1102;
OX101752.1_Tachina_lurida_genome_assembly,_chromosome:_1	AUGUSTUS	mRNA	25806732	25809583	1	+	.	ID=g1102.t1;Parent=g1102;
OX101752.1_Tachina_lurida_genome_assembly,_chromosome:_1	AUGUSTUS	start_codon	25806732	25806734	.	+	0	ID=g1102.t1.start1;Parent=g1102.t1;
OX101752.1_Tachina_lurida_genome_assembly,_chromosome:_1	AUGUSTUS	CDS	25806732	25807655	1	+	0	ID=g1102.t1.CDS1;Parent=g1102.t1;
OX101752.1_Tachina_lurida_genome_assembly,_chromosome:_1	AUGUSTUS	exon	25806732	25807655	.	+	.	ID=g1102.t1.exon1;Parent=g1102.t1;
OX101752.1_Tachina_lurida_genome_assembly,_chromosome:_1	AUGUSTUS	intron	25807656	25808644	1	+	.	ID=g1102.t1.intron1;Parent=g1102.t1;
OX101752.1_Tachina_lurida_genome_assembly,_chromosome:_1	AUGUSTUS	CDS	25808645	25809583	1	+	0	ID=g1102.t1.CDS2;Parent=g1102.t1;
OX101752.1_Tachina_lurida_genome_assembly,_chromosome:_1	AUGUSTUS	exon	25808645	25809583	.	+	.	ID=g1102.t1.exon2;Parent=g1102.t1;
OX101752.1_Tachina_lurida_genome_assembly,_chromosome:_1	AUGUSTUS	stop_codon	25809581	25809583	.	+	0	ID=g1102.t1.stop1;Parent=g1102.t1;
OX101752.1_Tachina_lurida_genome_assembly,_chromosome:_1	AUGUSTUS	gene	25820079	25827602	.	-	.	ID=g1103;
OX101752.1_Tachina_lurida_genome_assembly,_chromosome:_1	AUGUSTUS	mRNA	25820079	25827602	0.72	-	.	ID=g1103.t1;Parent=g1103;
OX101752.1_Tachina_lurida_genome_assembly,_chromosome:_1	AUGUSTUS	stop_codon	25820079	25820081	.	-	0	ID=g1103.t1.stop1;Parent=g1103.t1;
OX101752.1_Tachina_lurida_genome_assembly,_chromosome:_1	AUGUSTUS	CDS	25820079	25821100	1	-	2	ID=g1103.t1.CDS1;Parent=g1103.t1;
OX101752.1_Tachina_lurida_genome_assembly,_chromosome:_1	AUGUSTUS	exon	25820079	25821100	.	-	.	ID=g1103.t1.exon1;Parent=g1103.t1;
OX101752.1_Tachina_lurida_genome_assembly,_chromosome:_1	AUGUSTUS	intron	25821101	25827589	0.73	-	.	ID=g1103.t1.intron1;Parent=g1103.t1;
OX101752.1_Tachina_lurida_genome_assembly,_chromosome:_1	AUGUSTUS	CDS	25827590	25827602	0.72	-	0	ID=g1103.t1.CDS2;Parent=g1103.t1;
OX101752.1_Tachina_lurida_genome_assembly,_chromosome:_1	AUGUSTUS	exon	25827590	25827602	.	-	.	ID=g1103.t1.exon2;Parent=g1103.t1;
OX101752.1_Tachina_lurida_genome_assembly,_chromosome:_1	AUGUSTUS	start_codon	25827600	25827602	.	-	0	ID=g1103.t1.start1;Parent=g1103.t1;
OX101752.1_Tachina_lurida_genome_assembly,_chromosome:_1	AUGUSTUS	gene	25830762	25839098	.	-	.	ID=g1104;
OX101752.1_Tachina_lurida_genome_assembly,_chromosome:_1	AUGUSTUS	mRNA	25830762	25839098	0.76	-	.	ID=g1104.t1;Parent=g1104;
OX101752.1_Tachina_lurida_genome_assembly,_chromosome:_1	AUGUSTUS	stop_codon	25830762	25830764	.	-	0	ID=g1104.t1.stop1;Parent=g1104.t1;
OX101752.1_Tachina_lurida_genome_assembly,_chromosome:_1	AUGUSTUS	CDS	25830762	25831120	0.76	-	2	ID=g1104.t1.CDS1;Parent=g1104.t1;
OX101752.1_Tachina_lurida_genome_assembly,_chromosome:_1	AUGUSTUS	exon	25830762	25831120	.	-	.	ID=g1104.t1.exon1;Parent=g1104.t1;
OX101752.1_Tachina_lurida_genome_assembly,_chromosome:_1	AUGUSTUS	intron	25831121	25831174	0.76	-	.	ID=g1104.t1.intron1;Parent=g1104.t1;
OX101752.1_Tachina_lurida_genome_assembly,_chromosome:_1	AUGUSTUS	CDS	25831175	25831765	0.76	-	2	ID=g1104.t1.CDS2;Parent=g1104.t1;
OX101752.1_Tachina_lurida_genome_assembly,_chromosome:_1	AUGUSTUS	exon	25831175	25831765	.	-	.	ID=g1104.t1.exon2;Parent=g1104.t1;
OX101752.1_Tachina_lurida_genome_assembly,_chromosome:_1	AUGUSTUS	intron	25831766	25831848	1	-	.	ID=g1104.t1.intron2;Parent=g1104.t1;
OX101752.1_Tachina_lurida_genome_assembly,_chromosome:_1	AUGUSTUS	CDS	25831849	25832082	1	-	2	ID=g1104.t1.CDS3;Parent=g1104.t1;
OX101752.1_Tachina_lurida_genome_assembly,_chromosome:_1	AUGUSTUS	exon	25831849	25832082	.	-	.	ID=g1104.t1.exon3;Parent=g1104.t1;
OX101752.1_Tachina_lurida_genome_assembly,_chromosome:_1	AUGUSTUS	intron	25832083	25832223	1	-	.	ID=g1104.t1.intron3;Parent=g1104.t1;
OX101752.1_Tachina_lurida_genome_assembly,_chromosome:_1	AUGUSTUS	CDS	25832224	25836468	1	-	2	ID=g1104.t1.CDS4;Parent=g1104.t1;
OX101752.1_Tachina_lurida_genome_assembly,_chromosome:_1	AUGUSTUS	exon	25832224	25836468	.	-	.	ID=g1104.t1.exon4;Parent=g1104.t1;
OX101752.1_Tachina_lurida_genome_assembly,_chromosome:_1	AUGUSTUS	intron	25836469	25836935	1	-	.	ID=g1104.t1.intron4;Parent=g1104.t1;
OX101752.1_Tachina_lurida_genome_assembly,_chromosome:_1	AUGUSTUS	CDS	25836936	25837114	1	-	1	ID=g1104.t1.CDS5;Parent=g1104.t1;
OX101752.1_Tachina_lurida_genome_assembly,_chromosome:_1	AUGUSTUS	exon	25836936	25837114	.	-	.	ID=g1104.t1.exon5;Parent=g1104.t1;
OX101752.1_Tachina_lurida_genome_assembly,_chromosome:_1	AUGUSTUS	intron	25837115	25837190	1	-	.	ID=g1104.t1.intron5;Parent=g1104.t1;
OX101752.1_Tachina_lurida_genome_assembly,_chromosome:_1	AUGUSTUS	CDS	25837191	25837774	1	-	0	ID=g1104.t1.CDS6;Parent=g1104.t1;
OX101752.1_Tachina_lurida_genome_assembly,_chromosome:_1	AUGUSTUS	exon	25837191	25837774	.	-	.	ID=g1104.t1.exon6;Parent=g1104.t1;
OX101752.1_Tachina_lurida_genome_assembly,_chromosome:_1	AUGUSTUS	intron	25837775	25838819	1	-	.	ID=g1104.t1.intron6;Parent=g1104.t1;
OX101752.1_Tachina_lurida_genome_assembly,_chromosome:_1	AUGUSTUS	CDS	25838820	25839098	1	-	0	ID=g1104.t1.CDS7;Parent=g1104.t1;
OX101752.1_Tachina_lurida_genome_assembly,_chromosome:_1	AUGUSTUS	exon	25838820	25839098	.	-	.	ID=g1104.t1.exon7;Parent=g1104.t1;
OX101752.1_Tachina_lurida_genome_assembly,_chromosome:_1	AUGUSTUS	start_codon	25839096	25839098	.	-	0	ID=g1104.t1.start1;Parent=g1104.t1;
OX101752.1_Tachina_lurida_genome_assembly,_chromosome:_1	AUGUSTUS	gene	26035298	26043613	.	+	.	ID=g1105;
OX101752.1_Tachina_lurida_genome_assembly,_chromosome:_1	AUGUSTUS	mRNA	26035298	26043613	1	+	.	ID=g1105.t1;Parent=g1105;
OX101752.1_Tachina_lurida_genome_assembly,_chromosome:_1	AUGUSTUS	start_codon	26035298	26035300	.	+	0	ID=g1105.t1.start1;Parent=g1105.t1;
OX101752.1_Tachina_lurida_genome_assembly,_chromosome:_1	AUGUSTUS	CDS	26035298	26035538	1	+	0	ID=g1105.t1.CDS1;Parent=g1105.t1;
OX101752.1_Tachina_lurida_genome_assembly,_chromosome:_1	AUGUSTUS	exon	26035298	26035538	.	+	.	ID=g1105.t1.exon1;Parent=g1105.t1;
OX101752.1_Tachina_lurida_genome_assembly,_chromosome:_1	AUGUSTUS	intron	26035539	26039554	1	+	.	ID=g1105.t1.intron1;Parent=g1105.t1;
OX101752.1_Tachina_lurida_genome_assembly,_chromosome:_1	AUGUSTUS	CDS	26039555	26040043	1	+	2	ID=g1105.t1.CDS2;Parent=g1105.t1;
OX101752.1_Tachina_lurida_genome_assembly,_chromosome:_1	AUGUSTUS	exon	26039555	26040043	.	+	.	ID=g1105.t1.exon2;Parent=g1105.t1;
OX101752.1_Tachina_lurida_genome_assembly,_chromosome:_1	AUGUSTUS	intron	26040044	26040140	1	+	.	ID=g1105.t1.intron2;Parent=g1105.t1;
OX101752.1_Tachina_lurida_genome_assembly,_chromosome:_1	AUGUSTUS	CDS	26040141	26040335	1	+	2	ID=g1105.t1.CDS3;Parent=g1105.t1;
OX101752.1_Tachina_lurida_genome_assembly,_chromosome:_1	AUGUSTUS	exon	26040141	26040335	.	+	.	ID=g1105.t1.exon3;Parent=g1105.t1;
OX101752.1_Tachina_lurida_genome_assembly,_chromosome:_1	AUGUSTUS	intron	26040336	26040408	1	+	.	ID=g1105.t1.intron3;Parent=g1105.t1;
OX101752.1_Tachina_lurida_genome_assembly,_chromosome:_1	AUGUSTUS	CDS	26040409	26040473	1	+	2	ID=g1105.t1.CDS4;Parent=g1105.t1;
OX101752.1_Tachina_lurida_genome_assembly,_chromosome:_1	AUGUSTUS	exon	26040409	26040473	.	+	.	ID=g1105.t1.exon4;Parent=g1105.t1;
OX101752.1_Tachina_lurida_genome_assembly,_chromosome:_1	AUGUSTUS	intron	26040474	26040853	1	+	.	ID=g1105.t1.intron4;Parent=g1105.t1;
OX101752.1_Tachina_lurida_genome_assembly,_chromosome:_1	AUGUSTUS	CDS	26040854	26041023	1	+	0	ID=g1105.t1.CDS5;Parent=g1105.t1;
OX101752.1_Tachina_lurida_genome_assembly,_chromosome:_1	AUGUSTUS	exon	26040854	26041023	.	+	.	ID=g1105.t1.exon5;Parent=g1105.t1;
OX101752.1_Tachina_lurida_genome_assembly,_chromosome:_1	AUGUSTUS	intron	26041024	26041090	1	+	.	ID=g1105.t1.intron5;Parent=g1105.t1;
OX101752.1_Tachina_lurida_genome_assembly,_chromosome:_1	AUGUSTUS	CDS	26041091	26041218	1	+	1	ID=g1105.t1.CDS6;Parent=g1105.t1;
OX101752.1_Tachina_lurida_genome_assembly,_chromosome:_1	AUGUSTUS	exon	26041091	26041218	.	+	.	ID=g1105.t1.exon6;Parent=g1105.t1;
OX101752.1_Tachina_lurida_genome_assembly,_chromosome:_1	AUGUSTUS	intron	26041219	26041321	1	+	.	ID=g1105.t1.intron6;Parent=g1105.t1;
OX101752.1_Tachina_lurida_genome_assembly,_chromosome:_1	AUGUSTUS	CDS	26041322	26041520	1	+	2	ID=g1105.t1.CDS7;Parent=g1105.t1;
OX101752.1_Tachina_lurida_genome_assembly,_chromosome:_1	AUGUSTUS	exon	26041322	26041520	.	+	.	ID=g1105.t1.exon7;Parent=g1105.t1;
OX101752.1_Tachina_lurida_genome_assembly,_chromosome:_1	AUGUSTUS	intron	26041521	26041589	1	+	.	ID=g1105.t1.intron7;Parent=g1105.t1;
OX101752.1_Tachina_lurida_genome_assembly,_chromosome:_1	AUGUSTUS	CDS	26041590	26041710	1	+	1	ID=g1105.t1.CDS8;Parent=g1105.t1;
OX101752.1_Tachina_lurida_genome_assembly,_chromosome:_1	AUGUSTUS	exon	26041590	26041710	.	+	.	ID=g1105.t1.exon8;Parent=g1105.t1;
OX101752.1_Tachina_lurida_genome_assembly,_chromosome:_1	AUGUSTUS	intron	26041711	26041763	1	+	.	ID=g1105.t1.intron8;Parent=g1105.t1;
OX101752.1_Tachina_lurida_genome_assembly,_chromosome:_1	AUGUSTUS	CDS	26041764	26041868	1	+	0	ID=g1105.t1.CDS9;Parent=g1105.t1;
OX101752.1_Tachina_lurida_genome_assembly,_chromosome:_1	AUGUSTUS	exon	26041764	26041868	.	+	.	ID=g1105.t1.exon9;Parent=g1105.t1;
OX101752.1_Tachina_lurida_genome_assembly,_chromosome:_1	AUGUSTUS	intron	26041869	26043014	1	+	.	ID=g1105.t1.intron9;Parent=g1105.t1;
OX101752.1_Tachina_lurida_genome_assembly,_chromosome:_1	AUGUSTUS	CDS	26043015	26043128	1	+	0	ID=g1105.t1.CDS10;Parent=g1105.t1;
OX101752.1_Tachina_lurida_genome_assembly,_chromosome:_1	AUGUSTUS	exon	26043015	26043128	.	+	.	ID=g1105.t1.exon10;Parent=g1105.t1;
OX101752.1_Tachina_lurida_genome_assembly,_chromosome:_1	AUGUSTUS	intron	26043129	26043208	1	+	.	ID=g1105.t1.intron10;Parent=g1105.t1;
OX101752.1_Tachina_lurida_genome_assembly,_chromosome:_1	AUGUSTUS	CDS	26043209	26043384	1	+	0	ID=g1105.t1.CDS11;Parent=g1105.t1;
OX101752.1_Tachina_lurida_genome_assembly,_chromosome:_1	AUGUSTUS	exon	26043209	26043384	.	+	.	ID=g1105.t1.exon11;Parent=g1105.t1;
OX101752.1_Tachina_lurida_genome_assembly,_chromosome:_1	AUGUSTUS	intron	26043385	26043486	1	+	.	ID=g1105.t1.intron11;Parent=g1105.t1;
OX101752.1_Tachina_lurida_genome_assembly,_chromosome:_1	AUGUSTUS	CDS	26043487	26043613	1	+	1	ID=g1105.t1.CDS12;Parent=g1105.t1;
OX101752.1_Tachina_lurida_genome_assembly,_chromosome:_1	AUGUSTUS	exon	26043487	26043613	.	+	.	ID=g1105.t1.exon12;Parent=g1105.t1;
OX101752.1_Tachina_lurida_genome_assembly,_chromosome:_1	AUGUSTUS	stop_codon	26043611	26043613	.	+	0	ID=g1105.t1.stop1;Parent=g1105.t1;
OX101752.1_Tachina_lurida_genome_assembly,_chromosome:_1	AUGUSTUS	gene	26052752	26053270	.	-	.	ID=g1106;
OX101752.1_Tachina_lurida_genome_assembly,_chromosome:_1	AUGUSTUS	mRNA	26052752	26053270	1	-	.	ID=g1106.t1;Parent=g1106;
OX101752.1_Tachina_lurida_genome_assembly,_chromosome:_1	AUGUSTUS	stop_codon	26052752	26052754	.	-	0	ID=g1106.t1.stop1;Parent=g1106.t1;
OX101752.1_Tachina_lurida_genome_assembly,_chromosome:_1	AUGUSTUS	CDS	26052752	26053270	1	-	0	ID=g1106.t1.CDS1;Parent=g1106.t1;
OX101752.1_Tachina_lurida_genome_assembly,_chromosome:_1	AUGUSTUS	exon	26052752	26053270	.	-	.	ID=g1106.t1.exon1;Parent=g1106.t1;
OX101752.1_Tachina_lurida_genome_assembly,_chromosome:_1	AUGUSTUS	start_codon	26053268	26053270	.	-	0	ID=g1106.t1.start1;Parent=g1106.t1;
OX101752.1_Tachina_lurida_genome_assembly,_chromosome:_1	AUGUSTUS	gene	26061251	26072675	.	-	.	ID=g1107;
OX101752.1_Tachina_lurida_genome_assembly,_chromosome:_1	AUGUSTUS	mRNA	26061251	26072675	1	-	.	ID=g1107.t1;Parent=g1107;
OX101752.1_Tachina_lurida_genome_assembly,_chromosome:_1	AUGUSTUS	stop_codon	26061251	26061253	.	-	0	ID=g1107.t1.stop1;Parent=g1107.t1;
OX101752.1_Tachina_lurida_genome_assembly,_chromosome:_1	AUGUSTUS	CDS	26061251	26062429	1	-	0	ID=g1107.t1.CDS1;Parent=g1107.t1;
OX101752.1_Tachina_lurida_genome_assembly,_chromosome:_1	AUGUSTUS	exon	26061251	26062429	.	-	.	ID=g1107.t1.exon1;Parent=g1107.t1;
OX101752.1_Tachina_lurida_genome_assembly,_chromosome:_1	AUGUSTUS	intron	26062430	26064209	1	-	.	ID=g1107.t1.intron1;Parent=g1107.t1;
OX101752.1_Tachina_lurida_genome_assembly,_chromosome:_1	AUGUSTUS	CDS	26064210	26064356	1	-	0	ID=g1107.t1.CDS2;Parent=g1107.t1;
OX101752.1_Tachina_lurida_genome_assembly,_chromosome:_1	AUGUSTUS	exon	26064210	26064356	.	-	.	ID=g1107.t1.exon2;Parent=g1107.t1;
OX101752.1_Tachina_lurida_genome_assembly,_chromosome:_1	AUGUSTUS	intron	26064357	26064426	1	-	.	ID=g1107.t1.intron2;Parent=g1107.t1;
OX101752.1_Tachina_lurida_genome_assembly,_chromosome:_1	AUGUSTUS	CDS	26064427	26064849	1	-	0	ID=g1107.t1.CDS3;Parent=g1107.t1;
OX101752.1_Tachina_lurida_genome_assembly,_chromosome:_1	AUGUSTUS	exon	26064427	26064849	.	-	.	ID=g1107.t1.exon3;Parent=g1107.t1;
OX101752.1_Tachina_lurida_genome_assembly,_chromosome:_1	AUGUSTUS	intron	26064850	26064919	1	-	.	ID=g1107.t1.intron3;Parent=g1107.t1;
OX101752.1_Tachina_lurida_genome_assembly,_chromosome:_1	AUGUSTUS	CDS	26064920	26065512	1	-	2	ID=g1107.t1.CDS4;Parent=g1107.t1;
OX101752.1_Tachina_lurida_genome_assembly,_chromosome:_1	AUGUSTUS	exon	26064920	26065512	.	-	.	ID=g1107.t1.exon4;Parent=g1107.t1;
OX101752.1_Tachina_lurida_genome_assembly,_chromosome:_1	AUGUSTUS	intron	26065513	26065575	1	-	.	ID=g1107.t1.intron4;Parent=g1107.t1;
OX101752.1_Tachina_lurida_genome_assembly,_chromosome:_1	AUGUSTUS	CDS	26065576	26065721	1	-	1	ID=g1107.t1.CDS5;Parent=g1107.t1;
OX101752.1_Tachina_lurida_genome_assembly,_chromosome:_1	AUGUSTUS	exon	26065576	26065721	.	-	.	ID=g1107.t1.exon5;Parent=g1107.t1;
OX101752.1_Tachina_lurida_genome_assembly,_chromosome:_1	AUGUSTUS	intron	26065722	26065799	1	-	.	ID=g1107.t1.intron5;Parent=g1107.t1;
OX101752.1_Tachina_lurida_genome_assembly,_chromosome:_1	AUGUSTUS	CDS	26065800	26066717	1	-	1	ID=g1107.t1.CDS6;Parent=g1107.t1;
OX101752.1_Tachina_lurida_genome_assembly,_chromosome:_1	AUGUSTUS	exon	26065800	26066717	.	-	.	ID=g1107.t1.exon6;Parent=g1107.t1;
OX101752.1_Tachina_lurida_genome_assembly,_chromosome:_1	AUGUSTUS	intron	26066718	26069206	1	-	.	ID=g1107.t1.intron6;Parent=g1107.t1;
OX101752.1_Tachina_lurida_genome_assembly,_chromosome:_1	AUGUSTUS	CDS	26069207	26069407	1	-	1	ID=g1107.t1.CDS7;Parent=g1107.t1;
OX101752.1_Tachina_lurida_genome_assembly,_chromosome:_1	AUGUSTUS	exon	26069207	26069407	.	-	.	ID=g1107.t1.exon7;Parent=g1107.t1;
OX101752.1_Tachina_lurida_genome_assembly,_chromosome:_1	AUGUSTUS	intron	26069408	26069575	1	-	.	ID=g1107.t1.intron7;Parent=g1107.t1;
OX101752.1_Tachina_lurida_genome_assembly,_chromosome:_1	AUGUSTUS	CDS	26069576	26070096	1	-	0	ID=g1107.t1.CDS8;Parent=g1107.t1;
OX101752.1_Tachina_lurida_genome_assembly,_chromosome:_1	AUGUSTUS	exon	26069576	26070096	.	-	.	ID=g1107.t1.exon8;Parent=g1107.t1;
OX101752.1_Tachina_lurida_genome_assembly,_chromosome:_1	AUGUSTUS	intron	26070097	26072393	1	-	.	ID=g1107.t1.intron8;Parent=g1107.t1;
OX101752.1_Tachina_lurida_genome_assembly,_chromosome:_1	AUGUSTUS	CDS	26072394	26072675	1	-	0	ID=g1107.t1.CDS9;Parent=g1107.t1;
OX101752.1_Tachina_lurida_genome_assembly,_chromosome:_1	AUGUSTUS	exon	26072394	26072675	.	-	.	ID=g1107.t1.exon9;Parent=g1107.t1;
OX101752.1_Tachina_lurida_genome_assembly,_chromosome:_1	AUGUSTUS	start_codon	26072673	26072675	.	-	0	ID=g1107.t1.start1;Parent=g1107.t1;
OX101752.1_Tachina_lurida_genome_assembly,_chromosome:_1	AUGUSTUS	gene	26118253	26148907	.	-	.	ID=g1108;
OX101752.1_Tachina_lurida_genome_assembly,_chromosome:_1	AUGUSTUS	mRNA	26118253	26148907	0.87	-	.	ID=g1108.t1;Parent=g1108;
OX101752.1_Tachina_lurida_genome_assembly,_chromosome:_1	AUGUSTUS	stop_codon	26118253	26118255	.	-	0	ID=g1108.t1.stop1;Parent=g1108.t1;
OX101752.1_Tachina_lurida_genome_assembly,_chromosome:_1	AUGUSTUS	CDS	26118253	26118840	0.99	-	0	ID=g1108.t1.CDS1;Parent=g1108.t1;
OX101752.1_Tachina_lurida_genome_assembly,_chromosome:_1	AUGUSTUS	exon	26118253	26118840	.	-	.	ID=g1108.t1.exon1;Parent=g1108.t1;
OX101752.1_Tachina_lurida_genome_assembly,_chromosome:_1	AUGUSTUS	intron	26118841	26148787	0.88	-	.	ID=g1108.t1.intron1;Parent=g1108.t1;
OX101752.1_Tachina_lurida_genome_assembly,_chromosome:_1	AUGUSTUS	CDS	26148788	26148907	0.89	-	0	ID=g1108.t1.CDS2;Parent=g1108.t1;
OX101752.1_Tachina_lurida_genome_assembly,_chromosome:_1	AUGUSTUS	exon	26148788	26148907	.	-	.	ID=g1108.t1.exon2;Parent=g1108.t1;
OX101752.1_Tachina_lurida_genome_assembly,_chromosome:_1	AUGUSTUS	start_codon	26148905	26148907	.	-	0	ID=g1108.t1.start1;Parent=g1108.t1;
OX101752.1_Tachina_lurida_genome_assembly,_chromosome:_1	AUGUSTUS	gene	26197032	26198534	.	+	.	ID=g1109;
OX101752.1_Tachina_lurida_genome_assembly,_chromosome:_1	AUGUSTUS	mRNA	26197032	26198534	1	+	.	ID=g1109.t1;Parent=g1109;
OX101752.1_Tachina_lurida_genome_assembly,_chromosome:_1	AUGUSTUS	start_codon	26197032	26197034	.	+	0	ID=g1109.t1.start1;Parent=g1109.t1;
OX101752.1_Tachina_lurida_genome_assembly,_chromosome:_1	AUGUSTUS	CDS	26197032	26197265	1	+	0	ID=g1109.t1.CDS1;Parent=g1109.t1;
OX101752.1_Tachina_lurida_genome_assembly,_chromosome:_1	AUGUSTUS	exon	26197032	26197265	.	+	.	ID=g1109.t1.exon1;Parent=g1109.t1;
OX101752.1_Tachina_lurida_genome_assembly,_chromosome:_1	AUGUSTUS	intron	26197266	26198213	1	+	.	ID=g1109.t1.intron1;Parent=g1109.t1;
OX101752.1_Tachina_lurida_genome_assembly,_chromosome:_1	AUGUSTUS	CDS	26198214	26198534	1	+	0	ID=g1109.t1.CDS2;Parent=g1109.t1;
OX101752.1_Tachina_lurida_genome_assembly,_chromosome:_1	AUGUSTUS	exon	26198214	26198534	.	+	.	ID=g1109.t1.exon2;Parent=g1109.t1;
OX101752.1_Tachina_lurida_genome_assembly,_chromosome:_1	AUGUSTUS	stop_codon	26198532	26198534	.	+	0	ID=g1109.t1.stop1;Parent=g1109.t1;
OX101752.1_Tachina_lurida_genome_assembly,_chromosome:_1	AUGUSTUS	gene	26202188	26203096	.	+	.	ID=g1110;
OX101752.1_Tachina_lurida_genome_assembly,_chromosome:_1	AUGUSTUS	mRNA	26202188	26203096	1	+	.	ID=g1110.t1;Parent=g1110;
OX101752.1_Tachina_lurida_genome_assembly,_chromosome:_1	AUGUSTUS	start_codon	26202188	26202190	.	+	0	ID=g1110.t1.start1;Parent=g1110.t1;
OX101752.1_Tachina_lurida_genome_assembly,_chromosome:_1	AUGUSTUS	CDS	26202188	26202344	1	+	0	ID=g1110.t1.CDS1;Parent=g1110.t1;
OX101752.1_Tachina_lurida_genome_assembly,_chromosome:_1	AUGUSTUS	exon	26202188	26202344	.	+	.	ID=g1110.t1.exon1;Parent=g1110.t1;
OX101752.1_Tachina_lurida_genome_assembly,_chromosome:_1	AUGUSTUS	intron	26202345	26202396	1	+	.	ID=g1110.t1.intron1;Parent=g1110.t1;
OX101752.1_Tachina_lurida_genome_assembly,_chromosome:_1	AUGUSTUS	CDS	26202397	26202533	1	+	2	ID=g1110.t1.CDS2;Parent=g1110.t1;
OX101752.1_Tachina_lurida_genome_assembly,_chromosome:_1	AUGUSTUS	exon	26202397	26202533	.	+	.	ID=g1110.t1.exon2;Parent=g1110.t1;
OX101752.1_Tachina_lurida_genome_assembly,_chromosome:_1	AUGUSTUS	intron	26202534	26202592	1	+	.	ID=g1110.t1.intron2;Parent=g1110.t1;
OX101752.1_Tachina_lurida_genome_assembly,_chromosome:_1	AUGUSTUS	CDS	26202593	26203096	1	+	0	ID=g1110.t1.CDS3;Parent=g1110.t1;
OX101752.1_Tachina_lurida_genome_assembly,_chromosome:_1	AUGUSTUS	exon	26202593	26203096	.	+	.	ID=g1110.t1.exon3;Parent=g1110.t1;
OX101752.1_Tachina_lurida_genome_assembly,_chromosome:_1	AUGUSTUS	stop_codon	26203094	26203096	.	+	0	ID=g1110.t1.stop1;Parent=g1110.t1;
OX101752.1_Tachina_lurida_genome_assembly,_chromosome:_1	AUGUSTUS	gene	26203415	26204624	.	-	.	ID=g1111;
OX101752.1_Tachina_lurida_genome_assembly,_chromosome:_1	AUGUSTUS	mRNA	26203415	26204624	1	-	.	ID=g1111.t1;Parent=g1111;
OX101752.1_Tachina_lurida_genome_assembly,_chromosome:_1	AUGUSTUS	stop_codon	26203415	26203417	.	-	0	ID=g1111.t1.stop1;Parent=g1111.t1;
OX101752.1_Tachina_lurida_genome_assembly,_chromosome:_1	AUGUSTUS	CDS	26203415	26203507	1	-	0	ID=g1111.t1.CDS1;Parent=g1111.t1;
OX101752.1_Tachina_lurida_genome_assembly,_chromosome:_1	AUGUSTUS	exon	26203415	26203507	.	-	.	ID=g1111.t1.exon1;Parent=g1111.t1;
OX101752.1_Tachina_lurida_genome_assembly,_chromosome:_1	AUGUSTUS	intron	26203508	26203564	1	-	.	ID=g1111.t1.intron1;Parent=g1111.t1;
OX101752.1_Tachina_lurida_genome_assembly,_chromosome:_1	AUGUSTUS	CDS	26203565	26204432	1	-	1	ID=g1111.t1.CDS2;Parent=g1111.t1;
OX101752.1_Tachina_lurida_genome_assembly,_chromosome:_1	AUGUSTUS	exon	26203565	26204432	.	-	.	ID=g1111.t1.exon2;Parent=g1111.t1;
OX101752.1_Tachina_lurida_genome_assembly,_chromosome:_1	AUGUSTUS	intron	26204433	26204505	1	-	.	ID=g1111.t1.intron2;Parent=g1111.t1;
OX101752.1_Tachina_lurida_genome_assembly,_chromosome:_1	AUGUSTUS	CDS	26204506	26204624	1	-	0	ID=g1111.t1.CDS3;Parent=g1111.t1;
OX101752.1_Tachina_lurida_genome_assembly,_chromosome:_1	AUGUSTUS	exon	26204506	26204624	.	-	.	ID=g1111.t1.exon3;Parent=g1111.t1;
OX101752.1_Tachina_lurida_genome_assembly,_chromosome:_1	AUGUSTUS	start_codon	26204622	26204624	.	-	0	ID=g1111.t1.start1;Parent=g1111.t1;
OX101752.1_Tachina_lurida_genome_assembly,_chromosome:_1	GeneMark.hmm3	mRNA	26203415	26204344	.	-	.	ID=g1111.t2;Parent=g1111;
OX101752.1_Tachina_lurida_genome_assembly,_chromosome:_1	GeneMark.hmm3	stop_codon	26203415	26203417	.	-	0	ID=g1111.t2.stop1;Parent=g1111.t2;
OX101752.1_Tachina_lurida_genome_assembly,_chromosome:_1	GeneMark.hmm3	CDS	26203415	26203507	.	-	0	ID=g1111.t2.CDS1;Parent=g1111.t2;
OX101752.1_Tachina_lurida_genome_assembly,_chromosome:_1	GeneMark.hmm3	exon	26203415	26203507	0	-	.	ID=g1111.t2.exon1;Parent=g1111.t2;
OX101752.1_Tachina_lurida_genome_assembly,_chromosome:_1	GeneMark.hmm3	intron	26203508	26203564	.	-	0	ID=g1111.t2.intron1;Parent=g1111.t2;
OX101752.1_Tachina_lurida_genome_assembly,_chromosome:_1	GeneMark.hmm3	CDS	26203565	26204344	.	-	0	ID=g1111.t2.CDS2;Parent=g1111.t2;
OX101752.1_Tachina_lurida_genome_assembly,_chromosome:_1	GeneMark.hmm3	exon	26203565	26204344	0	-	.	ID=g1111.t2.exon2;Parent=g1111.t2;
OX101752.1_Tachina_lurida_genome_assembly,_chromosome:_1	GeneMark.hmm3	start_codon	26204342	26204344	.	-	0	ID=g1111.t2.start1;Parent=g1111.t2;
OX101752.1_Tachina_lurida_genome_assembly,_chromosome:_1	AUGUSTUS	gene	26205486	26206692	.	+	.	ID=g1112;
OX101752.1_Tachina_lurida_genome_assembly,_chromosome:_1	AUGUSTUS	mRNA	26205486	26206692	1	+	.	ID=g1112.t1;Parent=g1112;
OX101752.1_Tachina_lurida_genome_assembly,_chromosome:_1	AUGUSTUS	start_codon	26205486	26205488	.	+	0	ID=g1112.t1.start1;Parent=g1112.t1;
OX101752.1_Tachina_lurida_genome_assembly,_chromosome:_1	AUGUSTUS	CDS	26205486	26206433	1	+	0	ID=g1112.t1.CDS1;Parent=g1112.t1;
OX101752.1_Tachina_lurida_genome_assembly,_chromosome:_1	AUGUSTUS	exon	26205486	26206433	.	+	.	ID=g1112.t1.exon1;Parent=g1112.t1;
OX101752.1_Tachina_lurida_genome_assembly,_chromosome:_1	AUGUSTUS	intron	26206434	26206503	1	+	.	ID=g1112.t1.intron1;Parent=g1112.t1;
OX101752.1_Tachina_lurida_genome_assembly,_chromosome:_1	AUGUSTUS	CDS	26206504	26206692	1	+	0	ID=g1112.t1.CDS2;Parent=g1112.t1;
OX101752.1_Tachina_lurida_genome_assembly,_chromosome:_1	AUGUSTUS	exon	26206504	26206692	.	+	.	ID=g1112.t1.exon2;Parent=g1112.t1;
OX101752.1_Tachina_lurida_genome_assembly,_chromosome:_1	AUGUSTUS	stop_codon	26206690	26206692	.	+	0	ID=g1112.t1.stop1;Parent=g1112.t1;
OX101752.1_Tachina_lurida_genome_assembly,_chromosome:_1	AUGUSTUS	gene	26210255	26223397	.	-	.	ID=g1113;
OX101752.1_Tachina_lurida_genome_assembly,_chromosome:_1	AUGUSTUS	mRNA	26210255	26223397	0.85	-	.	ID=g1113.t1;Parent=g1113;
OX101752.1_Tachina_lurida_genome_assembly,_chromosome:_1	AUGUSTUS	stop_codon	26210255	26210257	.	-	0	ID=g1113.t1.stop1;Parent=g1113.t1;
OX101752.1_Tachina_lurida_genome_assembly,_chromosome:_1	AUGUSTUS	CDS	26210255	26210508	1	-	2	ID=g1113.t1.CDS1;Parent=g1113.t1;
OX101752.1_Tachina_lurida_genome_assembly,_chromosome:_1	AUGUSTUS	exon	26210255	26210508	.	-	.	ID=g1113.t1.exon1;Parent=g1113.t1;
OX101752.1_Tachina_lurida_genome_assembly,_chromosome:_1	AUGUSTUS	intron	26210509	26214832	1	-	.	ID=g1113.t1.intron1;Parent=g1113.t1;
OX101752.1_Tachina_lurida_genome_assembly,_chromosome:_1	AUGUSTUS	CDS	26214833	26215615	1	-	2	ID=g1113.t1.CDS2;Parent=g1113.t1;
OX101752.1_Tachina_lurida_genome_assembly,_chromosome:_1	AUGUSTUS	exon	26214833	26215615	.	-	.	ID=g1113.t1.exon2;Parent=g1113.t1;
OX101752.1_Tachina_lurida_genome_assembly,_chromosome:_1	AUGUSTUS	intron	26215616	26217542	1	-	.	ID=g1113.t1.intron2;Parent=g1113.t1;
OX101752.1_Tachina_lurida_genome_assembly,_chromosome:_1	AUGUSTUS	CDS	26217543	26217734	1	-	2	ID=g1113.t1.CDS3;Parent=g1113.t1;
OX101752.1_Tachina_lurida_genome_assembly,_chromosome:_1	AUGUSTUS	exon	26217543	26217734	.	-	.	ID=g1113.t1.exon3;Parent=g1113.t1;
OX101752.1_Tachina_lurida_genome_assembly,_chromosome:_1	AUGUSTUS	intron	26217735	26217987	1	-	.	ID=g1113.t1.intron3;Parent=g1113.t1;
OX101752.1_Tachina_lurida_genome_assembly,_chromosome:_1	AUGUSTUS	CDS	26217988	26223397	0.85	-	0	ID=g1113.t1.CDS4;Parent=g1113.t1;
OX101752.1_Tachina_lurida_genome_assembly,_chromosome:_1	AUGUSTUS	exon	26217988	26223397	.	-	.	ID=g1113.t1.exon4;Parent=g1113.t1;
OX101752.1_Tachina_lurida_genome_assembly,_chromosome:_1	AUGUSTUS	start_codon	26223395	26223397	.	-	0	ID=g1113.t1.start1;Parent=g1113.t1;
OX101752.1_Tachina_lurida_genome_assembly,_chromosome:_1	AUGUSTUS	gene	26293636	26304097	.	-	.	ID=g1114;
OX101752.1_Tachina_lurida_genome_assembly,_chromosome:_1	AUGUSTUS	mRNA	26293636	26304097	0.77	-	.	ID=g1114.t1;Parent=g1114;
OX101752.1_Tachina_lurida_genome_assembly,_chromosome:_1	AUGUSTUS	stop_codon	26293636	26293638	.	-	0	ID=g1114.t1.stop1;Parent=g1114.t1;
OX101752.1_Tachina_lurida_genome_assembly,_chromosome:_1	AUGUSTUS	CDS	26293636	26293785	0.95	-	0	ID=g1114.t1.CDS1;Parent=g1114.t1;
OX101752.1_Tachina_lurida_genome_assembly,_chromosome:_1	AUGUSTUS	exon	26293636	26293785	.	-	.	ID=g1114.t1.exon1;Parent=g1114.t1;
OX101752.1_Tachina_lurida_genome_assembly,_chromosome:_1	AUGUSTUS	intron	26293786	26303668	0.95	-	.	ID=g1114.t1.intron1;Parent=g1114.t1;
OX101752.1_Tachina_lurida_genome_assembly,_chromosome:_1	AUGUSTUS	CDS	26303669	26304097	0.82	-	0	ID=g1114.t1.CDS2;Parent=g1114.t1;
OX101752.1_Tachina_lurida_genome_assembly,_chromosome:_1	AUGUSTUS	exon	26303669	26304097	.	-	.	ID=g1114.t1.exon2;Parent=g1114.t1;
OX101752.1_Tachina_lurida_genome_assembly,_chromosome:_1	AUGUSTUS	start_codon	26304095	26304097	.	-	0	ID=g1114.t1.start1;Parent=g1114.t1;
OX101752.1_Tachina_lurida_genome_assembly,_chromosome:_1	AUGUSTUS	gene	26403012	26405141	.	+	.	ID=g1115;
OX101752.1_Tachina_lurida_genome_assembly,_chromosome:_1	AUGUSTUS	mRNA	26403012	26405141	1	+	.	ID=g1115.t1;Parent=g1115;
OX101752.1_Tachina_lurida_genome_assembly,_chromosome:_1	AUGUSTUS	start_codon	26403012	26403014	.	+	0	ID=g1115.t1.start1;Parent=g1115.t1;
OX101752.1_Tachina_lurida_genome_assembly,_chromosome:_1	AUGUSTUS	CDS	26403012	26405141	1	+	0	ID=g1115.t1.CDS1;Parent=g1115.t1;
OX101752.1_Tachina_lurida_genome_assembly,_chromosome:_1	AUGUSTUS	exon	26403012	26405141	.	+	.	ID=g1115.t1.exon1;Parent=g1115.t1;
OX101752.1_Tachina_lurida_genome_assembly,_chromosome:_1	AUGUSTUS	stop_codon	26405139	26405141	.	+	0	ID=g1115.t1.stop1;Parent=g1115.t1;
OX101752.1_Tachina_lurida_genome_assembly,_chromosome:_1	AUGUSTUS	gene	26529106	26538124	.	+	.	ID=g1116;
OX101752.1_Tachina_lurida_genome_assembly,_chromosome:_1	AUGUSTUS	mRNA	26529106	26538124	1	+	.	ID=g1116.t1;Parent=g1116;
OX101752.1_Tachina_lurida_genome_assembly,_chromosome:_1	AUGUSTUS	start_codon	26529106	26529108	.	+	0	ID=g1116.t1.start1;Parent=g1116.t1;
OX101752.1_Tachina_lurida_genome_assembly,_chromosome:_1	AUGUSTUS	CDS	26529106	26530530	1	+	0	ID=g1116.t1.CDS1;Parent=g1116.t1;
OX101752.1_Tachina_lurida_genome_assembly,_chromosome:_1	AUGUSTUS	exon	26529106	26530530	.	+	.	ID=g1116.t1.exon1;Parent=g1116.t1;
OX101752.1_Tachina_lurida_genome_assembly,_chromosome:_1	AUGUSTUS	intron	26530531	26532367	1	+	.	ID=g1116.t1.intron1;Parent=g1116.t1;
OX101752.1_Tachina_lurida_genome_assembly,_chromosome:_1	AUGUSTUS	CDS	26532368	26533189	1	+	0	ID=g1116.t1.CDS2;Parent=g1116.t1;
OX101752.1_Tachina_lurida_genome_assembly,_chromosome:_1	AUGUSTUS	exon	26532368	26533189	.	+	.	ID=g1116.t1.exon2;Parent=g1116.t1;
OX101752.1_Tachina_lurida_genome_assembly,_chromosome:_1	AUGUSTUS	intron	26533190	26533265	1	+	.	ID=g1116.t1.intron2;Parent=g1116.t1;
OX101752.1_Tachina_lurida_genome_assembly,_chromosome:_1	AUGUSTUS	CDS	26533266	26533521	1	+	0	ID=g1116.t1.CDS3;Parent=g1116.t1;
OX101752.1_Tachina_lurida_genome_assembly,_chromosome:_1	AUGUSTUS	exon	26533266	26533521	.	+	.	ID=g1116.t1.exon3;Parent=g1116.t1;
OX101752.1_Tachina_lurida_genome_assembly,_chromosome:_1	AUGUSTUS	intron	26533522	26533586	1	+	.	ID=g1116.t1.intron3;Parent=g1116.t1;
OX101752.1_Tachina_lurida_genome_assembly,_chromosome:_1	AUGUSTUS	CDS	26533587	26533712	1	+	2	ID=g1116.t1.CDS4;Parent=g1116.t1;
OX101752.1_Tachina_lurida_genome_assembly,_chromosome:_1	AUGUSTUS	exon	26533587	26533712	.	+	.	ID=g1116.t1.exon4;Parent=g1116.t1;
OX101752.1_Tachina_lurida_genome_assembly,_chromosome:_1	AUGUSTUS	intron	26533713	26538017	1	+	.	ID=g1116.t1.intron4;Parent=g1116.t1;
OX101752.1_Tachina_lurida_genome_assembly,_chromosome:_1	AUGUSTUS	CDS	26538018	26538124	1	+	2	ID=g1116.t1.CDS5;Parent=g1116.t1;
OX101752.1_Tachina_lurida_genome_assembly,_chromosome:_1	AUGUSTUS	exon	26538018	26538124	.	+	.	ID=g1116.t1.exon5;Parent=g1116.t1;
OX101752.1_Tachina_lurida_genome_assembly,_chromosome:_1	AUGUSTUS	stop_codon	26538122	26538124	.	+	0	ID=g1116.t1.stop1;Parent=g1116.t1;
OX101752.1_Tachina_lurida_genome_assembly,_chromosome:_1	AUGUSTUS	gene	26556232	26571954	.	-	.	ID=g1117;
OX101752.1_Tachina_lurida_genome_assembly,_chromosome:_1	AUGUSTUS	mRNA	26556232	26571954	0.77	-	.	ID=g1117.t1;Parent=g1117;
OX101752.1_Tachina_lurida_genome_assembly,_chromosome:_1	AUGUSTUS	stop_codon	26556232	26556234	.	-	0	ID=g1117.t1.stop1;Parent=g1117.t1;
OX101752.1_Tachina_lurida_genome_assembly,_chromosome:_1	AUGUSTUS	CDS	26556232	26556318	1	-	0	ID=g1117.t1.CDS1;Parent=g1117.t1;
OX101752.1_Tachina_lurida_genome_assembly,_chromosome:_1	AUGUSTUS	exon	26556232	26556318	.	-	.	ID=g1117.t1.exon1;Parent=g1117.t1;
OX101752.1_Tachina_lurida_genome_assembly,_chromosome:_1	AUGUSTUS	intron	26556319	26558002	1	-	.	ID=g1117.t1.intron1;Parent=g1117.t1;
OX101752.1_Tachina_lurida_genome_assembly,_chromosome:_1	AUGUSTUS	CDS	26558003	26558527	1	-	0	ID=g1117.t1.CDS2;Parent=g1117.t1;
OX101752.1_Tachina_lurida_genome_assembly,_chromosome:_1	AUGUSTUS	exon	26558003	26558527	.	-	.	ID=g1117.t1.exon2;Parent=g1117.t1;
OX101752.1_Tachina_lurida_genome_assembly,_chromosome:_1	AUGUSTUS	intron	26558528	26558600	1	-	.	ID=g1117.t1.intron2;Parent=g1117.t1;
OX101752.1_Tachina_lurida_genome_assembly,_chromosome:_1	AUGUSTUS	CDS	26558601	26559209	1	-	0	ID=g1117.t1.CDS3;Parent=g1117.t1;
OX101752.1_Tachina_lurida_genome_assembly,_chromosome:_1	AUGUSTUS	exon	26558601	26559209	.	-	.	ID=g1117.t1.exon3;Parent=g1117.t1;
OX101752.1_Tachina_lurida_genome_assembly,_chromosome:_1	AUGUSTUS	intron	26559210	26559273	1	-	.	ID=g1117.t1.intron3;Parent=g1117.t1;
OX101752.1_Tachina_lurida_genome_assembly,_chromosome:_1	AUGUSTUS	CDS	26559274	26559322	1	-	1	ID=g1117.t1.CDS4;Parent=g1117.t1;
OX101752.1_Tachina_lurida_genome_assembly,_chromosome:_1	AUGUSTUS	exon	26559274	26559322	.	-	.	ID=g1117.t1.exon4;Parent=g1117.t1;
OX101752.1_Tachina_lurida_genome_assembly,_chromosome:_1	AUGUSTUS	intron	26559323	26564046	1	-	.	ID=g1117.t1.intron4;Parent=g1117.t1;
OX101752.1_Tachina_lurida_genome_assembly,_chromosome:_1	AUGUSTUS	CDS	26564047	26564144	1	-	0	ID=g1117.t1.CDS5;Parent=g1117.t1;
OX101752.1_Tachina_lurida_genome_assembly,_chromosome:_1	AUGUSTUS	exon	26564047	26564144	.	-	.	ID=g1117.t1.exon5;Parent=g1117.t1;
OX101752.1_Tachina_lurida_genome_assembly,_chromosome:_1	AUGUSTUS	intron	26564145	26565061	1	-	.	ID=g1117.t1.intron5;Parent=g1117.t1;
OX101752.1_Tachina_lurida_genome_assembly,_chromosome:_1	AUGUSTUS	CDS	26565062	26565232	1	-	0	ID=g1117.t1.CDS6;Parent=g1117.t1;
OX101752.1_Tachina_lurida_genome_assembly,_chromosome:_1	AUGUSTUS	exon	26565062	26565232	.	-	.	ID=g1117.t1.exon6;Parent=g1117.t1;
OX101752.1_Tachina_lurida_genome_assembly,_chromosome:_1	AUGUSTUS	intron	26565233	26565299	1	-	.	ID=g1117.t1.intron6;Parent=g1117.t1;
OX101752.1_Tachina_lurida_genome_assembly,_chromosome:_1	AUGUSTUS	CDS	26565300	26565851	1	-	0	ID=g1117.t1.CDS7;Parent=g1117.t1;
OX101752.1_Tachina_lurida_genome_assembly,_chromosome:_1	AUGUSTUS	exon	26565300	26565851	.	-	.	ID=g1117.t1.exon7;Parent=g1117.t1;
OX101752.1_Tachina_lurida_genome_assembly,_chromosome:_1	AUGUSTUS	intron	26565852	26565924	1	-	.	ID=g1117.t1.intron7;Parent=g1117.t1;
OX101752.1_Tachina_lurida_genome_assembly,_chromosome:_1	AUGUSTUS	CDS	26565925	26565966	1	-	0	ID=g1117.t1.CDS8;Parent=g1117.t1;
OX101752.1_Tachina_lurida_genome_assembly,_chromosome:_1	AUGUSTUS	exon	26565925	26565966	.	-	.	ID=g1117.t1.exon8;Parent=g1117.t1;
OX101752.1_Tachina_lurida_genome_assembly,_chromosome:_1	AUGUSTUS	intron	26565967	26568435	1	-	.	ID=g1117.t1.intron8;Parent=g1117.t1;
OX101752.1_Tachina_lurida_genome_assembly,_chromosome:_1	AUGUSTUS	CDS	26568436	26568886	1	-	1	ID=g1117.t1.CDS9;Parent=g1117.t1;
OX101752.1_Tachina_lurida_genome_assembly,_chromosome:_1	AUGUSTUS	exon	26568436	26568886	.	-	.	ID=g1117.t1.exon9;Parent=g1117.t1;
OX101752.1_Tachina_lurida_genome_assembly,_chromosome:_1	AUGUSTUS	intron	26568887	26571898	0.77	-	.	ID=g1117.t1.intron9;Parent=g1117.t1;
OX101752.1_Tachina_lurida_genome_assembly,_chromosome:_1	AUGUSTUS	CDS	26571899	26571954	0.77	-	0	ID=g1117.t1.CDS10;Parent=g1117.t1;
OX101752.1_Tachina_lurida_genome_assembly,_chromosome:_1	AUGUSTUS	exon	26571899	26571954	.	-	.	ID=g1117.t1.exon10;Parent=g1117.t1;
OX101752.1_Tachina_lurida_genome_assembly,_chromosome:_1	AUGUSTUS	start_codon	26571952	26571954	.	-	0	ID=g1117.t1.start1;Parent=g1117.t1;
OX101752.1_Tachina_lurida_genome_assembly,_chromosome:_1	AUGUSTUS	mRNA	26556232	26571954	0.79	-	.	ID=g1117.t2;Parent=g1117;
OX101752.1_Tachina_lurida_genome_assembly,_chromosome:_1	AUGUSTUS	stop_codon	26556232	26556234	.	-	0	ID=g1117.t2.stop1;Parent=g1117.t2;
OX101752.1_Tachina_lurida_genome_assembly,_chromosome:_1	AUGUSTUS	CDS	26556232	26556318	1	-	0	ID=g1117.t2.CDS1;Parent=g1117.t2;
OX101752.1_Tachina_lurida_genome_assembly,_chromosome:_1	AUGUSTUS	exon	26556232	26556318	.	-	.	ID=g1117.t2.exon1;Parent=g1117.t2;
OX101752.1_Tachina_lurida_genome_assembly,_chromosome:_1	AUGUSTUS	intron	26556319	26558002	1	-	.	ID=g1117.t2.intron1;Parent=g1117.t2;
OX101752.1_Tachina_lurida_genome_assembly,_chromosome:_1	AUGUSTUS	CDS	26558003	26558527	1	-	0	ID=g1117.t2.CDS2;Parent=g1117.t2;
OX101752.1_Tachina_lurida_genome_assembly,_chromosome:_1	AUGUSTUS	exon	26558003	26558527	.	-	.	ID=g1117.t2.exon2;Parent=g1117.t2;
OX101752.1_Tachina_lurida_genome_assembly,_chromosome:_1	AUGUSTUS	intron	26558528	26558600	1	-	.	ID=g1117.t2.intron2;Parent=g1117.t2;
OX101752.1_Tachina_lurida_genome_assembly,_chromosome:_1	AUGUSTUS	CDS	26558601	26559209	1	-	0	ID=g1117.t2.CDS3;Parent=g1117.t2;
OX101752.1_Tachina_lurida_genome_assembly,_chromosome:_1	AUGUSTUS	exon	26558601	26559209	.	-	.	ID=g1117.t2.exon3;Parent=g1117.t2;
OX101752.1_Tachina_lurida_genome_assembly,_chromosome:_1	AUGUSTUS	intron	26559210	26559273	1	-	.	ID=g1117.t2.intron3;Parent=g1117.t2;
OX101752.1_Tachina_lurida_genome_assembly,_chromosome:_1	AUGUSTUS	CDS	26559274	26559322	1	-	1	ID=g1117.t2.CDS4;Parent=g1117.t2;
OX101752.1_Tachina_lurida_genome_assembly,_chromosome:_1	AUGUSTUS	exon	26559274	26559322	.	-	.	ID=g1117.t2.exon4;Parent=g1117.t2;
OX101752.1_Tachina_lurida_genome_assembly,_chromosome:_1	AUGUSTUS	intron	26559323	26564599	1	-	.	ID=g1117.t2.intron4;Parent=g1117.t2;
OX101752.1_Tachina_lurida_genome_assembly,_chromosome:_1	AUGUSTUS	CDS	26564600	26564685	1	-	0	ID=g1117.t2.CDS5;Parent=g1117.t2;
OX101752.1_Tachina_lurida_genome_assembly,_chromosome:_1	AUGUSTUS	exon	26564600	26564685	.	-	.	ID=g1117.t2.exon5;Parent=g1117.t2;
OX101752.1_Tachina_lurida_genome_assembly,_chromosome:_1	AUGUSTUS	intron	26564686	26565061	1	-	.	ID=g1117.t2.intron5;Parent=g1117.t2;
OX101752.1_Tachina_lurida_genome_assembly,_chromosome:_1	AUGUSTUS	CDS	26565062	26565232	1	-	0	ID=g1117.t2.CDS6;Parent=g1117.t2;
OX101752.1_Tachina_lurida_genome_assembly,_chromosome:_1	AUGUSTUS	exon	26565062	26565232	.	-	.	ID=g1117.t2.exon6;Parent=g1117.t2;
OX101752.1_Tachina_lurida_genome_assembly,_chromosome:_1	AUGUSTUS	intron	26565233	26565299	1	-	.	ID=g1117.t2.intron6;Parent=g1117.t2;
OX101752.1_Tachina_lurida_genome_assembly,_chromosome:_1	AUGUSTUS	CDS	26565300	26565851	1	-	0	ID=g1117.t2.CDS7;Parent=g1117.t2;
OX101752.1_Tachina_lurida_genome_assembly,_chromosome:_1	AUGUSTUS	exon	26565300	26565851	.	-	.	ID=g1117.t2.exon7;Parent=g1117.t2;
OX101752.1_Tachina_lurida_genome_assembly,_chromosome:_1	AUGUSTUS	intron	26565852	26565924	1	-	.	ID=g1117.t2.intron7;Parent=g1117.t2;
OX101752.1_Tachina_lurida_genome_assembly,_chromosome:_1	AUGUSTUS	CDS	26565925	26565966	1	-	0	ID=g1117.t2.CDS8;Parent=g1117.t2;
OX101752.1_Tachina_lurida_genome_assembly,_chromosome:_1	AUGUSTUS	exon	26565925	26565966	.	-	.	ID=g1117.t2.exon8;Parent=g1117.t2;
OX101752.1_Tachina_lurida_genome_assembly,_chromosome:_1	AUGUSTUS	intron	26565967	26568435	1	-	.	ID=g1117.t2.intron8;Parent=g1117.t2;
OX101752.1_Tachina_lurida_genome_assembly,_chromosome:_1	AUGUSTUS	CDS	26568436	26568886	1	-	1	ID=g1117.t2.CDS9;Parent=g1117.t2;
OX101752.1_Tachina_lurida_genome_assembly,_chromosome:_1	AUGUSTUS	exon	26568436	26568886	.	-	.	ID=g1117.t2.exon9;Parent=g1117.t2;
OX101752.1_Tachina_lurida_genome_assembly,_chromosome:_1	AUGUSTUS	intron	26568887	26571898	0.79	-	.	ID=g1117.t2.intron9;Parent=g1117.t2;
OX101752.1_Tachina_lurida_genome_assembly,_chromosome:_1	AUGUSTUS	CDS	26571899	26571954	0.79	-	0	ID=g1117.t2.CDS10;Parent=g1117.t2;
OX101752.1_Tachina_lurida_genome_assembly,_chromosome:_1	AUGUSTUS	exon	26571899	26571954	.	-	.	ID=g1117.t2.exon10;Parent=g1117.t2;
OX101752.1_Tachina_lurida_genome_assembly,_chromosome:_1	AUGUSTUS	start_codon	26571952	26571954	.	-	0	ID=g1117.t2.start1;Parent=g1117.t2;
OX101752.1_Tachina_lurida_genome_assembly,_chromosome:_1	AUGUSTUS	mRNA	26564596	26571954	0.61	-	.	ID=g1117.t3;Parent=g1117;
OX101752.1_Tachina_lurida_genome_assembly,_chromosome:_1	AUGUSTUS	stop_codon	26564596	26564598	.	-	0	ID=g1117.t3.stop1;Parent=g1117.t3;
OX101752.1_Tachina_lurida_genome_assembly,_chromosome:_1	AUGUSTUS	CDS	26564596	26564685	0.79	-	0	ID=g1117.t3.CDS1;Parent=g1117.t3;
OX101752.1_Tachina_lurida_genome_assembly,_chromosome:_1	AUGUSTUS	exon	26564596	26564685	.	-	.	ID=g1117.t3.exon1;Parent=g1117.t3;
OX101752.1_Tachina_lurida_genome_assembly,_chromosome:_1	AUGUSTUS	intron	26564686	26565061	1	-	.	ID=g1117.t3.intron1;Parent=g1117.t3;
OX101752.1_Tachina_lurida_genome_assembly,_chromosome:_1	AUGUSTUS	CDS	26565062	26565232	1	-	0	ID=g1117.t3.CDS2;Parent=g1117.t3;
OX101752.1_Tachina_lurida_genome_assembly,_chromosome:_1	AUGUSTUS	exon	26565062	26565232	.	-	.	ID=g1117.t3.exon2;Parent=g1117.t3;
OX101752.1_Tachina_lurida_genome_assembly,_chromosome:_1	AUGUSTUS	intron	26565233	26565299	1	-	.	ID=g1117.t3.intron2;Parent=g1117.t3;
OX101752.1_Tachina_lurida_genome_assembly,_chromosome:_1	AUGUSTUS	CDS	26565300	26565851	1	-	0	ID=g1117.t3.CDS3;Parent=g1117.t3;
OX101752.1_Tachina_lurida_genome_assembly,_chromosome:_1	AUGUSTUS	exon	26565300	26565851	.	-	.	ID=g1117.t3.exon3;Parent=g1117.t3;
OX101752.1_Tachina_lurida_genome_assembly,_chromosome:_1	AUGUSTUS	intron	26565852	26565924	1	-	.	ID=g1117.t3.intron3;Parent=g1117.t3;
OX101752.1_Tachina_lurida_genome_assembly,_chromosome:_1	AUGUSTUS	CDS	26565925	26565966	1	-	0	ID=g1117.t3.CDS4;Parent=g1117.t3;
OX101752.1_Tachina_lurida_genome_assembly,_chromosome:_1	AUGUSTUS	exon	26565925	26565966	.	-	.	ID=g1117.t3.exon4;Parent=g1117.t3;
OX101752.1_Tachina_lurida_genome_assembly,_chromosome:_1	AUGUSTUS	intron	26565967	26568435	1	-	.	ID=g1117.t3.intron4;Parent=g1117.t3;
OX101752.1_Tachina_lurida_genome_assembly,_chromosome:_1	AUGUSTUS	CDS	26568436	26568886	1	-	1	ID=g1117.t3.CDS5;Parent=g1117.t3;
OX101752.1_Tachina_lurida_genome_assembly,_chromosome:_1	AUGUSTUS	exon	26568436	26568886	.	-	.	ID=g1117.t3.exon5;Parent=g1117.t3;
OX101752.1_Tachina_lurida_genome_assembly,_chromosome:_1	AUGUSTUS	intron	26568887	26571898	0.78	-	.	ID=g1117.t3.intron5;Parent=g1117.t3;
OX101752.1_Tachina_lurida_genome_assembly,_chromosome:_1	AUGUSTUS	CDS	26571899	26571954	0.78	-	0	ID=g1117.t3.CDS6;Parent=g1117.t3;
OX101752.1_Tachina_lurida_genome_assembly,_chromosome:_1	AUGUSTUS	exon	26571899	26571954	.	-	.	ID=g1117.t3.exon6;Parent=g1117.t3;
OX101752.1_Tachina_lurida_genome_assembly,_chromosome:_1	AUGUSTUS	start_codon	26571952	26571954	.	-	0	ID=g1117.t3.start1;Parent=g1117.t3;
OX101752.1_Tachina_lurida_genome_assembly,_chromosome:_1	AUGUSTUS	gene	26774749	26776041	.	+	.	ID=g1118;
OX101752.1_Tachina_lurida_genome_assembly,_chromosome:_1	AUGUSTUS	mRNA	26774749	26776041	1	+	.	ID=g1118.t1;Parent=g1118;
OX101752.1_Tachina_lurida_genome_assembly,_chromosome:_1	AUGUSTUS	start_codon	26774749	26774751	.	+	0	ID=g1118.t1.start1;Parent=g1118.t1;
OX101752.1_Tachina_lurida_genome_assembly,_chromosome:_1	AUGUSTUS	CDS	26774749	26776041	1	+	0	ID=g1118.t1.CDS1;Parent=g1118.t1;
OX101752.1_Tachina_lurida_genome_assembly,_chromosome:_1	AUGUSTUS	exon	26774749	26776041	.	+	.	ID=g1118.t1.exon1;Parent=g1118.t1;
OX101752.1_Tachina_lurida_genome_assembly,_chromosome:_1	AUGUSTUS	stop_codon	26776039	26776041	.	+	0	ID=g1118.t1.stop1;Parent=g1118.t1;
OX101752.1_Tachina_lurida_genome_assembly,_chromosome:_1	AUGUSTUS	gene	26780205	26782588	.	+	.	ID=g1119;
OX101752.1_Tachina_lurida_genome_assembly,_chromosome:_1	AUGUSTUS	mRNA	26780205	26782588	1	+	.	ID=g1119.t1;Parent=g1119;
OX101752.1_Tachina_lurida_genome_assembly,_chromosome:_1	AUGUSTUS	start_codon	26780205	26780207	.	+	0	ID=g1119.t1.start1;Parent=g1119.t1;
OX101752.1_Tachina_lurida_genome_assembly,_chromosome:_1	AUGUSTUS	CDS	26780205	26780383	1	+	0	ID=g1119.t1.CDS1;Parent=g1119.t1;
OX101752.1_Tachina_lurida_genome_assembly,_chromosome:_1	AUGUSTUS	exon	26780205	26780383	.	+	.	ID=g1119.t1.exon1;Parent=g1119.t1;
OX101752.1_Tachina_lurida_genome_assembly,_chromosome:_1	AUGUSTUS	intron	26780384	26780445	1	+	.	ID=g1119.t1.intron1;Parent=g1119.t1;
OX101752.1_Tachina_lurida_genome_assembly,_chromosome:_1	AUGUSTUS	CDS	26780446	26780596	1	+	1	ID=g1119.t1.CDS2;Parent=g1119.t1;
OX101752.1_Tachina_lurida_genome_assembly,_chromosome:_1	AUGUSTUS	exon	26780446	26780596	.	+	.	ID=g1119.t1.exon2;Parent=g1119.t1;
OX101752.1_Tachina_lurida_genome_assembly,_chromosome:_1	AUGUSTUS	intron	26780597	26780675	1	+	.	ID=g1119.t1.intron2;Parent=g1119.t1;
OX101752.1_Tachina_lurida_genome_assembly,_chromosome:_1	AUGUSTUS	CDS	26780676	26780912	1	+	0	ID=g1119.t1.CDS3;Parent=g1119.t1;
OX101752.1_Tachina_lurida_genome_assembly,_chromosome:_1	AUGUSTUS	exon	26780676	26780912	.	+	.	ID=g1119.t1.exon3;Parent=g1119.t1;
OX101752.1_Tachina_lurida_genome_assembly,_chromosome:_1	AUGUSTUS	intron	26780913	26781691	1	+	.	ID=g1119.t1.intron3;Parent=g1119.t1;
OX101752.1_Tachina_lurida_genome_assembly,_chromosome:_1	AUGUSTUS	CDS	26781692	26782289	1	+	0	ID=g1119.t1.CDS4;Parent=g1119.t1;
OX101752.1_Tachina_lurida_genome_assembly,_chromosome:_1	AUGUSTUS	exon	26781692	26782289	.	+	.	ID=g1119.t1.exon4;Parent=g1119.t1;
OX101752.1_Tachina_lurida_genome_assembly,_chromosome:_1	AUGUSTUS	intron	26782290	26782370	1	+	.	ID=g1119.t1.intron4;Parent=g1119.t1;
OX101752.1_Tachina_lurida_genome_assembly,_chromosome:_1	AUGUSTUS	CDS	26782371	26782588	1	+	2	ID=g1119.t1.CDS5;Parent=g1119.t1;
OX101752.1_Tachina_lurida_genome_assembly,_chromosome:_1	AUGUSTUS	exon	26782371	26782588	.	+	.	ID=g1119.t1.exon5;Parent=g1119.t1;
OX101752.1_Tachina_lurida_genome_assembly,_chromosome:_1	AUGUSTUS	stop_codon	26782586	26782588	.	+	0	ID=g1119.t1.stop1;Parent=g1119.t1;
OX101752.1_Tachina_lurida_genome_assembly,_chromosome:_1	AUGUSTUS	gene	26785042	26785488	.	-	.	ID=g1120;
OX101752.1_Tachina_lurida_genome_assembly,_chromosome:_1	AUGUSTUS	mRNA	26785042	26785488	1	-	.	ID=g1120.t1;Parent=g1120;
OX101752.1_Tachina_lurida_genome_assembly,_chromosome:_1	AUGUSTUS	stop_codon	26785042	26785044	.	-	0	ID=g1120.t1.stop1;Parent=g1120.t1;
OX101752.1_Tachina_lurida_genome_assembly,_chromosome:_1	AUGUSTUS	CDS	26785042	26785488	1	-	0	ID=g1120.t1.CDS1;Parent=g1120.t1;
OX101752.1_Tachina_lurida_genome_assembly,_chromosome:_1	AUGUSTUS	exon	26785042	26785488	.	-	.	ID=g1120.t1.exon1;Parent=g1120.t1;
OX101752.1_Tachina_lurida_genome_assembly,_chromosome:_1	AUGUSTUS	start_codon	26785486	26785488	.	-	0	ID=g1120.t1.start1;Parent=g1120.t1;
OX101752.1_Tachina_lurida_genome_assembly,_chromosome:_1	AUGUSTUS	gene	26788885	26791109	.	+	.	ID=g1121;
OX101752.1_Tachina_lurida_genome_assembly,_chromosome:_1	AUGUSTUS	mRNA	26788885	26791109	1	+	.	ID=g1121.t1;Parent=g1121;
OX101752.1_Tachina_lurida_genome_assembly,_chromosome:_1	AUGUSTUS	start_codon	26788885	26788887	.	+	0	ID=g1121.t1.start1;Parent=g1121.t1;
OX101752.1_Tachina_lurida_genome_assembly,_chromosome:_1	AUGUSTUS	CDS	26788885	26788901	1	+	0	ID=g1121.t1.CDS1;Parent=g1121.t1;
OX101752.1_Tachina_lurida_genome_assembly,_chromosome:_1	AUGUSTUS	exon	26788885	26788901	.	+	.	ID=g1121.t1.exon1;Parent=g1121.t1;
OX101752.1_Tachina_lurida_genome_assembly,_chromosome:_1	AUGUSTUS	intron	26788902	26790451	1	+	.	ID=g1121.t1.intron1;Parent=g1121.t1;
OX101752.1_Tachina_lurida_genome_assembly,_chromosome:_1	AUGUSTUS	CDS	26790452	26790538	1	+	1	ID=g1121.t1.CDS2;Parent=g1121.t1;
OX101752.1_Tachina_lurida_genome_assembly,_chromosome:_1	AUGUSTUS	exon	26790452	26790538	.	+	.	ID=g1121.t1.exon2;Parent=g1121.t1;
OX101752.1_Tachina_lurida_genome_assembly,_chromosome:_1	AUGUSTUS	intron	26790539	26790604	1	+	.	ID=g1121.t1.intron2;Parent=g1121.t1;
OX101752.1_Tachina_lurida_genome_assembly,_chromosome:_1	AUGUSTUS	CDS	26790605	26790861	1	+	1	ID=g1121.t1.CDS3;Parent=g1121.t1;
OX101752.1_Tachina_lurida_genome_assembly,_chromosome:_1	AUGUSTUS	exon	26790605	26790861	.	+	.	ID=g1121.t1.exon3;Parent=g1121.t1;
OX101752.1_Tachina_lurida_genome_assembly,_chromosome:_1	AUGUSTUS	intron	26790862	26790927	1	+	.	ID=g1121.t1.intron3;Parent=g1121.t1;
OX101752.1_Tachina_lurida_genome_assembly,_chromosome:_1	AUGUSTUS	CDS	26790928	26791109	1	+	2	ID=g1121.t1.CDS4;Parent=g1121.t1;
OX101752.1_Tachina_lurida_genome_assembly,_chromosome:_1	AUGUSTUS	exon	26790928	26791109	.	+	.	ID=g1121.t1.exon4;Parent=g1121.t1;
OX101752.1_Tachina_lurida_genome_assembly,_chromosome:_1	AUGUSTUS	stop_codon	26791107	26791109	.	+	0	ID=g1121.t1.stop1;Parent=g1121.t1;
OX101752.1_Tachina_lurida_genome_assembly,_chromosome:_1	AUGUSTUS	gene	26792700	26796606	.	+	.	ID=g1122;
OX101752.1_Tachina_lurida_genome_assembly,_chromosome:_1	AUGUSTUS	mRNA	26792700	26796606	0.99	+	.	ID=g1122.t1;Parent=g1122;
OX101752.1_Tachina_lurida_genome_assembly,_chromosome:_1	AUGUSTUS	start_codon	26792700	26792702	.	+	0	ID=g1122.t1.start1;Parent=g1122.t1;
OX101752.1_Tachina_lurida_genome_assembly,_chromosome:_1	AUGUSTUS	CDS	26792700	26792729	0.99	+	0	ID=g1122.t1.CDS1;Parent=g1122.t1;
OX101752.1_Tachina_lurida_genome_assembly,_chromosome:_1	AUGUSTUS	exon	26792700	26792729	.	+	.	ID=g1122.t1.exon1;Parent=g1122.t1;
OX101752.1_Tachina_lurida_genome_assembly,_chromosome:_1	AUGUSTUS	intron	26792730	26792905	0.99	+	.	ID=g1122.t1.intron1;Parent=g1122.t1;
OX101752.1_Tachina_lurida_genome_assembly,_chromosome:_1	AUGUSTUS	CDS	26792906	26793019	1	+	0	ID=g1122.t1.CDS2;Parent=g1122.t1;
OX101752.1_Tachina_lurida_genome_assembly,_chromosome:_1	AUGUSTUS	exon	26792906	26793019	.	+	.	ID=g1122.t1.exon2;Parent=g1122.t1;
OX101752.1_Tachina_lurida_genome_assembly,_chromosome:_1	AUGUSTUS	intron	26793020	26794192	1	+	.	ID=g1122.t1.intron2;Parent=g1122.t1;
OX101752.1_Tachina_lurida_genome_assembly,_chromosome:_1	AUGUSTUS	CDS	26794193	26794359	1	+	0	ID=g1122.t1.CDS3;Parent=g1122.t1;
OX101752.1_Tachina_lurida_genome_assembly,_chromosome:_1	AUGUSTUS	exon	26794193	26794359	.	+	.	ID=g1122.t1.exon3;Parent=g1122.t1;
OX101752.1_Tachina_lurida_genome_assembly,_chromosome:_1	AUGUSTUS	intron	26794360	26794419	1	+	.	ID=g1122.t1.intron3;Parent=g1122.t1;
OX101752.1_Tachina_lurida_genome_assembly,_chromosome:_1	AUGUSTUS	CDS	26794420	26794584	1	+	1	ID=g1122.t1.CDS4;Parent=g1122.t1;
OX101752.1_Tachina_lurida_genome_assembly,_chromosome:_1	AUGUSTUS	exon	26794420	26794584	.	+	.	ID=g1122.t1.exon4;Parent=g1122.t1;
OX101752.1_Tachina_lurida_genome_assembly,_chromosome:_1	AUGUSTUS	intron	26794585	26794640	1	+	.	ID=g1122.t1.intron4;Parent=g1122.t1;
OX101752.1_Tachina_lurida_genome_assembly,_chromosome:_1	AUGUSTUS	CDS	26794641	26794845	1	+	1	ID=g1122.t1.CDS5;Parent=g1122.t1;
OX101752.1_Tachina_lurida_genome_assembly,_chromosome:_1	AUGUSTUS	exon	26794641	26794845	.	+	.	ID=g1122.t1.exon5;Parent=g1122.t1;
OX101752.1_Tachina_lurida_genome_assembly,_chromosome:_1	AUGUSTUS	intron	26794846	26794904	1	+	.	ID=g1122.t1.intron5;Parent=g1122.t1;
OX101752.1_Tachina_lurida_genome_assembly,_chromosome:_1	AUGUSTUS	CDS	26794905	26795138	1	+	0	ID=g1122.t1.CDS6;Parent=g1122.t1;
OX101752.1_Tachina_lurida_genome_assembly,_chromosome:_1	AUGUSTUS	exon	26794905	26795138	.	+	.	ID=g1122.t1.exon6;Parent=g1122.t1;
OX101752.1_Tachina_lurida_genome_assembly,_chromosome:_1	AUGUSTUS	intron	26795139	26795194	1	+	.	ID=g1122.t1.intron6;Parent=g1122.t1;
OX101752.1_Tachina_lurida_genome_assembly,_chromosome:_1	AUGUSTUS	CDS	26795195	26795308	1	+	0	ID=g1122.t1.CDS7;Parent=g1122.t1;
OX101752.1_Tachina_lurida_genome_assembly,_chromosome:_1	AUGUSTUS	exon	26795195	26795308	.	+	.	ID=g1122.t1.exon7;Parent=g1122.t1;
OX101752.1_Tachina_lurida_genome_assembly,_chromosome:_1	AUGUSTUS	intron	26795309	26796468	1	+	.	ID=g1122.t1.intron7;Parent=g1122.t1;
OX101752.1_Tachina_lurida_genome_assembly,_chromosome:_1	AUGUSTUS	CDS	26796469	26796606	1	+	0	ID=g1122.t1.CDS8;Parent=g1122.t1;
OX101752.1_Tachina_lurida_genome_assembly,_chromosome:_1	AUGUSTUS	exon	26796469	26796606	.	+	.	ID=g1122.t1.exon8;Parent=g1122.t1;
OX101752.1_Tachina_lurida_genome_assembly,_chromosome:_1	AUGUSTUS	stop_codon	26796604	26796606	.	+	0	ID=g1122.t1.stop1;Parent=g1122.t1;
OX101752.1_Tachina_lurida_genome_assembly,_chromosome:_1	AUGUSTUS	gene	26796924	26807569	.	-	.	ID=g1123;
OX101752.1_Tachina_lurida_genome_assembly,_chromosome:_1	AUGUSTUS	mRNA	26796924	26807569	1	-	.	ID=g1123.t1;Parent=g1123;
OX101752.1_Tachina_lurida_genome_assembly,_chromosome:_1	AUGUSTUS	stop_codon	26796924	26796926	.	-	0	ID=g1123.t1.stop1;Parent=g1123.t1;
OX101752.1_Tachina_lurida_genome_assembly,_chromosome:_1	AUGUSTUS	CDS	26796924	26797235	1	-	0	ID=g1123.t1.CDS1;Parent=g1123.t1;
OX101752.1_Tachina_lurida_genome_assembly,_chromosome:_1	AUGUSTUS	exon	26796924	26797235	.	-	.	ID=g1123.t1.exon1;Parent=g1123.t1;
OX101752.1_Tachina_lurida_genome_assembly,_chromosome:_1	AUGUSTUS	intron	26797236	26797318	1	-	.	ID=g1123.t1.intron1;Parent=g1123.t1;
OX101752.1_Tachina_lurida_genome_assembly,_chromosome:_1	AUGUSTUS	CDS	26797319	26797429	1	-	0	ID=g1123.t1.CDS2;Parent=g1123.t1;
OX101752.1_Tachina_lurida_genome_assembly,_chromosome:_1	AUGUSTUS	exon	26797319	26797429	.	-	.	ID=g1123.t1.exon2;Parent=g1123.t1;
OX101752.1_Tachina_lurida_genome_assembly,_chromosome:_1	AUGUSTUS	intron	26797430	26797498	1	-	.	ID=g1123.t1.intron2;Parent=g1123.t1;
OX101752.1_Tachina_lurida_genome_assembly,_chromosome:_1	AUGUSTUS	CDS	26797499	26797807	1	-	0	ID=g1123.t1.CDS3;Parent=g1123.t1;
OX101752.1_Tachina_lurida_genome_assembly,_chromosome:_1	AUGUSTUS	exon	26797499	26797807	.	-	.	ID=g1123.t1.exon3;Parent=g1123.t1;
OX101752.1_Tachina_lurida_genome_assembly,_chromosome:_1	AUGUSTUS	intron	26797808	26797868	1	-	.	ID=g1123.t1.intron3;Parent=g1123.t1;
OX101752.1_Tachina_lurida_genome_assembly,_chromosome:_1	AUGUSTUS	CDS	26797869	26798074	1	-	2	ID=g1123.t1.CDS4;Parent=g1123.t1;
OX101752.1_Tachina_lurida_genome_assembly,_chromosome:_1	AUGUSTUS	exon	26797869	26798074	.	-	.	ID=g1123.t1.exon4;Parent=g1123.t1;
OX101752.1_Tachina_lurida_genome_assembly,_chromosome:_1	AUGUSTUS	intron	26798075	26798149	1	-	.	ID=g1123.t1.intron4;Parent=g1123.t1;
OX101752.1_Tachina_lurida_genome_assembly,_chromosome:_1	AUGUSTUS	CDS	26798150	26798424	1	-	1	ID=g1123.t1.CDS5;Parent=g1123.t1;
OX101752.1_Tachina_lurida_genome_assembly,_chromosome:_1	AUGUSTUS	exon	26798150	26798424	.	-	.	ID=g1123.t1.exon5;Parent=g1123.t1;
OX101752.1_Tachina_lurida_genome_assembly,_chromosome:_1	AUGUSTUS	intron	26798425	26801035	1	-	.	ID=g1123.t1.intron5;Parent=g1123.t1;
OX101752.1_Tachina_lurida_genome_assembly,_chromosome:_1	AUGUSTUS	CDS	26801036	26801264	1	-	2	ID=g1123.t1.CDS6;Parent=g1123.t1;
OX101752.1_Tachina_lurida_genome_assembly,_chromosome:_1	AUGUSTUS	exon	26801036	26801264	.	-	.	ID=g1123.t1.exon6;Parent=g1123.t1;
OX101752.1_Tachina_lurida_genome_assembly,_chromosome:_1	AUGUSTUS	intron	26801265	26807274	1	-	.	ID=g1123.t1.intron6;Parent=g1123.t1;
OX101752.1_Tachina_lurida_genome_assembly,_chromosome:_1	AUGUSTUS	CDS	26807275	26807472	1	-	2	ID=g1123.t1.CDS7;Parent=g1123.t1;
OX101752.1_Tachina_lurida_genome_assembly,_chromosome:_1	AUGUSTUS	exon	26807275	26807472	.	-	.	ID=g1123.t1.exon7;Parent=g1123.t1;
OX101752.1_Tachina_lurida_genome_assembly,_chromosome:_1	AUGUSTUS	intron	26807473	26807535	1	-	.	ID=g1123.t1.intron7;Parent=g1123.t1;
OX101752.1_Tachina_lurida_genome_assembly,_chromosome:_1	AUGUSTUS	CDS	26807536	26807569	1	-	0	ID=g1123.t1.CDS8;Parent=g1123.t1;
OX101752.1_Tachina_lurida_genome_assembly,_chromosome:_1	AUGUSTUS	exon	26807536	26807569	.	-	.	ID=g1123.t1.exon8;Parent=g1123.t1;
OX101752.1_Tachina_lurida_genome_assembly,_chromosome:_1	AUGUSTUS	start_codon	26807567	26807569	.	-	0	ID=g1123.t1.start1;Parent=g1123.t1;
OX101752.1_Tachina_lurida_genome_assembly,_chromosome:_1	AUGUSTUS	gene	26818161	26818872	.	-	.	ID=g1124;
OX101752.1_Tachina_lurida_genome_assembly,_chromosome:_1	AUGUSTUS	mRNA	26818161	26818872	1	-	.	ID=g1124.t1;Parent=g1124;
OX101752.1_Tachina_lurida_genome_assembly,_chromosome:_1	AUGUSTUS	stop_codon	26818161	26818163	.	-	0	ID=g1124.t1.stop1;Parent=g1124.t1;
OX101752.1_Tachina_lurida_genome_assembly,_chromosome:_1	AUGUSTUS	CDS	26818161	26818678	1	-	2	ID=g1124.t1.CDS1;Parent=g1124.t1;
OX101752.1_Tachina_lurida_genome_assembly,_chromosome:_1	AUGUSTUS	exon	26818161	26818678	.	-	.	ID=g1124.t1.exon1;Parent=g1124.t1;
OX101752.1_Tachina_lurida_genome_assembly,_chromosome:_1	AUGUSTUS	intron	26818679	26818739	1	-	.	ID=g1124.t1.intron1;Parent=g1124.t1;
OX101752.1_Tachina_lurida_genome_assembly,_chromosome:_1	AUGUSTUS	CDS	26818740	26818872	1	-	0	ID=g1124.t1.CDS2;Parent=g1124.t1;
OX101752.1_Tachina_lurida_genome_assembly,_chromosome:_1	AUGUSTUS	exon	26818740	26818872	.	-	.	ID=g1124.t1.exon2;Parent=g1124.t1;
OX101752.1_Tachina_lurida_genome_assembly,_chromosome:_1	AUGUSTUS	start_codon	26818870	26818872	.	-	0	ID=g1124.t1.start1;Parent=g1124.t1;
OX101752.1_Tachina_lurida_genome_assembly,_chromosome:_1	AUGUSTUS	gene	26819626	26820579	.	+	.	ID=g1125;
OX101752.1_Tachina_lurida_genome_assembly,_chromosome:_1	AUGUSTUS	mRNA	26819626	26820579	1	+	.	ID=g1125.t1;Parent=g1125;
OX101752.1_Tachina_lurida_genome_assembly,_chromosome:_1	AUGUSTUS	start_codon	26819626	26819628	.	+	0	ID=g1125.t1.start1;Parent=g1125.t1;
OX101752.1_Tachina_lurida_genome_assembly,_chromosome:_1	AUGUSTUS	CDS	26819626	26819713	1	+	0	ID=g1125.t1.CDS1;Parent=g1125.t1;
OX101752.1_Tachina_lurida_genome_assembly,_chromosome:_1	AUGUSTUS	exon	26819626	26819713	.	+	.	ID=g1125.t1.exon1;Parent=g1125.t1;
OX101752.1_Tachina_lurida_genome_assembly,_chromosome:_1	AUGUSTUS	intron	26819714	26819770	1	+	.	ID=g1125.t1.intron1;Parent=g1125.t1;
OX101752.1_Tachina_lurida_genome_assembly,_chromosome:_1	AUGUSTUS	CDS	26819771	26820579	1	+	2	ID=g1125.t1.CDS2;Parent=g1125.t1;
OX101752.1_Tachina_lurida_genome_assembly,_chromosome:_1	AUGUSTUS	exon	26819771	26820579	.	+	.	ID=g1125.t1.exon2;Parent=g1125.t1;
OX101752.1_Tachina_lurida_genome_assembly,_chromosome:_1	AUGUSTUS	stop_codon	26820577	26820579	.	+	0	ID=g1125.t1.stop1;Parent=g1125.t1;
OX101752.1_Tachina_lurida_genome_assembly,_chromosome:_1	AUGUSTUS	gene	26821059	26822342	.	-	.	ID=g1126;
OX101752.1_Tachina_lurida_genome_assembly,_chromosome:_1	AUGUSTUS	mRNA	26821059	26822342	0.61	-	.	ID=g1126.t1;Parent=g1126;
OX101752.1_Tachina_lurida_genome_assembly,_chromosome:_1	AUGUSTUS	stop_codon	26821059	26821061	.	-	0	ID=g1126.t1.stop1;Parent=g1126.t1;
OX101752.1_Tachina_lurida_genome_assembly,_chromosome:_1	AUGUSTUS	CDS	26821059	26821126	1	-	2	ID=g1126.t1.CDS1;Parent=g1126.t1;
OX101752.1_Tachina_lurida_genome_assembly,_chromosome:_1	AUGUSTUS	exon	26821059	26821126	.	-	.	ID=g1126.t1.exon1;Parent=g1126.t1;
OX101752.1_Tachina_lurida_genome_assembly,_chromosome:_1	AUGUSTUS	intron	26821127	26821280	1	-	.	ID=g1126.t1.intron1;Parent=g1126.t1;
OX101752.1_Tachina_lurida_genome_assembly,_chromosome:_1	AUGUSTUS	CDS	26821281	26821307	1	-	2	ID=g1126.t1.CDS2;Parent=g1126.t1;
OX101752.1_Tachina_lurida_genome_assembly,_chromosome:_1	AUGUSTUS	exon	26821281	26821307	.	-	.	ID=g1126.t1.exon2;Parent=g1126.t1;
OX101752.1_Tachina_lurida_genome_assembly,_chromosome:_1	AUGUSTUS	intron	26821308	26821964	1	-	.	ID=g1126.t1.intron2;Parent=g1126.t1;
OX101752.1_Tachina_lurida_genome_assembly,_chromosome:_1	AUGUSTUS	CDS	26821965	26822142	0.99	-	0	ID=g1126.t1.CDS3;Parent=g1126.t1;
OX101752.1_Tachina_lurida_genome_assembly,_chromosome:_1	AUGUSTUS	exon	26821965	26822142	.	-	.	ID=g1126.t1.exon3;Parent=g1126.t1;
OX101752.1_Tachina_lurida_genome_assembly,_chromosome:_1	AUGUSTUS	intron	26822143	26822222	0.61	-	.	ID=g1126.t1.intron3;Parent=g1126.t1;
OX101752.1_Tachina_lurida_genome_assembly,_chromosome:_1	AUGUSTUS	CDS	26822223	26822342	0.61	-	0	ID=g1126.t1.CDS4;Parent=g1126.t1;
OX101752.1_Tachina_lurida_genome_assembly,_chromosome:_1	AUGUSTUS	exon	26822223	26822342	.	-	.	ID=g1126.t1.exon4;Parent=g1126.t1;
OX101752.1_Tachina_lurida_genome_assembly,_chromosome:_1	AUGUSTUS	start_codon	26822340	26822342	.	-	0	ID=g1126.t1.start1;Parent=g1126.t1;
OX101752.1_Tachina_lurida_genome_assembly,_chromosome:_1	AUGUSTUS	gene	26822376	26823134	.	-	.	ID=g1127;
OX101752.1_Tachina_lurida_genome_assembly,_chromosome:_1	AUGUSTUS	mRNA	26822376	26823134	0.61	-	.	ID=g1127.t1;Parent=g1127;
OX101752.1_Tachina_lurida_genome_assembly,_chromosome:_1	AUGUSTUS	stop_codon	26822376	26822378	.	-	0	ID=g1127.t1.stop1;Parent=g1127.t1;
OX101752.1_Tachina_lurida_genome_assembly,_chromosome:_1	AUGUSTUS	CDS	26822376	26822935	0.61	-	2	ID=g1127.t1.CDS1;Parent=g1127.t1;
OX101752.1_Tachina_lurida_genome_assembly,_chromosome:_1	AUGUSTUS	exon	26822376	26822935	.	-	.	ID=g1127.t1.exon1;Parent=g1127.t1;
OX101752.1_Tachina_lurida_genome_assembly,_chromosome:_1	AUGUSTUS	intron	26822936	26823001	1	-	.	ID=g1127.t1.intron1;Parent=g1127.t1;
OX101752.1_Tachina_lurida_genome_assembly,_chromosome:_1	AUGUSTUS	CDS	26823002	26823134	1	-	0	ID=g1127.t1.CDS2;Parent=g1127.t1;
OX101752.1_Tachina_lurida_genome_assembly,_chromosome:_1	AUGUSTUS	exon	26823002	26823134	.	-	.	ID=g1127.t1.exon2;Parent=g1127.t1;
OX101752.1_Tachina_lurida_genome_assembly,_chromosome:_1	AUGUSTUS	start_codon	26823132	26823134	.	-	0	ID=g1127.t1.start1;Parent=g1127.t1;
OX101752.1_Tachina_lurida_genome_assembly,_chromosome:_1	AUGUSTUS	gene	26828396	26831245	.	-	.	ID=g1128;
OX101752.1_Tachina_lurida_genome_assembly,_chromosome:_1	AUGUSTUS	mRNA	26828396	26831155	1	-	.	ID=g1128.t1;Parent=g1128;
OX101752.1_Tachina_lurida_genome_assembly,_chromosome:_1	AUGUSTUS	stop_codon	26828396	26828398	.	-	0	ID=g1128.t1.stop1;Parent=g1128.t1;
OX101752.1_Tachina_lurida_genome_assembly,_chromosome:_1	AUGUSTUS	CDS	26828396	26828533	1	-	0	ID=g1128.t1.CDS1;Parent=g1128.t1;
OX101752.1_Tachina_lurida_genome_assembly,_chromosome:_1	AUGUSTUS	exon	26828396	26828533	.	-	.	ID=g1128.t1.exon1;Parent=g1128.t1;
OX101752.1_Tachina_lurida_genome_assembly,_chromosome:_1	AUGUSTUS	intron	26828534	26828604	1	-	.	ID=g1128.t1.intron1;Parent=g1128.t1;
OX101752.1_Tachina_lurida_genome_assembly,_chromosome:_1	AUGUSTUS	CDS	26828605	26828819	1	-	2	ID=g1128.t1.CDS2;Parent=g1128.t1;
OX101752.1_Tachina_lurida_genome_assembly,_chromosome:_1	AUGUSTUS	exon	26828605	26828819	.	-	.	ID=g1128.t1.exon2;Parent=g1128.t1;
OX101752.1_Tachina_lurida_genome_assembly,_chromosome:_1	AUGUSTUS	intron	26828820	26830125	1	-	.	ID=g1128.t1.intron2;Parent=g1128.t1;
OX101752.1_Tachina_lurida_genome_assembly,_chromosome:_1	AUGUSTUS	CDS	26830126	26830303	1	-	0	ID=g1128.t1.CDS3;Parent=g1128.t1;
OX101752.1_Tachina_lurida_genome_assembly,_chromosome:_1	AUGUSTUS	exon	26830126	26830303	.	-	.	ID=g1128.t1.exon3;Parent=g1128.t1;
OX101752.1_Tachina_lurida_genome_assembly,_chromosome:_1	AUGUSTUS	intron	26830304	26830363	1	-	.	ID=g1128.t1.intron3;Parent=g1128.t1;
OX101752.1_Tachina_lurida_genome_assembly,_chromosome:_1	AUGUSTUS	CDS	26830364	26830601	1	-	1	ID=g1128.t1.CDS4;Parent=g1128.t1;
OX101752.1_Tachina_lurida_genome_assembly,_chromosome:_1	AUGUSTUS	exon	26830364	26830601	.	-	.	ID=g1128.t1.exon4;Parent=g1128.t1;
OX101752.1_Tachina_lurida_genome_assembly,_chromosome:_1	AUGUSTUS	intron	26830602	26830690	1	-	.	ID=g1128.t1.intron4;Parent=g1128.t1;
OX101752.1_Tachina_lurida_genome_assembly,_chromosome:_1	AUGUSTUS	CDS	26830691	26831067	1	-	0	ID=g1128.t1.CDS5;Parent=g1128.t1;
OX101752.1_Tachina_lurida_genome_assembly,_chromosome:_1	AUGUSTUS	exon	26830691	26831067	.	-	.	ID=g1128.t1.exon5;Parent=g1128.t1;
OX101752.1_Tachina_lurida_genome_assembly,_chromosome:_1	AUGUSTUS	intron	26831068	26831119	1	-	.	ID=g1128.t1.intron5;Parent=g1128.t1;
OX101752.1_Tachina_lurida_genome_assembly,_chromosome:_1	AUGUSTUS	CDS	26831120	26831155	1	-	0	ID=g1128.t1.CDS6;Parent=g1128.t1;
OX101752.1_Tachina_lurida_genome_assembly,_chromosome:_1	AUGUSTUS	exon	26831120	26831155	.	-	.	ID=g1128.t1.exon6;Parent=g1128.t1;
OX101752.1_Tachina_lurida_genome_assembly,_chromosome:_1	AUGUSTUS	start_codon	26831153	26831155	.	-	0	ID=g1128.t1.start1;Parent=g1128.t1;
OX101752.1_Tachina_lurida_genome_assembly,_chromosome:_1	GeneMark.hmm3	mRNA	26828396	26831245	.	-	.	ID=g1128.t2;Parent=g1128;
OX101752.1_Tachina_lurida_genome_assembly,_chromosome:_1	GeneMark.hmm3	stop_codon	26828396	26828398	.	-	0	ID=g1128.t2.stop1;Parent=g1128.t2;
OX101752.1_Tachina_lurida_genome_assembly,_chromosome:_1	GeneMark.hmm3	CDS	26828396	26828533	.	-	0	ID=g1128.t2.CDS1;Parent=g1128.t2;
OX101752.1_Tachina_lurida_genome_assembly,_chromosome:_1	GeneMark.hmm3	exon	26828396	26828533	0	-	.	ID=g1128.t2.exon1;Parent=g1128.t2;
OX101752.1_Tachina_lurida_genome_assembly,_chromosome:_1	GeneMark.hmm3	intron	26828534	26828604	.	-	2	ID=g1128.t2.intron1;Parent=g1128.t2;
OX101752.1_Tachina_lurida_genome_assembly,_chromosome:_1	GeneMark.hmm3	CDS	26828605	26828819	.	-	2	ID=g1128.t2.CDS2;Parent=g1128.t2;
OX101752.1_Tachina_lurida_genome_assembly,_chromosome:_1	GeneMark.hmm3	exon	26828605	26828819	0	-	.	ID=g1128.t2.exon2;Parent=g1128.t2;
OX101752.1_Tachina_lurida_genome_assembly,_chromosome:_1	GeneMark.hmm3	intron	26828820	26830125	.	-	0	ID=g1128.t2.intron2;Parent=g1128.t2;
OX101752.1_Tachina_lurida_genome_assembly,_chromosome:_1	GeneMark.hmm3	CDS	26830126	26830303	.	-	0	ID=g1128.t2.CDS3;Parent=g1128.t2;
OX101752.1_Tachina_lurida_genome_assembly,_chromosome:_1	GeneMark.hmm3	exon	26830126	26830303	0	-	.	ID=g1128.t2.exon3;Parent=g1128.t2;
OX101752.1_Tachina_lurida_genome_assembly,_chromosome:_1	GeneMark.hmm3	intron	26830304	26830363	.	-	1	ID=g1128.t2.intron3;Parent=g1128.t2;
OX101752.1_Tachina_lurida_genome_assembly,_chromosome:_1	GeneMark.hmm3	CDS	26830364	26830601	.	-	1	ID=g1128.t2.CDS4;Parent=g1128.t2;
OX101752.1_Tachina_lurida_genome_assembly,_chromosome:_1	GeneMark.hmm3	exon	26830364	26830601	0	-	.	ID=g1128.t2.exon4;Parent=g1128.t2;
OX101752.1_Tachina_lurida_genome_assembly,_chromosome:_1	GeneMark.hmm3	intron	26830602	26830690	.	-	0	ID=g1128.t2.intron4;Parent=g1128.t2;
OX101752.1_Tachina_lurida_genome_assembly,_chromosome:_1	GeneMark.hmm3	CDS	26830691	26831067	.	-	0	ID=g1128.t2.CDS5;Parent=g1128.t2;
OX101752.1_Tachina_lurida_genome_assembly,_chromosome:_1	GeneMark.hmm3	exon	26830691	26831067	0	-	.	ID=g1128.t2.exon5;Parent=g1128.t2;
OX101752.1_Tachina_lurida_genome_assembly,_chromosome:_1	GeneMark.hmm3	intron	26831068	26831119	.	-	0	ID=g1128.t2.intron5;Parent=g1128.t2;
OX101752.1_Tachina_lurida_genome_assembly,_chromosome:_1	GeneMark.hmm3	CDS	26831120	26831245	.	-	0	ID=g1128.t2.CDS6;Parent=g1128.t2;
OX101752.1_Tachina_lurida_genome_assembly,_chromosome:_1	GeneMark.hmm3	exon	26831120	26831245	0	-	.	ID=g1128.t2.exon6;Parent=g1128.t2;
OX101752.1_Tachina_lurida_genome_assembly,_chromosome:_1	GeneMark.hmm3	start_codon	26831243	26831245	.	-	0	ID=g1128.t2.start1;Parent=g1128.t2;
OX101752.1_Tachina_lurida_genome_assembly,_chromosome:_1	AUGUSTUS	gene	26837352	26843779	.	-	.	ID=g1129;
OX101752.1_Tachina_lurida_genome_assembly,_chromosome:_1	AUGUSTUS	mRNA	26837352	26843779	1	-	.	ID=g1129.t1;Parent=g1129;
OX101752.1_Tachina_lurida_genome_assembly,_chromosome:_1	AUGUSTUS	stop_codon	26837352	26837354	.	-	0	ID=g1129.t1.stop1;Parent=g1129.t1;
OX101752.1_Tachina_lurida_genome_assembly,_chromosome:_1	AUGUSTUS	CDS	26837352	26838185	1	-	0	ID=g1129.t1.CDS1;Parent=g1129.t1;
OX101752.1_Tachina_lurida_genome_assembly,_chromosome:_1	AUGUSTUS	exon	26837352	26838185	.	-	.	ID=g1129.t1.exon1;Parent=g1129.t1;
OX101752.1_Tachina_lurida_genome_assembly,_chromosome:_1	AUGUSTUS	intron	26838186	26838645	1	-	.	ID=g1129.t1.intron1;Parent=g1129.t1;
OX101752.1_Tachina_lurida_genome_assembly,_chromosome:_1	AUGUSTUS	CDS	26838646	26838849	1	-	0	ID=g1129.t1.CDS2;Parent=g1129.t1;
OX101752.1_Tachina_lurida_genome_assembly,_chromosome:_1	AUGUSTUS	exon	26838646	26838849	.	-	.	ID=g1129.t1.exon2;Parent=g1129.t1;
OX101752.1_Tachina_lurida_genome_assembly,_chromosome:_1	AUGUSTUS	intron	26838850	26838924	1	-	.	ID=g1129.t1.intron2;Parent=g1129.t1;
OX101752.1_Tachina_lurida_genome_assembly,_chromosome:_1	AUGUSTUS	CDS	26838925	26839103	1	-	2	ID=g1129.t1.CDS3;Parent=g1129.t1;
OX101752.1_Tachina_lurida_genome_assembly,_chromosome:_1	AUGUSTUS	exon	26838925	26839103	.	-	.	ID=g1129.t1.exon3;Parent=g1129.t1;
OX101752.1_Tachina_lurida_genome_assembly,_chromosome:_1	AUGUSTUS	intron	26839104	26839160	1	-	.	ID=g1129.t1.intron3;Parent=g1129.t1;
OX101752.1_Tachina_lurida_genome_assembly,_chromosome:_1	AUGUSTUS	CDS	26839161	26839451	1	-	2	ID=g1129.t1.CDS4;Parent=g1129.t1;
OX101752.1_Tachina_lurida_genome_assembly,_chromosome:_1	AUGUSTUS	exon	26839161	26839451	.	-	.	ID=g1129.t1.exon4;Parent=g1129.t1;
OX101752.1_Tachina_lurida_genome_assembly,_chromosome:_1	AUGUSTUS	intron	26839452	26843604	1	-	.	ID=g1129.t1.intron4;Parent=g1129.t1;
OX101752.1_Tachina_lurida_genome_assembly,_chromosome:_1	AUGUSTUS	CDS	26843605	26843779	1	-	0	ID=g1129.t1.CDS5;Parent=g1129.t1;
OX101752.1_Tachina_lurida_genome_assembly,_chromosome:_1	AUGUSTUS	exon	26843605	26843779	.	-	.	ID=g1129.t1.exon5;Parent=g1129.t1;
OX101752.1_Tachina_lurida_genome_assembly,_chromosome:_1	AUGUSTUS	start_codon	26843777	26843779	.	-	0	ID=g1129.t1.start1;Parent=g1129.t1;
OX101752.1_Tachina_lurida_genome_assembly,_chromosome:_1	AUGUSTUS	gene	26856643	26865539	.	-	.	ID=g1130;
OX101752.1_Tachina_lurida_genome_assembly,_chromosome:_1	AUGUSTUS	mRNA	26856643	26865539	0.99	-	.	ID=g1130.t1;Parent=g1130;
OX101752.1_Tachina_lurida_genome_assembly,_chromosome:_1	AUGUSTUS	stop_codon	26856643	26856645	.	-	0	ID=g1130.t1.stop1;Parent=g1130.t1;
OX101752.1_Tachina_lurida_genome_assembly,_chromosome:_1	AUGUSTUS	CDS	26856643	26856843	0.99	-	0	ID=g1130.t1.CDS1;Parent=g1130.t1;
OX101752.1_Tachina_lurida_genome_assembly,_chromosome:_1	AUGUSTUS	exon	26856643	26856843	.	-	.	ID=g1130.t1.exon1;Parent=g1130.t1;
OX101752.1_Tachina_lurida_genome_assembly,_chromosome:_1	AUGUSTUS	intron	26856844	26864669	1	-	.	ID=g1130.t1.intron1;Parent=g1130.t1;
OX101752.1_Tachina_lurida_genome_assembly,_chromosome:_1	AUGUSTUS	CDS	26864670	26865539	1	-	0	ID=g1130.t1.CDS2;Parent=g1130.t1;
OX101752.1_Tachina_lurida_genome_assembly,_chromosome:_1	AUGUSTUS	exon	26864670	26865539	.	-	.	ID=g1130.t1.exon2;Parent=g1130.t1;
OX101752.1_Tachina_lurida_genome_assembly,_chromosome:_1	AUGUSTUS	start_codon	26865537	26865539	.	-	0	ID=g1130.t1.start1;Parent=g1130.t1;
OX101752.1_Tachina_lurida_genome_assembly,_chromosome:_1	AUGUSTUS	gene	26877009	26881397	.	-	.	ID=g1131;
OX101752.1_Tachina_lurida_genome_assembly,_chromosome:_1	AUGUSTUS	mRNA	26877009	26881397	0.88	-	.	ID=g1131.t1;Parent=g1131;
OX101752.1_Tachina_lurida_genome_assembly,_chromosome:_1	AUGUSTUS	stop_codon	26877009	26877011	.	-	0	ID=g1131.t1.stop1;Parent=g1131.t1;
OX101752.1_Tachina_lurida_genome_assembly,_chromosome:_1	AUGUSTUS	CDS	26877009	26877160	0.88	-	2	ID=g1131.t1.CDS1;Parent=g1131.t1;
OX101752.1_Tachina_lurida_genome_assembly,_chromosome:_1	AUGUSTUS	exon	26877009	26877160	.	-	.	ID=g1131.t1.exon1;Parent=g1131.t1;
OX101752.1_Tachina_lurida_genome_assembly,_chromosome:_1	AUGUSTUS	intron	26877161	26877362	1	-	.	ID=g1131.t1.intron1;Parent=g1131.t1;
OX101752.1_Tachina_lurida_genome_assembly,_chromosome:_1	AUGUSTUS	CDS	26877363	26877993	1	-	0	ID=g1131.t1.CDS2;Parent=g1131.t1;
OX101752.1_Tachina_lurida_genome_assembly,_chromosome:_1	AUGUSTUS	exon	26877363	26877993	.	-	.	ID=g1131.t1.exon2;Parent=g1131.t1;
OX101752.1_Tachina_lurida_genome_assembly,_chromosome:_1	AUGUSTUS	intron	26877994	26878074	1	-	.	ID=g1131.t1.intron2;Parent=g1131.t1;
OX101752.1_Tachina_lurida_genome_assembly,_chromosome:_1	AUGUSTUS	CDS	26878075	26878274	1	-	2	ID=g1131.t1.CDS3;Parent=g1131.t1;
OX101752.1_Tachina_lurida_genome_assembly,_chromosome:_1	AUGUSTUS	exon	26878075	26878274	.	-	.	ID=g1131.t1.exon3;Parent=g1131.t1;
OX101752.1_Tachina_lurida_genome_assembly,_chromosome:_1	AUGUSTUS	intron	26878275	26881138	1	-	.	ID=g1131.t1.intron3;Parent=g1131.t1;
OX101752.1_Tachina_lurida_genome_assembly,_chromosome:_1	AUGUSTUS	CDS	26881139	26881397	1	-	0	ID=g1131.t1.CDS4;Parent=g1131.t1;
OX101752.1_Tachina_lurida_genome_assembly,_chromosome:_1	AUGUSTUS	exon	26881139	26881397	.	-	.	ID=g1131.t1.exon4;Parent=g1131.t1;
OX101752.1_Tachina_lurida_genome_assembly,_chromosome:_1	AUGUSTUS	start_codon	26881395	26881397	.	-	0	ID=g1131.t1.start1;Parent=g1131.t1;
OX101752.1_Tachina_lurida_genome_assembly,_chromosome:_1	AUGUSTUS	mRNA	26877009	26881397	0.83	-	.	ID=g1131.t2;Parent=g1131;
OX101752.1_Tachina_lurida_genome_assembly,_chromosome:_1	AUGUSTUS	stop_codon	26877009	26877011	.	-	0	ID=g1131.t2.stop1;Parent=g1131.t2;
OX101752.1_Tachina_lurida_genome_assembly,_chromosome:_1	AUGUSTUS	CDS	26877009	26877160	0.83	-	2	ID=g1131.t2.CDS1;Parent=g1131.t2;
OX101752.1_Tachina_lurida_genome_assembly,_chromosome:_1	AUGUSTUS	exon	26877009	26877160	.	-	.	ID=g1131.t2.exon1;Parent=g1131.t2;
OX101752.1_Tachina_lurida_genome_assembly,_chromosome:_1	AUGUSTUS	intron	26877161	26877350	1	-	.	ID=g1131.t2.intron1;Parent=g1131.t2;
OX101752.1_Tachina_lurida_genome_assembly,_chromosome:_1	AUGUSTUS	CDS	26877351	26877993	1	-	0	ID=g1131.t2.CDS2;Parent=g1131.t2;
OX101752.1_Tachina_lurida_genome_assembly,_chromosome:_1	AUGUSTUS	exon	26877351	26877993	.	-	.	ID=g1131.t2.exon2;Parent=g1131.t2;
OX101752.1_Tachina_lurida_genome_assembly,_chromosome:_1	AUGUSTUS	intron	26877994	26878074	1	-	.	ID=g1131.t2.intron2;Parent=g1131.t2;
OX101752.1_Tachina_lurida_genome_assembly,_chromosome:_1	AUGUSTUS	CDS	26878075	26878274	1	-	2	ID=g1131.t2.CDS3;Parent=g1131.t2;
OX101752.1_Tachina_lurida_genome_assembly,_chromosome:_1	AUGUSTUS	exon	26878075	26878274	.	-	.	ID=g1131.t2.exon3;Parent=g1131.t2;
OX101752.1_Tachina_lurida_genome_assembly,_chromosome:_1	AUGUSTUS	intron	26878275	26881138	1	-	.	ID=g1131.t2.intron3;Parent=g1131.t2;
OX101752.1_Tachina_lurida_genome_assembly,_chromosome:_1	AUGUSTUS	CDS	26881139	26881397	1	-	0	ID=g1131.t2.CDS4;Parent=g1131.t2;
OX101752.1_Tachina_lurida_genome_assembly,_chromosome:_1	AUGUSTUS	exon	26881139	26881397	.	-	.	ID=g1131.t2.exon4;Parent=g1131.t2;
OX101752.1_Tachina_lurida_genome_assembly,_chromosome:_1	AUGUSTUS	start_codon	26881395	26881397	.	-	0	ID=g1131.t2.start1;Parent=g1131.t2;
OX101752.1_Tachina_lurida_genome_assembly,_chromosome:_1	AUGUSTUS	gene	26971051	26975396	.	-	.	ID=g1132;
OX101752.1_Tachina_lurida_genome_assembly,_chromosome:_1	AUGUSTUS	mRNA	26971051	26975396	0.25	-	.	ID=g1132.t1;Parent=g1132;
OX101752.1_Tachina_lurida_genome_assembly,_chromosome:_1	AUGUSTUS	stop_codon	26971051	26971053	.	-	0	ID=g1132.t1.stop1;Parent=g1132.t1;
OX101752.1_Tachina_lurida_genome_assembly,_chromosome:_1	AUGUSTUS	CDS	26971051	26971136	0.25	-	2	ID=g1132.t1.CDS1;Parent=g1132.t1;
OX101752.1_Tachina_lurida_genome_assembly,_chromosome:_1	AUGUSTUS	exon	26971051	26971136	.	-	.	ID=g1132.t1.exon1;Parent=g1132.t1;
OX101752.1_Tachina_lurida_genome_assembly,_chromosome:_1	AUGUSTUS	intron	26971137	26975114	0.25	-	.	ID=g1132.t1.intron1;Parent=g1132.t1;
OX101752.1_Tachina_lurida_genome_assembly,_chromosome:_1	AUGUSTUS	CDS	26975115	26975151	0.97	-	0	ID=g1132.t1.CDS2;Parent=g1132.t1;
OX101752.1_Tachina_lurida_genome_assembly,_chromosome:_1	AUGUSTUS	exon	26975115	26975151	.	-	.	ID=g1132.t1.exon2;Parent=g1132.t1;
OX101752.1_Tachina_lurida_genome_assembly,_chromosome:_1	AUGUSTUS	intron	26975152	26975252	1	-	.	ID=g1132.t1.intron2;Parent=g1132.t1;
OX101752.1_Tachina_lurida_genome_assembly,_chromosome:_1	AUGUSTUS	CDS	26975253	26975396	1	-	0	ID=g1132.t1.CDS3;Parent=g1132.t1;
OX101752.1_Tachina_lurida_genome_assembly,_chromosome:_1	AUGUSTUS	exon	26975253	26975396	.	-	.	ID=g1132.t1.exon3;Parent=g1132.t1;
OX101752.1_Tachina_lurida_genome_assembly,_chromosome:_1	AUGUSTUS	start_codon	26975394	26975396	.	-	0	ID=g1132.t1.start1;Parent=g1132.t1;
OX101752.1_Tachina_lurida_genome_assembly,_chromosome:_1	AUGUSTUS	gene	26999652	27012880	.	-	.	ID=g1133;
OX101752.1_Tachina_lurida_genome_assembly,_chromosome:_1	AUGUSTUS	mRNA	26999652	27012880	0.99	-	.	ID=g1133.t1;Parent=g1133;
OX101752.1_Tachina_lurida_genome_assembly,_chromosome:_1	AUGUSTUS	stop_codon	26999652	26999654	.	-	0	ID=g1133.t1.stop1;Parent=g1133.t1;
OX101752.1_Tachina_lurida_genome_assembly,_chromosome:_1	AUGUSTUS	CDS	26999652	26999687	0.99	-	0	ID=g1133.t1.CDS1;Parent=g1133.t1;
OX101752.1_Tachina_lurida_genome_assembly,_chromosome:_1	AUGUSTUS	exon	26999652	26999687	.	-	.	ID=g1133.t1.exon1;Parent=g1133.t1;
OX101752.1_Tachina_lurida_genome_assembly,_chromosome:_1	AUGUSTUS	intron	26999688	26999807	0.99	-	.	ID=g1133.t1.intron1;Parent=g1133.t1;
OX101752.1_Tachina_lurida_genome_assembly,_chromosome:_1	AUGUSTUS	CDS	26999808	26999930	0.99	-	0	ID=g1133.t1.CDS2;Parent=g1133.t1;
OX101752.1_Tachina_lurida_genome_assembly,_chromosome:_1	AUGUSTUS	exon	26999808	26999930	.	-	.	ID=g1133.t1.exon2;Parent=g1133.t1;
OX101752.1_Tachina_lurida_genome_assembly,_chromosome:_1	AUGUSTUS	intron	26999931	27000005	1	-	.	ID=g1133.t1.intron2;Parent=g1133.t1;
OX101752.1_Tachina_lurida_genome_assembly,_chromosome:_1	AUGUSTUS	CDS	27000006	27000591	1	-	1	ID=g1133.t1.CDS3;Parent=g1133.t1;
OX101752.1_Tachina_lurida_genome_assembly,_chromosome:_1	AUGUSTUS	exon	27000006	27000591	.	-	.	ID=g1133.t1.exon3;Parent=g1133.t1;
OX101752.1_Tachina_lurida_genome_assembly,_chromosome:_1	AUGUSTUS	intron	27000592	27001126	1	-	.	ID=g1133.t1.intron3;Parent=g1133.t1;
OX101752.1_Tachina_lurida_genome_assembly,_chromosome:_1	AUGUSTUS	CDS	27001127	27001230	1	-	0	ID=g1133.t1.CDS4;Parent=g1133.t1;
OX101752.1_Tachina_lurida_genome_assembly,_chromosome:_1	AUGUSTUS	exon	27001127	27001230	.	-	.	ID=g1133.t1.exon4;Parent=g1133.t1;
OX101752.1_Tachina_lurida_genome_assembly,_chromosome:_1	AUGUSTUS	intron	27001231	27011248	1	-	.	ID=g1133.t1.intron4;Parent=g1133.t1;
OX101752.1_Tachina_lurida_genome_assembly,_chromosome:_1	AUGUSTUS	CDS	27011249	27012880	1	-	0	ID=g1133.t1.CDS5;Parent=g1133.t1;
OX101752.1_Tachina_lurida_genome_assembly,_chromosome:_1	AUGUSTUS	exon	27011249	27012880	.	-	.	ID=g1133.t1.exon5;Parent=g1133.t1;
OX101752.1_Tachina_lurida_genome_assembly,_chromosome:_1	AUGUSTUS	start_codon	27012878	27012880	.	-	0	ID=g1133.t1.start1;Parent=g1133.t1;
OX101752.1_Tachina_lurida_genome_assembly,_chromosome:_1	AUGUSTUS	gene	27030220	27030663	.	+	.	ID=g1134;
OX101752.1_Tachina_lurida_genome_assembly,_chromosome:_1	AUGUSTUS	mRNA	27030220	27030663	1	+	.	ID=g1134.t1;Parent=g1134;
OX101752.1_Tachina_lurida_genome_assembly,_chromosome:_1	AUGUSTUS	start_codon	27030220	27030222	.	+	0	ID=g1134.t1.start1;Parent=g1134.t1;
OX101752.1_Tachina_lurida_genome_assembly,_chromosome:_1	AUGUSTUS	CDS	27030220	27030663	1	+	0	ID=g1134.t1.CDS1;Parent=g1134.t1;
OX101752.1_Tachina_lurida_genome_assembly,_chromosome:_1	AUGUSTUS	exon	27030220	27030663	.	+	.	ID=g1134.t1.exon1;Parent=g1134.t1;
OX101752.1_Tachina_lurida_genome_assembly,_chromosome:_1	AUGUSTUS	stop_codon	27030661	27030663	.	+	0	ID=g1134.t1.stop1;Parent=g1134.t1;
OX101752.1_Tachina_lurida_genome_assembly,_chromosome:_1	AUGUSTUS	gene	27037365	27042007	.	+	.	ID=g1135;
OX101752.1_Tachina_lurida_genome_assembly,_chromosome:_1	AUGUSTUS	mRNA	27037365	27042007	1	+	.	ID=g1135.t1;Parent=g1135;
OX101752.1_Tachina_lurida_genome_assembly,_chromosome:_1	AUGUSTUS	start_codon	27037365	27037367	.	+	0	ID=g1135.t1.start1;Parent=g1135.t1;
OX101752.1_Tachina_lurida_genome_assembly,_chromosome:_1	AUGUSTUS	CDS	27037365	27037633	1	+	0	ID=g1135.t1.CDS1;Parent=g1135.t1;
OX101752.1_Tachina_lurida_genome_assembly,_chromosome:_1	AUGUSTUS	exon	27037365	27037633	.	+	.	ID=g1135.t1.exon1;Parent=g1135.t1;
OX101752.1_Tachina_lurida_genome_assembly,_chromosome:_1	AUGUSTUS	intron	27037634	27037709	1	+	.	ID=g1135.t1.intron1;Parent=g1135.t1;
OX101752.1_Tachina_lurida_genome_assembly,_chromosome:_1	AUGUSTUS	CDS	27037710	27037857	1	+	1	ID=g1135.t1.CDS2;Parent=g1135.t1;
OX101752.1_Tachina_lurida_genome_assembly,_chromosome:_1	AUGUSTUS	exon	27037710	27037857	.	+	.	ID=g1135.t1.exon2;Parent=g1135.t1;
OX101752.1_Tachina_lurida_genome_assembly,_chromosome:_1	AUGUSTUS	intron	27037858	27039682	1	+	.	ID=g1135.t1.intron2;Parent=g1135.t1;
OX101752.1_Tachina_lurida_genome_assembly,_chromosome:_1	AUGUSTUS	CDS	27039683	27039937	1	+	0	ID=g1135.t1.CDS3;Parent=g1135.t1;
OX101752.1_Tachina_lurida_genome_assembly,_chromosome:_1	AUGUSTUS	exon	27039683	27039937	.	+	.	ID=g1135.t1.exon3;Parent=g1135.t1;
OX101752.1_Tachina_lurida_genome_assembly,_chromosome:_1	AUGUSTUS	intron	27039938	27040004	1	+	.	ID=g1135.t1.intron3;Parent=g1135.t1;
OX101752.1_Tachina_lurida_genome_assembly,_chromosome:_1	AUGUSTUS	CDS	27040005	27040301	1	+	0	ID=g1135.t1.CDS4;Parent=g1135.t1;
OX101752.1_Tachina_lurida_genome_assembly,_chromosome:_1	AUGUSTUS	exon	27040005	27040301	.	+	.	ID=g1135.t1.exon4;Parent=g1135.t1;
OX101752.1_Tachina_lurida_genome_assembly,_chromosome:_1	AUGUSTUS	intron	27040302	27041231	1	+	.	ID=g1135.t1.intron4;Parent=g1135.t1;
OX101752.1_Tachina_lurida_genome_assembly,_chromosome:_1	AUGUSTUS	CDS	27041232	27041441	1	+	0	ID=g1135.t1.CDS5;Parent=g1135.t1;
OX101752.1_Tachina_lurida_genome_assembly,_chromosome:_1	AUGUSTUS	exon	27041232	27041441	.	+	.	ID=g1135.t1.exon5;Parent=g1135.t1;
OX101752.1_Tachina_lurida_genome_assembly,_chromosome:_1	AUGUSTUS	intron	27041442	27041506	1	+	.	ID=g1135.t1.intron5;Parent=g1135.t1;
OX101752.1_Tachina_lurida_genome_assembly,_chromosome:_1	AUGUSTUS	CDS	27041507	27041685	1	+	0	ID=g1135.t1.CDS6;Parent=g1135.t1;
OX101752.1_Tachina_lurida_genome_assembly,_chromosome:_1	AUGUSTUS	exon	27041507	27041685	.	+	.	ID=g1135.t1.exon6;Parent=g1135.t1;
OX101752.1_Tachina_lurida_genome_assembly,_chromosome:_1	AUGUSTUS	intron	27041686	27041766	1	+	.	ID=g1135.t1.intron6;Parent=g1135.t1;
OX101752.1_Tachina_lurida_genome_assembly,_chromosome:_1	AUGUSTUS	CDS	27041767	27042007	1	+	1	ID=g1135.t1.CDS7;Parent=g1135.t1;
OX101752.1_Tachina_lurida_genome_assembly,_chromosome:_1	AUGUSTUS	exon	27041767	27042007	.	+	.	ID=g1135.t1.exon7;Parent=g1135.t1;
OX101752.1_Tachina_lurida_genome_assembly,_chromosome:_1	AUGUSTUS	stop_codon	27042005	27042007	.	+	0	ID=g1135.t1.stop1;Parent=g1135.t1;
OX101752.1_Tachina_lurida_genome_assembly,_chromosome:_1	AUGUSTUS	gene	27053990	27055759	.	-	.	ID=g1136;
OX101752.1_Tachina_lurida_genome_assembly,_chromosome:_1	AUGUSTUS	mRNA	27053990	27055759	1	-	.	ID=g1136.t1;Parent=g1136;
OX101752.1_Tachina_lurida_genome_assembly,_chromosome:_1	AUGUSTUS	stop_codon	27053990	27053992	.	-	0	ID=g1136.t1.stop1;Parent=g1136.t1;
OX101752.1_Tachina_lurida_genome_assembly,_chromosome:_1	AUGUSTUS	CDS	27053990	27055759	1	-	0	ID=g1136.t1.CDS1;Parent=g1136.t1;
OX101752.1_Tachina_lurida_genome_assembly,_chromosome:_1	AUGUSTUS	exon	27053990	27055759	.	-	.	ID=g1136.t1.exon1;Parent=g1136.t1;
OX101752.1_Tachina_lurida_genome_assembly,_chromosome:_1	AUGUSTUS	start_codon	27055757	27055759	.	-	0	ID=g1136.t1.start1;Parent=g1136.t1;
OX101752.1_Tachina_lurida_genome_assembly,_chromosome:_1	AUGUSTUS	gene	27094753	27095980	.	-	.	ID=g1137;
OX101752.1_Tachina_lurida_genome_assembly,_chromosome:_1	AUGUSTUS	mRNA	27094753	27095980	1	-	.	ID=g1137.t1;Parent=g1137;
OX101752.1_Tachina_lurida_genome_assembly,_chromosome:_1	AUGUSTUS	stop_codon	27094753	27094755	.	-	0	ID=g1137.t1.stop1;Parent=g1137.t1;
OX101752.1_Tachina_lurida_genome_assembly,_chromosome:_1	AUGUSTUS	CDS	27094753	27094916	1	-	2	ID=g1137.t1.CDS1;Parent=g1137.t1;
OX101752.1_Tachina_lurida_genome_assembly,_chromosome:_1	AUGUSTUS	exon	27094753	27094916	.	-	.	ID=g1137.t1.exon1;Parent=g1137.t1;
OX101752.1_Tachina_lurida_genome_assembly,_chromosome:_1	AUGUSTUS	intron	27094917	27095850	1	-	.	ID=g1137.t1.intron1;Parent=g1137.t1;
OX101752.1_Tachina_lurida_genome_assembly,_chromosome:_1	AUGUSTUS	CDS	27095851	27095980	1	-	0	ID=g1137.t1.CDS2;Parent=g1137.t1;
OX101752.1_Tachina_lurida_genome_assembly,_chromosome:_1	AUGUSTUS	exon	27095851	27095980	.	-	.	ID=g1137.t1.exon2;Parent=g1137.t1;
OX101752.1_Tachina_lurida_genome_assembly,_chromosome:_1	AUGUSTUS	start_codon	27095978	27095980	.	-	0	ID=g1137.t1.start1;Parent=g1137.t1;
OX101752.1_Tachina_lurida_genome_assembly,_chromosome:_1	AUGUSTUS	gene	27126648	27128310	.	-	.	ID=g1138;
OX101752.1_Tachina_lurida_genome_assembly,_chromosome:_1	AUGUSTUS	mRNA	27126648	27128310	0.53	-	.	ID=g1138.t1;Parent=g1138;
OX101752.1_Tachina_lurida_genome_assembly,_chromosome:_1	AUGUSTUS	stop_codon	27126648	27126650	.	-	0	ID=g1138.t1.stop1;Parent=g1138.t1;
OX101752.1_Tachina_lurida_genome_assembly,_chromosome:_1	AUGUSTUS	CDS	27126648	27126994	1	-	2	ID=g1138.t1.CDS1;Parent=g1138.t1;
OX101752.1_Tachina_lurida_genome_assembly,_chromosome:_1	AUGUSTUS	exon	27126648	27126994	.	-	.	ID=g1138.t1.exon1;Parent=g1138.t1;
OX101752.1_Tachina_lurida_genome_assembly,_chromosome:_1	AUGUSTUS	intron	27126995	27127057	1	-	.	ID=g1138.t1.intron1;Parent=g1138.t1;
OX101752.1_Tachina_lurida_genome_assembly,_chromosome:_1	AUGUSTUS	CDS	27127058	27127117	0.86	-	2	ID=g1138.t1.CDS2;Parent=g1138.t1;
OX101752.1_Tachina_lurida_genome_assembly,_chromosome:_1	AUGUSTUS	exon	27127058	27127117	.	-	.	ID=g1138.t1.exon2;Parent=g1138.t1;
OX101752.1_Tachina_lurida_genome_assembly,_chromosome:_1	AUGUSTUS	intron	27127118	27127968	0.63	-	.	ID=g1138.t1.intron2;Parent=g1138.t1;
OX101752.1_Tachina_lurida_genome_assembly,_chromosome:_1	AUGUSTUS	CDS	27127969	27128051	0.64	-	1	ID=g1138.t1.CDS3;Parent=g1138.t1;
OX101752.1_Tachina_lurida_genome_assembly,_chromosome:_1	AUGUSTUS	exon	27127969	27128051	.	-	.	ID=g1138.t1.exon3;Parent=g1138.t1;
OX101752.1_Tachina_lurida_genome_assembly,_chromosome:_1	AUGUSTUS	intron	27128052	27128116	1	-	.	ID=g1138.t1.intron3;Parent=g1138.t1;
OX101752.1_Tachina_lurida_genome_assembly,_chromosome:_1	AUGUSTUS	CDS	27128117	27128310	0.88	-	0	ID=g1138.t1.CDS4;Parent=g1138.t1;
OX101752.1_Tachina_lurida_genome_assembly,_chromosome:_1	AUGUSTUS	exon	27128117	27128310	.	-	.	ID=g1138.t1.exon4;Parent=g1138.t1;
OX101752.1_Tachina_lurida_genome_assembly,_chromosome:_1	AUGUSTUS	start_codon	27128308	27128310	.	-	0	ID=g1138.t1.start1;Parent=g1138.t1;
OX101752.1_Tachina_lurida_genome_assembly,_chromosome:_1	AUGUSTUS	gene	27128431	27128750	.	-	.	ID=g1139;
OX101752.1_Tachina_lurida_genome_assembly,_chromosome:_1	AUGUSTUS	mRNA	27128431	27128750	1	-	.	ID=g1139.t1;Parent=g1139;
OX101752.1_Tachina_lurida_genome_assembly,_chromosome:_1	AUGUSTUS	stop_codon	27128431	27128433	.	-	0	ID=g1139.t1.stop1;Parent=g1139.t1;
OX101752.1_Tachina_lurida_genome_assembly,_chromosome:_1	AUGUSTUS	CDS	27128431	27128641	1	-	1	ID=g1139.t1.CDS1;Parent=g1139.t1;
OX101752.1_Tachina_lurida_genome_assembly,_chromosome:_1	AUGUSTUS	exon	27128431	27128641	.	-	.	ID=g1139.t1.exon1;Parent=g1139.t1;
OX101752.1_Tachina_lurida_genome_assembly,_chromosome:_1	AUGUSTUS	intron	27128642	27128697	1	-	.	ID=g1139.t1.intron1;Parent=g1139.t1;
OX101752.1_Tachina_lurida_genome_assembly,_chromosome:_1	AUGUSTUS	CDS	27128698	27128750	1	-	0	ID=g1139.t1.CDS2;Parent=g1139.t1;
OX101752.1_Tachina_lurida_genome_assembly,_chromosome:_1	AUGUSTUS	exon	27128698	27128750	.	-	.	ID=g1139.t1.exon2;Parent=g1139.t1;
OX101752.1_Tachina_lurida_genome_assembly,_chromosome:_1	AUGUSTUS	start_codon	27128748	27128750	.	-	0	ID=g1139.t1.start1;Parent=g1139.t1;
OX101752.1_Tachina_lurida_genome_assembly,_chromosome:_1	AUGUSTUS	gene	27133592	27134738	.	-	.	ID=g1140;
OX101752.1_Tachina_lurida_genome_assembly,_chromosome:_1	AUGUSTUS	mRNA	27133592	27134738	1	-	.	ID=g1140.t1;Parent=g1140;
OX101752.1_Tachina_lurida_genome_assembly,_chromosome:_1	AUGUSTUS	stop_codon	27133592	27133594	.	-	0	ID=g1140.t1.stop1;Parent=g1140.t1;
OX101752.1_Tachina_lurida_genome_assembly,_chromosome:_1	AUGUSTUS	CDS	27133592	27133944	1	-	2	ID=g1140.t1.CDS1;Parent=g1140.t1;
OX101752.1_Tachina_lurida_genome_assembly,_chromosome:_1	AUGUSTUS	exon	27133592	27133944	.	-	.	ID=g1140.t1.exon1;Parent=g1140.t1;
OX101752.1_Tachina_lurida_genome_assembly,_chromosome:_1	AUGUSTUS	intron	27133945	27134011	1	-	.	ID=g1140.t1.intron1;Parent=g1140.t1;
OX101752.1_Tachina_lurida_genome_assembly,_chromosome:_1	AUGUSTUS	CDS	27134012	27134476	1	-	2	ID=g1140.t1.CDS2;Parent=g1140.t1;
OX101752.1_Tachina_lurida_genome_assembly,_chromosome:_1	AUGUSTUS	exon	27134012	27134476	.	-	.	ID=g1140.t1.exon2;Parent=g1140.t1;
OX101752.1_Tachina_lurida_genome_assembly,_chromosome:_1	AUGUSTUS	intron	27134477	27134536	1	-	.	ID=g1140.t1.intron2;Parent=g1140.t1;
OX101752.1_Tachina_lurida_genome_assembly,_chromosome:_1	AUGUSTUS	CDS	27134537	27134738	1	-	0	ID=g1140.t1.CDS3;Parent=g1140.t1;
OX101752.1_Tachina_lurida_genome_assembly,_chromosome:_1	AUGUSTUS	exon	27134537	27134738	.	-	.	ID=g1140.t1.exon3;Parent=g1140.t1;
OX101752.1_Tachina_lurida_genome_assembly,_chromosome:_1	AUGUSTUS	start_codon	27134736	27134738	.	-	0	ID=g1140.t1.start1;Parent=g1140.t1;
OX101752.1_Tachina_lurida_genome_assembly,_chromosome:_1	AUGUSTUS	gene	27148355	27164372	.	-	.	ID=g1141;
OX101752.1_Tachina_lurida_genome_assembly,_chromosome:_1	AUGUSTUS	mRNA	27148355	27164372	1	-	.	ID=g1141.t1;Parent=g1141;
OX101752.1_Tachina_lurida_genome_assembly,_chromosome:_1	AUGUSTUS	stop_codon	27148355	27148357	.	-	0	ID=g1141.t1.stop1;Parent=g1141.t1;
OX101752.1_Tachina_lurida_genome_assembly,_chromosome:_1	AUGUSTUS	CDS	27148355	27148722	1	-	2	ID=g1141.t1.CDS1;Parent=g1141.t1;
OX101752.1_Tachina_lurida_genome_assembly,_chromosome:_1	AUGUSTUS	exon	27148355	27148722	.	-	.	ID=g1141.t1.exon1;Parent=g1141.t1;
OX101752.1_Tachina_lurida_genome_assembly,_chromosome:_1	AUGUSTUS	intron	27148723	27163775	1	-	.	ID=g1141.t1.intron1;Parent=g1141.t1;
OX101752.1_Tachina_lurida_genome_assembly,_chromosome:_1	AUGUSTUS	CDS	27163776	27164119	1	-	1	ID=g1141.t1.CDS2;Parent=g1141.t1;
OX101752.1_Tachina_lurida_genome_assembly,_chromosome:_1	AUGUSTUS	exon	27163776	27164119	.	-	.	ID=g1141.t1.exon2;Parent=g1141.t1;
OX101752.1_Tachina_lurida_genome_assembly,_chromosome:_1	AUGUSTUS	intron	27164120	27164181	1	-	.	ID=g1141.t1.intron2;Parent=g1141.t1;
OX101752.1_Tachina_lurida_genome_assembly,_chromosome:_1	AUGUSTUS	CDS	27164182	27164372	1	-	0	ID=g1141.t1.CDS3;Parent=g1141.t1;
OX101752.1_Tachina_lurida_genome_assembly,_chromosome:_1	AUGUSTUS	exon	27164182	27164372	.	-	.	ID=g1141.t1.exon3;Parent=g1141.t1;
OX101752.1_Tachina_lurida_genome_assembly,_chromosome:_1	AUGUSTUS	start_codon	27164370	27164372	.	-	0	ID=g1141.t1.start1;Parent=g1141.t1;
OX101752.1_Tachina_lurida_genome_assembly,_chromosome:_1	AUGUSTUS	mRNA	27148355	27164372	1	-	.	ID=g1141.t2;Parent=g1141;
OX101752.1_Tachina_lurida_genome_assembly,_chromosome:_1	AUGUSTUS	stop_codon	27148355	27148357	.	-	0	ID=g1141.t2.stop1;Parent=g1141.t2;
OX101752.1_Tachina_lurida_genome_assembly,_chromosome:_1	AUGUSTUS	CDS	27148355	27148722	1	-	2	ID=g1141.t2.CDS1;Parent=g1141.t2;
OX101752.1_Tachina_lurida_genome_assembly,_chromosome:_1	AUGUSTUS	exon	27148355	27148722	.	-	.	ID=g1141.t2.exon1;Parent=g1141.t2;
OX101752.1_Tachina_lurida_genome_assembly,_chromosome:_1	AUGUSTUS	intron	27148723	27163775	1	-	.	ID=g1141.t2.intron1;Parent=g1141.t2;
OX101752.1_Tachina_lurida_genome_assembly,_chromosome:_1	AUGUSTUS	CDS	27163776	27164083	1	-	1	ID=g1141.t2.CDS2;Parent=g1141.t2;
OX101752.1_Tachina_lurida_genome_assembly,_chromosome:_1	AUGUSTUS	exon	27163776	27164083	.	-	.	ID=g1141.t2.exon2;Parent=g1141.t2;
OX101752.1_Tachina_lurida_genome_assembly,_chromosome:_1	AUGUSTUS	intron	27164084	27164181	1	-	.	ID=g1141.t2.intron2;Parent=g1141.t2;
OX101752.1_Tachina_lurida_genome_assembly,_chromosome:_1	AUGUSTUS	CDS	27164182	27164372	1	-	0	ID=g1141.t2.CDS3;Parent=g1141.t2;
OX101752.1_Tachina_lurida_genome_assembly,_chromosome:_1	AUGUSTUS	exon	27164182	27164372	.	-	.	ID=g1141.t2.exon3;Parent=g1141.t2;
OX101752.1_Tachina_lurida_genome_assembly,_chromosome:_1	AUGUSTUS	start_codon	27164370	27164372	.	-	0	ID=g1141.t2.start1;Parent=g1141.t2;
OX101752.1_Tachina_lurida_genome_assembly,_chromosome:_1	AUGUSTUS	gene	27171324	27174054	.	-	.	ID=g1142;
OX101752.1_Tachina_lurida_genome_assembly,_chromosome:_1	AUGUSTUS	mRNA	27171324	27174054	1	-	.	ID=g1142.t1;Parent=g1142;
OX101752.1_Tachina_lurida_genome_assembly,_chromosome:_1	AUGUSTUS	stop_codon	27171324	27171326	.	-	0	ID=g1142.t1.stop1;Parent=g1142.t1;
OX101752.1_Tachina_lurida_genome_assembly,_chromosome:_1	AUGUSTUS	CDS	27171324	27171788	1	-	0	ID=g1142.t1.CDS1;Parent=g1142.t1;
OX101752.1_Tachina_lurida_genome_assembly,_chromosome:_1	AUGUSTUS	exon	27171324	27171788	.	-	.	ID=g1142.t1.exon1;Parent=g1142.t1;
OX101752.1_Tachina_lurida_genome_assembly,_chromosome:_1	AUGUSTUS	intron	27171789	27171867	1	-	.	ID=g1142.t1.intron1;Parent=g1142.t1;
OX101752.1_Tachina_lurida_genome_assembly,_chromosome:_1	AUGUSTUS	CDS	27171868	27172050	1	-	0	ID=g1142.t1.CDS2;Parent=g1142.t1;
OX101752.1_Tachina_lurida_genome_assembly,_chromosome:_1	AUGUSTUS	exon	27171868	27172050	.	-	.	ID=g1142.t1.exon2;Parent=g1142.t1;
OX101752.1_Tachina_lurida_genome_assembly,_chromosome:_1	AUGUSTUS	intron	27172051	27173896	1	-	.	ID=g1142.t1.intron2;Parent=g1142.t1;
OX101752.1_Tachina_lurida_genome_assembly,_chromosome:_1	AUGUSTUS	CDS	27173897	27173949	1	-	2	ID=g1142.t1.CDS3;Parent=g1142.t1;
OX101752.1_Tachina_lurida_genome_assembly,_chromosome:_1	AUGUSTUS	exon	27173897	27173949	.	-	.	ID=g1142.t1.exon3;Parent=g1142.t1;
OX101752.1_Tachina_lurida_genome_assembly,_chromosome:_1	AUGUSTUS	intron	27173950	27174020	1	-	.	ID=g1142.t1.intron3;Parent=g1142.t1;
OX101752.1_Tachina_lurida_genome_assembly,_chromosome:_1	AUGUSTUS	CDS	27174021	27174054	1	-	0	ID=g1142.t1.CDS4;Parent=g1142.t1;
OX101752.1_Tachina_lurida_genome_assembly,_chromosome:_1	AUGUSTUS	exon	27174021	27174054	.	-	.	ID=g1142.t1.exon4;Parent=g1142.t1;
OX101752.1_Tachina_lurida_genome_assembly,_chromosome:_1	AUGUSTUS	start_codon	27174052	27174054	.	-	0	ID=g1142.t1.start1;Parent=g1142.t1;
OX101752.1_Tachina_lurida_genome_assembly,_chromosome:_1	AUGUSTUS	gene	27182583	27183154	.	+	.	ID=g1143;
OX101752.1_Tachina_lurida_genome_assembly,_chromosome:_1	AUGUSTUS	mRNA	27182583	27183154	1	+	.	ID=g1143.t1;Parent=g1143;
OX101752.1_Tachina_lurida_genome_assembly,_chromosome:_1	AUGUSTUS	start_codon	27182583	27182585	.	+	0	ID=g1143.t1.start1;Parent=g1143.t1;
OX101752.1_Tachina_lurida_genome_assembly,_chromosome:_1	AUGUSTUS	CDS	27182583	27182636	1	+	0	ID=g1143.t1.CDS1;Parent=g1143.t1;
OX101752.1_Tachina_lurida_genome_assembly,_chromosome:_1	AUGUSTUS	exon	27182583	27182636	.	+	.	ID=g1143.t1.exon1;Parent=g1143.t1;
OX101752.1_Tachina_lurida_genome_assembly,_chromosome:_1	AUGUSTUS	intron	27182637	27182690	1	+	.	ID=g1143.t1.intron1;Parent=g1143.t1;
OX101752.1_Tachina_lurida_genome_assembly,_chromosome:_1	AUGUSTUS	CDS	27182691	27182772	1	+	0	ID=g1143.t1.CDS2;Parent=g1143.t1;
OX101752.1_Tachina_lurida_genome_assembly,_chromosome:_1	AUGUSTUS	exon	27182691	27182772	.	+	.	ID=g1143.t1.exon2;Parent=g1143.t1;
OX101752.1_Tachina_lurida_genome_assembly,_chromosome:_1	AUGUSTUS	intron	27182773	27182854	1	+	.	ID=g1143.t1.intron2;Parent=g1143.t1;
OX101752.1_Tachina_lurida_genome_assembly,_chromosome:_1	AUGUSTUS	CDS	27182855	27183060	1	+	2	ID=g1143.t1.CDS3;Parent=g1143.t1;
OX101752.1_Tachina_lurida_genome_assembly,_chromosome:_1	AUGUSTUS	exon	27182855	27183060	.	+	.	ID=g1143.t1.exon3;Parent=g1143.t1;
OX101752.1_Tachina_lurida_genome_assembly,_chromosome:_1	AUGUSTUS	intron	27183061	27183121	1	+	.	ID=g1143.t1.intron3;Parent=g1143.t1;
OX101752.1_Tachina_lurida_genome_assembly,_chromosome:_1	AUGUSTUS	CDS	27183122	27183154	1	+	0	ID=g1143.t1.CDS4;Parent=g1143.t1;
OX101752.1_Tachina_lurida_genome_assembly,_chromosome:_1	AUGUSTUS	exon	27183122	27183154	.	+	.	ID=g1143.t1.exon4;Parent=g1143.t1;
OX101752.1_Tachina_lurida_genome_assembly,_chromosome:_1	AUGUSTUS	stop_codon	27183152	27183154	.	+	0	ID=g1143.t1.stop1;Parent=g1143.t1;
OX101752.1_Tachina_lurida_genome_assembly,_chromosome:_1	AUGUSTUS	gene	27185304	27186486	.	-	.	ID=g1144;
OX101752.1_Tachina_lurida_genome_assembly,_chromosome:_1	AUGUSTUS	mRNA	27185304	27186486	1	-	.	ID=g1144.t1;Parent=g1144;
OX101752.1_Tachina_lurida_genome_assembly,_chromosome:_1	AUGUSTUS	stop_codon	27185304	27185306	.	-	0	ID=g1144.t1.stop1;Parent=g1144.t1;
OX101752.1_Tachina_lurida_genome_assembly,_chromosome:_1	AUGUSTUS	CDS	27185304	27185774	1	-	0	ID=g1144.t1.CDS1;Parent=g1144.t1;
OX101752.1_Tachina_lurida_genome_assembly,_chromosome:_1	AUGUSTUS	exon	27185304	27185774	.	-	.	ID=g1144.t1.exon1;Parent=g1144.t1;
OX101752.1_Tachina_lurida_genome_assembly,_chromosome:_1	AUGUSTUS	intron	27185775	27185949	1	-	.	ID=g1144.t1.intron1;Parent=g1144.t1;
OX101752.1_Tachina_lurida_genome_assembly,_chromosome:_1	AUGUSTUS	CDS	27185950	27186138	1	-	0	ID=g1144.t1.CDS2;Parent=g1144.t1;
OX101752.1_Tachina_lurida_genome_assembly,_chromosome:_1	AUGUSTUS	exon	27185950	27186138	.	-	.	ID=g1144.t1.exon2;Parent=g1144.t1;
OX101752.1_Tachina_lurida_genome_assembly,_chromosome:_1	AUGUSTUS	intron	27186139	27186263	1	-	.	ID=g1144.t1.intron2;Parent=g1144.t1;
OX101752.1_Tachina_lurida_genome_assembly,_chromosome:_1	AUGUSTUS	CDS	27186264	27186316	1	-	2	ID=g1144.t1.CDS3;Parent=g1144.t1;
OX101752.1_Tachina_lurida_genome_assembly,_chromosome:_1	AUGUSTUS	exon	27186264	27186316	.	-	.	ID=g1144.t1.exon3;Parent=g1144.t1;
OX101752.1_Tachina_lurida_genome_assembly,_chromosome:_1	AUGUSTUS	intron	27186317	27186443	1	-	.	ID=g1144.t1.intron3;Parent=g1144.t1;
OX101752.1_Tachina_lurida_genome_assembly,_chromosome:_1	AUGUSTUS	CDS	27186444	27186486	1	-	0	ID=g1144.t1.CDS4;Parent=g1144.t1;
OX101752.1_Tachina_lurida_genome_assembly,_chromosome:_1	AUGUSTUS	exon	27186444	27186486	.	-	.	ID=g1144.t1.exon4;Parent=g1144.t1;
OX101752.1_Tachina_lurida_genome_assembly,_chromosome:_1	AUGUSTUS	start_codon	27186484	27186486	.	-	0	ID=g1144.t1.start1;Parent=g1144.t1;
OX101752.1_Tachina_lurida_genome_assembly,_chromosome:_1	AUGUSTUS	gene	27200316	27203775	.	+	.	ID=g1145;
OX101752.1_Tachina_lurida_genome_assembly,_chromosome:_1	AUGUSTUS	mRNA	27200316	27203775	1	+	.	ID=g1145.t1;Parent=g1145;
OX101752.1_Tachina_lurida_genome_assembly,_chromosome:_1	AUGUSTUS	start_codon	27200316	27200318	.	+	0	ID=g1145.t1.start1;Parent=g1145.t1;
OX101752.1_Tachina_lurida_genome_assembly,_chromosome:_1	AUGUSTUS	CDS	27200316	27200353	1	+	0	ID=g1145.t1.CDS1;Parent=g1145.t1;
OX101752.1_Tachina_lurida_genome_assembly,_chromosome:_1	AUGUSTUS	exon	27200316	27200353	.	+	.	ID=g1145.t1.exon1;Parent=g1145.t1;
OX101752.1_Tachina_lurida_genome_assembly,_chromosome:_1	AUGUSTUS	intron	27200354	27202477	1	+	.	ID=g1145.t1.intron1;Parent=g1145.t1;
OX101752.1_Tachina_lurida_genome_assembly,_chromosome:_1	AUGUSTUS	CDS	27202478	27202612	1	+	1	ID=g1145.t1.CDS2;Parent=g1145.t1;
OX101752.1_Tachina_lurida_genome_assembly,_chromosome:_1	AUGUSTUS	exon	27202478	27202612	.	+	.	ID=g1145.t1.exon2;Parent=g1145.t1;
OX101752.1_Tachina_lurida_genome_assembly,_chromosome:_1	AUGUSTUS	intron	27202613	27202702	1	+	.	ID=g1145.t1.intron2;Parent=g1145.t1;
OX101752.1_Tachina_lurida_genome_assembly,_chromosome:_1	AUGUSTUS	CDS	27202703	27203188	1	+	1	ID=g1145.t1.CDS3;Parent=g1145.t1;
OX101752.1_Tachina_lurida_genome_assembly,_chromosome:_1	AUGUSTUS	exon	27202703	27203188	.	+	.	ID=g1145.t1.exon3;Parent=g1145.t1;
OX101752.1_Tachina_lurida_genome_assembly,_chromosome:_1	AUGUSTUS	intron	27203189	27203253	1	+	.	ID=g1145.t1.intron3;Parent=g1145.t1;
OX101752.1_Tachina_lurida_genome_assembly,_chromosome:_1	AUGUSTUS	CDS	27203254	27203394	1	+	1	ID=g1145.t1.CDS4;Parent=g1145.t1;
OX101752.1_Tachina_lurida_genome_assembly,_chromosome:_1	AUGUSTUS	exon	27203254	27203394	.	+	.	ID=g1145.t1.exon4;Parent=g1145.t1;
OX101752.1_Tachina_lurida_genome_assembly,_chromosome:_1	AUGUSTUS	intron	27203395	27203621	1	+	.	ID=g1145.t1.intron4;Parent=g1145.t1;
OX101752.1_Tachina_lurida_genome_assembly,_chromosome:_1	AUGUSTUS	CDS	27203622	27203775	1	+	1	ID=g1145.t1.CDS5;Parent=g1145.t1;
OX101752.1_Tachina_lurida_genome_assembly,_chromosome:_1	AUGUSTUS	exon	27203622	27203775	.	+	.	ID=g1145.t1.exon5;Parent=g1145.t1;
OX101752.1_Tachina_lurida_genome_assembly,_chromosome:_1	AUGUSTUS	stop_codon	27203773	27203775	.	+	0	ID=g1145.t1.stop1;Parent=g1145.t1;
OX101752.1_Tachina_lurida_genome_assembly,_chromosome:_1	AUGUSTUS	gene	27206557	27208472	.	-	.	ID=g1146;
OX101752.1_Tachina_lurida_genome_assembly,_chromosome:_1	AUGUSTUS	mRNA	27206557	27208472	1	-	.	ID=g1146.t1;Parent=g1146;
OX101752.1_Tachina_lurida_genome_assembly,_chromosome:_1	AUGUSTUS	stop_codon	27206557	27206559	.	-	0	ID=g1146.t1.stop1;Parent=g1146.t1;
OX101752.1_Tachina_lurida_genome_assembly,_chromosome:_1	AUGUSTUS	CDS	27206557	27207359	1	-	2	ID=g1146.t1.CDS1;Parent=g1146.t1;
OX101752.1_Tachina_lurida_genome_assembly,_chromosome:_1	AUGUSTUS	exon	27206557	27207359	.	-	.	ID=g1146.t1.exon1;Parent=g1146.t1;
OX101752.1_Tachina_lurida_genome_assembly,_chromosome:_1	AUGUSTUS	intron	27207360	27207711	1	-	.	ID=g1146.t1.intron1;Parent=g1146.t1;
OX101752.1_Tachina_lurida_genome_assembly,_chromosome:_1	AUGUSTUS	CDS	27207712	27207865	1	-	0	ID=g1146.t1.CDS2;Parent=g1146.t1;
OX101752.1_Tachina_lurida_genome_assembly,_chromosome:_1	AUGUSTUS	exon	27207712	27207865	.	-	.	ID=g1146.t1.exon2;Parent=g1146.t1;
OX101752.1_Tachina_lurida_genome_assembly,_chromosome:_1	AUGUSTUS	intron	27207866	27208060	1	-	.	ID=g1146.t1.intron2;Parent=g1146.t1;
OX101752.1_Tachina_lurida_genome_assembly,_chromosome:_1	AUGUSTUS	CDS	27208061	27208147	1	-	0	ID=g1146.t1.CDS3;Parent=g1146.t1;
OX101752.1_Tachina_lurida_genome_assembly,_chromosome:_1	AUGUSTUS	exon	27208061	27208147	.	-	.	ID=g1146.t1.exon3;Parent=g1146.t1;
OX101752.1_Tachina_lurida_genome_assembly,_chromosome:_1	AUGUSTUS	intron	27208148	27208212	1	-	.	ID=g1146.t1.intron3;Parent=g1146.t1;
OX101752.1_Tachina_lurida_genome_assembly,_chromosome:_1	AUGUSTUS	CDS	27208213	27208273	1	-	1	ID=g1146.t1.CDS4;Parent=g1146.t1;
OX101752.1_Tachina_lurida_genome_assembly,_chromosome:_1	AUGUSTUS	exon	27208213	27208273	.	-	.	ID=g1146.t1.exon4;Parent=g1146.t1;
OX101752.1_Tachina_lurida_genome_assembly,_chromosome:_1	AUGUSTUS	intron	27208274	27208410	1	-	.	ID=g1146.t1.intron4;Parent=g1146.t1;
OX101752.1_Tachina_lurida_genome_assembly,_chromosome:_1	AUGUSTUS	CDS	27208411	27208472	1	-	0	ID=g1146.t1.CDS5;Parent=g1146.t1;
OX101752.1_Tachina_lurida_genome_assembly,_chromosome:_1	AUGUSTUS	exon	27208411	27208472	.	-	.	ID=g1146.t1.exon5;Parent=g1146.t1;
OX101752.1_Tachina_lurida_genome_assembly,_chromosome:_1	AUGUSTUS	start_codon	27208470	27208472	.	-	0	ID=g1146.t1.start1;Parent=g1146.t1;
OX101752.1_Tachina_lurida_genome_assembly,_chromosome:_1	AUGUSTUS	gene	27209799	27211437	.	+	.	ID=g1147;
OX101752.1_Tachina_lurida_genome_assembly,_chromosome:_1	AUGUSTUS	mRNA	27209799	27211437	1	+	.	ID=g1147.t1;Parent=g1147;
OX101752.1_Tachina_lurida_genome_assembly,_chromosome:_1	AUGUSTUS	start_codon	27209799	27209801	.	+	0	ID=g1147.t1.start1;Parent=g1147.t1;
OX101752.1_Tachina_lurida_genome_assembly,_chromosome:_1	AUGUSTUS	CDS	27209799	27209914	1	+	0	ID=g1147.t1.CDS1;Parent=g1147.t1;
OX101752.1_Tachina_lurida_genome_assembly,_chromosome:_1	AUGUSTUS	exon	27209799	27209914	.	+	.	ID=g1147.t1.exon1;Parent=g1147.t1;
OX101752.1_Tachina_lurida_genome_assembly,_chromosome:_1	AUGUSTUS	intron	27209915	27210105	1	+	.	ID=g1147.t1.intron1;Parent=g1147.t1;
OX101752.1_Tachina_lurida_genome_assembly,_chromosome:_1	AUGUSTUS	CDS	27210106	27210643	1	+	1	ID=g1147.t1.CDS2;Parent=g1147.t1;
OX101752.1_Tachina_lurida_genome_assembly,_chromosome:_1	AUGUSTUS	exon	27210106	27210643	.	+	.	ID=g1147.t1.exon2;Parent=g1147.t1;
OX101752.1_Tachina_lurida_genome_assembly,_chromosome:_1	AUGUSTUS	intron	27210644	27210715	1	+	.	ID=g1147.t1.intron2;Parent=g1147.t1;
OX101752.1_Tachina_lurida_genome_assembly,_chromosome:_1	AUGUSTUS	CDS	27210716	27211057	1	+	0	ID=g1147.t1.CDS3;Parent=g1147.t1;
OX101752.1_Tachina_lurida_genome_assembly,_chromosome:_1	AUGUSTUS	exon	27210716	27211057	.	+	.	ID=g1147.t1.exon3;Parent=g1147.t1;
OX101752.1_Tachina_lurida_genome_assembly,_chromosome:_1	AUGUSTUS	intron	27211058	27211113	1	+	.	ID=g1147.t1.intron3;Parent=g1147.t1;
OX101752.1_Tachina_lurida_genome_assembly,_chromosome:_1	AUGUSTUS	CDS	27211114	27211437	1	+	0	ID=g1147.t1.CDS4;Parent=g1147.t1;
OX101752.1_Tachina_lurida_genome_assembly,_chromosome:_1	AUGUSTUS	exon	27211114	27211437	.	+	.	ID=g1147.t1.exon4;Parent=g1147.t1;
OX101752.1_Tachina_lurida_genome_assembly,_chromosome:_1	AUGUSTUS	stop_codon	27211435	27211437	.	+	0	ID=g1147.t1.stop1;Parent=g1147.t1;
OX101752.1_Tachina_lurida_genome_assembly,_chromosome:_1	AUGUSTUS	gene	27211716	27212814	.	-	.	ID=g1148;
OX101752.1_Tachina_lurida_genome_assembly,_chromosome:_1	AUGUSTUS	mRNA	27211716	27212814	1	-	.	ID=g1148.t1;Parent=g1148;
OX101752.1_Tachina_lurida_genome_assembly,_chromosome:_1	AUGUSTUS	stop_codon	27211716	27211718	.	-	0	ID=g1148.t1.stop1;Parent=g1148.t1;
OX101752.1_Tachina_lurida_genome_assembly,_chromosome:_1	AUGUSTUS	CDS	27211716	27211855	1	-	2	ID=g1148.t1.CDS1;Parent=g1148.t1;
OX101752.1_Tachina_lurida_genome_assembly,_chromosome:_1	AUGUSTUS	exon	27211716	27211855	.	-	.	ID=g1148.t1.exon1;Parent=g1148.t1;
OX101752.1_Tachina_lurida_genome_assembly,_chromosome:_1	AUGUSTUS	intron	27211856	27211927	1	-	.	ID=g1148.t1.intron1;Parent=g1148.t1;
OX101752.1_Tachina_lurida_genome_assembly,_chromosome:_1	AUGUSTUS	CDS	27211928	27212686	1	-	2	ID=g1148.t1.CDS2;Parent=g1148.t1;
OX101752.1_Tachina_lurida_genome_assembly,_chromosome:_1	AUGUSTUS	exon	27211928	27212686	.	-	.	ID=g1148.t1.exon2;Parent=g1148.t1;
OX101752.1_Tachina_lurida_genome_assembly,_chromosome:_1	AUGUSTUS	intron	27212687	27212750	1	-	.	ID=g1148.t1.intron2;Parent=g1148.t1;
OX101752.1_Tachina_lurida_genome_assembly,_chromosome:_1	AUGUSTUS	CDS	27212751	27212814	1	-	0	ID=g1148.t1.CDS3;Parent=g1148.t1;
OX101752.1_Tachina_lurida_genome_assembly,_chromosome:_1	AUGUSTUS	exon	27212751	27212814	.	-	.	ID=g1148.t1.exon3;Parent=g1148.t1;
OX101752.1_Tachina_lurida_genome_assembly,_chromosome:_1	AUGUSTUS	start_codon	27212812	27212814	.	-	0	ID=g1148.t1.start1;Parent=g1148.t1;
OX101752.1_Tachina_lurida_genome_assembly,_chromosome:_1	AUGUSTUS	gene	27216266	27217435	.	+	.	ID=g1149;
OX101752.1_Tachina_lurida_genome_assembly,_chromosome:_1	AUGUSTUS	mRNA	27216266	27217435	1	+	.	ID=g1149.t1;Parent=g1149;
OX101752.1_Tachina_lurida_genome_assembly,_chromosome:_1	AUGUSTUS	start_codon	27216266	27216268	.	+	0	ID=g1149.t1.start1;Parent=g1149.t1;
OX101752.1_Tachina_lurida_genome_assembly,_chromosome:_1	AUGUSTUS	CDS	27216266	27216537	1	+	0	ID=g1149.t1.CDS1;Parent=g1149.t1;
OX101752.1_Tachina_lurida_genome_assembly,_chromosome:_1	AUGUSTUS	exon	27216266	27216537	.	+	.	ID=g1149.t1.exon1;Parent=g1149.t1;
OX101752.1_Tachina_lurida_genome_assembly,_chromosome:_1	AUGUSTUS	intron	27216538	27216594	1	+	.	ID=g1149.t1.intron1;Parent=g1149.t1;
OX101752.1_Tachina_lurida_genome_assembly,_chromosome:_1	AUGUSTUS	CDS	27216595	27217435	1	+	1	ID=g1149.t1.CDS2;Parent=g1149.t1;
OX101752.1_Tachina_lurida_genome_assembly,_chromosome:_1	AUGUSTUS	exon	27216595	27217435	.	+	.	ID=g1149.t1.exon2;Parent=g1149.t1;
OX101752.1_Tachina_lurida_genome_assembly,_chromosome:_1	AUGUSTUS	stop_codon	27217433	27217435	.	+	0	ID=g1149.t1.stop1;Parent=g1149.t1;
OX101752.1_Tachina_lurida_genome_assembly,_chromosome:_1	AUGUSTUS	gene	27217580	27219021	.	-	.	ID=g1150;
OX101752.1_Tachina_lurida_genome_assembly,_chromosome:_1	AUGUSTUS	mRNA	27217580	27219021	1	-	.	ID=g1150.t1;Parent=g1150;
OX101752.1_Tachina_lurida_genome_assembly,_chromosome:_1	AUGUSTUS	stop_codon	27217580	27217582	.	-	0	ID=g1150.t1.stop1;Parent=g1150.t1;
OX101752.1_Tachina_lurida_genome_assembly,_chromosome:_1	AUGUSTUS	CDS	27217580	27218655	1	-	2	ID=g1150.t1.CDS1;Parent=g1150.t1;
OX101752.1_Tachina_lurida_genome_assembly,_chromosome:_1	AUGUSTUS	exon	27217580	27218655	.	-	.	ID=g1150.t1.exon1;Parent=g1150.t1;
OX101752.1_Tachina_lurida_genome_assembly,_chromosome:_1	AUGUSTUS	intron	27218656	27218712	1	-	.	ID=g1150.t1.intron1;Parent=g1150.t1;
OX101752.1_Tachina_lurida_genome_assembly,_chromosome:_1	AUGUSTUS	CDS	27218713	27218801	1	-	1	ID=g1150.t1.CDS2;Parent=g1150.t1;
OX101752.1_Tachina_lurida_genome_assembly,_chromosome:_1	AUGUSTUS	exon	27218713	27218801	.	-	.	ID=g1150.t1.exon2;Parent=g1150.t1;
OX101752.1_Tachina_lurida_genome_assembly,_chromosome:_1	AUGUSTUS	intron	27218802	27218863	1	-	.	ID=g1150.t1.intron2;Parent=g1150.t1;
OX101752.1_Tachina_lurida_genome_assembly,_chromosome:_1	AUGUSTUS	CDS	27218864	27219021	1	-	0	ID=g1150.t1.CDS3;Parent=g1150.t1;
OX101752.1_Tachina_lurida_genome_assembly,_chromosome:_1	AUGUSTUS	exon	27218864	27219021	.	-	.	ID=g1150.t1.exon3;Parent=g1150.t1;
OX101752.1_Tachina_lurida_genome_assembly,_chromosome:_1	AUGUSTUS	start_codon	27219019	27219021	.	-	0	ID=g1150.t1.start1;Parent=g1150.t1;
OX101752.1_Tachina_lurida_genome_assembly,_chromosome:_1	AUGUSTUS	gene	27221184	27222530	.	-	.	ID=g1151;
OX101752.1_Tachina_lurida_genome_assembly,_chromosome:_1	AUGUSTUS	mRNA	27221184	27222530	1	-	.	ID=g1151.t1;Parent=g1151;
OX101752.1_Tachina_lurida_genome_assembly,_chromosome:_1	AUGUSTUS	stop_codon	27221184	27221186	.	-	0	ID=g1151.t1.stop1;Parent=g1151.t1;
OX101752.1_Tachina_lurida_genome_assembly,_chromosome:_1	AUGUSTUS	CDS	27221184	27221376	1	-	1	ID=g1151.t1.CDS1;Parent=g1151.t1;
OX101752.1_Tachina_lurida_genome_assembly,_chromosome:_1	AUGUSTUS	exon	27221184	27221376	.	-	.	ID=g1151.t1.exon1;Parent=g1151.t1;
OX101752.1_Tachina_lurida_genome_assembly,_chromosome:_1	AUGUSTUS	intron	27221377	27221665	1	-	.	ID=g1151.t1.intron1;Parent=g1151.t1;
OX101752.1_Tachina_lurida_genome_assembly,_chromosome:_1	AUGUSTUS	CDS	27221666	27222126	1	-	0	ID=g1151.t1.CDS2;Parent=g1151.t1;
OX101752.1_Tachina_lurida_genome_assembly,_chromosome:_1	AUGUSTUS	exon	27221666	27222126	.	-	.	ID=g1151.t1.exon2;Parent=g1151.t1;
OX101752.1_Tachina_lurida_genome_assembly,_chromosome:_1	AUGUSTUS	intron	27222127	27222407	1	-	.	ID=g1151.t1.intron2;Parent=g1151.t1;
OX101752.1_Tachina_lurida_genome_assembly,_chromosome:_1	AUGUSTUS	CDS	27222408	27222530	1	-	0	ID=g1151.t1.CDS3;Parent=g1151.t1;
OX101752.1_Tachina_lurida_genome_assembly,_chromosome:_1	AUGUSTUS	exon	27222408	27222530	.	-	.	ID=g1151.t1.exon3;Parent=g1151.t1;
OX101752.1_Tachina_lurida_genome_assembly,_chromosome:_1	AUGUSTUS	start_codon	27222528	27222530	.	-	0	ID=g1151.t1.start1;Parent=g1151.t1;
OX101752.1_Tachina_lurida_genome_assembly,_chromosome:_1	GeneMark.hmm3	mRNA	27221644	27222530	.	-	.	ID=g1151.t2;Parent=g1151;
OX101752.1_Tachina_lurida_genome_assembly,_chromosome:_1	GeneMark.hmm3	stop_codon	27221644	27221646	.	-	0	ID=g1151.t2.stop1;Parent=g1151.t2;
OX101752.1_Tachina_lurida_genome_assembly,_chromosome:_1	GeneMark.hmm3	CDS	27221644	27222126	.	-	0	ID=g1151.t2.CDS1;Parent=g1151.t2;
OX101752.1_Tachina_lurida_genome_assembly,_chromosome:_1	GeneMark.hmm3	exon	27221644	27222126	0	-	.	ID=g1151.t2.exon1;Parent=g1151.t2;
OX101752.1_Tachina_lurida_genome_assembly,_chromosome:_1	GeneMark.hmm3	intron	27222127	27222407	.	-	0	ID=g1151.t2.intron1;Parent=g1151.t2;
OX101752.1_Tachina_lurida_genome_assembly,_chromosome:_1	GeneMark.hmm3	CDS	27222408	27222530	.	-	0	ID=g1151.t2.CDS2;Parent=g1151.t2;
OX101752.1_Tachina_lurida_genome_assembly,_chromosome:_1	GeneMark.hmm3	exon	27222408	27222530	0	-	.	ID=g1151.t2.exon2;Parent=g1151.t2;
OX101752.1_Tachina_lurida_genome_assembly,_chromosome:_1	GeneMark.hmm3	start_codon	27222528	27222530	.	-	0	ID=g1151.t2.start1;Parent=g1151.t2;
OX101752.1_Tachina_lurida_genome_assembly,_chromosome:_1	AUGUSTUS	gene	27223090	27225160	.	-	.	ID=g1152;
OX101752.1_Tachina_lurida_genome_assembly,_chromosome:_1	AUGUSTUS	mRNA	27223090	27225160	1	-	.	ID=g1152.t1;Parent=g1152;
OX101752.1_Tachina_lurida_genome_assembly,_chromosome:_1	AUGUSTUS	stop_codon	27223090	27223092	.	-	0	ID=g1152.t1.stop1;Parent=g1152.t1;
OX101752.1_Tachina_lurida_genome_assembly,_chromosome:_1	AUGUSTUS	CDS	27223090	27223287	1	-	0	ID=g1152.t1.CDS1;Parent=g1152.t1;
OX101752.1_Tachina_lurida_genome_assembly,_chromosome:_1	AUGUSTUS	exon	27223090	27223287	.	-	.	ID=g1152.t1.exon1;Parent=g1152.t1;
OX101752.1_Tachina_lurida_genome_assembly,_chromosome:_1	AUGUSTUS	intron	27223288	27223365	1	-	.	ID=g1152.t1.intron1;Parent=g1152.t1;
OX101752.1_Tachina_lurida_genome_assembly,_chromosome:_1	AUGUSTUS	CDS	27223366	27223934	1	-	2	ID=g1152.t1.CDS2;Parent=g1152.t1;
OX101752.1_Tachina_lurida_genome_assembly,_chromosome:_1	AUGUSTUS	exon	27223366	27223934	.	-	.	ID=g1152.t1.exon2;Parent=g1152.t1;
OX101752.1_Tachina_lurida_genome_assembly,_chromosome:_1	AUGUSTUS	intron	27223935	27224937	1	-	.	ID=g1152.t1.intron2;Parent=g1152.t1;
OX101752.1_Tachina_lurida_genome_assembly,_chromosome:_1	AUGUSTUS	CDS	27224938	27225160	1	-	0	ID=g1152.t1.CDS3;Parent=g1152.t1;
OX101752.1_Tachina_lurida_genome_assembly,_chromosome:_1	AUGUSTUS	exon	27224938	27225160	.	-	.	ID=g1152.t1.exon3;Parent=g1152.t1;
OX101752.1_Tachina_lurida_genome_assembly,_chromosome:_1	AUGUSTUS	start_codon	27225158	27225160	.	-	0	ID=g1152.t1.start1;Parent=g1152.t1;
OX101752.1_Tachina_lurida_genome_assembly,_chromosome:_1	AUGUSTUS	gene	27225990	27227960	.	+	.	ID=g1153;
OX101752.1_Tachina_lurida_genome_assembly,_chromosome:_1	AUGUSTUS	mRNA	27225990	27227960	1	+	.	ID=g1153.t1;Parent=g1153;
OX101752.1_Tachina_lurida_genome_assembly,_chromosome:_1	AUGUSTUS	start_codon	27225990	27225992	.	+	0	ID=g1153.t1.start1;Parent=g1153.t1;
OX101752.1_Tachina_lurida_genome_assembly,_chromosome:_1	AUGUSTUS	CDS	27225990	27226123	1	+	0	ID=g1153.t1.CDS1;Parent=g1153.t1;
OX101752.1_Tachina_lurida_genome_assembly,_chromosome:_1	AUGUSTUS	exon	27225990	27226123	.	+	.	ID=g1153.t1.exon1;Parent=g1153.t1;
OX101752.1_Tachina_lurida_genome_assembly,_chromosome:_1	AUGUSTUS	intron	27226124	27226445	1	+	.	ID=g1153.t1.intron1;Parent=g1153.t1;
OX101752.1_Tachina_lurida_genome_assembly,_chromosome:_1	AUGUSTUS	CDS	27226446	27226907	1	+	1	ID=g1153.t1.CDS2;Parent=g1153.t1;
OX101752.1_Tachina_lurida_genome_assembly,_chromosome:_1	AUGUSTUS	exon	27226446	27226907	.	+	.	ID=g1153.t1.exon2;Parent=g1153.t1;
OX101752.1_Tachina_lurida_genome_assembly,_chromosome:_1	AUGUSTUS	intron	27226908	27227476	1	+	.	ID=g1153.t1.intron2;Parent=g1153.t1;
OX101752.1_Tachina_lurida_genome_assembly,_chromosome:_1	AUGUSTUS	CDS	27227477	27227960	1	+	1	ID=g1153.t1.CDS3;Parent=g1153.t1;
OX101752.1_Tachina_lurida_genome_assembly,_chromosome:_1	AUGUSTUS	exon	27227477	27227960	.	+	.	ID=g1153.t1.exon3;Parent=g1153.t1;
OX101752.1_Tachina_lurida_genome_assembly,_chromosome:_1	AUGUSTUS	stop_codon	27227958	27227960	.	+	0	ID=g1153.t1.stop1;Parent=g1153.t1;
OX101752.1_Tachina_lurida_genome_assembly,_chromosome:_1	AUGUSTUS	gene	27228330	27229632	.	-	.	ID=g1154;
OX101752.1_Tachina_lurida_genome_assembly,_chromosome:_1	AUGUSTUS	mRNA	27228330	27229632	1	-	.	ID=g1154.t1;Parent=g1154;
OX101752.1_Tachina_lurida_genome_assembly,_chromosome:_1	AUGUSTUS	stop_codon	27228330	27228332	.	-	0	ID=g1154.t1.stop1;Parent=g1154.t1;
OX101752.1_Tachina_lurida_genome_assembly,_chromosome:_1	AUGUSTUS	CDS	27228330	27228404	1	-	0	ID=g1154.t1.CDS1;Parent=g1154.t1;
OX101752.1_Tachina_lurida_genome_assembly,_chromosome:_1	AUGUSTUS	exon	27228330	27228404	.	-	.	ID=g1154.t1.exon1;Parent=g1154.t1;
OX101752.1_Tachina_lurida_genome_assembly,_chromosome:_1	AUGUSTUS	intron	27228405	27228479	1	-	.	ID=g1154.t1.intron1;Parent=g1154.t1;
OX101752.1_Tachina_lurida_genome_assembly,_chromosome:_1	AUGUSTUS	CDS	27228480	27228881	1	-	0	ID=g1154.t1.CDS2;Parent=g1154.t1;
OX101752.1_Tachina_lurida_genome_assembly,_chromosome:_1	AUGUSTUS	exon	27228480	27228881	.	-	.	ID=g1154.t1.exon2;Parent=g1154.t1;
OX101752.1_Tachina_lurida_genome_assembly,_chromosome:_1	AUGUSTUS	intron	27228882	27228956	1	-	.	ID=g1154.t1.intron2;Parent=g1154.t1;
OX101752.1_Tachina_lurida_genome_assembly,_chromosome:_1	AUGUSTUS	CDS	27228957	27229232	1	-	0	ID=g1154.t1.CDS3;Parent=g1154.t1;
OX101752.1_Tachina_lurida_genome_assembly,_chromosome:_1	AUGUSTUS	exon	27228957	27229232	.	-	.	ID=g1154.t1.exon3;Parent=g1154.t1;
OX101752.1_Tachina_lurida_genome_assembly,_chromosome:_1	AUGUSTUS	intron	27229233	27229337	1	-	.	ID=g1154.t1.intron3;Parent=g1154.t1;
OX101752.1_Tachina_lurida_genome_assembly,_chromosome:_1	AUGUSTUS	CDS	27229338	27229484	1	-	0	ID=g1154.t1.CDS4;Parent=g1154.t1;
OX101752.1_Tachina_lurida_genome_assembly,_chromosome:_1	AUGUSTUS	exon	27229338	27229484	.	-	.	ID=g1154.t1.exon4;Parent=g1154.t1;
OX101752.1_Tachina_lurida_genome_assembly,_chromosome:_1	AUGUSTUS	intron	27229485	27229551	1	-	.	ID=g1154.t1.intron4;Parent=g1154.t1;
OX101752.1_Tachina_lurida_genome_assembly,_chromosome:_1	AUGUSTUS	CDS	27229552	27229632	1	-	0	ID=g1154.t1.CDS5;Parent=g1154.t1;
OX101752.1_Tachina_lurida_genome_assembly,_chromosome:_1	AUGUSTUS	exon	27229552	27229632	.	-	.	ID=g1154.t1.exon5;Parent=g1154.t1;
OX101752.1_Tachina_lurida_genome_assembly,_chromosome:_1	AUGUSTUS	start_codon	27229630	27229632	.	-	0	ID=g1154.t1.start1;Parent=g1154.t1;
OX101752.1_Tachina_lurida_genome_assembly,_chromosome:_1	AUGUSTUS	gene	27230510	27234320	.	+	.	ID=g1155;
OX101752.1_Tachina_lurida_genome_assembly,_chromosome:_1	AUGUSTUS	mRNA	27230510	27234320	1	+	.	ID=g1155.t1;Parent=g1155;
OX101752.1_Tachina_lurida_genome_assembly,_chromosome:_1	AUGUSTUS	start_codon	27230510	27230512	.	+	0	ID=g1155.t1.start1;Parent=g1155.t1;
OX101752.1_Tachina_lurida_genome_assembly,_chromosome:_1	AUGUSTUS	CDS	27230510	27230619	1	+	0	ID=g1155.t1.CDS1;Parent=g1155.t1;
OX101752.1_Tachina_lurida_genome_assembly,_chromosome:_1	AUGUSTUS	exon	27230510	27230619	.	+	.	ID=g1155.t1.exon1;Parent=g1155.t1;
OX101752.1_Tachina_lurida_genome_assembly,_chromosome:_1	AUGUSTUS	intron	27230620	27233513	1	+	.	ID=g1155.t1.intron1;Parent=g1155.t1;
OX101752.1_Tachina_lurida_genome_assembly,_chromosome:_1	AUGUSTUS	CDS	27233514	27233852	1	+	1	ID=g1155.t1.CDS2;Parent=g1155.t1;
OX101752.1_Tachina_lurida_genome_assembly,_chromosome:_1	AUGUSTUS	exon	27233514	27233852	.	+	.	ID=g1155.t1.exon2;Parent=g1155.t1;
OX101752.1_Tachina_lurida_genome_assembly,_chromosome:_1	AUGUSTUS	intron	27233853	27233911	1	+	.	ID=g1155.t1.intron2;Parent=g1155.t1;
OX101752.1_Tachina_lurida_genome_assembly,_chromosome:_1	AUGUSTUS	CDS	27233912	27234074	1	+	1	ID=g1155.t1.CDS3;Parent=g1155.t1;
OX101752.1_Tachina_lurida_genome_assembly,_chromosome:_1	AUGUSTUS	exon	27233912	27234074	.	+	.	ID=g1155.t1.exon3;Parent=g1155.t1;
OX101752.1_Tachina_lurida_genome_assembly,_chromosome:_1	AUGUSTUS	intron	27234075	27234143	1	+	.	ID=g1155.t1.intron3;Parent=g1155.t1;
OX101752.1_Tachina_lurida_genome_assembly,_chromosome:_1	AUGUSTUS	CDS	27234144	27234320	1	+	0	ID=g1155.t1.CDS4;Parent=g1155.t1;
OX101752.1_Tachina_lurida_genome_assembly,_chromosome:_1	AUGUSTUS	exon	27234144	27234320	.	+	.	ID=g1155.t1.exon4;Parent=g1155.t1;
OX101752.1_Tachina_lurida_genome_assembly,_chromosome:_1	AUGUSTUS	stop_codon	27234318	27234320	.	+	0	ID=g1155.t1.stop1;Parent=g1155.t1;
OX101752.1_Tachina_lurida_genome_assembly,_chromosome:_1	AUGUSTUS	gene	27234345	27239223	.	-	.	ID=g1156;
OX101752.1_Tachina_lurida_genome_assembly,_chromosome:_1	AUGUSTUS	mRNA	27234345	27239223	1	-	.	ID=g1156.t1;Parent=g1156;
OX101752.1_Tachina_lurida_genome_assembly,_chromosome:_1	AUGUSTUS	stop_codon	27234345	27234347	.	-	0	ID=g1156.t1.stop1;Parent=g1156.t1;
OX101752.1_Tachina_lurida_genome_assembly,_chromosome:_1	AUGUSTUS	CDS	27234345	27234510	1	-	1	ID=g1156.t1.CDS1;Parent=g1156.t1;
OX101752.1_Tachina_lurida_genome_assembly,_chromosome:_1	AUGUSTUS	exon	27234345	27234510	.	-	.	ID=g1156.t1.exon1;Parent=g1156.t1;
OX101752.1_Tachina_lurida_genome_assembly,_chromosome:_1	AUGUSTUS	intron	27234511	27234567	1	-	.	ID=g1156.t1.intron1;Parent=g1156.t1;
OX101752.1_Tachina_lurida_genome_assembly,_chromosome:_1	AUGUSTUS	CDS	27234568	27234738	1	-	1	ID=g1156.t1.CDS2;Parent=g1156.t1;
OX101752.1_Tachina_lurida_genome_assembly,_chromosome:_1	AUGUSTUS	exon	27234568	27234738	.	-	.	ID=g1156.t1.exon2;Parent=g1156.t1;
OX101752.1_Tachina_lurida_genome_assembly,_chromosome:_1	AUGUSTUS	intron	27234739	27234789	1	-	.	ID=g1156.t1.intron2;Parent=g1156.t1;
OX101752.1_Tachina_lurida_genome_assembly,_chromosome:_1	AUGUSTUS	CDS	27234790	27235544	1	-	0	ID=g1156.t1.CDS3;Parent=g1156.t1;
OX101752.1_Tachina_lurida_genome_assembly,_chromosome:_1	AUGUSTUS	exon	27234790	27235544	.	-	.	ID=g1156.t1.exon3;Parent=g1156.t1;
OX101752.1_Tachina_lurida_genome_assembly,_chromosome:_1	AUGUSTUS	intron	27235545	27235763	1	-	.	ID=g1156.t1.intron3;Parent=g1156.t1;
OX101752.1_Tachina_lurida_genome_assembly,_chromosome:_1	AUGUSTUS	CDS	27235764	27235917	1	-	1	ID=g1156.t1.CDS4;Parent=g1156.t1;
OX101752.1_Tachina_lurida_genome_assembly,_chromosome:_1	AUGUSTUS	exon	27235764	27235917	.	-	.	ID=g1156.t1.exon4;Parent=g1156.t1;
OX101752.1_Tachina_lurida_genome_assembly,_chromosome:_1	AUGUSTUS	intron	27235918	27235978	1	-	.	ID=g1156.t1.intron4;Parent=g1156.t1;
OX101752.1_Tachina_lurida_genome_assembly,_chromosome:_1	AUGUSTUS	CDS	27235979	27236388	1	-	0	ID=g1156.t1.CDS5;Parent=g1156.t1;
OX101752.1_Tachina_lurida_genome_assembly,_chromosome:_1	AUGUSTUS	exon	27235979	27236388	.	-	.	ID=g1156.t1.exon5;Parent=g1156.t1;
OX101752.1_Tachina_lurida_genome_assembly,_chromosome:_1	AUGUSTUS	intron	27236389	27238392	1	-	.	ID=g1156.t1.intron5;Parent=g1156.t1;
OX101752.1_Tachina_lurida_genome_assembly,_chromosome:_1	AUGUSTUS	CDS	27238393	27239223	1	-	0	ID=g1156.t1.CDS6;Parent=g1156.t1;
OX101752.1_Tachina_lurida_genome_assembly,_chromosome:_1	AUGUSTUS	exon	27238393	27239223	.	-	.	ID=g1156.t1.exon6;Parent=g1156.t1;
OX101752.1_Tachina_lurida_genome_assembly,_chromosome:_1	AUGUSTUS	start_codon	27239221	27239223	.	-	0	ID=g1156.t1.start1;Parent=g1156.t1;
OX101752.1_Tachina_lurida_genome_assembly,_chromosome:_1	AUGUSTUS	gene	27247614	27265852	.	-	.	ID=g1157;
OX101752.1_Tachina_lurida_genome_assembly,_chromosome:_1	AUGUSTUS	mRNA	27247614	27265852	0.46	-	.	ID=g1157.t1;Parent=g1157;
OX101752.1_Tachina_lurida_genome_assembly,_chromosome:_1	AUGUSTUS	stop_codon	27247614	27247616	.	-	0	ID=g1157.t1.stop1;Parent=g1157.t1;
OX101752.1_Tachina_lurida_genome_assembly,_chromosome:_1	AUGUSTUS	CDS	27247614	27247790	1	-	0	ID=g1157.t1.CDS1;Parent=g1157.t1;
OX101752.1_Tachina_lurida_genome_assembly,_chromosome:_1	AUGUSTUS	exon	27247614	27247790	.	-	.	ID=g1157.t1.exon1;Parent=g1157.t1;
OX101752.1_Tachina_lurida_genome_assembly,_chromosome:_1	AUGUSTUS	intron	27247791	27249092	1	-	.	ID=g1157.t1.intron1;Parent=g1157.t1;
OX101752.1_Tachina_lurida_genome_assembly,_chromosome:_1	AUGUSTUS	CDS	27249093	27249179	1	-	0	ID=g1157.t1.CDS2;Parent=g1157.t1;
OX101752.1_Tachina_lurida_genome_assembly,_chromosome:_1	AUGUSTUS	exon	27249093	27249179	.	-	.	ID=g1157.t1.exon2;Parent=g1157.t1;
OX101752.1_Tachina_lurida_genome_assembly,_chromosome:_1	AUGUSTUS	intron	27249180	27249248	1	-	.	ID=g1157.t1.intron2;Parent=g1157.t1;
OX101752.1_Tachina_lurida_genome_assembly,_chromosome:_1	AUGUSTUS	CDS	27249249	27249444	1	-	1	ID=g1157.t1.CDS3;Parent=g1157.t1;
OX101752.1_Tachina_lurida_genome_assembly,_chromosome:_1	AUGUSTUS	exon	27249249	27249444	.	-	.	ID=g1157.t1.exon3;Parent=g1157.t1;
OX101752.1_Tachina_lurida_genome_assembly,_chromosome:_1	AUGUSTUS	intron	27249445	27250601	1	-	.	ID=g1157.t1.intron3;Parent=g1157.t1;
OX101752.1_Tachina_lurida_genome_assembly,_chromosome:_1	AUGUSTUS	CDS	27250602	27250763	1	-	1	ID=g1157.t1.CDS4;Parent=g1157.t1;
OX101752.1_Tachina_lurida_genome_assembly,_chromosome:_1	AUGUSTUS	exon	27250602	27250763	.	-	.	ID=g1157.t1.exon4;Parent=g1157.t1;
OX101752.1_Tachina_lurida_genome_assembly,_chromosome:_1	AUGUSTUS	intron	27250764	27250837	1	-	.	ID=g1157.t1.intron4;Parent=g1157.t1;
OX101752.1_Tachina_lurida_genome_assembly,_chromosome:_1	AUGUSTUS	CDS	27250838	27251106	1	-	0	ID=g1157.t1.CDS5;Parent=g1157.t1;
OX101752.1_Tachina_lurida_genome_assembly,_chromosome:_1	AUGUSTUS	exon	27250838	27251106	.	-	.	ID=g1157.t1.exon5;Parent=g1157.t1;
OX101752.1_Tachina_lurida_genome_assembly,_chromosome:_1	AUGUSTUS	intron	27251107	27251823	1	-	.	ID=g1157.t1.intron5;Parent=g1157.t1;
OX101752.1_Tachina_lurida_genome_assembly,_chromosome:_1	AUGUSTUS	CDS	27251824	27252043	1	-	1	ID=g1157.t1.CDS6;Parent=g1157.t1;
OX101752.1_Tachina_lurida_genome_assembly,_chromosome:_1	AUGUSTUS	exon	27251824	27252043	.	-	.	ID=g1157.t1.exon6;Parent=g1157.t1;
OX101752.1_Tachina_lurida_genome_assembly,_chromosome:_1	AUGUSTUS	intron	27252044	27252109	1	-	.	ID=g1157.t1.intron6;Parent=g1157.t1;
OX101752.1_Tachina_lurida_genome_assembly,_chromosome:_1	AUGUSTUS	CDS	27252110	27252798	1	-	0	ID=g1157.t1.CDS7;Parent=g1157.t1;
OX101752.1_Tachina_lurida_genome_assembly,_chromosome:_1	AUGUSTUS	exon	27252110	27252798	.	-	.	ID=g1157.t1.exon7;Parent=g1157.t1;
OX101752.1_Tachina_lurida_genome_assembly,_chromosome:_1	AUGUSTUS	intron	27252799	27254023	1	-	.	ID=g1157.t1.intron7;Parent=g1157.t1;
OX101752.1_Tachina_lurida_genome_assembly,_chromosome:_1	AUGUSTUS	CDS	27254024	27254907	0.84	-	2	ID=g1157.t1.CDS8;Parent=g1157.t1;
OX101752.1_Tachina_lurida_genome_assembly,_chromosome:_1	AUGUSTUS	exon	27254024	27254907	.	-	.	ID=g1157.t1.exon8;Parent=g1157.t1;
OX101752.1_Tachina_lurida_genome_assembly,_chromosome:_1	AUGUSTUS	intron	27254908	27265764	0.46	-	.	ID=g1157.t1.intron8;Parent=g1157.t1;
OX101752.1_Tachina_lurida_genome_assembly,_chromosome:_1	AUGUSTUS	CDS	27265765	27265852	0.46	-	0	ID=g1157.t1.CDS9;Parent=g1157.t1;
OX101752.1_Tachina_lurida_genome_assembly,_chromosome:_1	AUGUSTUS	exon	27265765	27265852	.	-	.	ID=g1157.t1.exon9;Parent=g1157.t1;
OX101752.1_Tachina_lurida_genome_assembly,_chromosome:_1	AUGUSTUS	start_codon	27265850	27265852	.	-	0	ID=g1157.t1.start1;Parent=g1157.t1;
OX101752.1_Tachina_lurida_genome_assembly,_chromosome:_1	AUGUSTUS	gene	27280314	27281582	.	-	.	ID=g1158;
OX101752.1_Tachina_lurida_genome_assembly,_chromosome:_1	AUGUSTUS	mRNA	27280314	27281582	1	-	.	ID=g1158.t1;Parent=g1158;
OX101752.1_Tachina_lurida_genome_assembly,_chromosome:_1	AUGUSTUS	stop_codon	27280314	27280316	.	-	0	ID=g1158.t1.stop1;Parent=g1158.t1;
OX101752.1_Tachina_lurida_genome_assembly,_chromosome:_1	AUGUSTUS	CDS	27280314	27281582	1	-	0	ID=g1158.t1.CDS1;Parent=g1158.t1;
OX101752.1_Tachina_lurida_genome_assembly,_chromosome:_1	AUGUSTUS	exon	27280314	27281582	.	-	.	ID=g1158.t1.exon1;Parent=g1158.t1;
OX101752.1_Tachina_lurida_genome_assembly,_chromosome:_1	AUGUSTUS	start_codon	27281580	27281582	.	-	0	ID=g1158.t1.start1;Parent=g1158.t1;
OX101752.1_Tachina_lurida_genome_assembly,_chromosome:_1	AUGUSTUS	gene	27324101	27334120	.	+	.	ID=g1159;
OX101752.1_Tachina_lurida_genome_assembly,_chromosome:_1	AUGUSTUS	mRNA	27324101	27334120	1	+	.	ID=g1159.t1;Parent=g1159;
OX101752.1_Tachina_lurida_genome_assembly,_chromosome:_1	AUGUSTUS	start_codon	27324101	27324103	.	+	0	ID=g1159.t1.start1;Parent=g1159.t1;
OX101752.1_Tachina_lurida_genome_assembly,_chromosome:_1	AUGUSTUS	CDS	27324101	27324667	1	+	0	ID=g1159.t1.CDS1;Parent=g1159.t1;
OX101752.1_Tachina_lurida_genome_assembly,_chromosome:_1	AUGUSTUS	exon	27324101	27324667	.	+	.	ID=g1159.t1.exon1;Parent=g1159.t1;
OX101752.1_Tachina_lurida_genome_assembly,_chromosome:_1	AUGUSTUS	intron	27324668	27324753	1	+	.	ID=g1159.t1.intron1;Parent=g1159.t1;
OX101752.1_Tachina_lurida_genome_assembly,_chromosome:_1	AUGUSTUS	CDS	27324754	27326370	1	+	0	ID=g1159.t1.CDS2;Parent=g1159.t1;
OX101752.1_Tachina_lurida_genome_assembly,_chromosome:_1	AUGUSTUS	exon	27324754	27326370	.	+	.	ID=g1159.t1.exon2;Parent=g1159.t1;
OX101752.1_Tachina_lurida_genome_assembly,_chromosome:_1	AUGUSTUS	intron	27326371	27329320	1	+	.	ID=g1159.t1.intron2;Parent=g1159.t1;
OX101752.1_Tachina_lurida_genome_assembly,_chromosome:_1	AUGUSTUS	CDS	27329321	27330078	1	+	0	ID=g1159.t1.CDS3;Parent=g1159.t1;
OX101752.1_Tachina_lurida_genome_assembly,_chromosome:_1	AUGUSTUS	exon	27329321	27330078	.	+	.	ID=g1159.t1.exon3;Parent=g1159.t1;
OX101752.1_Tachina_lurida_genome_assembly,_chromosome:_1	AUGUSTUS	intron	27330079	27330137	1	+	.	ID=g1159.t1.intron3;Parent=g1159.t1;
OX101752.1_Tachina_lurida_genome_assembly,_chromosome:_1	AUGUSTUS	CDS	27330138	27330554	1	+	1	ID=g1159.t1.CDS4;Parent=g1159.t1;
OX101752.1_Tachina_lurida_genome_assembly,_chromosome:_1	AUGUSTUS	exon	27330138	27330554	.	+	.	ID=g1159.t1.exon4;Parent=g1159.t1;
OX101752.1_Tachina_lurida_genome_assembly,_chromosome:_1	AUGUSTUS	intron	27330555	27330614	1	+	.	ID=g1159.t1.intron4;Parent=g1159.t1;
OX101752.1_Tachina_lurida_genome_assembly,_chromosome:_1	AUGUSTUS	CDS	27330615	27330973	1	+	1	ID=g1159.t1.CDS5;Parent=g1159.t1;
OX101752.1_Tachina_lurida_genome_assembly,_chromosome:_1	AUGUSTUS	exon	27330615	27330973	.	+	.	ID=g1159.t1.exon5;Parent=g1159.t1;
OX101752.1_Tachina_lurida_genome_assembly,_chromosome:_1	AUGUSTUS	intron	27330974	27334052	1	+	.	ID=g1159.t1.intron5;Parent=g1159.t1;
OX101752.1_Tachina_lurida_genome_assembly,_chromosome:_1	AUGUSTUS	CDS	27334053	27334120	1	+	2	ID=g1159.t1.CDS6;Parent=g1159.t1;
OX101752.1_Tachina_lurida_genome_assembly,_chromosome:_1	AUGUSTUS	exon	27334053	27334120	.	+	.	ID=g1159.t1.exon6;Parent=g1159.t1;
OX101752.1_Tachina_lurida_genome_assembly,_chromosome:_1	AUGUSTUS	stop_codon	27334118	27334120	.	+	0	ID=g1159.t1.stop1;Parent=g1159.t1;
OX101752.1_Tachina_lurida_genome_assembly,_chromosome:_1	AUGUSTUS	gene	27337151	27337717	.	-	.	ID=g1160;
OX101752.1_Tachina_lurida_genome_assembly,_chromosome:_1	AUGUSTUS	mRNA	27337151	27337717	1	-	.	ID=g1160.t1;Parent=g1160;
OX101752.1_Tachina_lurida_genome_assembly,_chromosome:_1	AUGUSTUS	stop_codon	27337151	27337153	.	-	0	ID=g1160.t1.stop1;Parent=g1160.t1;
OX101752.1_Tachina_lurida_genome_assembly,_chromosome:_1	AUGUSTUS	CDS	27337151	27337717	1	-	0	ID=g1160.t1.CDS1;Parent=g1160.t1;
OX101752.1_Tachina_lurida_genome_assembly,_chromosome:_1	AUGUSTUS	exon	27337151	27337717	.	-	.	ID=g1160.t1.exon1;Parent=g1160.t1;
OX101752.1_Tachina_lurida_genome_assembly,_chromosome:_1	AUGUSTUS	start_codon	27337715	27337717	.	-	0	ID=g1160.t1.start1;Parent=g1160.t1;
OX101752.1_Tachina_lurida_genome_assembly,_chromosome:_1	AUGUSTUS	gene	27338116	27339185	.	-	.	ID=g1161;
OX101752.1_Tachina_lurida_genome_assembly,_chromosome:_1	AUGUSTUS	mRNA	27338116	27339185	0.62	-	.	ID=g1161.t1;Parent=g1161;
OX101752.1_Tachina_lurida_genome_assembly,_chromosome:_1	AUGUSTUS	stop_codon	27338116	27338118	.	-	0	ID=g1161.t1.stop1;Parent=g1161.t1;
OX101752.1_Tachina_lurida_genome_assembly,_chromosome:_1	AUGUSTUS	CDS	27338116	27338187	0.96	-	0	ID=g1161.t1.CDS1;Parent=g1161.t1;
OX101752.1_Tachina_lurida_genome_assembly,_chromosome:_1	AUGUSTUS	exon	27338116	27338187	.	-	.	ID=g1161.t1.exon1;Parent=g1161.t1;
OX101752.1_Tachina_lurida_genome_assembly,_chromosome:_1	AUGUSTUS	intron	27338188	27338336	0.95	-	.	ID=g1161.t1.intron1;Parent=g1161.t1;
OX101752.1_Tachina_lurida_genome_assembly,_chromosome:_1	AUGUSTUS	CDS	27338337	27339185	0.64	-	0	ID=g1161.t1.CDS2;Parent=g1161.t1;
OX101752.1_Tachina_lurida_genome_assembly,_chromosome:_1	AUGUSTUS	exon	27338337	27339185	.	-	.	ID=g1161.t1.exon2;Parent=g1161.t1;
OX101752.1_Tachina_lurida_genome_assembly,_chromosome:_1	AUGUSTUS	start_codon	27339183	27339185	.	-	0	ID=g1161.t1.start1;Parent=g1161.t1;
OX101752.1_Tachina_lurida_genome_assembly,_chromosome:_1	AUGUSTUS	gene	27340215	27341102	.	-	.	ID=g1162;
OX101752.1_Tachina_lurida_genome_assembly,_chromosome:_1	AUGUSTUS	mRNA	27340215	27341102	0.62	-	.	ID=g1162.t1;Parent=g1162;
OX101752.1_Tachina_lurida_genome_assembly,_chromosome:_1	AUGUSTUS	stop_codon	27340215	27340217	.	-	0	ID=g1162.t1.stop1;Parent=g1162.t1;
OX101752.1_Tachina_lurida_genome_assembly,_chromosome:_1	AUGUSTUS	CDS	27340215	27341102	0.62	-	0	ID=g1162.t1.CDS1;Parent=g1162.t1;
OX101752.1_Tachina_lurida_genome_assembly,_chromosome:_1	AUGUSTUS	exon	27340215	27341102	.	-	.	ID=g1162.t1.exon1;Parent=g1162.t1;
OX101752.1_Tachina_lurida_genome_assembly,_chromosome:_1	AUGUSTUS	start_codon	27341100	27341102	.	-	0	ID=g1162.t1.start1;Parent=g1162.t1;
OX101752.1_Tachina_lurida_genome_assembly,_chromosome:_1	AUGUSTUS	gene	27387703	27411607	.	+	.	ID=g1163;
OX101752.1_Tachina_lurida_genome_assembly,_chromosome:_1	AUGUSTUS	mRNA	27387703	27411607	1	+	.	ID=g1163.t1;Parent=g1163;
OX101752.1_Tachina_lurida_genome_assembly,_chromosome:_1	AUGUSTUS	start_codon	27387703	27387705	.	+	0	ID=g1163.t1.start1;Parent=g1163.t1;
OX101752.1_Tachina_lurida_genome_assembly,_chromosome:_1	AUGUSTUS	CDS	27387703	27391895	1	+	0	ID=g1163.t1.CDS1;Parent=g1163.t1;
OX101752.1_Tachina_lurida_genome_assembly,_chromosome:_1	AUGUSTUS	exon	27387703	27391895	.	+	.	ID=g1163.t1.exon1;Parent=g1163.t1;
OX101752.1_Tachina_lurida_genome_assembly,_chromosome:_1	AUGUSTUS	intron	27391896	27392993	1	+	.	ID=g1163.t1.intron1;Parent=g1163.t1;
OX101752.1_Tachina_lurida_genome_assembly,_chromosome:_1	AUGUSTUS	CDS	27392994	27393090	1	+	1	ID=g1163.t1.CDS2;Parent=g1163.t1;
OX101752.1_Tachina_lurida_genome_assembly,_chromosome:_1	AUGUSTUS	exon	27392994	27393090	.	+	.	ID=g1163.t1.exon2;Parent=g1163.t1;
OX101752.1_Tachina_lurida_genome_assembly,_chromosome:_1	AUGUSTUS	intron	27393091	27406960	1	+	.	ID=g1163.t1.intron2;Parent=g1163.t1;
OX101752.1_Tachina_lurida_genome_assembly,_chromosome:_1	AUGUSTUS	CDS	27406961	27407544	1	+	0	ID=g1163.t1.CDS3;Parent=g1163.t1;
OX101752.1_Tachina_lurida_genome_assembly,_chromosome:_1	AUGUSTUS	exon	27406961	27407544	.	+	.	ID=g1163.t1.exon3;Parent=g1163.t1;
OX101752.1_Tachina_lurida_genome_assembly,_chromosome:_1	AUGUSTUS	intron	27407545	27411372	1	+	.	ID=g1163.t1.intron3;Parent=g1163.t1;
OX101752.1_Tachina_lurida_genome_assembly,_chromosome:_1	AUGUSTUS	CDS	27411373	27411607	1	+	1	ID=g1163.t1.CDS4;Parent=g1163.t1;
OX101752.1_Tachina_lurida_genome_assembly,_chromosome:_1	AUGUSTUS	exon	27411373	27411607	.	+	.	ID=g1163.t1.exon4;Parent=g1163.t1;
OX101752.1_Tachina_lurida_genome_assembly,_chromosome:_1	AUGUSTUS	stop_codon	27411605	27411607	.	+	0	ID=g1163.t1.stop1;Parent=g1163.t1;
OX101752.1_Tachina_lurida_genome_assembly,_chromosome:_1	AUGUSTUS	gene	27431497	27434378	.	-	.	ID=g1164;
OX101752.1_Tachina_lurida_genome_assembly,_chromosome:_1	AUGUSTUS	mRNA	27431497	27434378	1	-	.	ID=g1164.t1;Parent=g1164;
OX101752.1_Tachina_lurida_genome_assembly,_chromosome:_1	AUGUSTUS	stop_codon	27431497	27431499	.	-	0	ID=g1164.t1.stop1;Parent=g1164.t1;
OX101752.1_Tachina_lurida_genome_assembly,_chromosome:_1	AUGUSTUS	CDS	27431497	27431975	1	-	2	ID=g1164.t1.CDS1;Parent=g1164.t1;
OX101752.1_Tachina_lurida_genome_assembly,_chromosome:_1	AUGUSTUS	exon	27431497	27431975	.	-	.	ID=g1164.t1.exon1;Parent=g1164.t1;
OX101752.1_Tachina_lurida_genome_assembly,_chromosome:_1	AUGUSTUS	intron	27431976	27432050	1	-	.	ID=g1164.t1.intron1;Parent=g1164.t1;
OX101752.1_Tachina_lurida_genome_assembly,_chromosome:_1	AUGUSTUS	CDS	27432051	27432472	1	-	1	ID=g1164.t1.CDS2;Parent=g1164.t1;
OX101752.1_Tachina_lurida_genome_assembly,_chromosome:_1	AUGUSTUS	exon	27432051	27432472	.	-	.	ID=g1164.t1.exon2;Parent=g1164.t1;
OX101752.1_Tachina_lurida_genome_assembly,_chromosome:_1	AUGUSTUS	intron	27432473	27433764	1	-	.	ID=g1164.t1.intron2;Parent=g1164.t1;
OX101752.1_Tachina_lurida_genome_assembly,_chromosome:_1	AUGUSTUS	CDS	27433765	27434378	1	-	0	ID=g1164.t1.CDS3;Parent=g1164.t1;
OX101752.1_Tachina_lurida_genome_assembly,_chromosome:_1	AUGUSTUS	exon	27433765	27434378	.	-	.	ID=g1164.t1.exon3;Parent=g1164.t1;
OX101752.1_Tachina_lurida_genome_assembly,_chromosome:_1	AUGUSTUS	start_codon	27434376	27434378	.	-	0	ID=g1164.t1.start1;Parent=g1164.t1;
OX101752.1_Tachina_lurida_genome_assembly,_chromosome:_1	AUGUSTUS	gene	27438081	27438618	.	+	.	ID=g1165;
OX101752.1_Tachina_lurida_genome_assembly,_chromosome:_1	AUGUSTUS	mRNA	27438081	27438618	1	+	.	ID=g1165.t1;Parent=g1165;
OX101752.1_Tachina_lurida_genome_assembly,_chromosome:_1	AUGUSTUS	start_codon	27438081	27438083	.	+	0	ID=g1165.t1.start1;Parent=g1165.t1;
OX101752.1_Tachina_lurida_genome_assembly,_chromosome:_1	AUGUSTUS	CDS	27438081	27438189	1	+	0	ID=g1165.t1.CDS1;Parent=g1165.t1;
OX101752.1_Tachina_lurida_genome_assembly,_chromosome:_1	AUGUSTUS	exon	27438081	27438189	.	+	.	ID=g1165.t1.exon1;Parent=g1165.t1;
OX101752.1_Tachina_lurida_genome_assembly,_chromosome:_1	AUGUSTUS	intron	27438190	27438250	1	+	.	ID=g1165.t1.intron1;Parent=g1165.t1;
OX101752.1_Tachina_lurida_genome_assembly,_chromosome:_1	AUGUSTUS	CDS	27438251	27438618	1	+	2	ID=g1165.t1.CDS2;Parent=g1165.t1;
OX101752.1_Tachina_lurida_genome_assembly,_chromosome:_1	AUGUSTUS	exon	27438251	27438618	.	+	.	ID=g1165.t1.exon2;Parent=g1165.t1;
OX101752.1_Tachina_lurida_genome_assembly,_chromosome:_1	AUGUSTUS	stop_codon	27438616	27438618	.	+	0	ID=g1165.t1.stop1;Parent=g1165.t1;
OX101752.1_Tachina_lurida_genome_assembly,_chromosome:_1	AUGUSTUS	gene	27438666	27439540	.	-	.	ID=g1166;
OX101752.1_Tachina_lurida_genome_assembly,_chromosome:_1	AUGUSTUS	mRNA	27438666	27439540	1	-	.	ID=g1166.t1;Parent=g1166;
OX101752.1_Tachina_lurida_genome_assembly,_chromosome:_1	AUGUSTUS	stop_codon	27438666	27438668	.	-	0	ID=g1166.t1.stop1;Parent=g1166.t1;
OX101752.1_Tachina_lurida_genome_assembly,_chromosome:_1	AUGUSTUS	CDS	27438666	27439154	1	-	0	ID=g1166.t1.CDS1;Parent=g1166.t1;
OX101752.1_Tachina_lurida_genome_assembly,_chromosome:_1	AUGUSTUS	exon	27438666	27439154	.	-	.	ID=g1166.t1.exon1;Parent=g1166.t1;
OX101752.1_Tachina_lurida_genome_assembly,_chromosome:_1	AUGUSTUS	intron	27439155	27439294	1	-	.	ID=g1166.t1.intron1;Parent=g1166.t1;
OX101752.1_Tachina_lurida_genome_assembly,_chromosome:_1	AUGUSTUS	CDS	27439295	27439391	1	-	1	ID=g1166.t1.CDS2;Parent=g1166.t1;
OX101752.1_Tachina_lurida_genome_assembly,_chromosome:_1	AUGUSTUS	exon	27439295	27439391	.	-	.	ID=g1166.t1.exon2;Parent=g1166.t1;
OX101752.1_Tachina_lurida_genome_assembly,_chromosome:_1	AUGUSTUS	intron	27439392	27439460	1	-	.	ID=g1166.t1.intron2;Parent=g1166.t1;
OX101752.1_Tachina_lurida_genome_assembly,_chromosome:_1	AUGUSTUS	CDS	27439461	27439540	1	-	0	ID=g1166.t1.CDS3;Parent=g1166.t1;
OX101752.1_Tachina_lurida_genome_assembly,_chromosome:_1	AUGUSTUS	exon	27439461	27439540	.	-	.	ID=g1166.t1.exon3;Parent=g1166.t1;
OX101752.1_Tachina_lurida_genome_assembly,_chromosome:_1	AUGUSTUS	start_codon	27439538	27439540	.	-	0	ID=g1166.t1.start1;Parent=g1166.t1;
OX101752.1_Tachina_lurida_genome_assembly,_chromosome:_1	AUGUSTUS	gene	27454550	27466875	.	+	.	ID=g1167;
OX101752.1_Tachina_lurida_genome_assembly,_chromosome:_1	AUGUSTUS	mRNA	27454550	27466875	0.34	+	.	ID=g1167.t1;Parent=g1167;
OX101752.1_Tachina_lurida_genome_assembly,_chromosome:_1	AUGUSTUS	start_codon	27454550	27454552	.	+	0	ID=g1167.t1.start1;Parent=g1167.t1;
OX101752.1_Tachina_lurida_genome_assembly,_chromosome:_1	AUGUSTUS	CDS	27454550	27454760	1	+	0	ID=g1167.t1.CDS1;Parent=g1167.t1;
OX101752.1_Tachina_lurida_genome_assembly,_chromosome:_1	AUGUSTUS	exon	27454550	27454760	.	+	.	ID=g1167.t1.exon1;Parent=g1167.t1;
OX101752.1_Tachina_lurida_genome_assembly,_chromosome:_1	AUGUSTUS	intron	27454761	27464315	1	+	.	ID=g1167.t1.intron1;Parent=g1167.t1;
OX101752.1_Tachina_lurida_genome_assembly,_chromosome:_1	AUGUSTUS	CDS	27464316	27464587	1	+	2	ID=g1167.t1.CDS2;Parent=g1167.t1;
OX101752.1_Tachina_lurida_genome_assembly,_chromosome:_1	AUGUSTUS	exon	27464316	27464587	.	+	.	ID=g1167.t1.exon2;Parent=g1167.t1;
OX101752.1_Tachina_lurida_genome_assembly,_chromosome:_1	AUGUSTUS	intron	27464588	27465426	1	+	.	ID=g1167.t1.intron2;Parent=g1167.t1;
OX101752.1_Tachina_lurida_genome_assembly,_chromosome:_1	AUGUSTUS	CDS	27465427	27465606	1	+	0	ID=g1167.t1.CDS3;Parent=g1167.t1;
OX101752.1_Tachina_lurida_genome_assembly,_chromosome:_1	AUGUSTUS	exon	27465427	27465606	.	+	.	ID=g1167.t1.exon3;Parent=g1167.t1;
OX101752.1_Tachina_lurida_genome_assembly,_chromosome:_1	AUGUSTUS	intron	27465607	27465739	1	+	.	ID=g1167.t1.intron3;Parent=g1167.t1;
OX101752.1_Tachina_lurida_genome_assembly,_chromosome:_1	AUGUSTUS	CDS	27465740	27466194	1	+	0	ID=g1167.t1.CDS4;Parent=g1167.t1;
OX101752.1_Tachina_lurida_genome_assembly,_chromosome:_1	AUGUSTUS	exon	27465740	27466194	.	+	.	ID=g1167.t1.exon4;Parent=g1167.t1;
OX101752.1_Tachina_lurida_genome_assembly,_chromosome:_1	AUGUSTUS	intron	27466195	27466295	1	+	.	ID=g1167.t1.intron4;Parent=g1167.t1;
OX101752.1_Tachina_lurida_genome_assembly,_chromosome:_1	AUGUSTUS	CDS	27466296	27466485	1	+	1	ID=g1167.t1.CDS5;Parent=g1167.t1;
OX101752.1_Tachina_lurida_genome_assembly,_chromosome:_1	AUGUSTUS	exon	27466296	27466485	.	+	.	ID=g1167.t1.exon5;Parent=g1167.t1;
OX101752.1_Tachina_lurida_genome_assembly,_chromosome:_1	AUGUSTUS	intron	27466486	27466576	1	+	.	ID=g1167.t1.intron5;Parent=g1167.t1;
OX101752.1_Tachina_lurida_genome_assembly,_chromosome:_1	AUGUSTUS	CDS	27466577	27466712	0.59	+	0	ID=g1167.t1.CDS6;Parent=g1167.t1;
OX101752.1_Tachina_lurida_genome_assembly,_chromosome:_1	AUGUSTUS	exon	27466577	27466712	.	+	.	ID=g1167.t1.exon6;Parent=g1167.t1;
OX101752.1_Tachina_lurida_genome_assembly,_chromosome:_1	AUGUSTUS	intron	27466713	27466786	0.34	+	.	ID=g1167.t1.intron6;Parent=g1167.t1;
OX101752.1_Tachina_lurida_genome_assembly,_chromosome:_1	AUGUSTUS	CDS	27466787	27466875	0.34	+	2	ID=g1167.t1.CDS7;Parent=g1167.t1;
OX101752.1_Tachina_lurida_genome_assembly,_chromosome:_1	AUGUSTUS	exon	27466787	27466875	.	+	.	ID=g1167.t1.exon7;Parent=g1167.t1;
OX101752.1_Tachina_lurida_genome_assembly,_chromosome:_1	AUGUSTUS	stop_codon	27466873	27466875	.	+	0	ID=g1167.t1.stop1;Parent=g1167.t1;
OX101752.1_Tachina_lurida_genome_assembly,_chromosome:_1	AUGUSTUS	gene	27476674	27478623	.	+	.	ID=g1168;
OX101752.1_Tachina_lurida_genome_assembly,_chromosome:_1	AUGUSTUS	mRNA	27476674	27478623	1	+	.	ID=g1168.t1;Parent=g1168;
OX101752.1_Tachina_lurida_genome_assembly,_chromosome:_1	AUGUSTUS	start_codon	27476674	27476676	.	+	0	ID=g1168.t1.start1;Parent=g1168.t1;
OX101752.1_Tachina_lurida_genome_assembly,_chromosome:_1	AUGUSTUS	CDS	27476674	27478623	1	+	0	ID=g1168.t1.CDS1;Parent=g1168.t1;
OX101752.1_Tachina_lurida_genome_assembly,_chromosome:_1	AUGUSTUS	exon	27476674	27478623	.	+	.	ID=g1168.t1.exon1;Parent=g1168.t1;
OX101752.1_Tachina_lurida_genome_assembly,_chromosome:_1	AUGUSTUS	stop_codon	27478621	27478623	.	+	0	ID=g1168.t1.stop1;Parent=g1168.t1;
OX101752.1_Tachina_lurida_genome_assembly,_chromosome:_1	AUGUSTUS	gene	27483711	27485030	.	-	.	ID=g1169;
OX101752.1_Tachina_lurida_genome_assembly,_chromosome:_1	AUGUSTUS	mRNA	27483711	27485030	1	-	.	ID=g1169.t1;Parent=g1169;
OX101752.1_Tachina_lurida_genome_assembly,_chromosome:_1	AUGUSTUS	stop_codon	27483711	27483713	.	-	0	ID=g1169.t1.stop1;Parent=g1169.t1;
OX101752.1_Tachina_lurida_genome_assembly,_chromosome:_1	AUGUSTUS	CDS	27483711	27484166	1	-	0	ID=g1169.t1.CDS1;Parent=g1169.t1;
OX101752.1_Tachina_lurida_genome_assembly,_chromosome:_1	AUGUSTUS	exon	27483711	27484166	.	-	.	ID=g1169.t1.exon1;Parent=g1169.t1;
OX101752.1_Tachina_lurida_genome_assembly,_chromosome:_1	AUGUSTUS	intron	27484167	27484243	1	-	.	ID=g1169.t1.intron1;Parent=g1169.t1;
OX101752.1_Tachina_lurida_genome_assembly,_chromosome:_1	AUGUSTUS	CDS	27484244	27484937	1	-	1	ID=g1169.t1.CDS2;Parent=g1169.t1;
OX101752.1_Tachina_lurida_genome_assembly,_chromosome:_1	AUGUSTUS	exon	27484244	27484937	.	-	.	ID=g1169.t1.exon2;Parent=g1169.t1;
OX101752.1_Tachina_lurida_genome_assembly,_chromosome:_1	AUGUSTUS	intron	27484938	27485010	1	-	.	ID=g1169.t1.intron2;Parent=g1169.t1;
OX101752.1_Tachina_lurida_genome_assembly,_chromosome:_1	AUGUSTUS	CDS	27485011	27485030	1	-	0	ID=g1169.t1.CDS3;Parent=g1169.t1;
OX101752.1_Tachina_lurida_genome_assembly,_chromosome:_1	AUGUSTUS	exon	27485011	27485030	.	-	.	ID=g1169.t1.exon3;Parent=g1169.t1;
OX101752.1_Tachina_lurida_genome_assembly,_chromosome:_1	AUGUSTUS	start_codon	27485028	27485030	.	-	0	ID=g1169.t1.start1;Parent=g1169.t1;
OX101752.1_Tachina_lurida_genome_assembly,_chromosome:_1	AUGUSTUS	gene	27486103	27486360	.	+	.	ID=g1170;
OX101752.1_Tachina_lurida_genome_assembly,_chromosome:_1	AUGUSTUS	mRNA	27486103	27486360	1	+	.	ID=g1170.t1;Parent=g1170;
OX101752.1_Tachina_lurida_genome_assembly,_chromosome:_1	AUGUSTUS	start_codon	27486103	27486105	.	+	0	ID=g1170.t1.start1;Parent=g1170.t1;
OX101752.1_Tachina_lurida_genome_assembly,_chromosome:_1	AUGUSTUS	CDS	27486103	27486360	1	+	0	ID=g1170.t1.CDS1;Parent=g1170.t1;
OX101752.1_Tachina_lurida_genome_assembly,_chromosome:_1	AUGUSTUS	exon	27486103	27486360	.	+	.	ID=g1170.t1.exon1;Parent=g1170.t1;
OX101752.1_Tachina_lurida_genome_assembly,_chromosome:_1	AUGUSTUS	stop_codon	27486358	27486360	.	+	0	ID=g1170.t1.stop1;Parent=g1170.t1;
OX101752.1_Tachina_lurida_genome_assembly,_chromosome:_1	AUGUSTUS	gene	27495207	27495727	.	+	.	ID=g1171;
OX101752.1_Tachina_lurida_genome_assembly,_chromosome:_1	AUGUSTUS	mRNA	27495207	27495727	1	+	.	ID=g1171.t1;Parent=g1171;
OX101752.1_Tachina_lurida_genome_assembly,_chromosome:_1	AUGUSTUS	start_codon	27495207	27495209	.	+	0	ID=g1171.t1.start1;Parent=g1171.t1;
OX101752.1_Tachina_lurida_genome_assembly,_chromosome:_1	AUGUSTUS	CDS	27495207	27495222	1	+	0	ID=g1171.t1.CDS1;Parent=g1171.t1;
OX101752.1_Tachina_lurida_genome_assembly,_chromosome:_1	AUGUSTUS	exon	27495207	27495222	.	+	.	ID=g1171.t1.exon1;Parent=g1171.t1;
OX101752.1_Tachina_lurida_genome_assembly,_chromosome:_1	AUGUSTUS	intron	27495223	27495287	1	+	.	ID=g1171.t1.intron1;Parent=g1171.t1;
OX101752.1_Tachina_lurida_genome_assembly,_chromosome:_1	AUGUSTUS	CDS	27495288	27495727	1	+	2	ID=g1171.t1.CDS2;Parent=g1171.t1;
OX101752.1_Tachina_lurida_genome_assembly,_chromosome:_1	AUGUSTUS	exon	27495288	27495727	.	+	.	ID=g1171.t1.exon2;Parent=g1171.t1;
OX101752.1_Tachina_lurida_genome_assembly,_chromosome:_1	AUGUSTUS	stop_codon	27495725	27495727	.	+	0	ID=g1171.t1.stop1;Parent=g1171.t1;
OX101752.1_Tachina_lurida_genome_assembly,_chromosome:_1	AUGUSTUS	gene	27495806	27499691	.	+	.	ID=g1172;
OX101752.1_Tachina_lurida_genome_assembly,_chromosome:_1	AUGUSTUS	mRNA	27495806	27499691	0.99	+	.	ID=g1172.t1;Parent=g1172;
OX101752.1_Tachina_lurida_genome_assembly,_chromosome:_1	AUGUSTUS	start_codon	27495806	27495808	.	+	0	ID=g1172.t1.start1;Parent=g1172.t1;
OX101752.1_Tachina_lurida_genome_assembly,_chromosome:_1	AUGUSTUS	CDS	27495806	27496087	0.99	+	0	ID=g1172.t1.CDS1;Parent=g1172.t1;
OX101752.1_Tachina_lurida_genome_assembly,_chromosome:_1	AUGUSTUS	exon	27495806	27496087	.	+	.	ID=g1172.t1.exon1;Parent=g1172.t1;
OX101752.1_Tachina_lurida_genome_assembly,_chromosome:_1	AUGUSTUS	intron	27496088	27496173	1	+	.	ID=g1172.t1.intron1;Parent=g1172.t1;
OX101752.1_Tachina_lurida_genome_assembly,_chromosome:_1	AUGUSTUS	CDS	27496174	27496724	1	+	0	ID=g1172.t1.CDS2;Parent=g1172.t1;
OX101752.1_Tachina_lurida_genome_assembly,_chromosome:_1	AUGUSTUS	exon	27496174	27496724	.	+	.	ID=g1172.t1.exon2;Parent=g1172.t1;
OX101752.1_Tachina_lurida_genome_assembly,_chromosome:_1	AUGUSTUS	intron	27496725	27499036	1	+	.	ID=g1172.t1.intron2;Parent=g1172.t1;
OX101752.1_Tachina_lurida_genome_assembly,_chromosome:_1	AUGUSTUS	CDS	27499037	27499691	1	+	1	ID=g1172.t1.CDS3;Parent=g1172.t1;
OX101752.1_Tachina_lurida_genome_assembly,_chromosome:_1	AUGUSTUS	exon	27499037	27499691	.	+	.	ID=g1172.t1.exon3;Parent=g1172.t1;
OX101752.1_Tachina_lurida_genome_assembly,_chromosome:_1	AUGUSTUS	stop_codon	27499689	27499691	.	+	0	ID=g1172.t1.stop1;Parent=g1172.t1;
OX101752.1_Tachina_lurida_genome_assembly,_chromosome:_1	AUGUSTUS	mRNA	27495920	27499691	0.88	+	.	ID=g1172.t2;Parent=g1172;
OX101752.1_Tachina_lurida_genome_assembly,_chromosome:_1	AUGUSTUS	start_codon	27495920	27495922	.	+	0	ID=g1172.t2.start1;Parent=g1172.t2;
OX101752.1_Tachina_lurida_genome_assembly,_chromosome:_1	AUGUSTUS	CDS	27495920	27496087	0.88	+	0	ID=g1172.t2.CDS1;Parent=g1172.t2;
OX101752.1_Tachina_lurida_genome_assembly,_chromosome:_1	AUGUSTUS	exon	27495920	27496087	.	+	.	ID=g1172.t2.exon1;Parent=g1172.t2;
OX101752.1_Tachina_lurida_genome_assembly,_chromosome:_1	AUGUSTUS	intron	27496088	27496173	1	+	.	ID=g1172.t2.intron1;Parent=g1172.t2;
OX101752.1_Tachina_lurida_genome_assembly,_chromosome:_1	AUGUSTUS	CDS	27496174	27496724	1	+	0	ID=g1172.t2.CDS2;Parent=g1172.t2;
OX101752.1_Tachina_lurida_genome_assembly,_chromosome:_1	AUGUSTUS	exon	27496174	27496724	.	+	.	ID=g1172.t2.exon2;Parent=g1172.t2;
OX101752.1_Tachina_lurida_genome_assembly,_chromosome:_1	AUGUSTUS	intron	27496725	27499036	1	+	.	ID=g1172.t2.intron2;Parent=g1172.t2;
OX101752.1_Tachina_lurida_genome_assembly,_chromosome:_1	AUGUSTUS	CDS	27499037	27499691	1	+	1	ID=g1172.t2.CDS3;Parent=g1172.t2;
OX101752.1_Tachina_lurida_genome_assembly,_chromosome:_1	AUGUSTUS	exon	27499037	27499691	.	+	.	ID=g1172.t2.exon3;Parent=g1172.t2;
OX101752.1_Tachina_lurida_genome_assembly,_chromosome:_1	AUGUSTUS	stop_codon	27499689	27499691	.	+	0	ID=g1172.t2.stop1;Parent=g1172.t2;
OX101752.1_Tachina_lurida_genome_assembly,_chromosome:_1	AUGUSTUS	gene	27502493	27505656	.	-	.	ID=g1173;
OX101752.1_Tachina_lurida_genome_assembly,_chromosome:_1	AUGUSTUS	mRNA	27502493	27505656	1	-	.	ID=g1173.t1;Parent=g1173;
OX101752.1_Tachina_lurida_genome_assembly,_chromosome:_1	AUGUSTUS	stop_codon	27502493	27502495	.	-	0	ID=g1173.t1.stop1;Parent=g1173.t1;
OX101752.1_Tachina_lurida_genome_assembly,_chromosome:_1	AUGUSTUS	CDS	27502493	27502602	1	-	2	ID=g1173.t1.CDS1;Parent=g1173.t1;
OX101752.1_Tachina_lurida_genome_assembly,_chromosome:_1	AUGUSTUS	exon	27502493	27502602	.	-	.	ID=g1173.t1.exon1;Parent=g1173.t1;
OX101752.1_Tachina_lurida_genome_assembly,_chromosome:_1	AUGUSTUS	intron	27502603	27502665	1	-	.	ID=g1173.t1.intron1;Parent=g1173.t1;
OX101752.1_Tachina_lurida_genome_assembly,_chromosome:_1	AUGUSTUS	CDS	27502666	27503800	1	-	0	ID=g1173.t1.CDS2;Parent=g1173.t1;
OX101752.1_Tachina_lurida_genome_assembly,_chromosome:_1	AUGUSTUS	exon	27502666	27503800	.	-	.	ID=g1173.t1.exon2;Parent=g1173.t1;
OX101752.1_Tachina_lurida_genome_assembly,_chromosome:_1	AUGUSTUS	intron	27503801	27505260	1	-	.	ID=g1173.t1.intron2;Parent=g1173.t1;
OX101752.1_Tachina_lurida_genome_assembly,_chromosome:_1	AUGUSTUS	CDS	27505261	27505470	1	-	0	ID=g1173.t1.CDS3;Parent=g1173.t1;
OX101752.1_Tachina_lurida_genome_assembly,_chromosome:_1	AUGUSTUS	exon	27505261	27505470	.	-	.	ID=g1173.t1.exon3;Parent=g1173.t1;
OX101752.1_Tachina_lurida_genome_assembly,_chromosome:_1	AUGUSTUS	intron	27505471	27505545	1	-	.	ID=g1173.t1.intron3;Parent=g1173.t1;
OX101752.1_Tachina_lurida_genome_assembly,_chromosome:_1	AUGUSTUS	CDS	27505546	27505656	1	-	0	ID=g1173.t1.CDS4;Parent=g1173.t1;
OX101752.1_Tachina_lurida_genome_assembly,_chromosome:_1	AUGUSTUS	exon	27505546	27505656	.	-	.	ID=g1173.t1.exon4;Parent=g1173.t1;
OX101752.1_Tachina_lurida_genome_assembly,_chromosome:_1	AUGUSTUS	start_codon	27505654	27505656	.	-	0	ID=g1173.t1.start1;Parent=g1173.t1;
OX101752.1_Tachina_lurida_genome_assembly,_chromosome:_1	AUGUSTUS	gene	27509082	27510113	.	-	.	ID=g1174;
OX101752.1_Tachina_lurida_genome_assembly,_chromosome:_1	AUGUSTUS	mRNA	27509082	27510113	1	-	.	ID=g1174.t1;Parent=g1174;
OX101752.1_Tachina_lurida_genome_assembly,_chromosome:_1	AUGUSTUS	stop_codon	27509082	27509084	.	-	0	ID=g1174.t1.stop1;Parent=g1174.t1;
OX101752.1_Tachina_lurida_genome_assembly,_chromosome:_1	AUGUSTUS	CDS	27509082	27510113	1	-	0	ID=g1174.t1.CDS1;Parent=g1174.t1;
OX101752.1_Tachina_lurida_genome_assembly,_chromosome:_1	AUGUSTUS	exon	27509082	27510113	.	-	.	ID=g1174.t1.exon1;Parent=g1174.t1;
OX101752.1_Tachina_lurida_genome_assembly,_chromosome:_1	AUGUSTUS	start_codon	27510111	27510113	.	-	0	ID=g1174.t1.start1;Parent=g1174.t1;
OX101752.1_Tachina_lurida_genome_assembly,_chromosome:_1	AUGUSTUS	gene	27512453	27513070	.	+	.	ID=g1175;
OX101752.1_Tachina_lurida_genome_assembly,_chromosome:_1	AUGUSTUS	mRNA	27512453	27513070	1	+	.	ID=g1175.t1;Parent=g1175;
OX101752.1_Tachina_lurida_genome_assembly,_chromosome:_1	AUGUSTUS	start_codon	27512453	27512455	.	+	0	ID=g1175.t1.start1;Parent=g1175.t1;
OX101752.1_Tachina_lurida_genome_assembly,_chromosome:_1	AUGUSTUS	CDS	27512453	27513070	1	+	0	ID=g1175.t1.CDS1;Parent=g1175.t1;
OX101752.1_Tachina_lurida_genome_assembly,_chromosome:_1	AUGUSTUS	exon	27512453	27513070	.	+	.	ID=g1175.t1.exon1;Parent=g1175.t1;
OX101752.1_Tachina_lurida_genome_assembly,_chromosome:_1	AUGUSTUS	stop_codon	27513068	27513070	.	+	0	ID=g1175.t1.stop1;Parent=g1175.t1;
OX101752.1_Tachina_lurida_genome_assembly,_chromosome:_1	AUGUSTUS	gene	27514176	27515300	.	-	.	ID=g1176;
OX101752.1_Tachina_lurida_genome_assembly,_chromosome:_1	AUGUSTUS	mRNA	27514176	27515300	0.96	-	.	ID=g1176.t1;Parent=g1176;
OX101752.1_Tachina_lurida_genome_assembly,_chromosome:_1	AUGUSTUS	stop_codon	27514176	27514178	.	-	0	ID=g1176.t1.stop1;Parent=g1176.t1;
OX101752.1_Tachina_lurida_genome_assembly,_chromosome:_1	AUGUSTUS	CDS	27514176	27514920	1	-	1	ID=g1176.t1.CDS1;Parent=g1176.t1;
OX101752.1_Tachina_lurida_genome_assembly,_chromosome:_1	AUGUSTUS	exon	27514176	27514920	.	-	.	ID=g1176.t1.exon1;Parent=g1176.t1;
OX101752.1_Tachina_lurida_genome_assembly,_chromosome:_1	AUGUSTUS	intron	27514921	27514986	1	-	.	ID=g1176.t1.intron1;Parent=g1176.t1;
OX101752.1_Tachina_lurida_genome_assembly,_chromosome:_1	AUGUSTUS	CDS	27514987	27515300	0.96	-	0	ID=g1176.t1.CDS2;Parent=g1176.t1;
OX101752.1_Tachina_lurida_genome_assembly,_chromosome:_1	AUGUSTUS	exon	27514987	27515300	.	-	.	ID=g1176.t1.exon2;Parent=g1176.t1;
OX101752.1_Tachina_lurida_genome_assembly,_chromosome:_1	AUGUSTUS	start_codon	27515298	27515300	.	-	0	ID=g1176.t1.start1;Parent=g1176.t1;
OX101752.1_Tachina_lurida_genome_assembly,_chromosome:_1	AUGUSTUS	gene	27582968	27598832	.	+	.	ID=g1177;
OX101752.1_Tachina_lurida_genome_assembly,_chromosome:_1	AUGUSTUS	mRNA	27582968	27598832	1	+	.	ID=g1177.t1;Parent=g1177;
OX101752.1_Tachina_lurida_genome_assembly,_chromosome:_1	AUGUSTUS	start_codon	27582968	27582970	.	+	0	ID=g1177.t1.start1;Parent=g1177.t1;
OX101752.1_Tachina_lurida_genome_assembly,_chromosome:_1	AUGUSTUS	CDS	27582968	27583002	1	+	0	ID=g1177.t1.CDS1;Parent=g1177.t1;
OX101752.1_Tachina_lurida_genome_assembly,_chromosome:_1	AUGUSTUS	exon	27582968	27583002	.	+	.	ID=g1177.t1.exon1;Parent=g1177.t1;
OX101752.1_Tachina_lurida_genome_assembly,_chromosome:_1	AUGUSTUS	intron	27583003	27588859	1	+	.	ID=g1177.t1.intron1;Parent=g1177.t1;
OX101752.1_Tachina_lurida_genome_assembly,_chromosome:_1	AUGUSTUS	CDS	27588860	27588996	1	+	1	ID=g1177.t1.CDS2;Parent=g1177.t1;
OX101752.1_Tachina_lurida_genome_assembly,_chromosome:_1	AUGUSTUS	exon	27588860	27588996	.	+	.	ID=g1177.t1.exon2;Parent=g1177.t1;
OX101752.1_Tachina_lurida_genome_assembly,_chromosome:_1	AUGUSTUS	intron	27588997	27589172	1	+	.	ID=g1177.t1.intron2;Parent=g1177.t1;
OX101752.1_Tachina_lurida_genome_assembly,_chromosome:_1	AUGUSTUS	CDS	27589173	27589283	1	+	2	ID=g1177.t1.CDS3;Parent=g1177.t1;
OX101752.1_Tachina_lurida_genome_assembly,_chromosome:_1	AUGUSTUS	exon	27589173	27589283	.	+	.	ID=g1177.t1.exon3;Parent=g1177.t1;
OX101752.1_Tachina_lurida_genome_assembly,_chromosome:_1	AUGUSTUS	intron	27589284	27589353	1	+	.	ID=g1177.t1.intron3;Parent=g1177.t1;
OX101752.1_Tachina_lurida_genome_assembly,_chromosome:_1	AUGUSTUS	CDS	27589354	27589439	1	+	2	ID=g1177.t1.CDS4;Parent=g1177.t1;
OX101752.1_Tachina_lurida_genome_assembly,_chromosome:_1	AUGUSTUS	exon	27589354	27589439	.	+	.	ID=g1177.t1.exon4;Parent=g1177.t1;
OX101752.1_Tachina_lurida_genome_assembly,_chromosome:_1	AUGUSTUS	intron	27589440	27593597	1	+	.	ID=g1177.t1.intron4;Parent=g1177.t1;
OX101752.1_Tachina_lurida_genome_assembly,_chromosome:_1	AUGUSTUS	CDS	27593598	27593714	1	+	0	ID=g1177.t1.CDS5;Parent=g1177.t1;
OX101752.1_Tachina_lurida_genome_assembly,_chromosome:_1	AUGUSTUS	exon	27593598	27593714	.	+	.	ID=g1177.t1.exon5;Parent=g1177.t1;
OX101752.1_Tachina_lurida_genome_assembly,_chromosome:_1	AUGUSTUS	intron	27593715	27594554	1	+	.	ID=g1177.t1.intron5;Parent=g1177.t1;
OX101752.1_Tachina_lurida_genome_assembly,_chromosome:_1	AUGUSTUS	CDS	27594555	27596024	1	+	0	ID=g1177.t1.CDS6;Parent=g1177.t1;
OX101752.1_Tachina_lurida_genome_assembly,_chromosome:_1	AUGUSTUS	exon	27594555	27596024	.	+	.	ID=g1177.t1.exon6;Parent=g1177.t1;
OX101752.1_Tachina_lurida_genome_assembly,_chromosome:_1	AUGUSTUS	intron	27596025	27598550	1	+	.	ID=g1177.t1.intron6;Parent=g1177.t1;
OX101752.1_Tachina_lurida_genome_assembly,_chromosome:_1	AUGUSTUS	CDS	27598551	27598832	1	+	0	ID=g1177.t1.CDS7;Parent=g1177.t1;
OX101752.1_Tachina_lurida_genome_assembly,_chromosome:_1	AUGUSTUS	exon	27598551	27598832	.	+	.	ID=g1177.t1.exon7;Parent=g1177.t1;
OX101752.1_Tachina_lurida_genome_assembly,_chromosome:_1	AUGUSTUS	stop_codon	27598830	27598832	.	+	0	ID=g1177.t1.stop1;Parent=g1177.t1;
OX101752.1_Tachina_lurida_genome_assembly,_chromosome:_1	AUGUSTUS	gene	27621111	27623079	.	+	.	ID=g1178;
OX101752.1_Tachina_lurida_genome_assembly,_chromosome:_1	AUGUSTUS	mRNA	27621111	27623079	1	+	.	ID=g1178.t1;Parent=g1178;
OX101752.1_Tachina_lurida_genome_assembly,_chromosome:_1	AUGUSTUS	start_codon	27621111	27621113	.	+	0	ID=g1178.t1.start1;Parent=g1178.t1;
OX101752.1_Tachina_lurida_genome_assembly,_chromosome:_1	AUGUSTUS	CDS	27621111	27621275	1	+	0	ID=g1178.t1.CDS1;Parent=g1178.t1;
OX101752.1_Tachina_lurida_genome_assembly,_chromosome:_1	AUGUSTUS	exon	27621111	27621275	.	+	.	ID=g1178.t1.exon1;Parent=g1178.t1;
OX101752.1_Tachina_lurida_genome_assembly,_chromosome:_1	AUGUSTUS	intron	27621276	27621334	1	+	.	ID=g1178.t1.intron1;Parent=g1178.t1;
OX101752.1_Tachina_lurida_genome_assembly,_chromosome:_1	AUGUSTUS	CDS	27621335	27622082	1	+	0	ID=g1178.t1.CDS2;Parent=g1178.t1;
OX101752.1_Tachina_lurida_genome_assembly,_chromosome:_1	AUGUSTUS	exon	27621335	27622082	.	+	.	ID=g1178.t1.exon2;Parent=g1178.t1;
OX101752.1_Tachina_lurida_genome_assembly,_chromosome:_1	AUGUSTUS	intron	27622083	27622148	1	+	.	ID=g1178.t1.intron2;Parent=g1178.t1;
OX101752.1_Tachina_lurida_genome_assembly,_chromosome:_1	AUGUSTUS	CDS	27622149	27622229	1	+	2	ID=g1178.t1.CDS3;Parent=g1178.t1;
OX101752.1_Tachina_lurida_genome_assembly,_chromosome:_1	AUGUSTUS	exon	27622149	27622229	.	+	.	ID=g1178.t1.exon3;Parent=g1178.t1;
OX101752.1_Tachina_lurida_genome_assembly,_chromosome:_1	AUGUSTUS	intron	27622230	27622282	1	+	.	ID=g1178.t1.intron3;Parent=g1178.t1;
OX101752.1_Tachina_lurida_genome_assembly,_chromosome:_1	AUGUSTUS	CDS	27622283	27623079	1	+	2	ID=g1178.t1.CDS4;Parent=g1178.t1;
OX101752.1_Tachina_lurida_genome_assembly,_chromosome:_1	AUGUSTUS	exon	27622283	27623079	.	+	.	ID=g1178.t1.exon4;Parent=g1178.t1;
OX101752.1_Tachina_lurida_genome_assembly,_chromosome:_1	AUGUSTUS	stop_codon	27623077	27623079	.	+	0	ID=g1178.t1.stop1;Parent=g1178.t1;
OX101752.1_Tachina_lurida_genome_assembly,_chromosome:_1	AUGUSTUS	gene	27624522	27625154	.	-	.	ID=g1179;
OX101752.1_Tachina_lurida_genome_assembly,_chromosome:_1	AUGUSTUS	mRNA	27624522	27625154	1	-	.	ID=g1179.t1;Parent=g1179;
OX101752.1_Tachina_lurida_genome_assembly,_chromosome:_1	AUGUSTUS	stop_codon	27624522	27624524	.	-	0	ID=g1179.t1.stop1;Parent=g1179.t1;
OX101752.1_Tachina_lurida_genome_assembly,_chromosome:_1	AUGUSTUS	CDS	27624522	27625154	1	-	0	ID=g1179.t1.CDS1;Parent=g1179.t1;
OX101752.1_Tachina_lurida_genome_assembly,_chromosome:_1	AUGUSTUS	exon	27624522	27625154	.	-	.	ID=g1179.t1.exon1;Parent=g1179.t1;
OX101752.1_Tachina_lurida_genome_assembly,_chromosome:_1	AUGUSTUS	start_codon	27625152	27625154	.	-	0	ID=g1179.t1.start1;Parent=g1179.t1;
OX101752.1_Tachina_lurida_genome_assembly,_chromosome:_1	AUGUSTUS	gene	27627370	27631661	.	-	.	ID=g1180;
OX101752.1_Tachina_lurida_genome_assembly,_chromosome:_1	AUGUSTUS	mRNA	27627370	27631661	1	-	.	ID=g1180.t1;Parent=g1180;
OX101752.1_Tachina_lurida_genome_assembly,_chromosome:_1	AUGUSTUS	stop_codon	27627370	27627372	.	-	0	ID=g1180.t1.stop1;Parent=g1180.t1;
OX101752.1_Tachina_lurida_genome_assembly,_chromosome:_1	AUGUSTUS	CDS	27627370	27628508	1	-	2	ID=g1180.t1.CDS1;Parent=g1180.t1;
OX101752.1_Tachina_lurida_genome_assembly,_chromosome:_1	AUGUSTUS	exon	27627370	27628508	.	-	.	ID=g1180.t1.exon1;Parent=g1180.t1;
OX101752.1_Tachina_lurida_genome_assembly,_chromosome:_1	AUGUSTUS	intron	27628509	27628592	1	-	.	ID=g1180.t1.intron1;Parent=g1180.t1;
OX101752.1_Tachina_lurida_genome_assembly,_chromosome:_1	AUGUSTUS	CDS	27628593	27629465	1	-	2	ID=g1180.t1.CDS2;Parent=g1180.t1;
OX101752.1_Tachina_lurida_genome_assembly,_chromosome:_1	AUGUSTUS	exon	27628593	27629465	.	-	.	ID=g1180.t1.exon2;Parent=g1180.t1;
OX101752.1_Tachina_lurida_genome_assembly,_chromosome:_1	AUGUSTUS	intron	27629466	27629650	1	-	.	ID=g1180.t1.intron2;Parent=g1180.t1;
OX101752.1_Tachina_lurida_genome_assembly,_chromosome:_1	AUGUSTUS	CDS	27629651	27631661	1	-	0	ID=g1180.t1.CDS3;Parent=g1180.t1;
OX101752.1_Tachina_lurida_genome_assembly,_chromosome:_1	AUGUSTUS	exon	27629651	27631661	.	-	.	ID=g1180.t1.exon3;Parent=g1180.t1;
OX101752.1_Tachina_lurida_genome_assembly,_chromosome:_1	AUGUSTUS	start_codon	27631659	27631661	.	-	0	ID=g1180.t1.start1;Parent=g1180.t1;
OX101752.1_Tachina_lurida_genome_assembly,_chromosome:_1	AUGUSTUS	gene	27636538	27652913	.	-	.	ID=g1181;
OX101752.1_Tachina_lurida_genome_assembly,_chromosome:_1	AUGUSTUS	mRNA	27636538	27652913	1	-	.	ID=g1181.t1;Parent=g1181;
OX101752.1_Tachina_lurida_genome_assembly,_chromosome:_1	AUGUSTUS	stop_codon	27636538	27636540	.	-	0	ID=g1181.t1.stop1;Parent=g1181.t1;
OX101752.1_Tachina_lurida_genome_assembly,_chromosome:_1	AUGUSTUS	CDS	27636538	27636828	1	-	0	ID=g1181.t1.CDS1;Parent=g1181.t1;
OX101752.1_Tachina_lurida_genome_assembly,_chromosome:_1	AUGUSTUS	exon	27636538	27636828	.	-	.	ID=g1181.t1.exon1;Parent=g1181.t1;
OX101752.1_Tachina_lurida_genome_assembly,_chromosome:_1	AUGUSTUS	intron	27636829	27636908	1	-	.	ID=g1181.t1.intron1;Parent=g1181.t1;
OX101752.1_Tachina_lurida_genome_assembly,_chromosome:_1	AUGUSTUS	CDS	27636909	27637250	1	-	0	ID=g1181.t1.CDS2;Parent=g1181.t1;
OX101752.1_Tachina_lurida_genome_assembly,_chromosome:_1	AUGUSTUS	exon	27636909	27637250	.	-	.	ID=g1181.t1.exon2;Parent=g1181.t1;
OX101752.1_Tachina_lurida_genome_assembly,_chromosome:_1	AUGUSTUS	intron	27637251	27640551	1	-	.	ID=g1181.t1.intron2;Parent=g1181.t1;
OX101752.1_Tachina_lurida_genome_assembly,_chromosome:_1	AUGUSTUS	CDS	27640552	27641753	1	-	2	ID=g1181.t1.CDS3;Parent=g1181.t1;
OX101752.1_Tachina_lurida_genome_assembly,_chromosome:_1	AUGUSTUS	exon	27640552	27641753	.	-	.	ID=g1181.t1.exon3;Parent=g1181.t1;
OX101752.1_Tachina_lurida_genome_assembly,_chromosome:_1	AUGUSTUS	intron	27641754	27646384	1	-	.	ID=g1181.t1.intron3;Parent=g1181.t1;
OX101752.1_Tachina_lurida_genome_assembly,_chromosome:_1	AUGUSTUS	CDS	27646385	27649667	1	-	0	ID=g1181.t1.CDS4;Parent=g1181.t1;
OX101752.1_Tachina_lurida_genome_assembly,_chromosome:_1	AUGUSTUS	exon	27646385	27649667	.	-	.	ID=g1181.t1.exon4;Parent=g1181.t1;
OX101752.1_Tachina_lurida_genome_assembly,_chromosome:_1	AUGUSTUS	intron	27649668	27651803	1	-	.	ID=g1181.t1.intron4;Parent=g1181.t1;
OX101752.1_Tachina_lurida_genome_assembly,_chromosome:_1	AUGUSTUS	CDS	27651804	27652913	1	-	0	ID=g1181.t1.CDS5;Parent=g1181.t1;
OX101752.1_Tachina_lurida_genome_assembly,_chromosome:_1	AUGUSTUS	exon	27651804	27652913	.	-	.	ID=g1181.t1.exon5;Parent=g1181.t1;
OX101752.1_Tachina_lurida_genome_assembly,_chromosome:_1	AUGUSTUS	start_codon	27652911	27652913	.	-	0	ID=g1181.t1.start1;Parent=g1181.t1;
OX101752.1_Tachina_lurida_genome_assembly,_chromosome:_1	AUGUSTUS	gene	27662014	27663382	.	+	.	ID=g1182;
OX101752.1_Tachina_lurida_genome_assembly,_chromosome:_1	AUGUSTUS	mRNA	27662014	27663382	1	+	.	ID=g1182.t1;Parent=g1182;
OX101752.1_Tachina_lurida_genome_assembly,_chromosome:_1	AUGUSTUS	start_codon	27662014	27662016	.	+	0	ID=g1182.t1.start1;Parent=g1182.t1;
OX101752.1_Tachina_lurida_genome_assembly,_chromosome:_1	AUGUSTUS	CDS	27662014	27662165	1	+	0	ID=g1182.t1.CDS1;Parent=g1182.t1;
OX101752.1_Tachina_lurida_genome_assembly,_chromosome:_1	AUGUSTUS	exon	27662014	27662165	.	+	.	ID=g1182.t1.exon1;Parent=g1182.t1;
OX101752.1_Tachina_lurida_genome_assembly,_chromosome:_1	AUGUSTUS	intron	27662166	27662236	1	+	.	ID=g1182.t1.intron1;Parent=g1182.t1;
OX101752.1_Tachina_lurida_genome_assembly,_chromosome:_1	AUGUSTUS	CDS	27662237	27663050	1	+	1	ID=g1182.t1.CDS2;Parent=g1182.t1;
OX101752.1_Tachina_lurida_genome_assembly,_chromosome:_1	AUGUSTUS	exon	27662237	27663050	.	+	.	ID=g1182.t1.exon2;Parent=g1182.t1;
OX101752.1_Tachina_lurida_genome_assembly,_chromosome:_1	AUGUSTUS	intron	27663051	27663139	1	+	.	ID=g1182.t1.intron2;Parent=g1182.t1;
OX101752.1_Tachina_lurida_genome_assembly,_chromosome:_1	AUGUSTUS	CDS	27663140	27663382	1	+	0	ID=g1182.t1.CDS3;Parent=g1182.t1;
OX101752.1_Tachina_lurida_genome_assembly,_chromosome:_1	AUGUSTUS	exon	27663140	27663382	.	+	.	ID=g1182.t1.exon3;Parent=g1182.t1;
OX101752.1_Tachina_lurida_genome_assembly,_chromosome:_1	AUGUSTUS	stop_codon	27663380	27663382	.	+	0	ID=g1182.t1.stop1;Parent=g1182.t1;
OX101752.1_Tachina_lurida_genome_assembly,_chromosome:_1	AUGUSTUS	gene	27663603	27700050	.	-	.	ID=g1183;
OX101752.1_Tachina_lurida_genome_assembly,_chromosome:_1	AUGUSTUS	mRNA	27663603	27700050	0.33	-	.	ID=g1183.t1;Parent=g1183;
OX101752.1_Tachina_lurida_genome_assembly,_chromosome:_1	AUGUSTUS	stop_codon	27663603	27663605	.	-	0	ID=g1183.t1.stop1;Parent=g1183.t1;
OX101752.1_Tachina_lurida_genome_assembly,_chromosome:_1	AUGUSTUS	CDS	27663603	27663776	1	-	0	ID=g1183.t1.CDS1;Parent=g1183.t1;
OX101752.1_Tachina_lurida_genome_assembly,_chromosome:_1	AUGUSTUS	exon	27663603	27663776	.	-	.	ID=g1183.t1.exon1;Parent=g1183.t1;
OX101752.1_Tachina_lurida_genome_assembly,_chromosome:_1	AUGUSTUS	intron	27663777	27664534	1	-	.	ID=g1183.t1.intron1;Parent=g1183.t1;
OX101752.1_Tachina_lurida_genome_assembly,_chromosome:_1	AUGUSTUS	CDS	27664535	27664654	1	-	0	ID=g1183.t1.CDS2;Parent=g1183.t1;
OX101752.1_Tachina_lurida_genome_assembly,_chromosome:_1	AUGUSTUS	exon	27664535	27664654	.	-	.	ID=g1183.t1.exon2;Parent=g1183.t1;
OX101752.1_Tachina_lurida_genome_assembly,_chromosome:_1	AUGUSTUS	intron	27664655	27664711	1	-	.	ID=g1183.t1.intron2;Parent=g1183.t1;
OX101752.1_Tachina_lurida_genome_assembly,_chromosome:_1	AUGUSTUS	CDS	27664712	27665222	1	-	1	ID=g1183.t1.CDS3;Parent=g1183.t1;
OX101752.1_Tachina_lurida_genome_assembly,_chromosome:_1	AUGUSTUS	exon	27664712	27665222	.	-	.	ID=g1183.t1.exon3;Parent=g1183.t1;
OX101752.1_Tachina_lurida_genome_assembly,_chromosome:_1	AUGUSTUS	intron	27665223	27665285	1	-	.	ID=g1183.t1.intron3;Parent=g1183.t1;
OX101752.1_Tachina_lurida_genome_assembly,_chromosome:_1	AUGUSTUS	CDS	27665286	27665464	1	-	0	ID=g1183.t1.CDS4;Parent=g1183.t1;
OX101752.1_Tachina_lurida_genome_assembly,_chromosome:_1	AUGUSTUS	exon	27665286	27665464	.	-	.	ID=g1183.t1.exon4;Parent=g1183.t1;
OX101752.1_Tachina_lurida_genome_assembly,_chromosome:_1	AUGUSTUS	intron	27665465	27665531	1	-	.	ID=g1183.t1.intron4;Parent=g1183.t1;
OX101752.1_Tachina_lurida_genome_assembly,_chromosome:_1	AUGUSTUS	CDS	27665532	27666238	1	-	2	ID=g1183.t1.CDS5;Parent=g1183.t1;
OX101752.1_Tachina_lurida_genome_assembly,_chromosome:_1	AUGUSTUS	exon	27665532	27666238	.	-	.	ID=g1183.t1.exon5;Parent=g1183.t1;
OX101752.1_Tachina_lurida_genome_assembly,_chromosome:_1	AUGUSTUS	intron	27666239	27666299	1	-	.	ID=g1183.t1.intron5;Parent=g1183.t1;
OX101752.1_Tachina_lurida_genome_assembly,_chromosome:_1	AUGUSTUS	CDS	27666300	27666454	1	-	1	ID=g1183.t1.CDS6;Parent=g1183.t1;
OX101752.1_Tachina_lurida_genome_assembly,_chromosome:_1	AUGUSTUS	exon	27666300	27666454	.	-	.	ID=g1183.t1.exon6;Parent=g1183.t1;
OX101752.1_Tachina_lurida_genome_assembly,_chromosome:_1	AUGUSTUS	intron	27666455	27669988	1	-	.	ID=g1183.t1.intron6;Parent=g1183.t1;
OX101752.1_Tachina_lurida_genome_assembly,_chromosome:_1	AUGUSTUS	CDS	27669989	27670167	1	-	0	ID=g1183.t1.CDS7;Parent=g1183.t1;
OX101752.1_Tachina_lurida_genome_assembly,_chromosome:_1	AUGUSTUS	exon	27669989	27670167	.	-	.	ID=g1183.t1.exon7;Parent=g1183.t1;
OX101752.1_Tachina_lurida_genome_assembly,_chromosome:_1	AUGUSTUS	intron	27670168	27670251	1	-	.	ID=g1183.t1.intron7;Parent=g1183.t1;
OX101752.1_Tachina_lurida_genome_assembly,_chromosome:_1	AUGUSTUS	CDS	27670252	27672259	1	-	1	ID=g1183.t1.CDS8;Parent=g1183.t1;
OX101752.1_Tachina_lurida_genome_assembly,_chromosome:_1	AUGUSTUS	exon	27670252	27672259	.	-	.	ID=g1183.t1.exon8;Parent=g1183.t1;
OX101752.1_Tachina_lurida_genome_assembly,_chromosome:_1	AUGUSTUS	intron	27672260	27672322	1	-	.	ID=g1183.t1.intron8;Parent=g1183.t1;
OX101752.1_Tachina_lurida_genome_assembly,_chromosome:_1	AUGUSTUS	CDS	27672323	27672590	1	-	2	ID=g1183.t1.CDS9;Parent=g1183.t1;
OX101752.1_Tachina_lurida_genome_assembly,_chromosome:_1	AUGUSTUS	exon	27672323	27672590	.	-	.	ID=g1183.t1.exon9;Parent=g1183.t1;
OX101752.1_Tachina_lurida_genome_assembly,_chromosome:_1	AUGUSTUS	intron	27672591	27675634	1	-	.	ID=g1183.t1.intron9;Parent=g1183.t1;
OX101752.1_Tachina_lurida_genome_assembly,_chromosome:_1	AUGUSTUS	CDS	27675635	27676378	0.83	-	2	ID=g1183.t1.CDS10;Parent=g1183.t1;
OX101752.1_Tachina_lurida_genome_assembly,_chromosome:_1	AUGUSTUS	exon	27675635	27676378	.	-	.	ID=g1183.t1.exon10;Parent=g1183.t1;
OX101752.1_Tachina_lurida_genome_assembly,_chromosome:_1	AUGUSTUS	intron	27676379	27676436	1	-	.	ID=g1183.t1.intron10;Parent=g1183.t1;
OX101752.1_Tachina_lurida_genome_assembly,_chromosome:_1	AUGUSTUS	CDS	27676437	27677173	1	-	1	ID=g1183.t1.CDS11;Parent=g1183.t1;
OX101752.1_Tachina_lurida_genome_assembly,_chromosome:_1	AUGUSTUS	exon	27676437	27677173	.	-	.	ID=g1183.t1.exon11;Parent=g1183.t1;
OX101752.1_Tachina_lurida_genome_assembly,_chromosome:_1	AUGUSTUS	intron	27677174	27677234	1	-	.	ID=g1183.t1.intron11;Parent=g1183.t1;
OX101752.1_Tachina_lurida_genome_assembly,_chromosome:_1	AUGUSTUS	CDS	27677235	27677383	1	-	0	ID=g1183.t1.CDS12;Parent=g1183.t1;
OX101752.1_Tachina_lurida_genome_assembly,_chromosome:_1	AUGUSTUS	exon	27677235	27677383	.	-	.	ID=g1183.t1.exon12;Parent=g1183.t1;
OX101752.1_Tachina_lurida_genome_assembly,_chromosome:_1	AUGUSTUS	intron	27677384	27678027	1	-	.	ID=g1183.t1.intron12;Parent=g1183.t1;
OX101752.1_Tachina_lurida_genome_assembly,_chromosome:_1	AUGUSTUS	CDS	27678028	27678254	1	-	2	ID=g1183.t1.CDS13;Parent=g1183.t1;
OX101752.1_Tachina_lurida_genome_assembly,_chromosome:_1	AUGUSTUS	exon	27678028	27678254	.	-	.	ID=g1183.t1.exon13;Parent=g1183.t1;
OX101752.1_Tachina_lurida_genome_assembly,_chromosome:_1	AUGUSTUS	intron	27678255	27678325	1	-	.	ID=g1183.t1.intron13;Parent=g1183.t1;
OX101752.1_Tachina_lurida_genome_assembly,_chromosome:_1	AUGUSTUS	CDS	27678326	27678434	0.96	-	0	ID=g1183.t1.CDS14;Parent=g1183.t1;
OX101752.1_Tachina_lurida_genome_assembly,_chromosome:_1	AUGUSTUS	exon	27678326	27678434	.	-	.	ID=g1183.t1.exon14;Parent=g1183.t1;
OX101752.1_Tachina_lurida_genome_assembly,_chromosome:_1	AUGUSTUS	intron	27678435	27684002	0.58	-	.	ID=g1183.t1.intron14;Parent=g1183.t1;
OX101752.1_Tachina_lurida_genome_assembly,_chromosome:_1	AUGUSTUS	CDS	27684003	27684082	0.97	-	2	ID=g1183.t1.CDS15;Parent=g1183.t1;
OX101752.1_Tachina_lurida_genome_assembly,_chromosome:_1	AUGUSTUS	exon	27684003	27684082	.	-	.	ID=g1183.t1.exon15;Parent=g1183.t1;
OX101752.1_Tachina_lurida_genome_assembly,_chromosome:_1	AUGUSTUS	intron	27684083	27692617	0.89	-	.	ID=g1183.t1.intron15;Parent=g1183.t1;
OX101752.1_Tachina_lurida_genome_assembly,_chromosome:_1	AUGUSTUS	CDS	27692618	27692762	0.97	-	0	ID=g1183.t1.CDS16;Parent=g1183.t1;
OX101752.1_Tachina_lurida_genome_assembly,_chromosome:_1	AUGUSTUS	exon	27692618	27692762	.	-	.	ID=g1183.t1.exon16;Parent=g1183.t1;
OX101752.1_Tachina_lurida_genome_assembly,_chromosome:_1	AUGUSTUS	intron	27692763	27693321	1	-	.	ID=g1183.t1.intron16;Parent=g1183.t1;
OX101752.1_Tachina_lurida_genome_assembly,_chromosome:_1	AUGUSTUS	CDS	27693322	27693423	1	-	0	ID=g1183.t1.CDS17;Parent=g1183.t1;
OX101752.1_Tachina_lurida_genome_assembly,_chromosome:_1	AUGUSTUS	exon	27693322	27693423	.	-	.	ID=g1183.t1.exon17;Parent=g1183.t1;
OX101752.1_Tachina_lurida_genome_assembly,_chromosome:_1	AUGUSTUS	intron	27693424	27693528	1	-	.	ID=g1183.t1.intron17;Parent=g1183.t1;
OX101752.1_Tachina_lurida_genome_assembly,_chromosome:_1	AUGUSTUS	CDS	27693529	27693800	1	-	2	ID=g1183.t1.CDS18;Parent=g1183.t1;
OX101752.1_Tachina_lurida_genome_assembly,_chromosome:_1	AUGUSTUS	exon	27693529	27693800	.	-	.	ID=g1183.t1.exon18;Parent=g1183.t1;
OX101752.1_Tachina_lurida_genome_assembly,_chromosome:_1	AUGUSTUS	intron	27693801	27693862	1	-	.	ID=g1183.t1.intron18;Parent=g1183.t1;
OX101752.1_Tachina_lurida_genome_assembly,_chromosome:_1	AUGUSTUS	CDS	27693863	27694424	1	-	0	ID=g1183.t1.CDS19;Parent=g1183.t1;
OX101752.1_Tachina_lurida_genome_assembly,_chromosome:_1	AUGUSTUS	exon	27693863	27694424	.	-	.	ID=g1183.t1.exon19;Parent=g1183.t1;
OX101752.1_Tachina_lurida_genome_assembly,_chromosome:_1	AUGUSTUS	intron	27694425	27694489	1	-	.	ID=g1183.t1.intron19;Parent=g1183.t1;
OX101752.1_Tachina_lurida_genome_assembly,_chromosome:_1	AUGUSTUS	CDS	27694490	27695301	1	-	2	ID=g1183.t1.CDS20;Parent=g1183.t1;
OX101752.1_Tachina_lurida_genome_assembly,_chromosome:_1	AUGUSTUS	exon	27694490	27695301	.	-	.	ID=g1183.t1.exon20;Parent=g1183.t1;
OX101752.1_Tachina_lurida_genome_assembly,_chromosome:_1	AUGUSTUS	intron	27695302	27695457	1	-	.	ID=g1183.t1.intron20;Parent=g1183.t1;
OX101752.1_Tachina_lurida_genome_assembly,_chromosome:_1	AUGUSTUS	CDS	27695458	27695643	1	-	2	ID=g1183.t1.CDS21;Parent=g1183.t1;
OX101752.1_Tachina_lurida_genome_assembly,_chromosome:_1	AUGUSTUS	exon	27695458	27695643	.	-	.	ID=g1183.t1.exon21;Parent=g1183.t1;
OX101752.1_Tachina_lurida_genome_assembly,_chromosome:_1	AUGUSTUS	intron	27695644	27695709	1	-	.	ID=g1183.t1.intron21;Parent=g1183.t1;
OX101752.1_Tachina_lurida_genome_assembly,_chromosome:_1	AUGUSTUS	CDS	27695710	27695799	1	-	2	ID=g1183.t1.CDS22;Parent=g1183.t1;
OX101752.1_Tachina_lurida_genome_assembly,_chromosome:_1	AUGUSTUS	exon	27695710	27695799	.	-	.	ID=g1183.t1.exon22;Parent=g1183.t1;
OX101752.1_Tachina_lurida_genome_assembly,_chromosome:_1	AUGUSTUS	intron	27695800	27698656	1	-	.	ID=g1183.t1.intron22;Parent=g1183.t1;
OX101752.1_Tachina_lurida_genome_assembly,_chromosome:_1	AUGUSTUS	CDS	27698657	27698827	0.99	-	2	ID=g1183.t1.CDS23;Parent=g1183.t1;
OX101752.1_Tachina_lurida_genome_assembly,_chromosome:_1	AUGUSTUS	exon	27698657	27698827	.	-	.	ID=g1183.t1.exon23;Parent=g1183.t1;
OX101752.1_Tachina_lurida_genome_assembly,_chromosome:_1	AUGUSTUS	intron	27698828	27698907	0.99	-	.	ID=g1183.t1.intron23;Parent=g1183.t1;
OX101752.1_Tachina_lurida_genome_assembly,_chromosome:_1	AUGUSTUS	CDS	27698908	27699069	1	-	2	ID=g1183.t1.CDS24;Parent=g1183.t1;
OX101752.1_Tachina_lurida_genome_assembly,_chromosome:_1	AUGUSTUS	exon	27698908	27699069	.	-	.	ID=g1183.t1.exon24;Parent=g1183.t1;
OX101752.1_Tachina_lurida_genome_assembly,_chromosome:_1	AUGUSTUS	intron	27699070	27699145	1	-	.	ID=g1183.t1.intron24;Parent=g1183.t1;
OX101752.1_Tachina_lurida_genome_assembly,_chromosome:_1	AUGUSTUS	CDS	27699146	27699265	1	-	2	ID=g1183.t1.CDS25;Parent=g1183.t1;
OX101752.1_Tachina_lurida_genome_assembly,_chromosome:_1	AUGUSTUS	exon	27699146	27699265	.	-	.	ID=g1183.t1.exon25;Parent=g1183.t1;
OX101752.1_Tachina_lurida_genome_assembly,_chromosome:_1	AUGUSTUS	intron	27699266	27699995	0.99	-	.	ID=g1183.t1.intron25;Parent=g1183.t1;
OX101752.1_Tachina_lurida_genome_assembly,_chromosome:_1	AUGUSTUS	CDS	27699996	27700050	0.64	-	0	ID=g1183.t1.CDS26;Parent=g1183.t1;
OX101752.1_Tachina_lurida_genome_assembly,_chromosome:_1	AUGUSTUS	exon	27699996	27700050	.	-	.	ID=g1183.t1.exon26;Parent=g1183.t1;
OX101752.1_Tachina_lurida_genome_assembly,_chromosome:_1	AUGUSTUS	start_codon	27700048	27700050	.	-	0	ID=g1183.t1.start1;Parent=g1183.t1;
OX101752.1_Tachina_lurida_genome_assembly,_chromosome:_1	AUGUSTUS	gene	27705100	27705462	.	+	.	ID=g1184;
OX101752.1_Tachina_lurida_genome_assembly,_chromosome:_1	AUGUSTUS	mRNA	27705100	27705462	0.98	+	.	ID=g1184.t1;Parent=g1184;
OX101752.1_Tachina_lurida_genome_assembly,_chromosome:_1	AUGUSTUS	start_codon	27705100	27705102	.	+	0	ID=g1184.t1.start1;Parent=g1184.t1;
OX101752.1_Tachina_lurida_genome_assembly,_chromosome:_1	AUGUSTUS	CDS	27705100	27705462	0.98	+	0	ID=g1184.t1.CDS1;Parent=g1184.t1;
OX101752.1_Tachina_lurida_genome_assembly,_chromosome:_1	AUGUSTUS	exon	27705100	27705462	.	+	.	ID=g1184.t1.exon1;Parent=g1184.t1;
OX101752.1_Tachina_lurida_genome_assembly,_chromosome:_1	AUGUSTUS	stop_codon	27705460	27705462	.	+	0	ID=g1184.t1.stop1;Parent=g1184.t1;
OX101752.1_Tachina_lurida_genome_assembly,_chromosome:_1	AUGUSTUS	gene	27705498	27705785	.	+	.	ID=g1185;
OX101752.1_Tachina_lurida_genome_assembly,_chromosome:_1	AUGUSTUS	mRNA	27705498	27705785	0.98	+	.	ID=g1185.t1;Parent=g1185;
OX101752.1_Tachina_lurida_genome_assembly,_chromosome:_1	AUGUSTUS	start_codon	27705498	27705500	.	+	0	ID=g1185.t1.start1;Parent=g1185.t1;
OX101752.1_Tachina_lurida_genome_assembly,_chromosome:_1	AUGUSTUS	CDS	27705498	27705785	0.98	+	0	ID=g1185.t1.CDS1;Parent=g1185.t1;
OX101752.1_Tachina_lurida_genome_assembly,_chromosome:_1	AUGUSTUS	exon	27705498	27705785	.	+	.	ID=g1185.t1.exon1;Parent=g1185.t1;
OX101752.1_Tachina_lurida_genome_assembly,_chromosome:_1	AUGUSTUS	stop_codon	27705783	27705785	.	+	0	ID=g1185.t1.stop1;Parent=g1185.t1;
OX101752.1_Tachina_lurida_genome_assembly,_chromosome:_1	AUGUSTUS	gene	27735716	27739452	.	-	.	ID=g1186;
OX101752.1_Tachina_lurida_genome_assembly,_chromosome:_1	AUGUSTUS	mRNA	27735716	27739452	1	-	.	ID=g1186.t1;Parent=g1186;
OX101752.1_Tachina_lurida_genome_assembly,_chromosome:_1	AUGUSTUS	stop_codon	27735716	27735718	.	-	0	ID=g1186.t1.stop1;Parent=g1186.t1;
OX101752.1_Tachina_lurida_genome_assembly,_chromosome:_1	AUGUSTUS	CDS	27735716	27735966	1	-	2	ID=g1186.t1.CDS1;Parent=g1186.t1;
OX101752.1_Tachina_lurida_genome_assembly,_chromosome:_1	AUGUSTUS	exon	27735716	27735966	.	-	.	ID=g1186.t1.exon1;Parent=g1186.t1;
OX101752.1_Tachina_lurida_genome_assembly,_chromosome:_1	AUGUSTUS	intron	27735967	27736033	1	-	.	ID=g1186.t1.intron1;Parent=g1186.t1;
OX101752.1_Tachina_lurida_genome_assembly,_chromosome:_1	AUGUSTUS	CDS	27736034	27736160	1	-	0	ID=g1186.t1.CDS2;Parent=g1186.t1;
OX101752.1_Tachina_lurida_genome_assembly,_chromosome:_1	AUGUSTUS	exon	27736034	27736160	.	-	.	ID=g1186.t1.exon2;Parent=g1186.t1;
OX101752.1_Tachina_lurida_genome_assembly,_chromosome:_1	AUGUSTUS	intron	27736161	27736220	1	-	.	ID=g1186.t1.intron2;Parent=g1186.t1;
OX101752.1_Tachina_lurida_genome_assembly,_chromosome:_1	AUGUSTUS	CDS	27736221	27736343	1	-	0	ID=g1186.t1.CDS3;Parent=g1186.t1;
OX101752.1_Tachina_lurida_genome_assembly,_chromosome:_1	AUGUSTUS	exon	27736221	27736343	.	-	.	ID=g1186.t1.exon3;Parent=g1186.t1;
OX101752.1_Tachina_lurida_genome_assembly,_chromosome:_1	AUGUSTUS	intron	27736344	27736409	1	-	.	ID=g1186.t1.intron3;Parent=g1186.t1;
OX101752.1_Tachina_lurida_genome_assembly,_chromosome:_1	AUGUSTUS	CDS	27736410	27736510	1	-	2	ID=g1186.t1.CDS4;Parent=g1186.t1;
OX101752.1_Tachina_lurida_genome_assembly,_chromosome:_1	AUGUSTUS	exon	27736410	27736510	.	-	.	ID=g1186.t1.exon4;Parent=g1186.t1;
OX101752.1_Tachina_lurida_genome_assembly,_chromosome:_1	AUGUSTUS	intron	27736511	27738203	1	-	.	ID=g1186.t1.intron4;Parent=g1186.t1;
OX101752.1_Tachina_lurida_genome_assembly,_chromosome:_1	AUGUSTUS	CDS	27738204	27738312	1	-	0	ID=g1186.t1.CDS5;Parent=g1186.t1;
OX101752.1_Tachina_lurida_genome_assembly,_chromosome:_1	AUGUSTUS	exon	27738204	27738312	.	-	.	ID=g1186.t1.exon5;Parent=g1186.t1;
OX101752.1_Tachina_lurida_genome_assembly,_chromosome:_1	AUGUSTUS	intron	27738313	27738387	1	-	.	ID=g1186.t1.intron5;Parent=g1186.t1;
OX101752.1_Tachina_lurida_genome_assembly,_chromosome:_1	AUGUSTUS	CDS	27738388	27738542	1	-	2	ID=g1186.t1.CDS6;Parent=g1186.t1;
OX101752.1_Tachina_lurida_genome_assembly,_chromosome:_1	AUGUSTUS	exon	27738388	27738542	.	-	.	ID=g1186.t1.exon6;Parent=g1186.t1;
OX101752.1_Tachina_lurida_genome_assembly,_chromosome:_1	AUGUSTUS	intron	27738543	27738608	1	-	.	ID=g1186.t1.intron6;Parent=g1186.t1;
OX101752.1_Tachina_lurida_genome_assembly,_chromosome:_1	AUGUSTUS	CDS	27738609	27739452	1	-	0	ID=g1186.t1.CDS7;Parent=g1186.t1;
OX101752.1_Tachina_lurida_genome_assembly,_chromosome:_1	AUGUSTUS	exon	27738609	27739452	.	-	.	ID=g1186.t1.exon7;Parent=g1186.t1;
OX101752.1_Tachina_lurida_genome_assembly,_chromosome:_1	AUGUSTUS	start_codon	27739450	27739452	.	-	0	ID=g1186.t1.start1;Parent=g1186.t1;
OX101752.1_Tachina_lurida_genome_assembly,_chromosome:_1	AUGUSTUS	gene	27841545	27847744	.	-	.	ID=g1187;
OX101752.1_Tachina_lurida_genome_assembly,_chromosome:_1	AUGUSTUS	mRNA	27841545	27847744	1	-	.	ID=g1187.t1;Parent=g1187;
OX101752.1_Tachina_lurida_genome_assembly,_chromosome:_1	AUGUSTUS	stop_codon	27841545	27841547	.	-	0	ID=g1187.t1.stop1;Parent=g1187.t1;
OX101752.1_Tachina_lurida_genome_assembly,_chromosome:_1	AUGUSTUS	CDS	27841545	27841942	1	-	2	ID=g1187.t1.CDS1;Parent=g1187.t1;
OX101752.1_Tachina_lurida_genome_assembly,_chromosome:_1	AUGUSTUS	exon	27841545	27841942	.	-	.	ID=g1187.t1.exon1;Parent=g1187.t1;
OX101752.1_Tachina_lurida_genome_assembly,_chromosome:_1	AUGUSTUS	intron	27841943	27842006	1	-	.	ID=g1187.t1.intron1;Parent=g1187.t1;
OX101752.1_Tachina_lurida_genome_assembly,_chromosome:_1	AUGUSTUS	CDS	27842007	27842173	1	-	1	ID=g1187.t1.CDS2;Parent=g1187.t1;
OX101752.1_Tachina_lurida_genome_assembly,_chromosome:_1	AUGUSTUS	exon	27842007	27842173	.	-	.	ID=g1187.t1.exon2;Parent=g1187.t1;
OX101752.1_Tachina_lurida_genome_assembly,_chromosome:_1	AUGUSTUS	intron	27842174	27842240	1	-	.	ID=g1187.t1.intron2;Parent=g1187.t1;
OX101752.1_Tachina_lurida_genome_assembly,_chromosome:_1	AUGUSTUS	CDS	27842241	27842708	1	-	1	ID=g1187.t1.CDS3;Parent=g1187.t1;
OX101752.1_Tachina_lurida_genome_assembly,_chromosome:_1	AUGUSTUS	exon	27842241	27842708	.	-	.	ID=g1187.t1.exon3;Parent=g1187.t1;
OX101752.1_Tachina_lurida_genome_assembly,_chromosome:_1	AUGUSTUS	intron	27842709	27847212	1	-	.	ID=g1187.t1.intron3;Parent=g1187.t1;
OX101752.1_Tachina_lurida_genome_assembly,_chromosome:_1	AUGUSTUS	CDS	27847213	27847394	1	-	0	ID=g1187.t1.CDS4;Parent=g1187.t1;
OX101752.1_Tachina_lurida_genome_assembly,_chromosome:_1	AUGUSTUS	exon	27847213	27847394	.	-	.	ID=g1187.t1.exon4;Parent=g1187.t1;
OX101752.1_Tachina_lurida_genome_assembly,_chromosome:_1	AUGUSTUS	intron	27847395	27847528	1	-	.	ID=g1187.t1.intron4;Parent=g1187.t1;
OX101752.1_Tachina_lurida_genome_assembly,_chromosome:_1	AUGUSTUS	CDS	27847529	27847744	1	-	0	ID=g1187.t1.CDS5;Parent=g1187.t1;
OX101752.1_Tachina_lurida_genome_assembly,_chromosome:_1	AUGUSTUS	exon	27847529	27847744	.	-	.	ID=g1187.t1.exon5;Parent=g1187.t1;
OX101752.1_Tachina_lurida_genome_assembly,_chromosome:_1	AUGUSTUS	start_codon	27847742	27847744	.	-	0	ID=g1187.t1.start1;Parent=g1187.t1;
OX101752.1_Tachina_lurida_genome_assembly,_chromosome:_1	AUGUSTUS	gene	27947318	28010201	.	-	.	ID=g1188;
OX101752.1_Tachina_lurida_genome_assembly,_chromosome:_1	AUGUSTUS	mRNA	27947318	28010201	0.94	-	.	ID=g1188.t1;Parent=g1188;
OX101752.1_Tachina_lurida_genome_assembly,_chromosome:_1	AUGUSTUS	stop_codon	27947318	27947320	.	-	0	ID=g1188.t1.stop1;Parent=g1188.t1;
OX101752.1_Tachina_lurida_genome_assembly,_chromosome:_1	AUGUSTUS	CDS	27947318	27949073	1	-	1	ID=g1188.t1.CDS1;Parent=g1188.t1;
OX101752.1_Tachina_lurida_genome_assembly,_chromosome:_1	AUGUSTUS	exon	27947318	27949073	.	-	.	ID=g1188.t1.exon1;Parent=g1188.t1;
OX101752.1_Tachina_lurida_genome_assembly,_chromosome:_1	AUGUSTUS	intron	27949074	27967002	0.99	-	.	ID=g1188.t1.intron1;Parent=g1188.t1;
OX101752.1_Tachina_lurida_genome_assembly,_chromosome:_1	AUGUSTUS	CDS	27967003	27967057	0.99	-	2	ID=g1188.t1.CDS2;Parent=g1188.t1;
OX101752.1_Tachina_lurida_genome_assembly,_chromosome:_1	AUGUSTUS	exon	27967003	27967057	.	-	.	ID=g1188.t1.exon2;Parent=g1188.t1;
OX101752.1_Tachina_lurida_genome_assembly,_chromosome:_1	AUGUSTUS	intron	27967058	27972294	1	-	.	ID=g1188.t1.intron2;Parent=g1188.t1;
OX101752.1_Tachina_lurida_genome_assembly,_chromosome:_1	AUGUSTUS	CDS	27972295	27972543	1	-	2	ID=g1188.t1.CDS3;Parent=g1188.t1;
OX101752.1_Tachina_lurida_genome_assembly,_chromosome:_1	AUGUSTUS	exon	27972295	27972543	.	-	.	ID=g1188.t1.exon3;Parent=g1188.t1;
OX101752.1_Tachina_lurida_genome_assembly,_chromosome:_1	AUGUSTUS	intron	27972544	27981057	1	-	.	ID=g1188.t1.intron3;Parent=g1188.t1;
OX101752.1_Tachina_lurida_genome_assembly,_chromosome:_1	AUGUSTUS	CDS	27981058	27981124	1	-	0	ID=g1188.t1.CDS4;Parent=g1188.t1;
OX101752.1_Tachina_lurida_genome_assembly,_chromosome:_1	AUGUSTUS	exon	27981058	27981124	.	-	.	ID=g1188.t1.exon4;Parent=g1188.t1;
OX101752.1_Tachina_lurida_genome_assembly,_chromosome:_1	AUGUSTUS	intron	27981125	27987221	1	-	.	ID=g1188.t1.intron4;Parent=g1188.t1;
OX101752.1_Tachina_lurida_genome_assembly,_chromosome:_1	AUGUSTUS	CDS	27987222	27987533	1	-	0	ID=g1188.t1.CDS5;Parent=g1188.t1;
OX101752.1_Tachina_lurida_genome_assembly,_chromosome:_1	AUGUSTUS	exon	27987222	27987533	.	-	.	ID=g1188.t1.exon5;Parent=g1188.t1;
OX101752.1_Tachina_lurida_genome_assembly,_chromosome:_1	AUGUSTUS	intron	27987534	28010141	0.95	-	.	ID=g1188.t1.intron5;Parent=g1188.t1;
OX101752.1_Tachina_lurida_genome_assembly,_chromosome:_1	AUGUSTUS	CDS	28010142	28010201	0.95	-	0	ID=g1188.t1.CDS6;Parent=g1188.t1;
OX101752.1_Tachina_lurida_genome_assembly,_chromosome:_1	AUGUSTUS	exon	28010142	28010201	.	-	.	ID=g1188.t1.exon6;Parent=g1188.t1;
OX101752.1_Tachina_lurida_genome_assembly,_chromosome:_1	AUGUSTUS	start_codon	28010199	28010201	.	-	0	ID=g1188.t1.start1;Parent=g1188.t1;
OX101752.1_Tachina_lurida_genome_assembly,_chromosome:_1	AUGUSTUS	gene	28206765	28216417	.	-	.	ID=g1189;
OX101752.1_Tachina_lurida_genome_assembly,_chromosome:_1	AUGUSTUS	mRNA	28206765	28216417	0.33	-	.	ID=g1189.t1;Parent=g1189;
OX101752.1_Tachina_lurida_genome_assembly,_chromosome:_1	AUGUSTUS	stop_codon	28206765	28206767	.	-	0	ID=g1189.t1.stop1;Parent=g1189.t1;
OX101752.1_Tachina_lurida_genome_assembly,_chromosome:_1	AUGUSTUS	CDS	28206765	28207120	1	-	2	ID=g1189.t1.CDS1;Parent=g1189.t1;
OX101752.1_Tachina_lurida_genome_assembly,_chromosome:_1	AUGUSTUS	exon	28206765	28207120	.	-	.	ID=g1189.t1.exon1;Parent=g1189.t1;
OX101752.1_Tachina_lurida_genome_assembly,_chromosome:_1	AUGUSTUS	intron	28207121	28212356	1	-	.	ID=g1189.t1.intron1;Parent=g1189.t1;
OX101752.1_Tachina_lurida_genome_assembly,_chromosome:_1	AUGUSTUS	CDS	28212357	28212521	1	-	2	ID=g1189.t1.CDS2;Parent=g1189.t1;
OX101752.1_Tachina_lurida_genome_assembly,_chromosome:_1	AUGUSTUS	exon	28212357	28212521	.	-	.	ID=g1189.t1.exon2;Parent=g1189.t1;
OX101752.1_Tachina_lurida_genome_assembly,_chromosome:_1	AUGUSTUS	intron	28212522	28216407	0.33	-	.	ID=g1189.t1.intron2;Parent=g1189.t1;
OX101752.1_Tachina_lurida_genome_assembly,_chromosome:_1	AUGUSTUS	CDS	28216408	28216417	0.33	-	0	ID=g1189.t1.CDS3;Parent=g1189.t1;
OX101752.1_Tachina_lurida_genome_assembly,_chromosome:_1	AUGUSTUS	exon	28216408	28216417	.	-	.	ID=g1189.t1.exon3;Parent=g1189.t1;
OX101752.1_Tachina_lurida_genome_assembly,_chromosome:_1	AUGUSTUS	start_codon	28216415	28216417	.	-	0	ID=g1189.t1.start1;Parent=g1189.t1;
OX101752.1_Tachina_lurida_genome_assembly,_chromosome:_1	AUGUSTUS	mRNA	28206765	28216417	0.32	-	.	ID=g1189.t2;Parent=g1189;
OX101752.1_Tachina_lurida_genome_assembly,_chromosome:_1	AUGUSTUS	stop_codon	28206765	28206767	.	-	0	ID=g1189.t2.stop1;Parent=g1189.t2;
OX101752.1_Tachina_lurida_genome_assembly,_chromosome:_1	AUGUSTUS	CDS	28206765	28207123	1	-	2	ID=g1189.t2.CDS1;Parent=g1189.t2;
OX101752.1_Tachina_lurida_genome_assembly,_chromosome:_1	AUGUSTUS	exon	28206765	28207123	.	-	.	ID=g1189.t2.exon1;Parent=g1189.t2;
OX101752.1_Tachina_lurida_genome_assembly,_chromosome:_1	AUGUSTUS	intron	28207124	28212356	1	-	.	ID=g1189.t2.intron1;Parent=g1189.t2;
OX101752.1_Tachina_lurida_genome_assembly,_chromosome:_1	AUGUSTUS	CDS	28212357	28212521	1	-	2	ID=g1189.t2.CDS2;Parent=g1189.t2;
OX101752.1_Tachina_lurida_genome_assembly,_chromosome:_1	AUGUSTUS	exon	28212357	28212521	.	-	.	ID=g1189.t2.exon2;Parent=g1189.t2;
OX101752.1_Tachina_lurida_genome_assembly,_chromosome:_1	AUGUSTUS	intron	28212522	28216407	0.32	-	.	ID=g1189.t2.intron2;Parent=g1189.t2;
OX101752.1_Tachina_lurida_genome_assembly,_chromosome:_1	AUGUSTUS	CDS	28216408	28216417	0.32	-	0	ID=g1189.t2.CDS3;Parent=g1189.t2;
OX101752.1_Tachina_lurida_genome_assembly,_chromosome:_1	AUGUSTUS	exon	28216408	28216417	.	-	.	ID=g1189.t2.exon3;Parent=g1189.t2;
OX101752.1_Tachina_lurida_genome_assembly,_chromosome:_1	AUGUSTUS	start_codon	28216415	28216417	.	-	0	ID=g1189.t2.start1;Parent=g1189.t2;
OX101752.1_Tachina_lurida_genome_assembly,_chromosome:_1	AUGUSTUS	gene	28225473	28226285	.	-	.	ID=g1190;
OX101752.1_Tachina_lurida_genome_assembly,_chromosome:_1	AUGUSTUS	mRNA	28225473	28226285	1	-	.	ID=g1190.t1;Parent=g1190;
OX101752.1_Tachina_lurida_genome_assembly,_chromosome:_1	AUGUSTUS	stop_codon	28225473	28225475	.	-	0	ID=g1190.t1.stop1;Parent=g1190.t1;
OX101752.1_Tachina_lurida_genome_assembly,_chromosome:_1	AUGUSTUS	CDS	28225473	28226285	1	-	0	ID=g1190.t1.CDS1;Parent=g1190.t1;
OX101752.1_Tachina_lurida_genome_assembly,_chromosome:_1	AUGUSTUS	exon	28225473	28226285	.	-	.	ID=g1190.t1.exon1;Parent=g1190.t1;
OX101752.1_Tachina_lurida_genome_assembly,_chromosome:_1	AUGUSTUS	start_codon	28226283	28226285	.	-	0	ID=g1190.t1.start1;Parent=g1190.t1;
OX101752.1_Tachina_lurida_genome_assembly,_chromosome:_1	AUGUSTUS	gene	28252017	28278519	.	-	.	ID=g1191;
OX101752.1_Tachina_lurida_genome_assembly,_chromosome:_1	AUGUSTUS	mRNA	28252017	28278519	0.29	-	.	ID=g1191.t1;Parent=g1191;
OX101752.1_Tachina_lurida_genome_assembly,_chromosome:_1	AUGUSTUS	stop_codon	28252017	28252019	.	-	0	ID=g1191.t1.stop1;Parent=g1191.t1;
OX101752.1_Tachina_lurida_genome_assembly,_chromosome:_1	AUGUSTUS	CDS	28252017	28252141	0.32	-	2	ID=g1191.t1.CDS1;Parent=g1191.t1;
OX101752.1_Tachina_lurida_genome_assembly,_chromosome:_1	AUGUSTUS	exon	28252017	28252141	.	-	.	ID=g1191.t1.exon1;Parent=g1191.t1;
OX101752.1_Tachina_lurida_genome_assembly,_chromosome:_1	AUGUSTUS	intron	28252142	28254448	0.32	-	.	ID=g1191.t1.intron1;Parent=g1191.t1;
OX101752.1_Tachina_lurida_genome_assembly,_chromosome:_1	AUGUSTUS	CDS	28254449	28254797	0.94	-	0	ID=g1191.t1.CDS2;Parent=g1191.t1;
OX101752.1_Tachina_lurida_genome_assembly,_chromosome:_1	AUGUSTUS	exon	28254449	28254797	.	-	.	ID=g1191.t1.exon2;Parent=g1191.t1;
OX101752.1_Tachina_lurida_genome_assembly,_chromosome:_1	AUGUSTUS	intron	28254798	28265091	1	-	.	ID=g1191.t1.intron2;Parent=g1191.t1;
OX101752.1_Tachina_lurida_genome_assembly,_chromosome:_1	AUGUSTUS	CDS	28265092	28265192	1	-	2	ID=g1191.t1.CDS3;Parent=g1191.t1;
OX101752.1_Tachina_lurida_genome_assembly,_chromosome:_1	AUGUSTUS	exon	28265092	28265192	.	-	.	ID=g1191.t1.exon3;Parent=g1191.t1;
OX101752.1_Tachina_lurida_genome_assembly,_chromosome:_1	AUGUSTUS	intron	28265193	28265271	1	-	.	ID=g1191.t1.intron3;Parent=g1191.t1;
OX101752.1_Tachina_lurida_genome_assembly,_chromosome:_1	AUGUSTUS	CDS	28265272	28265374	1	-	0	ID=g1191.t1.CDS4;Parent=g1191.t1;
OX101752.1_Tachina_lurida_genome_assembly,_chromosome:_1	AUGUSTUS	exon	28265272	28265374	.	-	.	ID=g1191.t1.exon4;Parent=g1191.t1;
OX101752.1_Tachina_lurida_genome_assembly,_chromosome:_1	AUGUSTUS	intron	28265375	28273799	1	-	.	ID=g1191.t1.intron4;Parent=g1191.t1;
OX101752.1_Tachina_lurida_genome_assembly,_chromosome:_1	AUGUSTUS	CDS	28273800	28273958	1	-	0	ID=g1191.t1.CDS5;Parent=g1191.t1;
OX101752.1_Tachina_lurida_genome_assembly,_chromosome:_1	AUGUSTUS	exon	28273800	28273958	.	-	.	ID=g1191.t1.exon5;Parent=g1191.t1;
OX101752.1_Tachina_lurida_genome_assembly,_chromosome:_1	AUGUSTUS	intron	28273959	28278504	0.95	-	.	ID=g1191.t1.intron5;Parent=g1191.t1;
OX101752.1_Tachina_lurida_genome_assembly,_chromosome:_1	AUGUSTUS	CDS	28278505	28278519	0.95	-	0	ID=g1191.t1.CDS6;Parent=g1191.t1;
OX101752.1_Tachina_lurida_genome_assembly,_chromosome:_1	AUGUSTUS	exon	28278505	28278519	.	-	.	ID=g1191.t1.exon6;Parent=g1191.t1;
OX101752.1_Tachina_lurida_genome_assembly,_chromosome:_1	AUGUSTUS	start_codon	28278517	28278519	.	-	0	ID=g1191.t1.start1;Parent=g1191.t1;
OX101752.1_Tachina_lurida_genome_assembly,_chromosome:_1	AUGUSTUS	gene	28293006	28296686	.	+	.	ID=g1192;
OX101752.1_Tachina_lurida_genome_assembly,_chromosome:_1	AUGUSTUS	mRNA	28293006	28296686	1	+	.	ID=g1192.t1;Parent=g1192;
OX101752.1_Tachina_lurida_genome_assembly,_chromosome:_1	AUGUSTUS	start_codon	28293006	28293008	.	+	0	ID=g1192.t1.start1;Parent=g1192.t1;
OX101752.1_Tachina_lurida_genome_assembly,_chromosome:_1	AUGUSTUS	CDS	28293006	28293181	1	+	0	ID=g1192.t1.CDS1;Parent=g1192.t1;
OX101752.1_Tachina_lurida_genome_assembly,_chromosome:_1	AUGUSTUS	exon	28293006	28293181	.	+	.	ID=g1192.t1.exon1;Parent=g1192.t1;
OX101752.1_Tachina_lurida_genome_assembly,_chromosome:_1	AUGUSTUS	intron	28293182	28293236	1	+	.	ID=g1192.t1.intron1;Parent=g1192.t1;
OX101752.1_Tachina_lurida_genome_assembly,_chromosome:_1	AUGUSTUS	CDS	28293237	28293472	1	+	1	ID=g1192.t1.CDS2;Parent=g1192.t1;
OX101752.1_Tachina_lurida_genome_assembly,_chromosome:_1	AUGUSTUS	exon	28293237	28293472	.	+	.	ID=g1192.t1.exon2;Parent=g1192.t1;
OX101752.1_Tachina_lurida_genome_assembly,_chromosome:_1	AUGUSTUS	intron	28293473	28293537	1	+	.	ID=g1192.t1.intron2;Parent=g1192.t1;
OX101752.1_Tachina_lurida_genome_assembly,_chromosome:_1	AUGUSTUS	CDS	28293538	28293769	1	+	2	ID=g1192.t1.CDS3;Parent=g1192.t1;
OX101752.1_Tachina_lurida_genome_assembly,_chromosome:_1	AUGUSTUS	exon	28293538	28293769	.	+	.	ID=g1192.t1.exon3;Parent=g1192.t1;
OX101752.1_Tachina_lurida_genome_assembly,_chromosome:_1	AUGUSTUS	intron	28293770	28293824	1	+	.	ID=g1192.t1.intron3;Parent=g1192.t1;
OX101752.1_Tachina_lurida_genome_assembly,_chromosome:_1	AUGUSTUS	CDS	28293825	28293991	1	+	1	ID=g1192.t1.CDS4;Parent=g1192.t1;
OX101752.1_Tachina_lurida_genome_assembly,_chromosome:_1	AUGUSTUS	exon	28293825	28293991	.	+	.	ID=g1192.t1.exon4;Parent=g1192.t1;
OX101752.1_Tachina_lurida_genome_assembly,_chromosome:_1	AUGUSTUS	intron	28293992	28296229	1	+	.	ID=g1192.t1.intron4;Parent=g1192.t1;
OX101752.1_Tachina_lurida_genome_assembly,_chromosome:_1	AUGUSTUS	CDS	28296230	28296520	1	+	2	ID=g1192.t1.CDS5;Parent=g1192.t1;
OX101752.1_Tachina_lurida_genome_assembly,_chromosome:_1	AUGUSTUS	exon	28296230	28296520	.	+	.	ID=g1192.t1.exon5;Parent=g1192.t1;
OX101752.1_Tachina_lurida_genome_assembly,_chromosome:_1	AUGUSTUS	intron	28296521	28296576	1	+	.	ID=g1192.t1.intron5;Parent=g1192.t1;
OX101752.1_Tachina_lurida_genome_assembly,_chromosome:_1	AUGUSTUS	CDS	28296577	28296686	1	+	2	ID=g1192.t1.CDS6;Parent=g1192.t1;
OX101752.1_Tachina_lurida_genome_assembly,_chromosome:_1	AUGUSTUS	exon	28296577	28296686	.	+	.	ID=g1192.t1.exon6;Parent=g1192.t1;
OX101752.1_Tachina_lurida_genome_assembly,_chromosome:_1	AUGUSTUS	stop_codon	28296684	28296686	.	+	0	ID=g1192.t1.stop1;Parent=g1192.t1;
OX101752.1_Tachina_lurida_genome_assembly,_chromosome:_1	AUGUSTUS	gene	28297206	28300983	.	+	.	ID=g1193;
OX101752.1_Tachina_lurida_genome_assembly,_chromosome:_1	AUGUSTUS	mRNA	28297206	28300983	1	+	.	ID=g1193.t1;Parent=g1193;
OX101752.1_Tachina_lurida_genome_assembly,_chromosome:_1	AUGUSTUS	start_codon	28297206	28297208	.	+	0	ID=g1193.t1.start1;Parent=g1193.t1;
OX101752.1_Tachina_lurida_genome_assembly,_chromosome:_1	AUGUSTUS	CDS	28297206	28297424	1	+	0	ID=g1193.t1.CDS1;Parent=g1193.t1;
OX101752.1_Tachina_lurida_genome_assembly,_chromosome:_1	AUGUSTUS	exon	28297206	28297424	.	+	.	ID=g1193.t1.exon1;Parent=g1193.t1;
OX101752.1_Tachina_lurida_genome_assembly,_chromosome:_1	AUGUSTUS	intron	28297425	28299037	1	+	.	ID=g1193.t1.intron1;Parent=g1193.t1;
OX101752.1_Tachina_lurida_genome_assembly,_chromosome:_1	AUGUSTUS	CDS	28299038	28299452	1	+	0	ID=g1193.t1.CDS2;Parent=g1193.t1;
OX101752.1_Tachina_lurida_genome_assembly,_chromosome:_1	AUGUSTUS	exon	28299038	28299452	.	+	.	ID=g1193.t1.exon2;Parent=g1193.t1;
OX101752.1_Tachina_lurida_genome_assembly,_chromosome:_1	AUGUSTUS	intron	28299453	28299971	1	+	.	ID=g1193.t1.intron2;Parent=g1193.t1;
OX101752.1_Tachina_lurida_genome_assembly,_chromosome:_1	AUGUSTUS	CDS	28299972	28300203	1	+	2	ID=g1193.t1.CDS3;Parent=g1193.t1;
OX101752.1_Tachina_lurida_genome_assembly,_chromosome:_1	AUGUSTUS	exon	28299972	28300203	.	+	.	ID=g1193.t1.exon3;Parent=g1193.t1;
OX101752.1_Tachina_lurida_genome_assembly,_chromosome:_1	AUGUSTUS	intron	28300204	28300266	1	+	.	ID=g1193.t1.intron3;Parent=g1193.t1;
OX101752.1_Tachina_lurida_genome_assembly,_chromosome:_1	AUGUSTUS	CDS	28300267	28300433	1	+	1	ID=g1193.t1.CDS4;Parent=g1193.t1;
OX101752.1_Tachina_lurida_genome_assembly,_chromosome:_1	AUGUSTUS	exon	28300267	28300433	.	+	.	ID=g1193.t1.exon4;Parent=g1193.t1;
OX101752.1_Tachina_lurida_genome_assembly,_chromosome:_1	AUGUSTUS	intron	28300434	28300513	1	+	.	ID=g1193.t1.intron4;Parent=g1193.t1;
OX101752.1_Tachina_lurida_genome_assembly,_chromosome:_1	AUGUSTUS	CDS	28300514	28300804	1	+	2	ID=g1193.t1.CDS5;Parent=g1193.t1;
OX101752.1_Tachina_lurida_genome_assembly,_chromosome:_1	AUGUSTUS	exon	28300514	28300804	.	+	.	ID=g1193.t1.exon5;Parent=g1193.t1;
OX101752.1_Tachina_lurida_genome_assembly,_chromosome:_1	AUGUSTUS	intron	28300805	28300876	1	+	.	ID=g1193.t1.intron5;Parent=g1193.t1;
OX101752.1_Tachina_lurida_genome_assembly,_chromosome:_1	AUGUSTUS	CDS	28300877	28300983	1	+	2	ID=g1193.t1.CDS6;Parent=g1193.t1;
OX101752.1_Tachina_lurida_genome_assembly,_chromosome:_1	AUGUSTUS	exon	28300877	28300983	.	+	.	ID=g1193.t1.exon6;Parent=g1193.t1;
OX101752.1_Tachina_lurida_genome_assembly,_chromosome:_1	AUGUSTUS	stop_codon	28300981	28300983	.	+	0	ID=g1193.t1.stop1;Parent=g1193.t1;
OX101752.1_Tachina_lurida_genome_assembly,_chromosome:_1	AUGUSTUS	gene	28315260	28318910	.	+	.	ID=g1194;
OX101752.1_Tachina_lurida_genome_assembly,_chromosome:_1	AUGUSTUS	mRNA	28315260	28318910	1	+	.	ID=g1194.t1;Parent=g1194;
OX101752.1_Tachina_lurida_genome_assembly,_chromosome:_1	AUGUSTUS	start_codon	28315260	28315262	.	+	0	ID=g1194.t1.start1;Parent=g1194.t1;
OX101752.1_Tachina_lurida_genome_assembly,_chromosome:_1	AUGUSTUS	CDS	28315260	28315435	1	+	0	ID=g1194.t1.CDS1;Parent=g1194.t1;
OX101752.1_Tachina_lurida_genome_assembly,_chromosome:_1	AUGUSTUS	exon	28315260	28315435	.	+	.	ID=g1194.t1.exon1;Parent=g1194.t1;
OX101752.1_Tachina_lurida_genome_assembly,_chromosome:_1	AUGUSTUS	intron	28315436	28315489	1	+	.	ID=g1194.t1.intron1;Parent=g1194.t1;
OX101752.1_Tachina_lurida_genome_assembly,_chromosome:_1	AUGUSTUS	CDS	28315490	28315725	1	+	1	ID=g1194.t1.CDS2;Parent=g1194.t1;
OX101752.1_Tachina_lurida_genome_assembly,_chromosome:_1	AUGUSTUS	exon	28315490	28315725	.	+	.	ID=g1194.t1.exon2;Parent=g1194.t1;
OX101752.1_Tachina_lurida_genome_assembly,_chromosome:_1	AUGUSTUS	intron	28315726	28315790	1	+	.	ID=g1194.t1.intron2;Parent=g1194.t1;
OX101752.1_Tachina_lurida_genome_assembly,_chromosome:_1	AUGUSTUS	CDS	28315791	28316022	1	+	2	ID=g1194.t1.CDS3;Parent=g1194.t1;
OX101752.1_Tachina_lurida_genome_assembly,_chromosome:_1	AUGUSTUS	exon	28315791	28316022	.	+	.	ID=g1194.t1.exon3;Parent=g1194.t1;
OX101752.1_Tachina_lurida_genome_assembly,_chromosome:_1	AUGUSTUS	intron	28316023	28316077	1	+	.	ID=g1194.t1.intron3;Parent=g1194.t1;
OX101752.1_Tachina_lurida_genome_assembly,_chromosome:_1	AUGUSTUS	CDS	28316078	28316244	1	+	1	ID=g1194.t1.CDS4;Parent=g1194.t1;
OX101752.1_Tachina_lurida_genome_assembly,_chromosome:_1	AUGUSTUS	exon	28316078	28316244	.	+	.	ID=g1194.t1.exon4;Parent=g1194.t1;
OX101752.1_Tachina_lurida_genome_assembly,_chromosome:_1	AUGUSTUS	intron	28316245	28318453	1	+	.	ID=g1194.t1.intron4;Parent=g1194.t1;
OX101752.1_Tachina_lurida_genome_assembly,_chromosome:_1	AUGUSTUS	CDS	28318454	28318744	1	+	2	ID=g1194.t1.CDS5;Parent=g1194.t1;
OX101752.1_Tachina_lurida_genome_assembly,_chromosome:_1	AUGUSTUS	exon	28318454	28318744	.	+	.	ID=g1194.t1.exon5;Parent=g1194.t1;
OX101752.1_Tachina_lurida_genome_assembly,_chromosome:_1	AUGUSTUS	intron	28318745	28318800	1	+	.	ID=g1194.t1.intron5;Parent=g1194.t1;
OX101752.1_Tachina_lurida_genome_assembly,_chromosome:_1	AUGUSTUS	CDS	28318801	28318910	1	+	2	ID=g1194.t1.CDS6;Parent=g1194.t1;
OX101752.1_Tachina_lurida_genome_assembly,_chromosome:_1	AUGUSTUS	exon	28318801	28318910	.	+	.	ID=g1194.t1.exon6;Parent=g1194.t1;
OX101752.1_Tachina_lurida_genome_assembly,_chromosome:_1	AUGUSTUS	stop_codon	28318908	28318910	.	+	0	ID=g1194.t1.stop1;Parent=g1194.t1;
OX101752.1_Tachina_lurida_genome_assembly,_chromosome:_1	AUGUSTUS	gene	28319430	28323211	.	+	.	ID=g1195;
OX101752.1_Tachina_lurida_genome_assembly,_chromosome:_1	AUGUSTUS	mRNA	28319430	28323211	1	+	.	ID=g1195.t1;Parent=g1195;
OX101752.1_Tachina_lurida_genome_assembly,_chromosome:_1	AUGUSTUS	start_codon	28319430	28319432	.	+	0	ID=g1195.t1.start1;Parent=g1195.t1;
OX101752.1_Tachina_lurida_genome_assembly,_chromosome:_1	AUGUSTUS	CDS	28319430	28319648	1	+	0	ID=g1195.t1.CDS1;Parent=g1195.t1;
OX101752.1_Tachina_lurida_genome_assembly,_chromosome:_1	AUGUSTUS	exon	28319430	28319648	.	+	.	ID=g1195.t1.exon1;Parent=g1195.t1;
OX101752.1_Tachina_lurida_genome_assembly,_chromosome:_1	AUGUSTUS	intron	28319649	28321265	1	+	.	ID=g1195.t1.intron1;Parent=g1195.t1;
OX101752.1_Tachina_lurida_genome_assembly,_chromosome:_1	AUGUSTUS	CDS	28321266	28321680	1	+	0	ID=g1195.t1.CDS2;Parent=g1195.t1;
OX101752.1_Tachina_lurida_genome_assembly,_chromosome:_1	AUGUSTUS	exon	28321266	28321680	.	+	.	ID=g1195.t1.exon2;Parent=g1195.t1;
OX101752.1_Tachina_lurida_genome_assembly,_chromosome:_1	AUGUSTUS	intron	28321681	28322199	1	+	.	ID=g1195.t1.intron2;Parent=g1195.t1;
OX101752.1_Tachina_lurida_genome_assembly,_chromosome:_1	AUGUSTUS	CDS	28322200	28322431	1	+	2	ID=g1195.t1.CDS3;Parent=g1195.t1;
OX101752.1_Tachina_lurida_genome_assembly,_chromosome:_1	AUGUSTUS	exon	28322200	28322431	.	+	.	ID=g1195.t1.exon3;Parent=g1195.t1;
OX101752.1_Tachina_lurida_genome_assembly,_chromosome:_1	AUGUSTUS	intron	28322432	28322494	1	+	.	ID=g1195.t1.intron3;Parent=g1195.t1;
OX101752.1_Tachina_lurida_genome_assembly,_chromosome:_1	AUGUSTUS	CDS	28322495	28322661	1	+	1	ID=g1195.t1.CDS4;Parent=g1195.t1;
OX101752.1_Tachina_lurida_genome_assembly,_chromosome:_1	AUGUSTUS	exon	28322495	28322661	.	+	.	ID=g1195.t1.exon4;Parent=g1195.t1;
OX101752.1_Tachina_lurida_genome_assembly,_chromosome:_1	AUGUSTUS	intron	28322662	28322741	1	+	.	ID=g1195.t1.intron4;Parent=g1195.t1;
OX101752.1_Tachina_lurida_genome_assembly,_chromosome:_1	AUGUSTUS	CDS	28322742	28323032	1	+	2	ID=g1195.t1.CDS5;Parent=g1195.t1;
OX101752.1_Tachina_lurida_genome_assembly,_chromosome:_1	AUGUSTUS	exon	28322742	28323032	.	+	.	ID=g1195.t1.exon5;Parent=g1195.t1;
OX101752.1_Tachina_lurida_genome_assembly,_chromosome:_1	AUGUSTUS	intron	28323033	28323104	1	+	.	ID=g1195.t1.intron5;Parent=g1195.t1;
OX101752.1_Tachina_lurida_genome_assembly,_chromosome:_1	AUGUSTUS	CDS	28323105	28323211	1	+	2	ID=g1195.t1.CDS6;Parent=g1195.t1;
OX101752.1_Tachina_lurida_genome_assembly,_chromosome:_1	AUGUSTUS	exon	28323105	28323211	.	+	.	ID=g1195.t1.exon6;Parent=g1195.t1;
OX101752.1_Tachina_lurida_genome_assembly,_chromosome:_1	AUGUSTUS	stop_codon	28323209	28323211	.	+	0	ID=g1195.t1.stop1;Parent=g1195.t1;
OX101752.1_Tachina_lurida_genome_assembly,_chromosome:_1	AUGUSTUS	gene	28329607	28334371	.	+	.	ID=g1196;
OX101752.1_Tachina_lurida_genome_assembly,_chromosome:_1	AUGUSTUS	mRNA	28329607	28334371	1	+	.	ID=g1196.t1;Parent=g1196;
OX101752.1_Tachina_lurida_genome_assembly,_chromosome:_1	AUGUSTUS	start_codon	28329607	28329609	.	+	0	ID=g1196.t1.start1;Parent=g1196.t1;
OX101752.1_Tachina_lurida_genome_assembly,_chromosome:_1	AUGUSTUS	CDS	28329607	28329753	1	+	0	ID=g1196.t1.CDS1;Parent=g1196.t1;
OX101752.1_Tachina_lurida_genome_assembly,_chromosome:_1	AUGUSTUS	exon	28329607	28329753	.	+	.	ID=g1196.t1.exon1;Parent=g1196.t1;
OX101752.1_Tachina_lurida_genome_assembly,_chromosome:_1	AUGUSTUS	intron	28329754	28330498	1	+	.	ID=g1196.t1.intron1;Parent=g1196.t1;
OX101752.1_Tachina_lurida_genome_assembly,_chromosome:_1	AUGUSTUS	CDS	28330499	28330680	1	+	0	ID=g1196.t1.CDS2;Parent=g1196.t1;
OX101752.1_Tachina_lurida_genome_assembly,_chromosome:_1	AUGUSTUS	exon	28330499	28330680	.	+	.	ID=g1196.t1.exon2;Parent=g1196.t1;
OX101752.1_Tachina_lurida_genome_assembly,_chromosome:_1	AUGUSTUS	intron	28330681	28333190	1	+	.	ID=g1196.t1.intron2;Parent=g1196.t1;
OX101752.1_Tachina_lurida_genome_assembly,_chromosome:_1	AUGUSTUS	CDS	28333191	28333661	1	+	1	ID=g1196.t1.CDS3;Parent=g1196.t1;
OX101752.1_Tachina_lurida_genome_assembly,_chromosome:_1	AUGUSTUS	exon	28333191	28333661	.	+	.	ID=g1196.t1.exon3;Parent=g1196.t1;
OX101752.1_Tachina_lurida_genome_assembly,_chromosome:_1	AUGUSTUS	intron	28333662	28333725	1	+	.	ID=g1196.t1.intron3;Parent=g1196.t1;
OX101752.1_Tachina_lurida_genome_assembly,_chromosome:_1	AUGUSTUS	CDS	28333726	28333898	1	+	1	ID=g1196.t1.CDS4;Parent=g1196.t1;
OX101752.1_Tachina_lurida_genome_assembly,_chromosome:_1	AUGUSTUS	exon	28333726	28333898	.	+	.	ID=g1196.t1.exon4;Parent=g1196.t1;
OX101752.1_Tachina_lurida_genome_assembly,_chromosome:_1	AUGUSTUS	intron	28333899	28333970	1	+	.	ID=g1196.t1.intron4;Parent=g1196.t1;
OX101752.1_Tachina_lurida_genome_assembly,_chromosome:_1	AUGUSTUS	CDS	28333971	28334371	1	+	2	ID=g1196.t1.CDS5;Parent=g1196.t1;
OX101752.1_Tachina_lurida_genome_assembly,_chromosome:_1	AUGUSTUS	exon	28333971	28334371	.	+	.	ID=g1196.t1.exon5;Parent=g1196.t1;
OX101752.1_Tachina_lurida_genome_assembly,_chromosome:_1	AUGUSTUS	stop_codon	28334369	28334371	.	+	0	ID=g1196.t1.stop1;Parent=g1196.t1;
OX101752.1_Tachina_lurida_genome_assembly,_chromosome:_1	AUGUSTUS	gene	28338267	28342759	.	+	.	ID=g1197;
OX101752.1_Tachina_lurida_genome_assembly,_chromosome:_1	AUGUSTUS	mRNA	28338267	28342759	1	+	.	ID=g1197.t1;Parent=g1197;
OX101752.1_Tachina_lurida_genome_assembly,_chromosome:_1	AUGUSTUS	start_codon	28338267	28338269	.	+	0	ID=g1197.t1.start1;Parent=g1197.t1;
OX101752.1_Tachina_lurida_genome_assembly,_chromosome:_1	AUGUSTUS	CDS	28338267	28338491	1	+	0	ID=g1197.t1.CDS1;Parent=g1197.t1;
OX101752.1_Tachina_lurida_genome_assembly,_chromosome:_1	AUGUSTUS	exon	28338267	28338491	.	+	.	ID=g1197.t1.exon1;Parent=g1197.t1;
OX101752.1_Tachina_lurida_genome_assembly,_chromosome:_1	AUGUSTUS	intron	28338492	28338558	1	+	.	ID=g1197.t1.intron1;Parent=g1197.t1;
OX101752.1_Tachina_lurida_genome_assembly,_chromosome:_1	AUGUSTUS	CDS	28338559	28338740	1	+	0	ID=g1197.t1.CDS2;Parent=g1197.t1;
OX101752.1_Tachina_lurida_genome_assembly,_chromosome:_1	AUGUSTUS	exon	28338559	28338740	.	+	.	ID=g1197.t1.exon2;Parent=g1197.t1;
OX101752.1_Tachina_lurida_genome_assembly,_chromosome:_1	AUGUSTUS	intron	28338741	28341422	1	+	.	ID=g1197.t1.intron2;Parent=g1197.t1;
OX101752.1_Tachina_lurida_genome_assembly,_chromosome:_1	AUGUSTUS	CDS	28341423	28341890	1	+	1	ID=g1197.t1.CDS3;Parent=g1197.t1;
OX101752.1_Tachina_lurida_genome_assembly,_chromosome:_1	AUGUSTUS	exon	28341423	28341890	.	+	.	ID=g1197.t1.exon3;Parent=g1197.t1;
OX101752.1_Tachina_lurida_genome_assembly,_chromosome:_1	AUGUSTUS	intron	28341891	28341963	1	+	.	ID=g1197.t1.intron3;Parent=g1197.t1;
OX101752.1_Tachina_lurida_genome_assembly,_chromosome:_1	AUGUSTUS	CDS	28341964	28342133	1	+	1	ID=g1197.t1.CDS4;Parent=g1197.t1;
OX101752.1_Tachina_lurida_genome_assembly,_chromosome:_1	AUGUSTUS	exon	28341964	28342133	.	+	.	ID=g1197.t1.exon4;Parent=g1197.t1;
OX101752.1_Tachina_lurida_genome_assembly,_chromosome:_1	AUGUSTUS	intron	28342134	28342361	1	+	.	ID=g1197.t1.intron4;Parent=g1197.t1;
OX101752.1_Tachina_lurida_genome_assembly,_chromosome:_1	AUGUSTUS	CDS	28342362	28342759	1	+	2	ID=g1197.t1.CDS5;Parent=g1197.t1;
OX101752.1_Tachina_lurida_genome_assembly,_chromosome:_1	AUGUSTUS	exon	28342362	28342759	.	+	.	ID=g1197.t1.exon5;Parent=g1197.t1;
OX101752.1_Tachina_lurida_genome_assembly,_chromosome:_1	AUGUSTUS	stop_codon	28342757	28342759	.	+	0	ID=g1197.t1.stop1;Parent=g1197.t1;
OX101752.1_Tachina_lurida_genome_assembly,_chromosome:_1	AUGUSTUS	gene	28349956	28352234	.	-	.	ID=g1198;
OX101752.1_Tachina_lurida_genome_assembly,_chromosome:_1	AUGUSTUS	mRNA	28349956	28352234	0.57	-	.	ID=g1198.t1;Parent=g1198;
OX101752.1_Tachina_lurida_genome_assembly,_chromosome:_1	AUGUSTUS	stop_codon	28349956	28349958	.	-	0	ID=g1198.t1.stop1;Parent=g1198.t1;
OX101752.1_Tachina_lurida_genome_assembly,_chromosome:_1	AUGUSTUS	CDS	28349956	28350018	0.65	-	0	ID=g1198.t1.CDS1;Parent=g1198.t1;
OX101752.1_Tachina_lurida_genome_assembly,_chromosome:_1	AUGUSTUS	exon	28349956	28350018	.	-	.	ID=g1198.t1.exon1;Parent=g1198.t1;
OX101752.1_Tachina_lurida_genome_assembly,_chromosome:_1	AUGUSTUS	intron	28350019	28350136	0.64	-	.	ID=g1198.t1.intron1;Parent=g1198.t1;
OX101752.1_Tachina_lurida_genome_assembly,_chromosome:_1	AUGUSTUS	CDS	28350137	28350304	0.83	-	0	ID=g1198.t1.CDS2;Parent=g1198.t1;
OX101752.1_Tachina_lurida_genome_assembly,_chromosome:_1	AUGUSTUS	exon	28350137	28350304	.	-	.	ID=g1198.t1.exon2;Parent=g1198.t1;
OX101752.1_Tachina_lurida_genome_assembly,_chromosome:_1	AUGUSTUS	intron	28350305	28351004	1	-	.	ID=g1198.t1.intron2;Parent=g1198.t1;
OX101752.1_Tachina_lurida_genome_assembly,_chromosome:_1	AUGUSTUS	CDS	28351005	28351266	1	-	1	ID=g1198.t1.CDS3;Parent=g1198.t1;
OX101752.1_Tachina_lurida_genome_assembly,_chromosome:_1	AUGUSTUS	exon	28351005	28351266	.	-	.	ID=g1198.t1.exon3;Parent=g1198.t1;
OX101752.1_Tachina_lurida_genome_assembly,_chromosome:_1	AUGUSTUS	intron	28351267	28351324	1	-	.	ID=g1198.t1.intron3;Parent=g1198.t1;
OX101752.1_Tachina_lurida_genome_assembly,_chromosome:_1	AUGUSTUS	CDS	28351325	28351665	1	-	0	ID=g1198.t1.CDS4;Parent=g1198.t1;
OX101752.1_Tachina_lurida_genome_assembly,_chromosome:_1	AUGUSTUS	exon	28351325	28351665	.	-	.	ID=g1198.t1.exon4;Parent=g1198.t1;
OX101752.1_Tachina_lurida_genome_assembly,_chromosome:_1	AUGUSTUS	intron	28351666	28351722	1	-	.	ID=g1198.t1.intron4;Parent=g1198.t1;
OX101752.1_Tachina_lurida_genome_assembly,_chromosome:_1	AUGUSTUS	CDS	28351723	28351903	1	-	1	ID=g1198.t1.CDS5;Parent=g1198.t1;
OX101752.1_Tachina_lurida_genome_assembly,_chromosome:_1	AUGUSTUS	exon	28351723	28351903	.	-	.	ID=g1198.t1.exon5;Parent=g1198.t1;
OX101752.1_Tachina_lurida_genome_assembly,_chromosome:_1	AUGUSTUS	intron	28351904	28351962	1	-	.	ID=g1198.t1.intron5;Parent=g1198.t1;
OX101752.1_Tachina_lurida_genome_assembly,_chromosome:_1	AUGUSTUS	CDS	28351963	28352234	0.87	-	0	ID=g1198.t1.CDS6;Parent=g1198.t1;
OX101752.1_Tachina_lurida_genome_assembly,_chromosome:_1	AUGUSTUS	exon	28351963	28352234	.	-	.	ID=g1198.t1.exon6;Parent=g1198.t1;
OX101752.1_Tachina_lurida_genome_assembly,_chromosome:_1	AUGUSTUS	start_codon	28352232	28352234	.	-	0	ID=g1198.t1.start1;Parent=g1198.t1;
OX101752.1_Tachina_lurida_genome_assembly,_chromosome:_1	AUGUSTUS	mRNA	28349956	28352126	0.66	-	.	ID=g1198.t2;Parent=g1198;
OX101752.1_Tachina_lurida_genome_assembly,_chromosome:_1	AUGUSTUS	stop_codon	28349956	28349958	.	-	0	ID=g1198.t2.stop1;Parent=g1198.t2;
OX101752.1_Tachina_lurida_genome_assembly,_chromosome:_1	AUGUSTUS	CDS	28349956	28350018	0.67	-	0	ID=g1198.t2.CDS1;Parent=g1198.t2;
OX101752.1_Tachina_lurida_genome_assembly,_chromosome:_1	AUGUSTUS	exon	28349956	28350018	.	-	.	ID=g1198.t2.exon1;Parent=g1198.t2;
OX101752.1_Tachina_lurida_genome_assembly,_chromosome:_1	AUGUSTUS	intron	28350019	28350136	0.66	-	.	ID=g1198.t2.intron1;Parent=g1198.t2;
OX101752.1_Tachina_lurida_genome_assembly,_chromosome:_1	AUGUSTUS	CDS	28350137	28350304	0.8	-	0	ID=g1198.t2.CDS2;Parent=g1198.t2;
OX101752.1_Tachina_lurida_genome_assembly,_chromosome:_1	AUGUSTUS	exon	28350137	28350304	.	-	.	ID=g1198.t2.exon2;Parent=g1198.t2;
OX101752.1_Tachina_lurida_genome_assembly,_chromosome:_1	AUGUSTUS	intron	28350305	28351004	1	-	.	ID=g1198.t2.intron2;Parent=g1198.t2;
OX101752.1_Tachina_lurida_genome_assembly,_chromosome:_1	AUGUSTUS	CDS	28351005	28351266	1	-	1	ID=g1198.t2.CDS3;Parent=g1198.t2;
OX101752.1_Tachina_lurida_genome_assembly,_chromosome:_1	AUGUSTUS	exon	28351005	28351266	.	-	.	ID=g1198.t2.exon3;Parent=g1198.t2;
OX101752.1_Tachina_lurida_genome_assembly,_chromosome:_1	AUGUSTUS	intron	28351267	28351324	1	-	.	ID=g1198.t2.intron3;Parent=g1198.t2;
OX101752.1_Tachina_lurida_genome_assembly,_chromosome:_1	AUGUSTUS	CDS	28351325	28351665	1	-	0	ID=g1198.t2.CDS4;Parent=g1198.t2;
OX101752.1_Tachina_lurida_genome_assembly,_chromosome:_1	AUGUSTUS	exon	28351325	28351665	.	-	.	ID=g1198.t2.exon4;Parent=g1198.t2;
OX101752.1_Tachina_lurida_genome_assembly,_chromosome:_1	AUGUSTUS	intron	28351666	28351722	1	-	.	ID=g1198.t2.intron4;Parent=g1198.t2;
OX101752.1_Tachina_lurida_genome_assembly,_chromosome:_1	AUGUSTUS	CDS	28351723	28351903	1	-	1	ID=g1198.t2.CDS5;Parent=g1198.t2;
OX101752.1_Tachina_lurida_genome_assembly,_chromosome:_1	AUGUSTUS	exon	28351723	28351903	.	-	.	ID=g1198.t2.exon5;Parent=g1198.t2;
OX101752.1_Tachina_lurida_genome_assembly,_chromosome:_1	AUGUSTUS	intron	28351904	28351962	1	-	.	ID=g1198.t2.intron5;Parent=g1198.t2;
OX101752.1_Tachina_lurida_genome_assembly,_chromosome:_1	AUGUSTUS	CDS	28351963	28352126	1	-	0	ID=g1198.t2.CDS6;Parent=g1198.t2;
OX101752.1_Tachina_lurida_genome_assembly,_chromosome:_1	AUGUSTUS	exon	28351963	28352126	.	-	.	ID=g1198.t2.exon6;Parent=g1198.t2;
OX101752.1_Tachina_lurida_genome_assembly,_chromosome:_1	AUGUSTUS	start_codon	28352124	28352126	.	-	0	ID=g1198.t2.start1;Parent=g1198.t2;
OX101752.1_Tachina_lurida_genome_assembly,_chromosome:_1	AUGUSTUS	gene	28354332	28358711	.	-	.	ID=g1199;
OX101752.1_Tachina_lurida_genome_assembly,_chromosome:_1	AUGUSTUS	mRNA	28354332	28358711	1	-	.	ID=g1199.t1;Parent=g1199;
OX101752.1_Tachina_lurida_genome_assembly,_chromosome:_1	AUGUSTUS	stop_codon	28354332	28354334	.	-	0	ID=g1199.t1.stop1;Parent=g1199.t1;
OX101752.1_Tachina_lurida_genome_assembly,_chromosome:_1	AUGUSTUS	CDS	28354332	28355374	1	-	2	ID=g1199.t1.CDS1;Parent=g1199.t1;
OX101752.1_Tachina_lurida_genome_assembly,_chromosome:_1	AUGUSTUS	exon	28354332	28355374	.	-	.	ID=g1199.t1.exon1;Parent=g1199.t1;
OX101752.1_Tachina_lurida_genome_assembly,_chromosome:_1	AUGUSTUS	intron	28355375	28356750	1	-	.	ID=g1199.t1.intron1;Parent=g1199.t1;
OX101752.1_Tachina_lurida_genome_assembly,_chromosome:_1	AUGUSTUS	CDS	28356751	28357936	1	-	0	ID=g1199.t1.CDS2;Parent=g1199.t1;
OX101752.1_Tachina_lurida_genome_assembly,_chromosome:_1	AUGUSTUS	exon	28356751	28357936	.	-	.	ID=g1199.t1.exon2;Parent=g1199.t1;
OX101752.1_Tachina_lurida_genome_assembly,_chromosome:_1	AUGUSTUS	intron	28357937	28357999	1	-	.	ID=g1199.t1.intron2;Parent=g1199.t1;
OX101752.1_Tachina_lurida_genome_assembly,_chromosome:_1	AUGUSTUS	CDS	28358000	28358193	1	-	2	ID=g1199.t1.CDS3;Parent=g1199.t1;
OX101752.1_Tachina_lurida_genome_assembly,_chromosome:_1	AUGUSTUS	exon	28358000	28358193	.	-	.	ID=g1199.t1.exon3;Parent=g1199.t1;
OX101752.1_Tachina_lurida_genome_assembly,_chromosome:_1	AUGUSTUS	intron	28358194	28358446	1	-	.	ID=g1199.t1.intron3;Parent=g1199.t1;
OX101752.1_Tachina_lurida_genome_assembly,_chromosome:_1	AUGUSTUS	CDS	28358447	28358711	1	-	0	ID=g1199.t1.CDS4;Parent=g1199.t1;
OX101752.1_Tachina_lurida_genome_assembly,_chromosome:_1	AUGUSTUS	exon	28358447	28358711	.	-	.	ID=g1199.t1.exon4;Parent=g1199.t1;
OX101752.1_Tachina_lurida_genome_assembly,_chromosome:_1	AUGUSTUS	start_codon	28358709	28358711	.	-	0	ID=g1199.t1.start1;Parent=g1199.t1;
OX101752.1_Tachina_lurida_genome_assembly,_chromosome:_1	AUGUSTUS	gene	28385765	28388929	.	+	.	ID=g1200;
OX101752.1_Tachina_lurida_genome_assembly,_chromosome:_1	AUGUSTUS	mRNA	28385765	28388929	1	+	.	ID=g1200.t1;Parent=g1200;
OX101752.1_Tachina_lurida_genome_assembly,_chromosome:_1	AUGUSTUS	start_codon	28385765	28385767	.	+	0	ID=g1200.t1.start1;Parent=g1200.t1;
OX101752.1_Tachina_lurida_genome_assembly,_chromosome:_1	AUGUSTUS	CDS	28385765	28386001	1	+	0	ID=g1200.t1.CDS1;Parent=g1200.t1;
OX101752.1_Tachina_lurida_genome_assembly,_chromosome:_1	AUGUSTUS	exon	28385765	28386001	.	+	.	ID=g1200.t1.exon1;Parent=g1200.t1;
OX101752.1_Tachina_lurida_genome_assembly,_chromosome:_1	AUGUSTUS	intron	28386002	28386071	1	+	.	ID=g1200.t1.intron1;Parent=g1200.t1;
OX101752.1_Tachina_lurida_genome_assembly,_chromosome:_1	AUGUSTUS	CDS	28386072	28386253	1	+	0	ID=g1200.t1.CDS2;Parent=g1200.t1;
OX101752.1_Tachina_lurida_genome_assembly,_chromosome:_1	AUGUSTUS	exon	28386072	28386253	.	+	.	ID=g1200.t1.exon2;Parent=g1200.t1;
OX101752.1_Tachina_lurida_genome_assembly,_chromosome:_1	AUGUSTUS	intron	28386254	28386332	1	+	.	ID=g1200.t1.intron2;Parent=g1200.t1;
OX101752.1_Tachina_lurida_genome_assembly,_chromosome:_1	AUGUSTUS	CDS	28386333	28386568	1	+	1	ID=g1200.t1.CDS3;Parent=g1200.t1;
OX101752.1_Tachina_lurida_genome_assembly,_chromosome:_1	AUGUSTUS	exon	28386333	28386568	.	+	.	ID=g1200.t1.exon3;Parent=g1200.t1;
OX101752.1_Tachina_lurida_genome_assembly,_chromosome:_1	AUGUSTUS	intron	28386569	28387684	1	+	.	ID=g1200.t1.intron3;Parent=g1200.t1;
OX101752.1_Tachina_lurida_genome_assembly,_chromosome:_1	AUGUSTUS	CDS	28387685	28387928	1	+	2	ID=g1200.t1.CDS4;Parent=g1200.t1;
OX101752.1_Tachina_lurida_genome_assembly,_chromosome:_1	AUGUSTUS	exon	28387685	28387928	.	+	.	ID=g1200.t1.exon4;Parent=g1200.t1;
OX101752.1_Tachina_lurida_genome_assembly,_chromosome:_1	AUGUSTUS	intron	28387929	28387985	1	+	.	ID=g1200.t1.intron4;Parent=g1200.t1;
OX101752.1_Tachina_lurida_genome_assembly,_chromosome:_1	AUGUSTUS	CDS	28387986	28388191	1	+	1	ID=g1200.t1.CDS5;Parent=g1200.t1;
OX101752.1_Tachina_lurida_genome_assembly,_chromosome:_1	AUGUSTUS	exon	28387986	28388191	.	+	.	ID=g1200.t1.exon5;Parent=g1200.t1;
OX101752.1_Tachina_lurida_genome_assembly,_chromosome:_1	AUGUSTUS	intron	28388192	28388278	1	+	.	ID=g1200.t1.intron5;Parent=g1200.t1;
OX101752.1_Tachina_lurida_genome_assembly,_chromosome:_1	AUGUSTUS	CDS	28388279	28388659	1	+	2	ID=g1200.t1.CDS6;Parent=g1200.t1;
OX101752.1_Tachina_lurida_genome_assembly,_chromosome:_1	AUGUSTUS	exon	28388279	28388659	.	+	.	ID=g1200.t1.exon6;Parent=g1200.t1;
OX101752.1_Tachina_lurida_genome_assembly,_chromosome:_1	AUGUSTUS	intron	28388660	28388816	1	+	.	ID=g1200.t1.intron6;Parent=g1200.t1;
OX101752.1_Tachina_lurida_genome_assembly,_chromosome:_1	AUGUSTUS	CDS	28388817	28388929	1	+	2	ID=g1200.t1.CDS7;Parent=g1200.t1;
OX101752.1_Tachina_lurida_genome_assembly,_chromosome:_1	AUGUSTUS	exon	28388817	28388929	.	+	.	ID=g1200.t1.exon7;Parent=g1200.t1;
OX101752.1_Tachina_lurida_genome_assembly,_chromosome:_1	AUGUSTUS	stop_codon	28388927	28388929	.	+	0	ID=g1200.t1.stop1;Parent=g1200.t1;
OX101752.1_Tachina_lurida_genome_assembly,_chromosome:_1	AUGUSTUS	gene	28445974	28447014	.	+	.	ID=g1201;
OX101752.1_Tachina_lurida_genome_assembly,_chromosome:_1	AUGUSTUS	mRNA	28445974	28447014	1	+	.	ID=g1201.t1;Parent=g1201;
OX101752.1_Tachina_lurida_genome_assembly,_chromosome:_1	AUGUSTUS	start_codon	28445974	28445976	.	+	0	ID=g1201.t1.start1;Parent=g1201.t1;
OX101752.1_Tachina_lurida_genome_assembly,_chromosome:_1	AUGUSTUS	CDS	28445974	28447014	1	+	0	ID=g1201.t1.CDS1;Parent=g1201.t1;
OX101752.1_Tachina_lurida_genome_assembly,_chromosome:_1	AUGUSTUS	exon	28445974	28447014	.	+	.	ID=g1201.t1.exon1;Parent=g1201.t1;
OX101752.1_Tachina_lurida_genome_assembly,_chromosome:_1	AUGUSTUS	stop_codon	28447012	28447014	.	+	0	ID=g1201.t1.stop1;Parent=g1201.t1;
OX101752.1_Tachina_lurida_genome_assembly,_chromosome:_1	AUGUSTUS	gene	28489031	28499238	.	+	.	ID=g1202;
OX101752.1_Tachina_lurida_genome_assembly,_chromosome:_1	AUGUSTUS	mRNA	28489031	28499238	1	+	.	ID=g1202.t1;Parent=g1202;
OX101752.1_Tachina_lurida_genome_assembly,_chromosome:_1	AUGUSTUS	start_codon	28489031	28489033	.	+	0	ID=g1202.t1.start1;Parent=g1202.t1;
OX101752.1_Tachina_lurida_genome_assembly,_chromosome:_1	AUGUSTUS	CDS	28489031	28489199	1	+	0	ID=g1202.t1.CDS1;Parent=g1202.t1;
OX101752.1_Tachina_lurida_genome_assembly,_chromosome:_1	AUGUSTUS	exon	28489031	28489199	.	+	.	ID=g1202.t1.exon1;Parent=g1202.t1;
OX101752.1_Tachina_lurida_genome_assembly,_chromosome:_1	AUGUSTUS	intron	28489200	28498144	1	+	.	ID=g1202.t1.intron1;Parent=g1202.t1;
OX101752.1_Tachina_lurida_genome_assembly,_chromosome:_1	AUGUSTUS	CDS	28498145	28498343	1	+	2	ID=g1202.t1.CDS2;Parent=g1202.t1;
OX101752.1_Tachina_lurida_genome_assembly,_chromosome:_1	AUGUSTUS	exon	28498145	28498343	.	+	.	ID=g1202.t1.exon2;Parent=g1202.t1;
OX101752.1_Tachina_lurida_genome_assembly,_chromosome:_1	AUGUSTUS	intron	28498344	28499090	1	+	.	ID=g1202.t1.intron2;Parent=g1202.t1;
OX101752.1_Tachina_lurida_genome_assembly,_chromosome:_1	AUGUSTUS	CDS	28499091	28499238	1	+	1	ID=g1202.t1.CDS3;Parent=g1202.t1;
OX101752.1_Tachina_lurida_genome_assembly,_chromosome:_1	AUGUSTUS	exon	28499091	28499238	.	+	.	ID=g1202.t1.exon3;Parent=g1202.t1;
OX101752.1_Tachina_lurida_genome_assembly,_chromosome:_1	AUGUSTUS	stop_codon	28499236	28499238	.	+	0	ID=g1202.t1.stop1;Parent=g1202.t1;
OX101752.1_Tachina_lurida_genome_assembly,_chromosome:_1	AUGUSTUS	gene	28720789	28767366	.	+	.	ID=g1203;
OX101752.1_Tachina_lurida_genome_assembly,_chromosome:_1	AUGUSTUS	mRNA	28720789	28767366	0.25	+	.	ID=g1203.t1;Parent=g1203;
OX101752.1_Tachina_lurida_genome_assembly,_chromosome:_1	AUGUSTUS	start_codon	28720789	28720791	.	+	0	ID=g1203.t1.start1;Parent=g1203.t1;
OX101752.1_Tachina_lurida_genome_assembly,_chromosome:_1	AUGUSTUS	CDS	28720789	28720965	0.48	+	0	ID=g1203.t1.CDS1;Parent=g1203.t1;
OX101752.1_Tachina_lurida_genome_assembly,_chromosome:_1	AUGUSTUS	exon	28720789	28720965	.	+	.	ID=g1203.t1.exon1;Parent=g1203.t1;
OX101752.1_Tachina_lurida_genome_assembly,_chromosome:_1	AUGUSTUS	intron	28720966	28734207	1	+	.	ID=g1203.t1.intron1;Parent=g1203.t1;
OX101752.1_Tachina_lurida_genome_assembly,_chromosome:_1	AUGUSTUS	CDS	28734208	28737849	1	+	0	ID=g1203.t1.CDS2;Parent=g1203.t1;
OX101752.1_Tachina_lurida_genome_assembly,_chromosome:_1	AUGUSTUS	exon	28734208	28737849	.	+	.	ID=g1203.t1.exon2;Parent=g1203.t1;
OX101752.1_Tachina_lurida_genome_assembly,_chromosome:_1	AUGUSTUS	intron	28737850	28737911	1	+	.	ID=g1203.t1.intron2;Parent=g1203.t1;
OX101752.1_Tachina_lurida_genome_assembly,_chromosome:_1	AUGUSTUS	CDS	28737912	28739035	1	+	0	ID=g1203.t1.CDS3;Parent=g1203.t1;
OX101752.1_Tachina_lurida_genome_assembly,_chromosome:_1	AUGUSTUS	exon	28737912	28739035	.	+	.	ID=g1203.t1.exon3;Parent=g1203.t1;
OX101752.1_Tachina_lurida_genome_assembly,_chromosome:_1	AUGUSTUS	intron	28739036	28739162	1	+	.	ID=g1203.t1.intron3;Parent=g1203.t1;
OX101752.1_Tachina_lurida_genome_assembly,_chromosome:_1	AUGUSTUS	CDS	28739163	28739250	1	+	1	ID=g1203.t1.CDS4;Parent=g1203.t1;
OX101752.1_Tachina_lurida_genome_assembly,_chromosome:_1	AUGUSTUS	exon	28739163	28739250	.	+	.	ID=g1203.t1.exon4;Parent=g1203.t1;
OX101752.1_Tachina_lurida_genome_assembly,_chromosome:_1	AUGUSTUS	intron	28739251	28745374	1	+	.	ID=g1203.t1.intron4;Parent=g1203.t1;
OX101752.1_Tachina_lurida_genome_assembly,_chromosome:_1	AUGUSTUS	CDS	28745375	28746481	1	+	0	ID=g1203.t1.CDS5;Parent=g1203.t1;
OX101752.1_Tachina_lurida_genome_assembly,_chromosome:_1	AUGUSTUS	exon	28745375	28746481	.	+	.	ID=g1203.t1.exon5;Parent=g1203.t1;
OX101752.1_Tachina_lurida_genome_assembly,_chromosome:_1	AUGUSTUS	intron	28746482	28746600	1	+	.	ID=g1203.t1.intron5;Parent=g1203.t1;
OX101752.1_Tachina_lurida_genome_assembly,_chromosome:_1	AUGUSTUS	CDS	28746601	28746845	1	+	0	ID=g1203.t1.CDS6;Parent=g1203.t1;
OX101752.1_Tachina_lurida_genome_assembly,_chromosome:_1	AUGUSTUS	exon	28746601	28746845	.	+	.	ID=g1203.t1.exon6;Parent=g1203.t1;
OX101752.1_Tachina_lurida_genome_assembly,_chromosome:_1	AUGUSTUS	intron	28746846	28746908	1	+	.	ID=g1203.t1.intron6;Parent=g1203.t1;
OX101752.1_Tachina_lurida_genome_assembly,_chromosome:_1	AUGUSTUS	CDS	28746909	28747076	1	+	1	ID=g1203.t1.CDS7;Parent=g1203.t1;
OX101752.1_Tachina_lurida_genome_assembly,_chromosome:_1	AUGUSTUS	exon	28746909	28747076	.	+	.	ID=g1203.t1.exon7;Parent=g1203.t1;
OX101752.1_Tachina_lurida_genome_assembly,_chromosome:_1	AUGUSTUS	intron	28747077	28747141	1	+	.	ID=g1203.t1.intron7;Parent=g1203.t1;
OX101752.1_Tachina_lurida_genome_assembly,_chromosome:_1	AUGUSTUS	CDS	28747142	28747328	1	+	1	ID=g1203.t1.CDS8;Parent=g1203.t1;
OX101752.1_Tachina_lurida_genome_assembly,_chromosome:_1	AUGUSTUS	exon	28747142	28747328	.	+	.	ID=g1203.t1.exon8;Parent=g1203.t1;
OX101752.1_Tachina_lurida_genome_assembly,_chromosome:_1	AUGUSTUS	intron	28747329	28754813	1	+	.	ID=g1203.t1.intron8;Parent=g1203.t1;
OX101752.1_Tachina_lurida_genome_assembly,_chromosome:_1	AUGUSTUS	CDS	28754814	28754909	1	+	0	ID=g1203.t1.CDS9;Parent=g1203.t1;
OX101752.1_Tachina_lurida_genome_assembly,_chromosome:_1	AUGUSTUS	exon	28754814	28754909	.	+	.	ID=g1203.t1.exon9;Parent=g1203.t1;
OX101752.1_Tachina_lurida_genome_assembly,_chromosome:_1	AUGUSTUS	intron	28754910	28755010	1	+	.	ID=g1203.t1.intron9;Parent=g1203.t1;
OX101752.1_Tachina_lurida_genome_assembly,_chromosome:_1	AUGUSTUS	CDS	28755011	28755107	1	+	0	ID=g1203.t1.CDS10;Parent=g1203.t1;
OX101752.1_Tachina_lurida_genome_assembly,_chromosome:_1	AUGUSTUS	exon	28755011	28755107	.	+	.	ID=g1203.t1.exon10;Parent=g1203.t1;
OX101752.1_Tachina_lurida_genome_assembly,_chromosome:_1	AUGUSTUS	intron	28755108	28766697	1	+	.	ID=g1203.t1.intron10;Parent=g1203.t1;
OX101752.1_Tachina_lurida_genome_assembly,_chromosome:_1	AUGUSTUS	CDS	28766698	28766861	0.99	+	2	ID=g1203.t1.CDS11;Parent=g1203.t1;
OX101752.1_Tachina_lurida_genome_assembly,_chromosome:_1	AUGUSTUS	exon	28766698	28766861	.	+	.	ID=g1203.t1.exon11;Parent=g1203.t1;
OX101752.1_Tachina_lurida_genome_assembly,_chromosome:_1	AUGUSTUS	intron	28766862	28767019	0.99	+	.	ID=g1203.t1.intron11;Parent=g1203.t1;
OX101752.1_Tachina_lurida_genome_assembly,_chromosome:_1	AUGUSTUS	CDS	28767020	28767125	0.99	+	0	ID=g1203.t1.CDS12;Parent=g1203.t1;
OX101752.1_Tachina_lurida_genome_assembly,_chromosome:_1	AUGUSTUS	exon	28767020	28767125	.	+	.	ID=g1203.t1.exon12;Parent=g1203.t1;
OX101752.1_Tachina_lurida_genome_assembly,_chromosome:_1	AUGUSTUS	intron	28767126	28767352	0.45	+	.	ID=g1203.t1.intron12;Parent=g1203.t1;
OX101752.1_Tachina_lurida_genome_assembly,_chromosome:_1	AUGUSTUS	CDS	28767353	28767366	0.45	+	2	ID=g1203.t1.CDS13;Parent=g1203.t1;
OX101752.1_Tachina_lurida_genome_assembly,_chromosome:_1	AUGUSTUS	exon	28767353	28767366	.	+	.	ID=g1203.t1.exon13;Parent=g1203.t1;
OX101752.1_Tachina_lurida_genome_assembly,_chromosome:_1	AUGUSTUS	stop_codon	28767364	28767366	.	+	0	ID=g1203.t1.stop1;Parent=g1203.t1;
OX101752.1_Tachina_lurida_genome_assembly,_chromosome:_1	AUGUSTUS	gene	28810779	28819960	.	+	.	ID=g1204;
OX101752.1_Tachina_lurida_genome_assembly,_chromosome:_1	AUGUSTUS	mRNA	28810779	28819960	1	+	.	ID=g1204.t1;Parent=g1204;
OX101752.1_Tachina_lurida_genome_assembly,_chromosome:_1	AUGUSTUS	start_codon	28810779	28810781	.	+	0	ID=g1204.t1.start1;Parent=g1204.t1;
OX101752.1_Tachina_lurida_genome_assembly,_chromosome:_1	AUGUSTUS	CDS	28810779	28812303	1	+	0	ID=g1204.t1.CDS1;Parent=g1204.t1;
OX101752.1_Tachina_lurida_genome_assembly,_chromosome:_1	AUGUSTUS	exon	28810779	28812303	.	+	.	ID=g1204.t1.exon1;Parent=g1204.t1;
OX101752.1_Tachina_lurida_genome_assembly,_chromosome:_1	AUGUSTUS	intron	28812304	28815240	1	+	.	ID=g1204.t1.intron1;Parent=g1204.t1;
OX101752.1_Tachina_lurida_genome_assembly,_chromosome:_1	AUGUSTUS	CDS	28815241	28815309	1	+	2	ID=g1204.t1.CDS2;Parent=g1204.t1;
OX101752.1_Tachina_lurida_genome_assembly,_chromosome:_1	AUGUSTUS	exon	28815241	28815309	.	+	.	ID=g1204.t1.exon2;Parent=g1204.t1;
OX101752.1_Tachina_lurida_genome_assembly,_chromosome:_1	AUGUSTUS	intron	28815310	28815942	1	+	.	ID=g1204.t1.intron2;Parent=g1204.t1;
OX101752.1_Tachina_lurida_genome_assembly,_chromosome:_1	AUGUSTUS	CDS	28815943	28816033	1	+	2	ID=g1204.t1.CDS3;Parent=g1204.t1;
OX101752.1_Tachina_lurida_genome_assembly,_chromosome:_1	AUGUSTUS	exon	28815943	28816033	.	+	.	ID=g1204.t1.exon3;Parent=g1204.t1;
OX101752.1_Tachina_lurida_genome_assembly,_chromosome:_1	AUGUSTUS	intron	28816034	28816576	1	+	.	ID=g1204.t1.intron3;Parent=g1204.t1;
OX101752.1_Tachina_lurida_genome_assembly,_chromosome:_1	AUGUSTUS	CDS	28816577	28816697	1	+	1	ID=g1204.t1.CDS4;Parent=g1204.t1;
OX101752.1_Tachina_lurida_genome_assembly,_chromosome:_1	AUGUSTUS	exon	28816577	28816697	.	+	.	ID=g1204.t1.exon4;Parent=g1204.t1;
OX101752.1_Tachina_lurida_genome_assembly,_chromosome:_1	AUGUSTUS	intron	28816698	28818851	1	+	.	ID=g1204.t1.intron4;Parent=g1204.t1;
OX101752.1_Tachina_lurida_genome_assembly,_chromosome:_1	AUGUSTUS	CDS	28818852	28818985	1	+	0	ID=g1204.t1.CDS5;Parent=g1204.t1;
OX101752.1_Tachina_lurida_genome_assembly,_chromosome:_1	AUGUSTUS	exon	28818852	28818985	.	+	.	ID=g1204.t1.exon5;Parent=g1204.t1;
OX101752.1_Tachina_lurida_genome_assembly,_chromosome:_1	AUGUSTUS	intron	28818986	28819053	1	+	.	ID=g1204.t1.intron5;Parent=g1204.t1;
OX101752.1_Tachina_lurida_genome_assembly,_chromosome:_1	AUGUSTUS	CDS	28819054	28819228	1	+	1	ID=g1204.t1.CDS6;Parent=g1204.t1;
OX101752.1_Tachina_lurida_genome_assembly,_chromosome:_1	AUGUSTUS	exon	28819054	28819228	.	+	.	ID=g1204.t1.exon6;Parent=g1204.t1;
OX101752.1_Tachina_lurida_genome_assembly,_chromosome:_1	AUGUSTUS	intron	28819229	28819843	1	+	.	ID=g1204.t1.intron6;Parent=g1204.t1;
OX101752.1_Tachina_lurida_genome_assembly,_chromosome:_1	AUGUSTUS	CDS	28819844	28819960	1	+	0	ID=g1204.t1.CDS7;Parent=g1204.t1;
OX101752.1_Tachina_lurida_genome_assembly,_chromosome:_1	AUGUSTUS	exon	28819844	28819960	.	+	.	ID=g1204.t1.exon7;Parent=g1204.t1;
OX101752.1_Tachina_lurida_genome_assembly,_chromosome:_1	AUGUSTUS	stop_codon	28819958	28819960	.	+	0	ID=g1204.t1.stop1;Parent=g1204.t1;
OX101752.1_Tachina_lurida_genome_assembly,_chromosome:_1	AUGUSTUS	mRNA	28810779	28819960	1	+	.	ID=g1204.t2;Parent=g1204;
OX101752.1_Tachina_lurida_genome_assembly,_chromosome:_1	AUGUSTUS	start_codon	28810779	28810781	.	+	0	ID=g1204.t2.start1;Parent=g1204.t2;
OX101752.1_Tachina_lurida_genome_assembly,_chromosome:_1	AUGUSTUS	CDS	28810779	28812303	1	+	0	ID=g1204.t2.CDS1;Parent=g1204.t2;
OX101752.1_Tachina_lurida_genome_assembly,_chromosome:_1	AUGUSTUS	exon	28810779	28812303	.	+	.	ID=g1204.t2.exon1;Parent=g1204.t2;
OX101752.1_Tachina_lurida_genome_assembly,_chromosome:_1	AUGUSTUS	intron	28812304	28815942	1	+	.	ID=g1204.t2.intron1;Parent=g1204.t2;
OX101752.1_Tachina_lurida_genome_assembly,_chromosome:_1	AUGUSTUS	CDS	28815943	28816033	1	+	2	ID=g1204.t2.CDS2;Parent=g1204.t2;
OX101752.1_Tachina_lurida_genome_assembly,_chromosome:_1	AUGUSTUS	exon	28815943	28816033	.	+	.	ID=g1204.t2.exon2;Parent=g1204.t2;
OX101752.1_Tachina_lurida_genome_assembly,_chromosome:_1	AUGUSTUS	intron	28816034	28816576	1	+	.	ID=g1204.t2.intron2;Parent=g1204.t2;
OX101752.1_Tachina_lurida_genome_assembly,_chromosome:_1	AUGUSTUS	CDS	28816577	28816697	1	+	1	ID=g1204.t2.CDS3;Parent=g1204.t2;
OX101752.1_Tachina_lurida_genome_assembly,_chromosome:_1	AUGUSTUS	exon	28816577	28816697	.	+	.	ID=g1204.t2.exon3;Parent=g1204.t2;
OX101752.1_Tachina_lurida_genome_assembly,_chromosome:_1	AUGUSTUS	intron	28816698	28818851	1	+	.	ID=g1204.t2.intron3;Parent=g1204.t2;
OX101752.1_Tachina_lurida_genome_assembly,_chromosome:_1	AUGUSTUS	CDS	28818852	28818985	1	+	0	ID=g1204.t2.CDS4;Parent=g1204.t2;
OX101752.1_Tachina_lurida_genome_assembly,_chromosome:_1	AUGUSTUS	exon	28818852	28818985	.	+	.	ID=g1204.t2.exon4;Parent=g1204.t2;
OX101752.1_Tachina_lurida_genome_assembly,_chromosome:_1	AUGUSTUS	intron	28818986	28819053	1	+	.	ID=g1204.t2.intron4;Parent=g1204.t2;
OX101752.1_Tachina_lurida_genome_assembly,_chromosome:_1	AUGUSTUS	CDS	28819054	28819228	1	+	1	ID=g1204.t2.CDS5;Parent=g1204.t2;
OX101752.1_Tachina_lurida_genome_assembly,_chromosome:_1	AUGUSTUS	exon	28819054	28819228	.	+	.	ID=g1204.t2.exon5;Parent=g1204.t2;
OX101752.1_Tachina_lurida_genome_assembly,_chromosome:_1	AUGUSTUS	intron	28819229	28819843	1	+	.	ID=g1204.t2.intron5;Parent=g1204.t2;
OX101752.1_Tachina_lurida_genome_assembly,_chromosome:_1	AUGUSTUS	CDS	28819844	28819960	1	+	0	ID=g1204.t2.CDS6;Parent=g1204.t2;
OX101752.1_Tachina_lurida_genome_assembly,_chromosome:_1	AUGUSTUS	exon	28819844	28819960	.	+	.	ID=g1204.t2.exon6;Parent=g1204.t2;
OX101752.1_Tachina_lurida_genome_assembly,_chromosome:_1	AUGUSTUS	stop_codon	28819958	28819960	.	+	0	ID=g1204.t2.stop1;Parent=g1204.t2;
OX101752.1_Tachina_lurida_genome_assembly,_chromosome:_1	AUGUSTUS	gene	28866789	28870569	.	+	.	ID=g1205;
OX101752.1_Tachina_lurida_genome_assembly,_chromosome:_1	AUGUSTUS	mRNA	28866789	28870569	0.34	+	.	ID=g1205.t1;Parent=g1205;
OX101752.1_Tachina_lurida_genome_assembly,_chromosome:_1	AUGUSTUS	start_codon	28866789	28866791	.	+	0	ID=g1205.t1.start1;Parent=g1205.t1;
OX101752.1_Tachina_lurida_genome_assembly,_chromosome:_1	AUGUSTUS	CDS	28866789	28870226	0.99	+	0	ID=g1205.t1.CDS1;Parent=g1205.t1;
OX101752.1_Tachina_lurida_genome_assembly,_chromosome:_1	AUGUSTUS	exon	28866789	28870226	.	+	.	ID=g1205.t1.exon1;Parent=g1205.t1;
OX101752.1_Tachina_lurida_genome_assembly,_chromosome:_1	AUGUSTUS	intron	28870227	28870515	0.34	+	.	ID=g1205.t1.intron1;Parent=g1205.t1;
OX101752.1_Tachina_lurida_genome_assembly,_chromosome:_1	AUGUSTUS	CDS	28870516	28870569	0.34	+	0	ID=g1205.t1.CDS2;Parent=g1205.t1;
OX101752.1_Tachina_lurida_genome_assembly,_chromosome:_1	AUGUSTUS	exon	28870516	28870569	.	+	.	ID=g1205.t1.exon2;Parent=g1205.t1;
OX101752.1_Tachina_lurida_genome_assembly,_chromosome:_1	AUGUSTUS	stop_codon	28870567	28870569	.	+	0	ID=g1205.t1.stop1;Parent=g1205.t1;
OX101752.1_Tachina_lurida_genome_assembly,_chromosome:_1	AUGUSTUS	gene	28962102	28992432	.	+	.	ID=g1206;
OX101752.1_Tachina_lurida_genome_assembly,_chromosome:_1	AUGUSTUS	mRNA	28962102	28992432	0.36	+	.	ID=g1206.t1;Parent=g1206;
OX101752.1_Tachina_lurida_genome_assembly,_chromosome:_1	AUGUSTUS	start_codon	28962102	28962104	.	+	0	ID=g1206.t1.start1;Parent=g1206.t1;
OX101752.1_Tachina_lurida_genome_assembly,_chromosome:_1	AUGUSTUS	CDS	28962102	28962170	0.54	+	0	ID=g1206.t1.CDS1;Parent=g1206.t1;
OX101752.1_Tachina_lurida_genome_assembly,_chromosome:_1	AUGUSTUS	exon	28962102	28962170	.	+	.	ID=g1206.t1.exon1;Parent=g1206.t1;
OX101752.1_Tachina_lurida_genome_assembly,_chromosome:_1	AUGUSTUS	intron	28962171	28967190	0.54	+	.	ID=g1206.t1.intron1;Parent=g1206.t1;
OX101752.1_Tachina_lurida_genome_assembly,_chromosome:_1	AUGUSTUS	CDS	28967191	28967363	1	+	0	ID=g1206.t1.CDS2;Parent=g1206.t1;
OX101752.1_Tachina_lurida_genome_assembly,_chromosome:_1	AUGUSTUS	exon	28967191	28967363	.	+	.	ID=g1206.t1.exon2;Parent=g1206.t1;
OX101752.1_Tachina_lurida_genome_assembly,_chromosome:_1	AUGUSTUS	intron	28967364	28974543	1	+	.	ID=g1206.t1.intron2;Parent=g1206.t1;
OX101752.1_Tachina_lurida_genome_assembly,_chromosome:_1	AUGUSTUS	CDS	28974544	28974694	1	+	1	ID=g1206.t1.CDS3;Parent=g1206.t1;
OX101752.1_Tachina_lurida_genome_assembly,_chromosome:_1	AUGUSTUS	exon	28974544	28974694	.	+	.	ID=g1206.t1.exon3;Parent=g1206.t1;
OX101752.1_Tachina_lurida_genome_assembly,_chromosome:_1	AUGUSTUS	intron	28974695	28985238	1	+	.	ID=g1206.t1.intron3;Parent=g1206.t1;
OX101752.1_Tachina_lurida_genome_assembly,_chromosome:_1	AUGUSTUS	CDS	28985239	28985362	1	+	0	ID=g1206.t1.CDS4;Parent=g1206.t1;
OX101752.1_Tachina_lurida_genome_assembly,_chromosome:_1	AUGUSTUS	exon	28985239	28985362	.	+	.	ID=g1206.t1.exon4;Parent=g1206.t1;
OX101752.1_Tachina_lurida_genome_assembly,_chromosome:_1	AUGUSTUS	intron	28985363	28991624	1	+	.	ID=g1206.t1.intron4;Parent=g1206.t1;
OX101752.1_Tachina_lurida_genome_assembly,_chromosome:_1	AUGUSTUS	CDS	28991625	28991915	0.63	+	2	ID=g1206.t1.CDS5;Parent=g1206.t1;
OX101752.1_Tachina_lurida_genome_assembly,_chromosome:_1	AUGUSTUS	exon	28991625	28991915	.	+	.	ID=g1206.t1.exon5;Parent=g1206.t1;
OX101752.1_Tachina_lurida_genome_assembly,_chromosome:_1	AUGUSTUS	intron	28991916	28992325	0.63	+	.	ID=g1206.t1.intron5;Parent=g1206.t1;
OX101752.1_Tachina_lurida_genome_assembly,_chromosome:_1	AUGUSTUS	CDS	28992326	28992432	0.63	+	2	ID=g1206.t1.CDS6;Parent=g1206.t1;
OX101752.1_Tachina_lurida_genome_assembly,_chromosome:_1	AUGUSTUS	exon	28992326	28992432	.	+	.	ID=g1206.t1.exon6;Parent=g1206.t1;
OX101752.1_Tachina_lurida_genome_assembly,_chromosome:_1	AUGUSTUS	stop_codon	28992430	28992432	.	+	0	ID=g1206.t1.stop1;Parent=g1206.t1;
OX101752.1_Tachina_lurida_genome_assembly,_chromosome:_1	AUGUSTUS	gene	29113924	29115231	.	+	.	ID=g1207;
OX101752.1_Tachina_lurida_genome_assembly,_chromosome:_1	AUGUSTUS	mRNA	29113924	29115231	0.93	+	.	ID=g1207.t1;Parent=g1207;
OX101752.1_Tachina_lurida_genome_assembly,_chromosome:_1	AUGUSTUS	start_codon	29113924	29113926	.	+	0	ID=g1207.t1.start1;Parent=g1207.t1;
OX101752.1_Tachina_lurida_genome_assembly,_chromosome:_1	AUGUSTUS	CDS	29113924	29113930	0.94	+	0	ID=g1207.t1.CDS1;Parent=g1207.t1;
OX101752.1_Tachina_lurida_genome_assembly,_chromosome:_1	AUGUSTUS	exon	29113924	29113930	.	+	.	ID=g1207.t1.exon1;Parent=g1207.t1;
OX101752.1_Tachina_lurida_genome_assembly,_chromosome:_1	AUGUSTUS	intron	29113931	29114062	0.93	+	.	ID=g1207.t1.intron1;Parent=g1207.t1;
OX101752.1_Tachina_lurida_genome_assembly,_chromosome:_1	AUGUSTUS	CDS	29114063	29114620	0.93	+	2	ID=g1207.t1.CDS2;Parent=g1207.t1;
OX101752.1_Tachina_lurida_genome_assembly,_chromosome:_1	AUGUSTUS	exon	29114063	29114620	.	+	.	ID=g1207.t1.exon2;Parent=g1207.t1;
OX101752.1_Tachina_lurida_genome_assembly,_chromosome:_1	AUGUSTUS	intron	29114621	29114686	1	+	.	ID=g1207.t1.intron2;Parent=g1207.t1;
OX101752.1_Tachina_lurida_genome_assembly,_chromosome:_1	AUGUSTUS	CDS	29114687	29115231	1	+	2	ID=g1207.t1.CDS3;Parent=g1207.t1;
OX101752.1_Tachina_lurida_genome_assembly,_chromosome:_1	AUGUSTUS	exon	29114687	29115231	.	+	.	ID=g1207.t1.exon3;Parent=g1207.t1;
OX101752.1_Tachina_lurida_genome_assembly,_chromosome:_1	AUGUSTUS	stop_codon	29115229	29115231	.	+	0	ID=g1207.t1.stop1;Parent=g1207.t1;
OX101752.1_Tachina_lurida_genome_assembly,_chromosome:_1	GeneMark.hmm3	mRNA	29114071	29115231	.	+	.	ID=g1207.t2;Parent=g1207;
OX101752.1_Tachina_lurida_genome_assembly,_chromosome:_1	GeneMark.hmm3	start_codon	29114071	29114073	.	+	0	ID=g1207.t2.start1;Parent=g1207.t2;
OX101752.1_Tachina_lurida_genome_assembly,_chromosome:_1	GeneMark.hmm3	CDS	29114071	29114620	.	+	0	ID=g1207.t2.CDS1;Parent=g1207.t2;
OX101752.1_Tachina_lurida_genome_assembly,_chromosome:_1	GeneMark.hmm3	exon	29114071	29114620	0	+	.	ID=g1207.t2.exon1;Parent=g1207.t2;
OX101752.1_Tachina_lurida_genome_assembly,_chromosome:_1	GeneMark.hmm3	intron	29114621	29114686	.	+	2	ID=g1207.t2.intron1;Parent=g1207.t2;
OX101752.1_Tachina_lurida_genome_assembly,_chromosome:_1	GeneMark.hmm3	CDS	29114687	29115231	.	+	2	ID=g1207.t2.CDS2;Parent=g1207.t2;
OX101752.1_Tachina_lurida_genome_assembly,_chromosome:_1	GeneMark.hmm3	exon	29114687	29115231	0	+	.	ID=g1207.t2.exon2;Parent=g1207.t2;
OX101752.1_Tachina_lurida_genome_assembly,_chromosome:_1	GeneMark.hmm3	stop_codon	29115229	29115231	.	+	0	ID=g1207.t2.stop1;Parent=g1207.t2;
OX101752.1_Tachina_lurida_genome_assembly,_chromosome:_1	AUGUSTUS	gene	29115342	29116337	.	-	.	ID=g1208;
OX101752.1_Tachina_lurida_genome_assembly,_chromosome:_1	AUGUSTUS	mRNA	29115342	29116337	0.59	-	.	ID=g1208.t1;Parent=g1208;
OX101752.1_Tachina_lurida_genome_assembly,_chromosome:_1	AUGUSTUS	stop_codon	29115342	29115344	.	-	0	ID=g1208.t1.stop1;Parent=g1208.t1;
OX101752.1_Tachina_lurida_genome_assembly,_chromosome:_1	AUGUSTUS	CDS	29115342	29115458	1	-	0	ID=g1208.t1.CDS1;Parent=g1208.t1;
OX101752.1_Tachina_lurida_genome_assembly,_chromosome:_1	AUGUSTUS	exon	29115342	29115458	.	-	.	ID=g1208.t1.exon1;Parent=g1208.t1;
OX101752.1_Tachina_lurida_genome_assembly,_chromosome:_1	AUGUSTUS	intron	29115459	29115521	1	-	.	ID=g1208.t1.intron1;Parent=g1208.t1;
OX101752.1_Tachina_lurida_genome_assembly,_chromosome:_1	AUGUSTUS	CDS	29115522	29115571	0.59	-	2	ID=g1208.t1.CDS2;Parent=g1208.t1;
OX101752.1_Tachina_lurida_genome_assembly,_chromosome:_1	AUGUSTUS	exon	29115522	29115571	.	-	.	ID=g1208.t1.exon2;Parent=g1208.t1;
OX101752.1_Tachina_lurida_genome_assembly,_chromosome:_1	AUGUSTUS	intron	29115572	29115637	0.59	-	.	ID=g1208.t1.intron2;Parent=g1208.t1;
OX101752.1_Tachina_lurida_genome_assembly,_chromosome:_1	AUGUSTUS	CDS	29115638	29115897	0.59	-	1	ID=g1208.t1.CDS3;Parent=g1208.t1;
OX101752.1_Tachina_lurida_genome_assembly,_chromosome:_1	AUGUSTUS	exon	29115638	29115897	.	-	.	ID=g1208.t1.exon3;Parent=g1208.t1;
OX101752.1_Tachina_lurida_genome_assembly,_chromosome:_1	AUGUSTUS	intron	29115898	29115968	1	-	.	ID=g1208.t1.intron3;Parent=g1208.t1;
OX101752.1_Tachina_lurida_genome_assembly,_chromosome:_1	AUGUSTUS	CDS	29115969	29116113	1	-	2	ID=g1208.t1.CDS4;Parent=g1208.t1;
OX101752.1_Tachina_lurida_genome_assembly,_chromosome:_1	AUGUSTUS	exon	29115969	29116113	.	-	.	ID=g1208.t1.exon4;Parent=g1208.t1;
OX101752.1_Tachina_lurida_genome_assembly,_chromosome:_1	AUGUSTUS	intron	29116114	29116177	1	-	.	ID=g1208.t1.intron4;Parent=g1208.t1;
OX101752.1_Tachina_lurida_genome_assembly,_chromosome:_1	AUGUSTUS	CDS	29116178	29116337	1	-	0	ID=g1208.t1.CDS5;Parent=g1208.t1;
OX101752.1_Tachina_lurida_genome_assembly,_chromosome:_1	AUGUSTUS	exon	29116178	29116337	.	-	.	ID=g1208.t1.exon5;Parent=g1208.t1;
OX101752.1_Tachina_lurida_genome_assembly,_chromosome:_1	AUGUSTUS	start_codon	29116335	29116337	.	-	0	ID=g1208.t1.start1;Parent=g1208.t1;
OX101752.1_Tachina_lurida_genome_assembly,_chromosome:_1	AUGUSTUS	gene	29129727	29131124	.	+	.	ID=g1209;
OX101752.1_Tachina_lurida_genome_assembly,_chromosome:_1	AUGUSTUS	mRNA	29129727	29131124	0.43	+	.	ID=g1209.t1;Parent=g1209;
OX101752.1_Tachina_lurida_genome_assembly,_chromosome:_1	AUGUSTUS	start_codon	29129727	29129729	.	+	0	ID=g1209.t1.start1;Parent=g1209.t1;
OX101752.1_Tachina_lurida_genome_assembly,_chromosome:_1	AUGUSTUS	CDS	29129727	29131001	0.62	+	0	ID=g1209.t1.CDS1;Parent=g1209.t1;
OX101752.1_Tachina_lurida_genome_assembly,_chromosome:_1	AUGUSTUS	exon	29129727	29131001	.	+	.	ID=g1209.t1.exon1;Parent=g1209.t1;
OX101752.1_Tachina_lurida_genome_assembly,_chromosome:_1	AUGUSTUS	intron	29131002	29131088	0.43	+	.	ID=g1209.t1.intron1;Parent=g1209.t1;
OX101752.1_Tachina_lurida_genome_assembly,_chromosome:_1	AUGUSTUS	CDS	29131089	29131124	0.77	+	0	ID=g1209.t1.CDS2;Parent=g1209.t1;
OX101752.1_Tachina_lurida_genome_assembly,_chromosome:_1	AUGUSTUS	exon	29131089	29131124	.	+	.	ID=g1209.t1.exon2;Parent=g1209.t1;
OX101752.1_Tachina_lurida_genome_assembly,_chromosome:_1	AUGUSTUS	stop_codon	29131122	29131124	.	+	0	ID=g1209.t1.stop1;Parent=g1209.t1;
OX101752.1_Tachina_lurida_genome_assembly,_chromosome:_1	AUGUSTUS	gene	29151104	29165606	.	+	.	ID=g1210;
OX101752.1_Tachina_lurida_genome_assembly,_chromosome:_1	AUGUSTUS	mRNA	29151104	29165606	1	+	.	ID=g1210.t1;Parent=g1210;
OX101752.1_Tachina_lurida_genome_assembly,_chromosome:_1	AUGUSTUS	start_codon	29151104	29151106	.	+	0	ID=g1210.t1.start1;Parent=g1210.t1;
OX101752.1_Tachina_lurida_genome_assembly,_chromosome:_1	AUGUSTUS	CDS	29151104	29151360	1	+	0	ID=g1210.t1.CDS1;Parent=g1210.t1;
OX101752.1_Tachina_lurida_genome_assembly,_chromosome:_1	AUGUSTUS	exon	29151104	29151360	.	+	.	ID=g1210.t1.exon1;Parent=g1210.t1;
OX101752.1_Tachina_lurida_genome_assembly,_chromosome:_1	AUGUSTUS	intron	29151361	29151428	1	+	.	ID=g1210.t1.intron1;Parent=g1210.t1;
OX101752.1_Tachina_lurida_genome_assembly,_chromosome:_1	AUGUSTUS	CDS	29151429	29151629	1	+	1	ID=g1210.t1.CDS2;Parent=g1210.t1;
OX101752.1_Tachina_lurida_genome_assembly,_chromosome:_1	AUGUSTUS	exon	29151429	29151629	.	+	.	ID=g1210.t1.exon2;Parent=g1210.t1;
OX101752.1_Tachina_lurida_genome_assembly,_chromosome:_1	AUGUSTUS	intron	29151630	29154353	1	+	.	ID=g1210.t1.intron2;Parent=g1210.t1;
OX101752.1_Tachina_lurida_genome_assembly,_chromosome:_1	AUGUSTUS	CDS	29154354	29154717	1	+	1	ID=g1210.t1.CDS3;Parent=g1210.t1;
OX101752.1_Tachina_lurida_genome_assembly,_chromosome:_1	AUGUSTUS	exon	29154354	29154717	.	+	.	ID=g1210.t1.exon3;Parent=g1210.t1;
OX101752.1_Tachina_lurida_genome_assembly,_chromosome:_1	AUGUSTUS	intron	29154718	29154787	1	+	.	ID=g1210.t1.intron3;Parent=g1210.t1;
OX101752.1_Tachina_lurida_genome_assembly,_chromosome:_1	AUGUSTUS	CDS	29154788	29154916	1	+	0	ID=g1210.t1.CDS4;Parent=g1210.t1;
OX101752.1_Tachina_lurida_genome_assembly,_chromosome:_1	AUGUSTUS	exon	29154788	29154916	.	+	.	ID=g1210.t1.exon4;Parent=g1210.t1;
OX101752.1_Tachina_lurida_genome_assembly,_chromosome:_1	AUGUSTUS	intron	29154917	29154992	1	+	.	ID=g1210.t1.intron4;Parent=g1210.t1;
OX101752.1_Tachina_lurida_genome_assembly,_chromosome:_1	AUGUSTUS	CDS	29154993	29155089	1	+	0	ID=g1210.t1.CDS5;Parent=g1210.t1;
OX101752.1_Tachina_lurida_genome_assembly,_chromosome:_1	AUGUSTUS	exon	29154993	29155089	.	+	.	ID=g1210.t1.exon5;Parent=g1210.t1;
OX101752.1_Tachina_lurida_genome_assembly,_chromosome:_1	AUGUSTUS	intron	29155090	29156895	1	+	.	ID=g1210.t1.intron5;Parent=g1210.t1;
OX101752.1_Tachina_lurida_genome_assembly,_chromosome:_1	AUGUSTUS	CDS	29156896	29157026	1	+	2	ID=g1210.t1.CDS6;Parent=g1210.t1;
OX101752.1_Tachina_lurida_genome_assembly,_chromosome:_1	AUGUSTUS	exon	29156896	29157026	.	+	.	ID=g1210.t1.exon6;Parent=g1210.t1;
OX101752.1_Tachina_lurida_genome_assembly,_chromosome:_1	AUGUSTUS	intron	29157027	29157203	1	+	.	ID=g1210.t1.intron6;Parent=g1210.t1;
OX101752.1_Tachina_lurida_genome_assembly,_chromosome:_1	AUGUSTUS	CDS	29157204	29157359	1	+	0	ID=g1210.t1.CDS7;Parent=g1210.t1;
OX101752.1_Tachina_lurida_genome_assembly,_chromosome:_1	AUGUSTUS	exon	29157204	29157359	.	+	.	ID=g1210.t1.exon7;Parent=g1210.t1;
OX101752.1_Tachina_lurida_genome_assembly,_chromosome:_1	AUGUSTUS	intron	29157360	29158596	1	+	.	ID=g1210.t1.intron7;Parent=g1210.t1;
OX101752.1_Tachina_lurida_genome_assembly,_chromosome:_1	AUGUSTUS	CDS	29158597	29159157	1	+	0	ID=g1210.t1.CDS8;Parent=g1210.t1;
OX101752.1_Tachina_lurida_genome_assembly,_chromosome:_1	AUGUSTUS	exon	29158597	29159157	.	+	.	ID=g1210.t1.exon8;Parent=g1210.t1;
OX101752.1_Tachina_lurida_genome_assembly,_chromosome:_1	AUGUSTUS	intron	29159158	29159224	1	+	.	ID=g1210.t1.intron8;Parent=g1210.t1;
OX101752.1_Tachina_lurida_genome_assembly,_chromosome:_1	AUGUSTUS	CDS	29159225	29159495	1	+	0	ID=g1210.t1.CDS9;Parent=g1210.t1;
OX101752.1_Tachina_lurida_genome_assembly,_chromosome:_1	AUGUSTUS	exon	29159225	29159495	.	+	.	ID=g1210.t1.exon9;Parent=g1210.t1;
OX101752.1_Tachina_lurida_genome_assembly,_chromosome:_1	AUGUSTUS	intron	29159496	29160188	1	+	.	ID=g1210.t1.intron9;Parent=g1210.t1;
OX101752.1_Tachina_lurida_genome_assembly,_chromosome:_1	AUGUSTUS	CDS	29160189	29160515	1	+	2	ID=g1210.t1.CDS10;Parent=g1210.t1;
OX101752.1_Tachina_lurida_genome_assembly,_chromosome:_1	AUGUSTUS	exon	29160189	29160515	.	+	.	ID=g1210.t1.exon10;Parent=g1210.t1;
OX101752.1_Tachina_lurida_genome_assembly,_chromosome:_1	AUGUSTUS	intron	29160516	29165409	1	+	.	ID=g1210.t1.intron10;Parent=g1210.t1;
OX101752.1_Tachina_lurida_genome_assembly,_chromosome:_1	AUGUSTUS	CDS	29165410	29165606	1	+	2	ID=g1210.t1.CDS11;Parent=g1210.t1;
OX101752.1_Tachina_lurida_genome_assembly,_chromosome:_1	AUGUSTUS	exon	29165410	29165606	.	+	.	ID=g1210.t1.exon11;Parent=g1210.t1;
OX101752.1_Tachina_lurida_genome_assembly,_chromosome:_1	AUGUSTUS	stop_codon	29165604	29165606	.	+	0	ID=g1210.t1.stop1;Parent=g1210.t1;
OX101752.1_Tachina_lurida_genome_assembly,_chromosome:_1	AUGUSTUS	mRNA	29151104	29165606	1	+	.	ID=g1210.t2;Parent=g1210;
OX101752.1_Tachina_lurida_genome_assembly,_chromosome:_1	AUGUSTUS	start_codon	29151104	29151106	.	+	0	ID=g1210.t2.start1;Parent=g1210.t2;
OX101752.1_Tachina_lurida_genome_assembly,_chromosome:_1	AUGUSTUS	CDS	29151104	29151360	1	+	0	ID=g1210.t2.CDS1;Parent=g1210.t2;
OX101752.1_Tachina_lurida_genome_assembly,_chromosome:_1	AUGUSTUS	exon	29151104	29151360	.	+	.	ID=g1210.t2.exon1;Parent=g1210.t2;
OX101752.1_Tachina_lurida_genome_assembly,_chromosome:_1	AUGUSTUS	intron	29151361	29151428	1	+	.	ID=g1210.t2.intron1;Parent=g1210.t2;
OX101752.1_Tachina_lurida_genome_assembly,_chromosome:_1	AUGUSTUS	CDS	29151429	29151629	1	+	1	ID=g1210.t2.CDS2;Parent=g1210.t2;
OX101752.1_Tachina_lurida_genome_assembly,_chromosome:_1	AUGUSTUS	exon	29151429	29151629	.	+	.	ID=g1210.t2.exon2;Parent=g1210.t2;
OX101752.1_Tachina_lurida_genome_assembly,_chromosome:_1	AUGUSTUS	intron	29151630	29154353	1	+	.	ID=g1210.t2.intron2;Parent=g1210.t2;
OX101752.1_Tachina_lurida_genome_assembly,_chromosome:_1	AUGUSTUS	CDS	29154354	29154717	1	+	1	ID=g1210.t2.CDS3;Parent=g1210.t2;
OX101752.1_Tachina_lurida_genome_assembly,_chromosome:_1	AUGUSTUS	exon	29154354	29154717	.	+	.	ID=g1210.t2.exon3;Parent=g1210.t2;
OX101752.1_Tachina_lurida_genome_assembly,_chromosome:_1	AUGUSTUS	intron	29154718	29154787	1	+	.	ID=g1210.t2.intron3;Parent=g1210.t2;
OX101752.1_Tachina_lurida_genome_assembly,_chromosome:_1	AUGUSTUS	CDS	29154788	29154916	1	+	0	ID=g1210.t2.CDS4;Parent=g1210.t2;
OX101752.1_Tachina_lurida_genome_assembly,_chromosome:_1	AUGUSTUS	exon	29154788	29154916	.	+	.	ID=g1210.t2.exon4;Parent=g1210.t2;
OX101752.1_Tachina_lurida_genome_assembly,_chromosome:_1	AUGUSTUS	intron	29154917	29154992	1	+	.	ID=g1210.t2.intron4;Parent=g1210.t2;
OX101752.1_Tachina_lurida_genome_assembly,_chromosome:_1	AUGUSTUS	CDS	29154993	29155089	1	+	0	ID=g1210.t2.CDS5;Parent=g1210.t2;
OX101752.1_Tachina_lurida_genome_assembly,_chromosome:_1	AUGUSTUS	exon	29154993	29155089	.	+	.	ID=g1210.t2.exon5;Parent=g1210.t2;
OX101752.1_Tachina_lurida_genome_assembly,_chromosome:_1	AUGUSTUS	intron	29155090	29156895	1	+	.	ID=g1210.t2.intron5;Parent=g1210.t2;
OX101752.1_Tachina_lurida_genome_assembly,_chromosome:_1	AUGUSTUS	CDS	29156896	29157026	1	+	2	ID=g1210.t2.CDS6;Parent=g1210.t2;
OX101752.1_Tachina_lurida_genome_assembly,_chromosome:_1	AUGUSTUS	exon	29156896	29157026	.	+	.	ID=g1210.t2.exon6;Parent=g1210.t2;
OX101752.1_Tachina_lurida_genome_assembly,_chromosome:_1	AUGUSTUS	intron	29157027	29157203	1	+	.	ID=g1210.t2.intron6;Parent=g1210.t2;
OX101752.1_Tachina_lurida_genome_assembly,_chromosome:_1	AUGUSTUS	CDS	29157204	29157359	1	+	0	ID=g1210.t2.CDS7;Parent=g1210.t2;
OX101752.1_Tachina_lurida_genome_assembly,_chromosome:_1	AUGUSTUS	exon	29157204	29157359	.	+	.	ID=g1210.t2.exon7;Parent=g1210.t2;
OX101752.1_Tachina_lurida_genome_assembly,_chromosome:_1	AUGUSTUS	intron	29157360	29158596	1	+	.	ID=g1210.t2.intron7;Parent=g1210.t2;
OX101752.1_Tachina_lurida_genome_assembly,_chromosome:_1	AUGUSTUS	CDS	29158597	29159157	1	+	0	ID=g1210.t2.CDS8;Parent=g1210.t2;
OX101752.1_Tachina_lurida_genome_assembly,_chromosome:_1	AUGUSTUS	exon	29158597	29159157	.	+	.	ID=g1210.t2.exon8;Parent=g1210.t2;
OX101752.1_Tachina_lurida_genome_assembly,_chromosome:_1	AUGUSTUS	intron	29159158	29159224	1	+	.	ID=g1210.t2.intron8;Parent=g1210.t2;
OX101752.1_Tachina_lurida_genome_assembly,_chromosome:_1	AUGUSTUS	CDS	29159225	29159495	1	+	0	ID=g1210.t2.CDS9;Parent=g1210.t2;
OX101752.1_Tachina_lurida_genome_assembly,_chromosome:_1	AUGUSTUS	exon	29159225	29159495	.	+	.	ID=g1210.t2.exon9;Parent=g1210.t2;
OX101752.1_Tachina_lurida_genome_assembly,_chromosome:_1	AUGUSTUS	intron	29159496	29165409	1	+	.	ID=g1210.t2.intron9;Parent=g1210.t2;
OX101752.1_Tachina_lurida_genome_assembly,_chromosome:_1	AUGUSTUS	CDS	29165410	29165606	1	+	2	ID=g1210.t2.CDS10;Parent=g1210.t2;
OX101752.1_Tachina_lurida_genome_assembly,_chromosome:_1	AUGUSTUS	exon	29165410	29165606	.	+	.	ID=g1210.t2.exon10;Parent=g1210.t2;
OX101752.1_Tachina_lurida_genome_assembly,_chromosome:_1	AUGUSTUS	stop_codon	29165604	29165606	.	+	0	ID=g1210.t2.stop1;Parent=g1210.t2;
OX101752.1_Tachina_lurida_genome_assembly,_chromosome:_1	AUGUSTUS	gene	29183359	29186986	.	-	.	ID=g1211;
OX101752.1_Tachina_lurida_genome_assembly,_chromosome:_1	AUGUSTUS	mRNA	29183359	29186986	0.82	-	.	ID=g1211.t1;Parent=g1211;
OX101752.1_Tachina_lurida_genome_assembly,_chromosome:_1	AUGUSTUS	stop_codon	29183359	29183361	.	-	0	ID=g1211.t1.stop1;Parent=g1211.t1;
OX101752.1_Tachina_lurida_genome_assembly,_chromosome:_1	AUGUSTUS	CDS	29183359	29183831	1	-	2	ID=g1211.t1.CDS1;Parent=g1211.t1;
OX101752.1_Tachina_lurida_genome_assembly,_chromosome:_1	AUGUSTUS	exon	29183359	29183831	.	-	.	ID=g1211.t1.exon1;Parent=g1211.t1;
OX101752.1_Tachina_lurida_genome_assembly,_chromosome:_1	AUGUSTUS	intron	29183832	29183901	1	-	.	ID=g1211.t1.intron1;Parent=g1211.t1;
OX101752.1_Tachina_lurida_genome_assembly,_chromosome:_1	AUGUSTUS	CDS	29183902	29184034	1	-	0	ID=g1211.t1.CDS2;Parent=g1211.t1;
OX101752.1_Tachina_lurida_genome_assembly,_chromosome:_1	AUGUSTUS	exon	29183902	29184034	.	-	.	ID=g1211.t1.exon2;Parent=g1211.t1;
OX101752.1_Tachina_lurida_genome_assembly,_chromosome:_1	AUGUSTUS	intron	29184035	29186971	0.82	-	.	ID=g1211.t1.intron2;Parent=g1211.t1;
OX101752.1_Tachina_lurida_genome_assembly,_chromosome:_1	AUGUSTUS	CDS	29186972	29186986	0.82	-	0	ID=g1211.t1.CDS3;Parent=g1211.t1;
OX101752.1_Tachina_lurida_genome_assembly,_chromosome:_1	AUGUSTUS	exon	29186972	29186986	.	-	.	ID=g1211.t1.exon3;Parent=g1211.t1;
OX101752.1_Tachina_lurida_genome_assembly,_chromosome:_1	AUGUSTUS	start_codon	29186984	29186986	.	-	0	ID=g1211.t1.start1;Parent=g1211.t1;
OX101752.1_Tachina_lurida_genome_assembly,_chromosome:_1	AUGUSTUS	gene	29197241	29198250	.	-	.	ID=g1212;
OX101752.1_Tachina_lurida_genome_assembly,_chromosome:_1	AUGUSTUS	mRNA	29197241	29198250	0.8	-	.	ID=g1212.t1;Parent=g1212;
OX101752.1_Tachina_lurida_genome_assembly,_chromosome:_1	AUGUSTUS	stop_codon	29197241	29197243	.	-	0	ID=g1212.t1.stop1;Parent=g1212.t1;
OX101752.1_Tachina_lurida_genome_assembly,_chromosome:_1	AUGUSTUS	CDS	29197241	29197394	1	-	1	ID=g1212.t1.CDS1;Parent=g1212.t1;
OX101752.1_Tachina_lurida_genome_assembly,_chromosome:_1	AUGUSTUS	exon	29197241	29197394	.	-	.	ID=g1212.t1.exon1;Parent=g1212.t1;
OX101752.1_Tachina_lurida_genome_assembly,_chromosome:_1	AUGUSTUS	intron	29197395	29197462	1	-	.	ID=g1212.t1.intron1;Parent=g1212.t1;
OX101752.1_Tachina_lurida_genome_assembly,_chromosome:_1	AUGUSTUS	CDS	29197463	29197736	1	-	2	ID=g1212.t1.CDS2;Parent=g1212.t1;
OX101752.1_Tachina_lurida_genome_assembly,_chromosome:_1	AUGUSTUS	exon	29197463	29197736	.	-	.	ID=g1212.t1.exon2;Parent=g1212.t1;
OX101752.1_Tachina_lurida_genome_assembly,_chromosome:_1	AUGUSTUS	intron	29197737	29197812	1	-	.	ID=g1212.t1.intron2;Parent=g1212.t1;
OX101752.1_Tachina_lurida_genome_assembly,_chromosome:_1	AUGUSTUS	CDS	29197813	29198054	1	-	1	ID=g1212.t1.CDS3;Parent=g1212.t1;
OX101752.1_Tachina_lurida_genome_assembly,_chromosome:_1	AUGUSTUS	exon	29197813	29198054	.	-	.	ID=g1212.t1.exon3;Parent=g1212.t1;
OX101752.1_Tachina_lurida_genome_assembly,_chromosome:_1	AUGUSTUS	intron	29198055	29198164	1	-	.	ID=g1212.t1.intron3;Parent=g1212.t1;
OX101752.1_Tachina_lurida_genome_assembly,_chromosome:_1	AUGUSTUS	CDS	29198165	29198250	0.8	-	0	ID=g1212.t1.CDS4;Parent=g1212.t1;
OX101752.1_Tachina_lurida_genome_assembly,_chromosome:_1	AUGUSTUS	exon	29198165	29198250	.	-	.	ID=g1212.t1.exon4;Parent=g1212.t1;
OX101752.1_Tachina_lurida_genome_assembly,_chromosome:_1	AUGUSTUS	start_codon	29198248	29198250	.	-	0	ID=g1212.t1.start1;Parent=g1212.t1;
OX101752.1_Tachina_lurida_genome_assembly,_chromosome:_1	AUGUSTUS	gene	29198455	29202107	.	-	.	ID=g1213;
OX101752.1_Tachina_lurida_genome_assembly,_chromosome:_1	AUGUSTUS	mRNA	29198455	29202107	0.8	-	.	ID=g1213.t1;Parent=g1213;
OX101752.1_Tachina_lurida_genome_assembly,_chromosome:_1	AUGUSTUS	stop_codon	29198455	29198457	.	-	0	ID=g1213.t1.stop1;Parent=g1213.t1;
OX101752.1_Tachina_lurida_genome_assembly,_chromosome:_1	AUGUSTUS	CDS	29198455	29198570	0.8	-	2	ID=g1213.t1.CDS1;Parent=g1213.t1;
OX101752.1_Tachina_lurida_genome_assembly,_chromosome:_1	AUGUSTUS	exon	29198455	29198570	.	-	.	ID=g1213.t1.exon1;Parent=g1213.t1;
OX101752.1_Tachina_lurida_genome_assembly,_chromosome:_1	AUGUSTUS	intron	29198571	29198631	1	-	.	ID=g1213.t1.intron1;Parent=g1213.t1;
OX101752.1_Tachina_lurida_genome_assembly,_chromosome:_1	AUGUSTUS	CDS	29198632	29198781	1	-	2	ID=g1213.t1.CDS2;Parent=g1213.t1;
OX101752.1_Tachina_lurida_genome_assembly,_chromosome:_1	AUGUSTUS	exon	29198632	29198781	.	-	.	ID=g1213.t1.exon2;Parent=g1213.t1;
OX101752.1_Tachina_lurida_genome_assembly,_chromosome:_1	AUGUSTUS	intron	29198782	29198850	1	-	.	ID=g1213.t1.intron2;Parent=g1213.t1;
OX101752.1_Tachina_lurida_genome_assembly,_chromosome:_1	AUGUSTUS	CDS	29198851	29199107	1	-	1	ID=g1213.t1.CDS3;Parent=g1213.t1;
OX101752.1_Tachina_lurida_genome_assembly,_chromosome:_1	AUGUSTUS	exon	29198851	29199107	.	-	.	ID=g1213.t1.exon3;Parent=g1213.t1;
OX101752.1_Tachina_lurida_genome_assembly,_chromosome:_1	AUGUSTUS	intron	29199108	29201961	1	-	.	ID=g1213.t1.intron3;Parent=g1213.t1;
OX101752.1_Tachina_lurida_genome_assembly,_chromosome:_1	AUGUSTUS	CDS	29201962	29202107	1	-	0	ID=g1213.t1.CDS4;Parent=g1213.t1;
OX101752.1_Tachina_lurida_genome_assembly,_chromosome:_1	AUGUSTUS	exon	29201962	29202107	.	-	.	ID=g1213.t1.exon4;Parent=g1213.t1;
OX101752.1_Tachina_lurida_genome_assembly,_chromosome:_1	AUGUSTUS	start_codon	29202105	29202107	.	-	0	ID=g1213.t1.start1;Parent=g1213.t1;
OX101752.1_Tachina_lurida_genome_assembly,_chromosome:_1	AUGUSTUS	gene	29244931	29250367	.	+	.	ID=g1214;
OX101752.1_Tachina_lurida_genome_assembly,_chromosome:_1	AUGUSTUS	mRNA	29244931	29250367	1	+	.	ID=g1214.t1;Parent=g1214;
OX101752.1_Tachina_lurida_genome_assembly,_chromosome:_1	AUGUSTUS	start_codon	29244931	29244933	.	+	0	ID=g1214.t1.start1;Parent=g1214.t1;
OX101752.1_Tachina_lurida_genome_assembly,_chromosome:_1	AUGUSTUS	CDS	29244931	29245260	1	+	0	ID=g1214.t1.CDS1;Parent=g1214.t1;
OX101752.1_Tachina_lurida_genome_assembly,_chromosome:_1	AUGUSTUS	exon	29244931	29245260	.	+	.	ID=g1214.t1.exon1;Parent=g1214.t1;
OX101752.1_Tachina_lurida_genome_assembly,_chromosome:_1	AUGUSTUS	intron	29245261	29245342	1	+	.	ID=g1214.t1.intron1;Parent=g1214.t1;
OX101752.1_Tachina_lurida_genome_assembly,_chromosome:_1	AUGUSTUS	CDS	29245343	29245601	1	+	0	ID=g1214.t1.CDS2;Parent=g1214.t1;
OX101752.1_Tachina_lurida_genome_assembly,_chromosome:_1	AUGUSTUS	exon	29245343	29245601	.	+	.	ID=g1214.t1.exon2;Parent=g1214.t1;
OX101752.1_Tachina_lurida_genome_assembly,_chromosome:_1	AUGUSTUS	intron	29245602	29248917	1	+	.	ID=g1214.t1.intron2;Parent=g1214.t1;
OX101752.1_Tachina_lurida_genome_assembly,_chromosome:_1	AUGUSTUS	CDS	29248918	29249332	1	+	2	ID=g1214.t1.CDS3;Parent=g1214.t1;
OX101752.1_Tachina_lurida_genome_assembly,_chromosome:_1	AUGUSTUS	exon	29248918	29249332	.	+	.	ID=g1214.t1.exon3;Parent=g1214.t1;
OX101752.1_Tachina_lurida_genome_assembly,_chromosome:_1	AUGUSTUS	intron	29249333	29249654	1	+	.	ID=g1214.t1.intron3;Parent=g1214.t1;
OX101752.1_Tachina_lurida_genome_assembly,_chromosome:_1	AUGUSTUS	CDS	29249655	29250161	1	+	1	ID=g1214.t1.CDS4;Parent=g1214.t1;
OX101752.1_Tachina_lurida_genome_assembly,_chromosome:_1	AUGUSTUS	exon	29249655	29250161	.	+	.	ID=g1214.t1.exon4;Parent=g1214.t1;
OX101752.1_Tachina_lurida_genome_assembly,_chromosome:_1	AUGUSTUS	intron	29250162	29250222	1	+	.	ID=g1214.t1.intron4;Parent=g1214.t1;
OX101752.1_Tachina_lurida_genome_assembly,_chromosome:_1	AUGUSTUS	CDS	29250223	29250367	1	+	1	ID=g1214.t1.CDS5;Parent=g1214.t1;
OX101752.1_Tachina_lurida_genome_assembly,_chromosome:_1	AUGUSTUS	exon	29250223	29250367	.	+	.	ID=g1214.t1.exon5;Parent=g1214.t1;
OX101752.1_Tachina_lurida_genome_assembly,_chromosome:_1	AUGUSTUS	stop_codon	29250365	29250367	.	+	0	ID=g1214.t1.stop1;Parent=g1214.t1;
OX101752.1_Tachina_lurida_genome_assembly,_chromosome:_1	AUGUSTUS	gene	29258150	29261062	.	-	.	ID=g1215;
OX101752.1_Tachina_lurida_genome_assembly,_chromosome:_1	AUGUSTUS	mRNA	29258150	29261062	1	-	.	ID=g1215.t1;Parent=g1215;
OX101752.1_Tachina_lurida_genome_assembly,_chromosome:_1	AUGUSTUS	stop_codon	29258150	29258152	.	-	0	ID=g1215.t1.stop1;Parent=g1215.t1;
OX101752.1_Tachina_lurida_genome_assembly,_chromosome:_1	AUGUSTUS	CDS	29258150	29258375	1	-	1	ID=g1215.t1.CDS1;Parent=g1215.t1;
OX101752.1_Tachina_lurida_genome_assembly,_chromosome:_1	AUGUSTUS	exon	29258150	29258375	.	-	.	ID=g1215.t1.exon1;Parent=g1215.t1;
OX101752.1_Tachina_lurida_genome_assembly,_chromosome:_1	AUGUSTUS	intron	29258376	29259324	1	-	.	ID=g1215.t1.intron1;Parent=g1215.t1;
OX101752.1_Tachina_lurida_genome_assembly,_chromosome:_1	AUGUSTUS	CDS	29259325	29259831	1	-	1	ID=g1215.t1.CDS2;Parent=g1215.t1;
OX101752.1_Tachina_lurida_genome_assembly,_chromosome:_1	AUGUSTUS	exon	29259325	29259831	.	-	.	ID=g1215.t1.exon2;Parent=g1215.t1;
OX101752.1_Tachina_lurida_genome_assembly,_chromosome:_1	AUGUSTUS	intron	29259832	29259914	1	-	.	ID=g1215.t1.intron2;Parent=g1215.t1;
OX101752.1_Tachina_lurida_genome_assembly,_chromosome:_1	AUGUSTUS	CDS	29259915	29260332	1	-	2	ID=g1215.t1.CDS3;Parent=g1215.t1;
OX101752.1_Tachina_lurida_genome_assembly,_chromosome:_1	AUGUSTUS	exon	29259915	29260332	.	-	.	ID=g1215.t1.exon3;Parent=g1215.t1;
OX101752.1_Tachina_lurida_genome_assembly,_chromosome:_1	AUGUSTUS	intron	29260333	29260397	1	-	.	ID=g1215.t1.intron3;Parent=g1215.t1;
OX101752.1_Tachina_lurida_genome_assembly,_chromosome:_1	AUGUSTUS	CDS	29260398	29260656	1	-	0	ID=g1215.t1.CDS4;Parent=g1215.t1;
OX101752.1_Tachina_lurida_genome_assembly,_chromosome:_1	AUGUSTUS	exon	29260398	29260656	.	-	.	ID=g1215.t1.exon4;Parent=g1215.t1;
OX101752.1_Tachina_lurida_genome_assembly,_chromosome:_1	AUGUSTUS	intron	29260657	29260735	1	-	.	ID=g1215.t1.intron4;Parent=g1215.t1;
OX101752.1_Tachina_lurida_genome_assembly,_chromosome:_1	AUGUSTUS	CDS	29260736	29261062	1	-	0	ID=g1215.t1.CDS5;Parent=g1215.t1;
OX101752.1_Tachina_lurida_genome_assembly,_chromosome:_1	AUGUSTUS	exon	29260736	29261062	.	-	.	ID=g1215.t1.exon5;Parent=g1215.t1;
OX101752.1_Tachina_lurida_genome_assembly,_chromosome:_1	AUGUSTUS	start_codon	29261060	29261062	.	-	0	ID=g1215.t1.start1;Parent=g1215.t1;
OX101752.1_Tachina_lurida_genome_assembly,_chromosome:_1	AUGUSTUS	gene	29328746	29361208	.	-	.	ID=g1216;
OX101752.1_Tachina_lurida_genome_assembly,_chromosome:_1	AUGUSTUS	mRNA	29328746	29361208	0.88	-	.	ID=g1216.t1;Parent=g1216;
OX101752.1_Tachina_lurida_genome_assembly,_chromosome:_1	AUGUSTUS	stop_codon	29328746	29328748	.	-	0	ID=g1216.t1.stop1;Parent=g1216.t1;
OX101752.1_Tachina_lurida_genome_assembly,_chromosome:_1	AUGUSTUS	CDS	29328746	29328924	1	-	2	ID=g1216.t1.CDS1;Parent=g1216.t1;
OX101752.1_Tachina_lurida_genome_assembly,_chromosome:_1	AUGUSTUS	exon	29328746	29328924	.	-	.	ID=g1216.t1.exon1;Parent=g1216.t1;
OX101752.1_Tachina_lurida_genome_assembly,_chromosome:_1	AUGUSTUS	intron	29328925	29328991	1	-	.	ID=g1216.t1.intron1;Parent=g1216.t1;
OX101752.1_Tachina_lurida_genome_assembly,_chromosome:_1	AUGUSTUS	CDS	29328992	29329130	1	-	0	ID=g1216.t1.CDS2;Parent=g1216.t1;
OX101752.1_Tachina_lurida_genome_assembly,_chromosome:_1	AUGUSTUS	exon	29328992	29329130	.	-	.	ID=g1216.t1.exon2;Parent=g1216.t1;
OX101752.1_Tachina_lurida_genome_assembly,_chromosome:_1	AUGUSTUS	intron	29329131	29339835	1	-	.	ID=g1216.t1.intron2;Parent=g1216.t1;
OX101752.1_Tachina_lurida_genome_assembly,_chromosome:_1	AUGUSTUS	CDS	29339836	29339941	1	-	1	ID=g1216.t1.CDS3;Parent=g1216.t1;
OX101752.1_Tachina_lurida_genome_assembly,_chromosome:_1	AUGUSTUS	exon	29339836	29339941	.	-	.	ID=g1216.t1.exon3;Parent=g1216.t1;
OX101752.1_Tachina_lurida_genome_assembly,_chromosome:_1	AUGUSTUS	intron	29339942	29341038	1	-	.	ID=g1216.t1.intron3;Parent=g1216.t1;
OX101752.1_Tachina_lurida_genome_assembly,_chromosome:_1	AUGUSTUS	CDS	29341039	29341211	1	-	0	ID=g1216.t1.CDS4;Parent=g1216.t1;
OX101752.1_Tachina_lurida_genome_assembly,_chromosome:_1	AUGUSTUS	exon	29341039	29341211	.	-	.	ID=g1216.t1.exon4;Parent=g1216.t1;
OX101752.1_Tachina_lurida_genome_assembly,_chromosome:_1	AUGUSTUS	intron	29341212	29341285	1	-	.	ID=g1216.t1.intron4;Parent=g1216.t1;
OX101752.1_Tachina_lurida_genome_assembly,_chromosome:_1	AUGUSTUS	CDS	29341286	29341491	1	-	2	ID=g1216.t1.CDS5;Parent=g1216.t1;
OX101752.1_Tachina_lurida_genome_assembly,_chromosome:_1	AUGUSTUS	exon	29341286	29341491	.	-	.	ID=g1216.t1.exon5;Parent=g1216.t1;
OX101752.1_Tachina_lurida_genome_assembly,_chromosome:_1	AUGUSTUS	intron	29341492	29341559	1	-	.	ID=g1216.t1.intron5;Parent=g1216.t1;
OX101752.1_Tachina_lurida_genome_assembly,_chromosome:_1	AUGUSTUS	CDS	29341560	29341815	1	-	0	ID=g1216.t1.CDS6;Parent=g1216.t1;
OX101752.1_Tachina_lurida_genome_assembly,_chromosome:_1	AUGUSTUS	exon	29341560	29341815	.	-	.	ID=g1216.t1.exon6;Parent=g1216.t1;
OX101752.1_Tachina_lurida_genome_assembly,_chromosome:_1	AUGUSTUS	intron	29341816	29347783	1	-	.	ID=g1216.t1.intron6;Parent=g1216.t1;
OX101752.1_Tachina_lurida_genome_assembly,_chromosome:_1	AUGUSTUS	CDS	29347784	29347987	1	-	0	ID=g1216.t1.CDS7;Parent=g1216.t1;
OX101752.1_Tachina_lurida_genome_assembly,_chromosome:_1	AUGUSTUS	exon	29347784	29347987	.	-	.	ID=g1216.t1.exon7;Parent=g1216.t1;
OX101752.1_Tachina_lurida_genome_assembly,_chromosome:_1	AUGUSTUS	intron	29347988	29348063	1	-	.	ID=g1216.t1.intron7;Parent=g1216.t1;
OX101752.1_Tachina_lurida_genome_assembly,_chromosome:_1	AUGUSTUS	CDS	29348064	29348625	1	-	1	ID=g1216.t1.CDS8;Parent=g1216.t1;
OX101752.1_Tachina_lurida_genome_assembly,_chromosome:_1	AUGUSTUS	exon	29348064	29348625	.	-	.	ID=g1216.t1.exon8;Parent=g1216.t1;
OX101752.1_Tachina_lurida_genome_assembly,_chromosome:_1	AUGUSTUS	intron	29348626	29348700	1	-	.	ID=g1216.t1.intron8;Parent=g1216.t1;
OX101752.1_Tachina_lurida_genome_assembly,_chromosome:_1	AUGUSTUS	CDS	29348701	29348933	1	-	0	ID=g1216.t1.CDS9;Parent=g1216.t1;
OX101752.1_Tachina_lurida_genome_assembly,_chromosome:_1	AUGUSTUS	exon	29348701	29348933	.	-	.	ID=g1216.t1.exon9;Parent=g1216.t1;
OX101752.1_Tachina_lurida_genome_assembly,_chromosome:_1	AUGUSTUS	intron	29348934	29348987	1	-	.	ID=g1216.t1.intron9;Parent=g1216.t1;
OX101752.1_Tachina_lurida_genome_assembly,_chromosome:_1	AUGUSTUS	CDS	29348988	29349156	1	-	1	ID=g1216.t1.CDS10;Parent=g1216.t1;
OX101752.1_Tachina_lurida_genome_assembly,_chromosome:_1	AUGUSTUS	exon	29348988	29349156	.	-	.	ID=g1216.t1.exon10;Parent=g1216.t1;
OX101752.1_Tachina_lurida_genome_assembly,_chromosome:_1	AUGUSTUS	intron	29349157	29351662	1	-	.	ID=g1216.t1.intron10;Parent=g1216.t1;
OX101752.1_Tachina_lurida_genome_assembly,_chromosome:_1	AUGUSTUS	CDS	29351663	29351823	1	-	0	ID=g1216.t1.CDS11;Parent=g1216.t1;
OX101752.1_Tachina_lurida_genome_assembly,_chromosome:_1	AUGUSTUS	exon	29351663	29351823	.	-	.	ID=g1216.t1.exon11;Parent=g1216.t1;
OX101752.1_Tachina_lurida_genome_assembly,_chromosome:_1	AUGUSTUS	intron	29351824	29352305	1	-	.	ID=g1216.t1.intron11;Parent=g1216.t1;
OX101752.1_Tachina_lurida_genome_assembly,_chromosome:_1	AUGUSTUS	CDS	29352306	29352374	1	-	0	ID=g1216.t1.CDS12;Parent=g1216.t1;
OX101752.1_Tachina_lurida_genome_assembly,_chromosome:_1	AUGUSTUS	exon	29352306	29352374	.	-	.	ID=g1216.t1.exon12;Parent=g1216.t1;
OX101752.1_Tachina_lurida_genome_assembly,_chromosome:_1	AUGUSTUS	intron	29352375	29352444	1	-	.	ID=g1216.t1.intron12;Parent=g1216.t1;
OX101752.1_Tachina_lurida_genome_assembly,_chromosome:_1	AUGUSTUS	CDS	29352445	29352883	1	-	1	ID=g1216.t1.CDS13;Parent=g1216.t1;
OX101752.1_Tachina_lurida_genome_assembly,_chromosome:_1	AUGUSTUS	exon	29352445	29352883	.	-	.	ID=g1216.t1.exon13;Parent=g1216.t1;
OX101752.1_Tachina_lurida_genome_assembly,_chromosome:_1	AUGUSTUS	intron	29352884	29360452	1	-	.	ID=g1216.t1.intron13;Parent=g1216.t1;
OX101752.1_Tachina_lurida_genome_assembly,_chromosome:_1	AUGUSTUS	CDS	29360453	29361146	0.9	-	2	ID=g1216.t1.CDS14;Parent=g1216.t1;
OX101752.1_Tachina_lurida_genome_assembly,_chromosome:_1	AUGUSTUS	exon	29360453	29361146	.	-	.	ID=g1216.t1.exon14;Parent=g1216.t1;
OX101752.1_Tachina_lurida_genome_assembly,_chromosome:_1	AUGUSTUS	intron	29361147	29361204	0.88	-	.	ID=g1216.t1.intron14;Parent=g1216.t1;
OX101752.1_Tachina_lurida_genome_assembly,_chromosome:_1	AUGUSTUS	CDS	29361205	29361208	0.88	-	0	ID=g1216.t1.CDS15;Parent=g1216.t1;
OX101752.1_Tachina_lurida_genome_assembly,_chromosome:_1	AUGUSTUS	exon	29361205	29361208	.	-	.	ID=g1216.t1.exon15;Parent=g1216.t1;
OX101752.1_Tachina_lurida_genome_assembly,_chromosome:_1	AUGUSTUS	start_codon	29361206	29361208	.	-	0	ID=g1216.t1.start1;Parent=g1216.t1;
OX101752.1_Tachina_lurida_genome_assembly,_chromosome:_1	AUGUSTUS	mRNA	29328746	29361208	0.9	-	.	ID=g1216.t2;Parent=g1216;
OX101752.1_Tachina_lurida_genome_assembly,_chromosome:_1	AUGUSTUS	stop_codon	29328746	29328748	.	-	0	ID=g1216.t2.stop1;Parent=g1216.t2;
OX101752.1_Tachina_lurida_genome_assembly,_chromosome:_1	AUGUSTUS	CDS	29328746	29328924	1	-	2	ID=g1216.t2.CDS1;Parent=g1216.t2;
OX101752.1_Tachina_lurida_genome_assembly,_chromosome:_1	AUGUSTUS	exon	29328746	29328924	.	-	.	ID=g1216.t2.exon1;Parent=g1216.t2;
OX101752.1_Tachina_lurida_genome_assembly,_chromosome:_1	AUGUSTUS	intron	29328925	29328991	1	-	.	ID=g1216.t2.intron1;Parent=g1216.t2;
OX101752.1_Tachina_lurida_genome_assembly,_chromosome:_1	AUGUSTUS	CDS	29328992	29329130	1	-	0	ID=g1216.t2.CDS2;Parent=g1216.t2;
OX101752.1_Tachina_lurida_genome_assembly,_chromosome:_1	AUGUSTUS	exon	29328992	29329130	.	-	.	ID=g1216.t2.exon2;Parent=g1216.t2;
OX101752.1_Tachina_lurida_genome_assembly,_chromosome:_1	AUGUSTUS	intron	29329131	29339835	1	-	.	ID=g1216.t2.intron2;Parent=g1216.t2;
OX101752.1_Tachina_lurida_genome_assembly,_chromosome:_1	AUGUSTUS	CDS	29339836	29339941	1	-	1	ID=g1216.t2.CDS3;Parent=g1216.t2;
OX101752.1_Tachina_lurida_genome_assembly,_chromosome:_1	AUGUSTUS	exon	29339836	29339941	.	-	.	ID=g1216.t2.exon3;Parent=g1216.t2;
OX101752.1_Tachina_lurida_genome_assembly,_chromosome:_1	AUGUSTUS	intron	29339942	29341038	1	-	.	ID=g1216.t2.intron3;Parent=g1216.t2;
OX101752.1_Tachina_lurida_genome_assembly,_chromosome:_1	AUGUSTUS	CDS	29341039	29341211	1	-	0	ID=g1216.t2.CDS4;Parent=g1216.t2;
OX101752.1_Tachina_lurida_genome_assembly,_chromosome:_1	AUGUSTUS	exon	29341039	29341211	.	-	.	ID=g1216.t2.exon4;Parent=g1216.t2;
OX101752.1_Tachina_lurida_genome_assembly,_chromosome:_1	AUGUSTUS	intron	29341212	29341285	1	-	.	ID=g1216.t2.intron4;Parent=g1216.t2;
OX101752.1_Tachina_lurida_genome_assembly,_chromosome:_1	AUGUSTUS	CDS	29341286	29341491	1	-	2	ID=g1216.t2.CDS5;Parent=g1216.t2;
OX101752.1_Tachina_lurida_genome_assembly,_chromosome:_1	AUGUSTUS	exon	29341286	29341491	.	-	.	ID=g1216.t2.exon5;Parent=g1216.t2;
OX101752.1_Tachina_lurida_genome_assembly,_chromosome:_1	AUGUSTUS	intron	29341492	29341559	1	-	.	ID=g1216.t2.intron5;Parent=g1216.t2;
OX101752.1_Tachina_lurida_genome_assembly,_chromosome:_1	AUGUSTUS	CDS	29341560	29341815	1	-	0	ID=g1216.t2.CDS6;Parent=g1216.t2;
OX101752.1_Tachina_lurida_genome_assembly,_chromosome:_1	AUGUSTUS	exon	29341560	29341815	.	-	.	ID=g1216.t2.exon6;Parent=g1216.t2;
OX101752.1_Tachina_lurida_genome_assembly,_chromosome:_1	AUGUSTUS	intron	29341816	29347783	1	-	.	ID=g1216.t2.intron6;Parent=g1216.t2;
OX101752.1_Tachina_lurida_genome_assembly,_chromosome:_1	AUGUSTUS	CDS	29347784	29347987	1	-	0	ID=g1216.t2.CDS7;Parent=g1216.t2;
OX101752.1_Tachina_lurida_genome_assembly,_chromosome:_1	AUGUSTUS	exon	29347784	29347987	.	-	.	ID=g1216.t2.exon7;Parent=g1216.t2;
OX101752.1_Tachina_lurida_genome_assembly,_chromosome:_1	AUGUSTUS	intron	29347988	29348063	1	-	.	ID=g1216.t2.intron7;Parent=g1216.t2;
OX101752.1_Tachina_lurida_genome_assembly,_chromosome:_1	AUGUSTUS	CDS	29348064	29348625	1	-	1	ID=g1216.t2.CDS8;Parent=g1216.t2;
OX101752.1_Tachina_lurida_genome_assembly,_chromosome:_1	AUGUSTUS	exon	29348064	29348625	.	-	.	ID=g1216.t2.exon8;Parent=g1216.t2;
OX101752.1_Tachina_lurida_genome_assembly,_chromosome:_1	AUGUSTUS	intron	29348626	29348700	1	-	.	ID=g1216.t2.intron8;Parent=g1216.t2;
OX101752.1_Tachina_lurida_genome_assembly,_chromosome:_1	AUGUSTUS	CDS	29348701	29348933	1	-	0	ID=g1216.t2.CDS9;Parent=g1216.t2;
OX101752.1_Tachina_lurida_genome_assembly,_chromosome:_1	AUGUSTUS	exon	29348701	29348933	.	-	.	ID=g1216.t2.exon9;Parent=g1216.t2;
OX101752.1_Tachina_lurida_genome_assembly,_chromosome:_1	AUGUSTUS	intron	29348934	29348987	1	-	.	ID=g1216.t2.intron9;Parent=g1216.t2;
OX101752.1_Tachina_lurida_genome_assembly,_chromosome:_1	AUGUSTUS	CDS	29348988	29349156	1	-	1	ID=g1216.t2.CDS10;Parent=g1216.t2;
OX101752.1_Tachina_lurida_genome_assembly,_chromosome:_1	AUGUSTUS	exon	29348988	29349156	.	-	.	ID=g1216.t2.exon10;Parent=g1216.t2;
OX101752.1_Tachina_lurida_genome_assembly,_chromosome:_1	AUGUSTUS	intron	29349157	29351662	1	-	.	ID=g1216.t2.intron10;Parent=g1216.t2;
OX101752.1_Tachina_lurida_genome_assembly,_chromosome:_1	AUGUSTUS	CDS	29351663	29351823	1	-	0	ID=g1216.t2.CDS11;Parent=g1216.t2;
OX101752.1_Tachina_lurida_genome_assembly,_chromosome:_1	AUGUSTUS	exon	29351663	29351823	.	-	.	ID=g1216.t2.exon11;Parent=g1216.t2;
OX101752.1_Tachina_lurida_genome_assembly,_chromosome:_1	AUGUSTUS	intron	29351824	29352075	1	-	.	ID=g1216.t2.intron11;Parent=g1216.t2;
OX101752.1_Tachina_lurida_genome_assembly,_chromosome:_1	AUGUSTUS	CDS	29352076	29352147	1	-	0	ID=g1216.t2.CDS12;Parent=g1216.t2;
OX101752.1_Tachina_lurida_genome_assembly,_chromosome:_1	AUGUSTUS	exon	29352076	29352147	.	-	.	ID=g1216.t2.exon12;Parent=g1216.t2;
OX101752.1_Tachina_lurida_genome_assembly,_chromosome:_1	AUGUSTUS	intron	29352148	29352305	1	-	.	ID=g1216.t2.intron12;Parent=g1216.t2;
OX101752.1_Tachina_lurida_genome_assembly,_chromosome:_1	AUGUSTUS	CDS	29352306	29352374	1	-	0	ID=g1216.t2.CDS13;Parent=g1216.t2;
OX101752.1_Tachina_lurida_genome_assembly,_chromosome:_1	AUGUSTUS	exon	29352306	29352374	.	-	.	ID=g1216.t2.exon13;Parent=g1216.t2;
OX101752.1_Tachina_lurida_genome_assembly,_chromosome:_1	AUGUSTUS	intron	29352375	29352444	1	-	.	ID=g1216.t2.intron13;Parent=g1216.t2;
OX101752.1_Tachina_lurida_genome_assembly,_chromosome:_1	AUGUSTUS	CDS	29352445	29352883	1	-	1	ID=g1216.t2.CDS14;Parent=g1216.t2;
OX101752.1_Tachina_lurida_genome_assembly,_chromosome:_1	AUGUSTUS	exon	29352445	29352883	.	-	.	ID=g1216.t2.exon14;Parent=g1216.t2;
OX101752.1_Tachina_lurida_genome_assembly,_chromosome:_1	AUGUSTUS	intron	29352884	29360452	1	-	.	ID=g1216.t2.intron14;Parent=g1216.t2;
OX101752.1_Tachina_lurida_genome_assembly,_chromosome:_1	AUGUSTUS	CDS	29360453	29361146	0.94	-	2	ID=g1216.t2.CDS15;Parent=g1216.t2;
OX101752.1_Tachina_lurida_genome_assembly,_chromosome:_1	AUGUSTUS	exon	29360453	29361146	.	-	.	ID=g1216.t2.exon15;Parent=g1216.t2;
OX101752.1_Tachina_lurida_genome_assembly,_chromosome:_1	AUGUSTUS	intron	29361147	29361204	0.9	-	.	ID=g1216.t2.intron15;Parent=g1216.t2;
OX101752.1_Tachina_lurida_genome_assembly,_chromosome:_1	AUGUSTUS	CDS	29361205	29361208	0.9	-	0	ID=g1216.t2.CDS16;Parent=g1216.t2;
OX101752.1_Tachina_lurida_genome_assembly,_chromosome:_1	AUGUSTUS	exon	29361205	29361208	.	-	.	ID=g1216.t2.exon16;Parent=g1216.t2;
OX101752.1_Tachina_lurida_genome_assembly,_chromosome:_1	AUGUSTUS	start_codon	29361206	29361208	.	-	0	ID=g1216.t2.start1;Parent=g1216.t2;
OX101752.1_Tachina_lurida_genome_assembly,_chromosome:_1	AUGUSTUS	gene	29362777	29365291	.	-	.	ID=g1217;
OX101752.1_Tachina_lurida_genome_assembly,_chromosome:_1	AUGUSTUS	mRNA	29362777	29365291	1	-	.	ID=g1217.t1;Parent=g1217;
OX101752.1_Tachina_lurida_genome_assembly,_chromosome:_1	AUGUSTUS	stop_codon	29362777	29362779	.	-	0	ID=g1217.t1.stop1;Parent=g1217.t1;
OX101752.1_Tachina_lurida_genome_assembly,_chromosome:_1	AUGUSTUS	CDS	29362777	29364341	1	-	2	ID=g1217.t1.CDS1;Parent=g1217.t1;
OX101752.1_Tachina_lurida_genome_assembly,_chromosome:_1	AUGUSTUS	exon	29362777	29364341	.	-	.	ID=g1217.t1.exon1;Parent=g1217.t1;
OX101752.1_Tachina_lurida_genome_assembly,_chromosome:_1	AUGUSTUS	intron	29364342	29364411	1	-	.	ID=g1217.t1.intron1;Parent=g1217.t1;
OX101752.1_Tachina_lurida_genome_assembly,_chromosome:_1	AUGUSTUS	CDS	29364412	29365291	1	-	0	ID=g1217.t1.CDS2;Parent=g1217.t1;
OX101752.1_Tachina_lurida_genome_assembly,_chromosome:_1	AUGUSTUS	exon	29364412	29365291	.	-	.	ID=g1217.t1.exon2;Parent=g1217.t1;
OX101752.1_Tachina_lurida_genome_assembly,_chromosome:_1	AUGUSTUS	start_codon	29365289	29365291	.	-	0	ID=g1217.t1.start1;Parent=g1217.t1;
OX101752.1_Tachina_lurida_genome_assembly,_chromosome:_1	AUGUSTUS	gene	29373228	29376543	.	+	.	ID=g1218;
OX101752.1_Tachina_lurida_genome_assembly,_chromosome:_1	AUGUSTUS	mRNA	29373228	29376543	1	+	.	ID=g1218.t1;Parent=g1218;
OX101752.1_Tachina_lurida_genome_assembly,_chromosome:_1	AUGUSTUS	start_codon	29373228	29373230	.	+	0	ID=g1218.t1.start1;Parent=g1218.t1;
OX101752.1_Tachina_lurida_genome_assembly,_chromosome:_1	AUGUSTUS	CDS	29373228	29373284	1	+	0	ID=g1218.t1.CDS1;Parent=g1218.t1;
OX101752.1_Tachina_lurida_genome_assembly,_chromosome:_1	AUGUSTUS	exon	29373228	29373284	.	+	.	ID=g1218.t1.exon1;Parent=g1218.t1;
OX101752.1_Tachina_lurida_genome_assembly,_chromosome:_1	AUGUSTUS	intron	29373285	29373399	1	+	.	ID=g1218.t1.intron1;Parent=g1218.t1;
OX101752.1_Tachina_lurida_genome_assembly,_chromosome:_1	AUGUSTUS	CDS	29373400	29373477	1	+	0	ID=g1218.t1.CDS2;Parent=g1218.t1;
OX101752.1_Tachina_lurida_genome_assembly,_chromosome:_1	AUGUSTUS	exon	29373400	29373477	.	+	.	ID=g1218.t1.exon2;Parent=g1218.t1;
OX101752.1_Tachina_lurida_genome_assembly,_chromosome:_1	AUGUSTUS	intron	29373478	29373556	1	+	.	ID=g1218.t1.intron2;Parent=g1218.t1;
OX101752.1_Tachina_lurida_genome_assembly,_chromosome:_1	AUGUSTUS	CDS	29373557	29374228	1	+	0	ID=g1218.t1.CDS3;Parent=g1218.t1;
OX101752.1_Tachina_lurida_genome_assembly,_chromosome:_1	AUGUSTUS	exon	29373557	29374228	.	+	.	ID=g1218.t1.exon3;Parent=g1218.t1;
OX101752.1_Tachina_lurida_genome_assembly,_chromosome:_1	AUGUSTUS	intron	29374229	29374291	1	+	.	ID=g1218.t1.intron3;Parent=g1218.t1;
OX101752.1_Tachina_lurida_genome_assembly,_chromosome:_1	AUGUSTUS	CDS	29374292	29374399	1	+	0	ID=g1218.t1.CDS4;Parent=g1218.t1;
OX101752.1_Tachina_lurida_genome_assembly,_chromosome:_1	AUGUSTUS	exon	29374292	29374399	.	+	.	ID=g1218.t1.exon4;Parent=g1218.t1;
OX101752.1_Tachina_lurida_genome_assembly,_chromosome:_1	AUGUSTUS	intron	29374400	29374468	1	+	.	ID=g1218.t1.intron4;Parent=g1218.t1;
OX101752.1_Tachina_lurida_genome_assembly,_chromosome:_1	AUGUSTUS	CDS	29374469	29374655	1	+	0	ID=g1218.t1.CDS5;Parent=g1218.t1;
OX101752.1_Tachina_lurida_genome_assembly,_chromosome:_1	AUGUSTUS	exon	29374469	29374655	.	+	.	ID=g1218.t1.exon5;Parent=g1218.t1;
OX101752.1_Tachina_lurida_genome_assembly,_chromosome:_1	AUGUSTUS	intron	29374656	29374808	1	+	.	ID=g1218.t1.intron5;Parent=g1218.t1;
OX101752.1_Tachina_lurida_genome_assembly,_chromosome:_1	AUGUSTUS	CDS	29374809	29374884	1	+	2	ID=g1218.t1.CDS6;Parent=g1218.t1;
OX101752.1_Tachina_lurida_genome_assembly,_chromosome:_1	AUGUSTUS	exon	29374809	29374884	.	+	.	ID=g1218.t1.exon6;Parent=g1218.t1;
OX101752.1_Tachina_lurida_genome_assembly,_chromosome:_1	AUGUSTUS	intron	29374885	29376512	1	+	.	ID=g1218.t1.intron6;Parent=g1218.t1;
OX101752.1_Tachina_lurida_genome_assembly,_chromosome:_1	AUGUSTUS	CDS	29376513	29376543	1	+	1	ID=g1218.t1.CDS7;Parent=g1218.t1;
OX101752.1_Tachina_lurida_genome_assembly,_chromosome:_1	AUGUSTUS	exon	29376513	29376543	.	+	.	ID=g1218.t1.exon7;Parent=g1218.t1;
OX101752.1_Tachina_lurida_genome_assembly,_chromosome:_1	AUGUSTUS	stop_codon	29376541	29376543	.	+	0	ID=g1218.t1.stop1;Parent=g1218.t1;
OX101752.1_Tachina_lurida_genome_assembly,_chromosome:_1	AUGUSTUS	gene	29379343	29379750	.	-	.	ID=g1219;
OX101752.1_Tachina_lurida_genome_assembly,_chromosome:_1	AUGUSTUS	mRNA	29379343	29379750	1	-	.	ID=g1219.t1;Parent=g1219;
OX101752.1_Tachina_lurida_genome_assembly,_chromosome:_1	AUGUSTUS	stop_codon	29379343	29379345	.	-	0	ID=g1219.t1.stop1;Parent=g1219.t1;
OX101752.1_Tachina_lurida_genome_assembly,_chromosome:_1	AUGUSTUS	CDS	29379343	29379750	1	-	0	ID=g1219.t1.CDS1;Parent=g1219.t1;
OX101752.1_Tachina_lurida_genome_assembly,_chromosome:_1	AUGUSTUS	exon	29379343	29379750	.	-	.	ID=g1219.t1.exon1;Parent=g1219.t1;
OX101752.1_Tachina_lurida_genome_assembly,_chromosome:_1	AUGUSTUS	start_codon	29379748	29379750	.	-	0	ID=g1219.t1.start1;Parent=g1219.t1;
OX101752.1_Tachina_lurida_genome_assembly,_chromosome:_1	AUGUSTUS	gene	29381643	29385595	.	-	.	ID=g1220;
OX101752.1_Tachina_lurida_genome_assembly,_chromosome:_1	AUGUSTUS	mRNA	29381643	29385595	1	-	.	ID=g1220.t1;Parent=g1220;
OX101752.1_Tachina_lurida_genome_assembly,_chromosome:_1	AUGUSTUS	stop_codon	29381643	29381645	.	-	0	ID=g1220.t1.stop1;Parent=g1220.t1;
OX101752.1_Tachina_lurida_genome_assembly,_chromosome:_1	AUGUSTUS	CDS	29381643	29382621	1	-	1	ID=g1220.t1.CDS1;Parent=g1220.t1;
OX101752.1_Tachina_lurida_genome_assembly,_chromosome:_1	AUGUSTUS	exon	29381643	29382621	.	-	.	ID=g1220.t1.exon1;Parent=g1220.t1;
OX101752.1_Tachina_lurida_genome_assembly,_chromosome:_1	AUGUSTUS	intron	29382622	29382685	1	-	.	ID=g1220.t1.intron1;Parent=g1220.t1;
OX101752.1_Tachina_lurida_genome_assembly,_chromosome:_1	AUGUSTUS	CDS	29382686	29382802	1	-	1	ID=g1220.t1.CDS2;Parent=g1220.t1;
OX101752.1_Tachina_lurida_genome_assembly,_chromosome:_1	AUGUSTUS	exon	29382686	29382802	.	-	.	ID=g1220.t1.exon2;Parent=g1220.t1;
OX101752.1_Tachina_lurida_genome_assembly,_chromosome:_1	AUGUSTUS	intron	29382803	29384976	1	-	.	ID=g1220.t1.intron2;Parent=g1220.t1;
OX101752.1_Tachina_lurida_genome_assembly,_chromosome:_1	AUGUSTUS	CDS	29384977	29385166	1	-	2	ID=g1220.t1.CDS3;Parent=g1220.t1;
OX101752.1_Tachina_lurida_genome_assembly,_chromosome:_1	AUGUSTUS	exon	29384977	29385166	.	-	.	ID=g1220.t1.exon3;Parent=g1220.t1;
OX101752.1_Tachina_lurida_genome_assembly,_chromosome:_1	AUGUSTUS	intron	29385167	29385243	1	-	.	ID=g1220.t1.intron3;Parent=g1220.t1;
OX101752.1_Tachina_lurida_genome_assembly,_chromosome:_1	AUGUSTUS	CDS	29385244	29385595	1	-	0	ID=g1220.t1.CDS4;Parent=g1220.t1;
OX101752.1_Tachina_lurida_genome_assembly,_chromosome:_1	AUGUSTUS	exon	29385244	29385595	.	-	.	ID=g1220.t1.exon4;Parent=g1220.t1;
OX101752.1_Tachina_lurida_genome_assembly,_chromosome:_1	AUGUSTUS	start_codon	29385593	29385595	.	-	0	ID=g1220.t1.start1;Parent=g1220.t1;
OX101752.1_Tachina_lurida_genome_assembly,_chromosome:_1	AUGUSTUS	gene	29526367	29528932	.	+	.	ID=g1221;
OX101752.1_Tachina_lurida_genome_assembly,_chromosome:_1	AUGUSTUS	mRNA	29526367	29528932	0.79	+	.	ID=g1221.t1;Parent=g1221;
OX101752.1_Tachina_lurida_genome_assembly,_chromosome:_1	AUGUSTUS	start_codon	29526367	29526369	.	+	0	ID=g1221.t1.start1;Parent=g1221.t1;
OX101752.1_Tachina_lurida_genome_assembly,_chromosome:_1	AUGUSTUS	CDS	29526367	29527169	0.79	+	0	ID=g1221.t1.CDS1;Parent=g1221.t1;
OX101752.1_Tachina_lurida_genome_assembly,_chromosome:_1	AUGUSTUS	exon	29526367	29527169	.	+	.	ID=g1221.t1.exon1;Parent=g1221.t1;
OX101752.1_Tachina_lurida_genome_assembly,_chromosome:_1	AUGUSTUS	intron	29527170	29527401	0.79	+	.	ID=g1221.t1.intron1;Parent=g1221.t1;
OX101752.1_Tachina_lurida_genome_assembly,_chromosome:_1	AUGUSTUS	CDS	29527402	29528932	0.94	+	1	ID=g1221.t1.CDS2;Parent=g1221.t1;
OX101752.1_Tachina_lurida_genome_assembly,_chromosome:_1	AUGUSTUS	exon	29527402	29528932	.	+	.	ID=g1221.t1.exon2;Parent=g1221.t1;
OX101752.1_Tachina_lurida_genome_assembly,_chromosome:_1	AUGUSTUS	stop_codon	29528930	29528932	.	+	0	ID=g1221.t1.stop1;Parent=g1221.t1;
OX101752.1_Tachina_lurida_genome_assembly,_chromosome:_1	AUGUSTUS	gene	29563298	29567033	.	-	.	ID=g1222;
OX101752.1_Tachina_lurida_genome_assembly,_chromosome:_1	AUGUSTUS	mRNA	29563298	29567033	0.5	-	.	ID=g1222.t1;Parent=g1222;
OX101752.1_Tachina_lurida_genome_assembly,_chromosome:_1	AUGUSTUS	stop_codon	29563298	29563300	.	-	0	ID=g1222.t1.stop1;Parent=g1222.t1;
OX101752.1_Tachina_lurida_genome_assembly,_chromosome:_1	AUGUSTUS	CDS	29563298	29563492	1	-	0	ID=g1222.t1.CDS1;Parent=g1222.t1;
OX101752.1_Tachina_lurida_genome_assembly,_chromosome:_1	AUGUSTUS	exon	29563298	29563492	.	-	.	ID=g1222.t1.exon1;Parent=g1222.t1;
OX101752.1_Tachina_lurida_genome_assembly,_chromosome:_1	AUGUSTUS	intron	29563493	29565706	1	-	.	ID=g1222.t1.intron1;Parent=g1222.t1;
OX101752.1_Tachina_lurida_genome_assembly,_chromosome:_1	AUGUSTUS	CDS	29565707	29565843	1	-	2	ID=g1222.t1.CDS2;Parent=g1222.t1;
OX101752.1_Tachina_lurida_genome_assembly,_chromosome:_1	AUGUSTUS	exon	29565707	29565843	.	-	.	ID=g1222.t1.exon2;Parent=g1222.t1;
OX101752.1_Tachina_lurida_genome_assembly,_chromosome:_1	AUGUSTUS	intron	29565844	29566921	0.5	-	.	ID=g1222.t1.intron2;Parent=g1222.t1;
OX101752.1_Tachina_lurida_genome_assembly,_chromosome:_1	AUGUSTUS	CDS	29566922	29567033	0.5	-	0	ID=g1222.t1.CDS3;Parent=g1222.t1;
OX101752.1_Tachina_lurida_genome_assembly,_chromosome:_1	AUGUSTUS	exon	29566922	29567033	.	-	.	ID=g1222.t1.exon3;Parent=g1222.t1;
OX101752.1_Tachina_lurida_genome_assembly,_chromosome:_1	AUGUSTUS	start_codon	29567031	29567033	.	-	0	ID=g1222.t1.start1;Parent=g1222.t1;
OX101752.1_Tachina_lurida_genome_assembly,_chromosome:_1	AUGUSTUS	gene	29592665	29622629	.	-	.	ID=g1223;
OX101752.1_Tachina_lurida_genome_assembly,_chromosome:_1	AUGUSTUS	mRNA	29592665	29622629	0.47	-	.	ID=g1223.t1;Parent=g1223;
OX101752.1_Tachina_lurida_genome_assembly,_chromosome:_1	AUGUSTUS	stop_codon	29592665	29592667	.	-	0	ID=g1223.t1.stop1;Parent=g1223.t1;
OX101752.1_Tachina_lurida_genome_assembly,_chromosome:_1	AUGUSTUS	CDS	29592665	29593839	0.82	-	2	ID=g1223.t1.CDS1;Parent=g1223.t1;
OX101752.1_Tachina_lurida_genome_assembly,_chromosome:_1	AUGUSTUS	exon	29592665	29593839	.	-	.	ID=g1223.t1.exon1;Parent=g1223.t1;
OX101752.1_Tachina_lurida_genome_assembly,_chromosome:_1	AUGUSTUS	intron	29593840	29595484	0.97	-	.	ID=g1223.t1.intron1;Parent=g1223.t1;
OX101752.1_Tachina_lurida_genome_assembly,_chromosome:_1	AUGUSTUS	CDS	29595485	29595683	1	-	0	ID=g1223.t1.CDS2;Parent=g1223.t1;
OX101752.1_Tachina_lurida_genome_assembly,_chromosome:_1	AUGUSTUS	exon	29595485	29595683	.	-	.	ID=g1223.t1.exon2;Parent=g1223.t1;
OX101752.1_Tachina_lurida_genome_assembly,_chromosome:_1	AUGUSTUS	intron	29595684	29601869	1	-	.	ID=g1223.t1.intron2;Parent=g1223.t1;
OX101752.1_Tachina_lurida_genome_assembly,_chromosome:_1	AUGUSTUS	CDS	29601870	29602218	1	-	1	ID=g1223.t1.CDS3;Parent=g1223.t1;
OX101752.1_Tachina_lurida_genome_assembly,_chromosome:_1	AUGUSTUS	exon	29601870	29602218	.	-	.	ID=g1223.t1.exon3;Parent=g1223.t1;
OX101752.1_Tachina_lurida_genome_assembly,_chromosome:_1	AUGUSTUS	intron	29602219	29602910	1	-	.	ID=g1223.t1.intron3;Parent=g1223.t1;
OX101752.1_Tachina_lurida_genome_assembly,_chromosome:_1	AUGUSTUS	CDS	29602911	29603129	1	-	1	ID=g1223.t1.CDS4;Parent=g1223.t1;
OX101752.1_Tachina_lurida_genome_assembly,_chromosome:_1	AUGUSTUS	exon	29602911	29603129	.	-	.	ID=g1223.t1.exon4;Parent=g1223.t1;
OX101752.1_Tachina_lurida_genome_assembly,_chromosome:_1	AUGUSTUS	intron	29603130	29606132	1	-	.	ID=g1223.t1.intron4;Parent=g1223.t1;
OX101752.1_Tachina_lurida_genome_assembly,_chromosome:_1	AUGUSTUS	CDS	29606133	29606468	1	-	1	ID=g1223.t1.CDS5;Parent=g1223.t1;
OX101752.1_Tachina_lurida_genome_assembly,_chromosome:_1	AUGUSTUS	exon	29606133	29606468	.	-	.	ID=g1223.t1.exon5;Parent=g1223.t1;
OX101752.1_Tachina_lurida_genome_assembly,_chromosome:_1	AUGUSTUS	intron	29606469	29606846	1	-	.	ID=g1223.t1.intron5;Parent=g1223.t1;
OX101752.1_Tachina_lurida_genome_assembly,_chromosome:_1	AUGUSTUS	CDS	29606847	29607069	1	-	2	ID=g1223.t1.CDS6;Parent=g1223.t1;
OX101752.1_Tachina_lurida_genome_assembly,_chromosome:_1	AUGUSTUS	exon	29606847	29607069	.	-	.	ID=g1223.t1.exon6;Parent=g1223.t1;
OX101752.1_Tachina_lurida_genome_assembly,_chromosome:_1	AUGUSTUS	intron	29607070	29607895	1	-	.	ID=g1223.t1.intron6;Parent=g1223.t1;
OX101752.1_Tachina_lurida_genome_assembly,_chromosome:_1	AUGUSTUS	CDS	29607896	29608160	1	-	0	ID=g1223.t1.CDS7;Parent=g1223.t1;
OX101752.1_Tachina_lurida_genome_assembly,_chromosome:_1	AUGUSTUS	exon	29607896	29608160	.	-	.	ID=g1223.t1.exon7;Parent=g1223.t1;
OX101752.1_Tachina_lurida_genome_assembly,_chromosome:_1	AUGUSTUS	intron	29608161	29619060	1	-	.	ID=g1223.t1.intron7;Parent=g1223.t1;
OX101752.1_Tachina_lurida_genome_assembly,_chromosome:_1	AUGUSTUS	CDS	29619061	29619284	1	-	2	ID=g1223.t1.CDS8;Parent=g1223.t1;
OX101752.1_Tachina_lurida_genome_assembly,_chromosome:_1	AUGUSTUS	exon	29619061	29619284	.	-	.	ID=g1223.t1.exon8;Parent=g1223.t1;
OX101752.1_Tachina_lurida_genome_assembly,_chromosome:_1	AUGUSTUS	intron	29619285	29622296	1	-	.	ID=g1223.t1.intron8;Parent=g1223.t1;
OX101752.1_Tachina_lurida_genome_assembly,_chromosome:_1	AUGUSTUS	CDS	29622297	29622419	0.9	-	2	ID=g1223.t1.CDS9;Parent=g1223.t1;
OX101752.1_Tachina_lurida_genome_assembly,_chromosome:_1	AUGUSTUS	exon	29622297	29622419	.	-	.	ID=g1223.t1.exon9;Parent=g1223.t1;
OX101752.1_Tachina_lurida_genome_assembly,_chromosome:_1	AUGUSTUS	intron	29622420	29622619	0.6	-	.	ID=g1223.t1.intron9;Parent=g1223.t1;
OX101752.1_Tachina_lurida_genome_assembly,_chromosome:_1	AUGUSTUS	CDS	29622620	29622629	0.6	-	0	ID=g1223.t1.CDS10;Parent=g1223.t1;
OX101752.1_Tachina_lurida_genome_assembly,_chromosome:_1	AUGUSTUS	exon	29622620	29622629	.	-	.	ID=g1223.t1.exon10;Parent=g1223.t1;
OX101752.1_Tachina_lurida_genome_assembly,_chromosome:_1	AUGUSTUS	start_codon	29622627	29622629	.	-	0	ID=g1223.t1.start1;Parent=g1223.t1;
OX101752.1_Tachina_lurida_genome_assembly,_chromosome:_1	AUGUSTUS	gene	29787266	29790135	.	+	.	ID=g1224;
OX101752.1_Tachina_lurida_genome_assembly,_chromosome:_1	AUGUSTUS	mRNA	29787266	29790135	0.41	+	.	ID=g1224.t1;Parent=g1224;
OX101752.1_Tachina_lurida_genome_assembly,_chromosome:_1	AUGUSTUS	start_codon	29787266	29787268	.	+	0	ID=g1224.t1.start1;Parent=g1224.t1;
OX101752.1_Tachina_lurida_genome_assembly,_chromosome:_1	AUGUSTUS	CDS	29787266	29787394	0.44	+	0	ID=g1224.t1.CDS1;Parent=g1224.t1;
OX101752.1_Tachina_lurida_genome_assembly,_chromosome:_1	AUGUSTUS	exon	29787266	29787394	.	+	.	ID=g1224.t1.exon1;Parent=g1224.t1;
OX101752.1_Tachina_lurida_genome_assembly,_chromosome:_1	AUGUSTUS	intron	29787395	29787806	0.44	+	.	ID=g1224.t1.intron1;Parent=g1224.t1;
OX101752.1_Tachina_lurida_genome_assembly,_chromosome:_1	AUGUSTUS	CDS	29787807	29788372	0.71	+	0	ID=g1224.t1.CDS2;Parent=g1224.t1;
OX101752.1_Tachina_lurida_genome_assembly,_chromosome:_1	AUGUSTUS	exon	29787807	29788372	.	+	.	ID=g1224.t1.exon2;Parent=g1224.t1;
OX101752.1_Tachina_lurida_genome_assembly,_chromosome:_1	AUGUSTUS	intron	29788373	29788604	0.95	+	.	ID=g1224.t1.intron2;Parent=g1224.t1;
OX101752.1_Tachina_lurida_genome_assembly,_chromosome:_1	AUGUSTUS	CDS	29788605	29790135	0.98	+	1	ID=g1224.t1.CDS3;Parent=g1224.t1;
OX101752.1_Tachina_lurida_genome_assembly,_chromosome:_1	AUGUSTUS	exon	29788605	29790135	.	+	.	ID=g1224.t1.exon3;Parent=g1224.t1;
OX101752.1_Tachina_lurida_genome_assembly,_chromosome:_1	AUGUSTUS	stop_codon	29790133	29790135	.	+	0	ID=g1224.t1.stop1;Parent=g1224.t1;
OX101752.1_Tachina_lurida_genome_assembly,_chromosome:_1	AUGUSTUS	gene	29820739	29824622	.	-	.	ID=g1225;
OX101752.1_Tachina_lurida_genome_assembly,_chromosome:_1	AUGUSTUS	mRNA	29820739	29824622	0.55	-	.	ID=g1225.t1;Parent=g1225;
OX101752.1_Tachina_lurida_genome_assembly,_chromosome:_1	AUGUSTUS	stop_codon	29820739	29820741	.	-	0	ID=g1225.t1.stop1;Parent=g1225.t1;
OX101752.1_Tachina_lurida_genome_assembly,_chromosome:_1	AUGUSTUS	CDS	29820739	29820933	1	-	0	ID=g1225.t1.CDS1;Parent=g1225.t1;
OX101752.1_Tachina_lurida_genome_assembly,_chromosome:_1	AUGUSTUS	exon	29820739	29820933	.	-	.	ID=g1225.t1.exon1;Parent=g1225.t1;
OX101752.1_Tachina_lurida_genome_assembly,_chromosome:_1	AUGUSTUS	intron	29820934	29823297	1	-	.	ID=g1225.t1.intron1;Parent=g1225.t1;
OX101752.1_Tachina_lurida_genome_assembly,_chromosome:_1	AUGUSTUS	CDS	29823298	29823434	1	-	2	ID=g1225.t1.CDS2;Parent=g1225.t1;
OX101752.1_Tachina_lurida_genome_assembly,_chromosome:_1	AUGUSTUS	exon	29823298	29823434	.	-	.	ID=g1225.t1.exon2;Parent=g1225.t1;
OX101752.1_Tachina_lurida_genome_assembly,_chromosome:_1	AUGUSTUS	intron	29823435	29824510	0.55	-	.	ID=g1225.t1.intron2;Parent=g1225.t1;
OX101752.1_Tachina_lurida_genome_assembly,_chromosome:_1	AUGUSTUS	CDS	29824511	29824622	0.55	-	0	ID=g1225.t1.CDS3;Parent=g1225.t1;
OX101752.1_Tachina_lurida_genome_assembly,_chromosome:_1	AUGUSTUS	exon	29824511	29824622	.	-	.	ID=g1225.t1.exon3;Parent=g1225.t1;
OX101752.1_Tachina_lurida_genome_assembly,_chromosome:_1	AUGUSTUS	start_codon	29824620	29824622	.	-	0	ID=g1225.t1.start1;Parent=g1225.t1;
OX101752.1_Tachina_lurida_genome_assembly,_chromosome:_1	AUGUSTUS	gene	29851410	29881249	.	-	.	ID=g1226;
OX101752.1_Tachina_lurida_genome_assembly,_chromosome:_1	AUGUSTUS	mRNA	29851410	29881249	0.83	-	.	ID=g1226.t1;Parent=g1226;
OX101752.1_Tachina_lurida_genome_assembly,_chromosome:_1	AUGUSTUS	stop_codon	29851410	29851412	.	-	0	ID=g1226.t1.stop1;Parent=g1226.t1;
OX101752.1_Tachina_lurida_genome_assembly,_chromosome:_1	AUGUSTUS	CDS	29851410	29852584	0.88	-	2	ID=g1226.t1.CDS1;Parent=g1226.t1;
OX101752.1_Tachina_lurida_genome_assembly,_chromosome:_1	AUGUSTUS	exon	29851410	29852584	.	-	.	ID=g1226.t1.exon1;Parent=g1226.t1;
OX101752.1_Tachina_lurida_genome_assembly,_chromosome:_1	AUGUSTUS	intron	29852585	29854178	0.94	-	.	ID=g1226.t1.intron1;Parent=g1226.t1;
OX101752.1_Tachina_lurida_genome_assembly,_chromosome:_1	AUGUSTUS	CDS	29854179	29854377	1	-	0	ID=g1226.t1.CDS2;Parent=g1226.t1;
OX101752.1_Tachina_lurida_genome_assembly,_chromosome:_1	AUGUSTUS	exon	29854179	29854377	.	-	.	ID=g1226.t1.exon2;Parent=g1226.t1;
OX101752.1_Tachina_lurida_genome_assembly,_chromosome:_1	AUGUSTUS	intron	29854378	29860558	1	-	.	ID=g1226.t1.intron2;Parent=g1226.t1;
OX101752.1_Tachina_lurida_genome_assembly,_chromosome:_1	AUGUSTUS	CDS	29860559	29860907	1	-	1	ID=g1226.t1.CDS3;Parent=g1226.t1;
OX101752.1_Tachina_lurida_genome_assembly,_chromosome:_1	AUGUSTUS	exon	29860559	29860907	.	-	.	ID=g1226.t1.exon3;Parent=g1226.t1;
OX101752.1_Tachina_lurida_genome_assembly,_chromosome:_1	AUGUSTUS	intron	29860908	29861598	1	-	.	ID=g1226.t1.intron3;Parent=g1226.t1;
OX101752.1_Tachina_lurida_genome_assembly,_chromosome:_1	AUGUSTUS	CDS	29861599	29861817	1	-	1	ID=g1226.t1.CDS4;Parent=g1226.t1;
OX101752.1_Tachina_lurida_genome_assembly,_chromosome:_1	AUGUSTUS	exon	29861599	29861817	.	-	.	ID=g1226.t1.exon4;Parent=g1226.t1;
OX101752.1_Tachina_lurida_genome_assembly,_chromosome:_1	AUGUSTUS	intron	29861818	29864841	1	-	.	ID=g1226.t1.intron4;Parent=g1226.t1;
OX101752.1_Tachina_lurida_genome_assembly,_chromosome:_1	AUGUSTUS	CDS	29864842	29865177	1	-	1	ID=g1226.t1.CDS5;Parent=g1226.t1;
OX101752.1_Tachina_lurida_genome_assembly,_chromosome:_1	AUGUSTUS	exon	29864842	29865177	.	-	.	ID=g1226.t1.exon5;Parent=g1226.t1;
OX101752.1_Tachina_lurida_genome_assembly,_chromosome:_1	AUGUSTUS	intron	29865178	29865469	1	-	.	ID=g1226.t1.intron5;Parent=g1226.t1;
OX101752.1_Tachina_lurida_genome_assembly,_chromosome:_1	AUGUSTUS	CDS	29865470	29865692	1	-	2	ID=g1226.t1.CDS6;Parent=g1226.t1;
OX101752.1_Tachina_lurida_genome_assembly,_chromosome:_1	AUGUSTUS	exon	29865470	29865692	.	-	.	ID=g1226.t1.exon6;Parent=g1226.t1;
OX101752.1_Tachina_lurida_genome_assembly,_chromosome:_1	AUGUSTUS	intron	29865693	29866576	1	-	.	ID=g1226.t1.intron6;Parent=g1226.t1;
OX101752.1_Tachina_lurida_genome_assembly,_chromosome:_1	AUGUSTUS	CDS	29866577	29866841	1	-	0	ID=g1226.t1.CDS7;Parent=g1226.t1;
OX101752.1_Tachina_lurida_genome_assembly,_chromosome:_1	AUGUSTUS	exon	29866577	29866841	.	-	.	ID=g1226.t1.exon7;Parent=g1226.t1;
OX101752.1_Tachina_lurida_genome_assembly,_chromosome:_1	AUGUSTUS	intron	29866842	29877947	1	-	.	ID=g1226.t1.intron7;Parent=g1226.t1;
OX101752.1_Tachina_lurida_genome_assembly,_chromosome:_1	AUGUSTUS	CDS	29877948	29878171	1	-	2	ID=g1226.t1.CDS8;Parent=g1226.t1;
OX101752.1_Tachina_lurida_genome_assembly,_chromosome:_1	AUGUSTUS	exon	29877948	29878171	.	-	.	ID=g1226.t1.exon8;Parent=g1226.t1;
OX101752.1_Tachina_lurida_genome_assembly,_chromosome:_1	AUGUSTUS	intron	29878172	29881197	1	-	.	ID=g1226.t1.intron8;Parent=g1226.t1;
OX101752.1_Tachina_lurida_genome_assembly,_chromosome:_1	AUGUSTUS	CDS	29881198	29881249	1	-	0	ID=g1226.t1.CDS9;Parent=g1226.t1;
OX101752.1_Tachina_lurida_genome_assembly,_chromosome:_1	AUGUSTUS	exon	29881198	29881249	.	-	.	ID=g1226.t1.exon9;Parent=g1226.t1;
OX101752.1_Tachina_lurida_genome_assembly,_chromosome:_1	AUGUSTUS	start_codon	29881247	29881249	.	-	0	ID=g1226.t1.start1;Parent=g1226.t1;
OX101752.1_Tachina_lurida_genome_assembly,_chromosome:_1	AUGUSTUS	gene	29964498	29967922	.	+	.	ID=g1227;
OX101752.1_Tachina_lurida_genome_assembly,_chromosome:_1	AUGUSTUS	mRNA	29964498	29967922	0.51	+	.	ID=g1227.t1;Parent=g1227;
OX101752.1_Tachina_lurida_genome_assembly,_chromosome:_1	AUGUSTUS	start_codon	29964498	29964500	.	+	0	ID=g1227.t1.start1;Parent=g1227.t1;
OX101752.1_Tachina_lurida_genome_assembly,_chromosome:_1	AUGUSTUS	CDS	29964498	29964612	0.52	+	0	ID=g1227.t1.CDS1;Parent=g1227.t1;
OX101752.1_Tachina_lurida_genome_assembly,_chromosome:_1	AUGUSTUS	exon	29964498	29964612	.	+	.	ID=g1227.t1.exon1;Parent=g1227.t1;
OX101752.1_Tachina_lurida_genome_assembly,_chromosome:_1	AUGUSTUS	intron	29964613	29964893	0.51	+	.	ID=g1227.t1.intron1;Parent=g1227.t1;
OX101752.1_Tachina_lurida_genome_assembly,_chromosome:_1	AUGUSTUS	CDS	29964894	29967922	0.95	+	2	ID=g1227.t1.CDS2;Parent=g1227.t1;
OX101752.1_Tachina_lurida_genome_assembly,_chromosome:_1	AUGUSTUS	exon	29964894	29967922	.	+	.	ID=g1227.t1.exon2;Parent=g1227.t1;
OX101752.1_Tachina_lurida_genome_assembly,_chromosome:_1	AUGUSTUS	stop_codon	29967920	29967922	.	+	0	ID=g1227.t1.stop1;Parent=g1227.t1;
OX101752.1_Tachina_lurida_genome_assembly,_chromosome:_1	AUGUSTUS	gene	30137909	30138169	.	-	.	ID=g1228;
OX101752.1_Tachina_lurida_genome_assembly,_chromosome:_1	AUGUSTUS	mRNA	30137909	30138169	0.97	-	.	ID=g1228.t1;Parent=g1228;
OX101752.1_Tachina_lurida_genome_assembly,_chromosome:_1	AUGUSTUS	stop_codon	30137909	30137911	.	-	0	ID=g1228.t1.stop1;Parent=g1228.t1;
OX101752.1_Tachina_lurida_genome_assembly,_chromosome:_1	AUGUSTUS	CDS	30137909	30138169	0.97	-	0	ID=g1228.t1.CDS1;Parent=g1228.t1;
OX101752.1_Tachina_lurida_genome_assembly,_chromosome:_1	AUGUSTUS	exon	30137909	30138169	.	-	.	ID=g1228.t1.exon1;Parent=g1228.t1;
OX101752.1_Tachina_lurida_genome_assembly,_chromosome:_1	AUGUSTUS	start_codon	30138167	30138169	.	-	0	ID=g1228.t1.start1;Parent=g1228.t1;
OX101752.1_Tachina_lurida_genome_assembly,_chromosome:_1	AUGUSTUS	gene	30160515	30161237	.	-	.	ID=g1229;
OX101752.1_Tachina_lurida_genome_assembly,_chromosome:_1	AUGUSTUS	mRNA	30160515	30161237	1	-	.	ID=g1229.t1;Parent=g1229;
OX101752.1_Tachina_lurida_genome_assembly,_chromosome:_1	AUGUSTUS	stop_codon	30160515	30160517	.	-	0	ID=g1229.t1.stop1;Parent=g1229.t1;
OX101752.1_Tachina_lurida_genome_assembly,_chromosome:_1	AUGUSTUS	CDS	30160515	30161237	1	-	0	ID=g1229.t1.CDS1;Parent=g1229.t1;
OX101752.1_Tachina_lurida_genome_assembly,_chromosome:_1	AUGUSTUS	exon	30160515	30161237	.	-	.	ID=g1229.t1.exon1;Parent=g1229.t1;
OX101752.1_Tachina_lurida_genome_assembly,_chromosome:_1	AUGUSTUS	start_codon	30161235	30161237	.	-	0	ID=g1229.t1.start1;Parent=g1229.t1;
OX101752.1_Tachina_lurida_genome_assembly,_chromosome:_1	AUGUSTUS	gene	30211083	30212438	.	+	.	ID=g1230;
OX101752.1_Tachina_lurida_genome_assembly,_chromosome:_1	AUGUSTUS	mRNA	30211083	30212438	1	+	.	ID=g1230.t1;Parent=g1230;
OX101752.1_Tachina_lurida_genome_assembly,_chromosome:_1	AUGUSTUS	start_codon	30211083	30211085	.	+	0	ID=g1230.t1.start1;Parent=g1230.t1;
OX101752.1_Tachina_lurida_genome_assembly,_chromosome:_1	AUGUSTUS	CDS	30211083	30212438	1	+	0	ID=g1230.t1.CDS1;Parent=g1230.t1;
OX101752.1_Tachina_lurida_genome_assembly,_chromosome:_1	AUGUSTUS	exon	30211083	30212438	.	+	.	ID=g1230.t1.exon1;Parent=g1230.t1;
OX101752.1_Tachina_lurida_genome_assembly,_chromosome:_1	AUGUSTUS	stop_codon	30212436	30212438	.	+	0	ID=g1230.t1.stop1;Parent=g1230.t1;
OX101752.1_Tachina_lurida_genome_assembly,_chromosome:_1	AUGUSTUS	gene	30213713	30220866	.	-	.	ID=g1231;
OX101752.1_Tachina_lurida_genome_assembly,_chromosome:_1	AUGUSTUS	mRNA	30213713	30220866	1	-	.	ID=g1231.t1;Parent=g1231;
OX101752.1_Tachina_lurida_genome_assembly,_chromosome:_1	AUGUSTUS	stop_codon	30213713	30213715	.	-	0	ID=g1231.t1.stop1;Parent=g1231.t1;
OX101752.1_Tachina_lurida_genome_assembly,_chromosome:_1	AUGUSTUS	CDS	30213713	30213874	1	-	0	ID=g1231.t1.CDS1;Parent=g1231.t1;
OX101752.1_Tachina_lurida_genome_assembly,_chromosome:_1	AUGUSTUS	exon	30213713	30213874	.	-	.	ID=g1231.t1.exon1;Parent=g1231.t1;
OX101752.1_Tachina_lurida_genome_assembly,_chromosome:_1	AUGUSTUS	intron	30213875	30213938	1	-	.	ID=g1231.t1.intron1;Parent=g1231.t1;
OX101752.1_Tachina_lurida_genome_assembly,_chromosome:_1	AUGUSTUS	CDS	30213939	30214496	1	-	0	ID=g1231.t1.CDS2;Parent=g1231.t1;
OX101752.1_Tachina_lurida_genome_assembly,_chromosome:_1	AUGUSTUS	exon	30213939	30214496	.	-	.	ID=g1231.t1.exon2;Parent=g1231.t1;
OX101752.1_Tachina_lurida_genome_assembly,_chromosome:_1	AUGUSTUS	intron	30214497	30214739	1	-	.	ID=g1231.t1.intron2;Parent=g1231.t1;
OX101752.1_Tachina_lurida_genome_assembly,_chromosome:_1	AUGUSTUS	CDS	30214740	30215047	1	-	2	ID=g1231.t1.CDS3;Parent=g1231.t1;
OX101752.1_Tachina_lurida_genome_assembly,_chromosome:_1	AUGUSTUS	exon	30214740	30215047	.	-	.	ID=g1231.t1.exon3;Parent=g1231.t1;
OX101752.1_Tachina_lurida_genome_assembly,_chromosome:_1	AUGUSTUS	intron	30215048	30215138	1	-	.	ID=g1231.t1.intron3;Parent=g1231.t1;
OX101752.1_Tachina_lurida_genome_assembly,_chromosome:_1	AUGUSTUS	CDS	30215139	30215216	1	-	2	ID=g1231.t1.CDS4;Parent=g1231.t1;
OX101752.1_Tachina_lurida_genome_assembly,_chromosome:_1	AUGUSTUS	exon	30215139	30215216	.	-	.	ID=g1231.t1.exon4;Parent=g1231.t1;
OX101752.1_Tachina_lurida_genome_assembly,_chromosome:_1	AUGUSTUS	intron	30215217	30216407	1	-	.	ID=g1231.t1.intron4;Parent=g1231.t1;
OX101752.1_Tachina_lurida_genome_assembly,_chromosome:_1	AUGUSTUS	CDS	30216408	30216638	1	-	2	ID=g1231.t1.CDS5;Parent=g1231.t1;
OX101752.1_Tachina_lurida_genome_assembly,_chromosome:_1	AUGUSTUS	exon	30216408	30216638	.	-	.	ID=g1231.t1.exon5;Parent=g1231.t1;
OX101752.1_Tachina_lurida_genome_assembly,_chromosome:_1	AUGUSTUS	intron	30216639	30216713	1	-	.	ID=g1231.t1.intron5;Parent=g1231.t1;
OX101752.1_Tachina_lurida_genome_assembly,_chromosome:_1	AUGUSTUS	CDS	30216714	30217341	1	-	0	ID=g1231.t1.CDS6;Parent=g1231.t1;
OX101752.1_Tachina_lurida_genome_assembly,_chromosome:_1	AUGUSTUS	exon	30216714	30217341	.	-	.	ID=g1231.t1.exon6;Parent=g1231.t1;
OX101752.1_Tachina_lurida_genome_assembly,_chromosome:_1	AUGUSTUS	intron	30217342	30218041	1	-	.	ID=g1231.t1.intron6;Parent=g1231.t1;
OX101752.1_Tachina_lurida_genome_assembly,_chromosome:_1	AUGUSTUS	CDS	30218042	30218394	1	-	2	ID=g1231.t1.CDS7;Parent=g1231.t1;
OX101752.1_Tachina_lurida_genome_assembly,_chromosome:_1	AUGUSTUS	exon	30218042	30218394	.	-	.	ID=g1231.t1.exon7;Parent=g1231.t1;
OX101752.1_Tachina_lurida_genome_assembly,_chromosome:_1	AUGUSTUS	intron	30218395	30218646	1	-	.	ID=g1231.t1.intron7;Parent=g1231.t1;
OX101752.1_Tachina_lurida_genome_assembly,_chromosome:_1	AUGUSTUS	CDS	30218647	30218772	1	-	2	ID=g1231.t1.CDS8;Parent=g1231.t1;
OX101752.1_Tachina_lurida_genome_assembly,_chromosome:_1	AUGUSTUS	exon	30218647	30218772	.	-	.	ID=g1231.t1.exon8;Parent=g1231.t1;
OX101752.1_Tachina_lurida_genome_assembly,_chromosome:_1	AUGUSTUS	intron	30218773	30218840	1	-	.	ID=g1231.t1.intron8;Parent=g1231.t1;
OX101752.1_Tachina_lurida_genome_assembly,_chromosome:_1	AUGUSTUS	CDS	30218841	30219699	1	-	0	ID=g1231.t1.CDS9;Parent=g1231.t1;
OX101752.1_Tachina_lurida_genome_assembly,_chromosome:_1	AUGUSTUS	exon	30218841	30219699	.	-	.	ID=g1231.t1.exon9;Parent=g1231.t1;
OX101752.1_Tachina_lurida_genome_assembly,_chromosome:_1	AUGUSTUS	intron	30219700	30219993	1	-	.	ID=g1231.t1.intron9;Parent=g1231.t1;
OX101752.1_Tachina_lurida_genome_assembly,_chromosome:_1	AUGUSTUS	CDS	30219994	30220662	1	-	0	ID=g1231.t1.CDS10;Parent=g1231.t1;
OX101752.1_Tachina_lurida_genome_assembly,_chromosome:_1	AUGUSTUS	exon	30219994	30220662	.	-	.	ID=g1231.t1.exon10;Parent=g1231.t1;
OX101752.1_Tachina_lurida_genome_assembly,_chromosome:_1	AUGUSTUS	intron	30220663	30220746	1	-	.	ID=g1231.t1.intron10;Parent=g1231.t1;
OX101752.1_Tachina_lurida_genome_assembly,_chromosome:_1	AUGUSTUS	CDS	30220747	30220866	1	-	0	ID=g1231.t1.CDS11;Parent=g1231.t1;
OX101752.1_Tachina_lurida_genome_assembly,_chromosome:_1	AUGUSTUS	exon	30220747	30220866	.	-	.	ID=g1231.t1.exon11;Parent=g1231.t1;
OX101752.1_Tachina_lurida_genome_assembly,_chromosome:_1	AUGUSTUS	start_codon	30220864	30220866	.	-	0	ID=g1231.t1.start1;Parent=g1231.t1;
OX101752.1_Tachina_lurida_genome_assembly,_chromosome:_1	AUGUSTUS	mRNA	30213713	30220866	1	-	.	ID=g1231.t2;Parent=g1231;
OX101752.1_Tachina_lurida_genome_assembly,_chromosome:_1	AUGUSTUS	stop_codon	30213713	30213715	.	-	0	ID=g1231.t2.stop1;Parent=g1231.t2;
OX101752.1_Tachina_lurida_genome_assembly,_chromosome:_1	AUGUSTUS	CDS	30213713	30213874	1	-	0	ID=g1231.t2.CDS1;Parent=g1231.t2;
OX101752.1_Tachina_lurida_genome_assembly,_chromosome:_1	AUGUSTUS	exon	30213713	30213874	.	-	.	ID=g1231.t2.exon1;Parent=g1231.t2;
OX101752.1_Tachina_lurida_genome_assembly,_chromosome:_1	AUGUSTUS	intron	30213875	30213938	1	-	.	ID=g1231.t2.intron1;Parent=g1231.t2;
OX101752.1_Tachina_lurida_genome_assembly,_chromosome:_1	AUGUSTUS	CDS	30213939	30214496	1	-	0	ID=g1231.t2.CDS2;Parent=g1231.t2;
OX101752.1_Tachina_lurida_genome_assembly,_chromosome:_1	AUGUSTUS	exon	30213939	30214496	.	-	.	ID=g1231.t2.exon2;Parent=g1231.t2;
OX101752.1_Tachina_lurida_genome_assembly,_chromosome:_1	AUGUSTUS	intron	30214497	30214739	1	-	.	ID=g1231.t2.intron2;Parent=g1231.t2;
OX101752.1_Tachina_lurida_genome_assembly,_chromosome:_1	AUGUSTUS	CDS	30214740	30215047	1	-	2	ID=g1231.t2.CDS3;Parent=g1231.t2;
OX101752.1_Tachina_lurida_genome_assembly,_chromosome:_1	AUGUSTUS	exon	30214740	30215047	.	-	.	ID=g1231.t2.exon3;Parent=g1231.t2;
OX101752.1_Tachina_lurida_genome_assembly,_chromosome:_1	AUGUSTUS	intron	30215048	30215138	1	-	.	ID=g1231.t2.intron3;Parent=g1231.t2;
OX101752.1_Tachina_lurida_genome_assembly,_chromosome:_1	AUGUSTUS	CDS	30215139	30215189	1	-	2	ID=g1231.t2.CDS4;Parent=g1231.t2;
OX101752.1_Tachina_lurida_genome_assembly,_chromosome:_1	AUGUSTUS	exon	30215139	30215189	.	-	.	ID=g1231.t2.exon4;Parent=g1231.t2;
OX101752.1_Tachina_lurida_genome_assembly,_chromosome:_1	AUGUSTUS	intron	30215190	30216407	1	-	.	ID=g1231.t2.intron4;Parent=g1231.t2;
OX101752.1_Tachina_lurida_genome_assembly,_chromosome:_1	AUGUSTUS	CDS	30216408	30216638	1	-	2	ID=g1231.t2.CDS5;Parent=g1231.t2;
OX101752.1_Tachina_lurida_genome_assembly,_chromosome:_1	AUGUSTUS	exon	30216408	30216638	.	-	.	ID=g1231.t2.exon5;Parent=g1231.t2;
OX101752.1_Tachina_lurida_genome_assembly,_chromosome:_1	AUGUSTUS	intron	30216639	30216713	1	-	.	ID=g1231.t2.intron5;Parent=g1231.t2;
OX101752.1_Tachina_lurida_genome_assembly,_chromosome:_1	AUGUSTUS	CDS	30216714	30217341	1	-	0	ID=g1231.t2.CDS6;Parent=g1231.t2;
OX101752.1_Tachina_lurida_genome_assembly,_chromosome:_1	AUGUSTUS	exon	30216714	30217341	.	-	.	ID=g1231.t2.exon6;Parent=g1231.t2;
OX101752.1_Tachina_lurida_genome_assembly,_chromosome:_1	AUGUSTUS	intron	30217342	30218041	1	-	.	ID=g1231.t2.intron6;Parent=g1231.t2;
OX101752.1_Tachina_lurida_genome_assembly,_chromosome:_1	AUGUSTUS	CDS	30218042	30218394	1	-	2	ID=g1231.t2.CDS7;Parent=g1231.t2;
OX101752.1_Tachina_lurida_genome_assembly,_chromosome:_1	AUGUSTUS	exon	30218042	30218394	.	-	.	ID=g1231.t2.exon7;Parent=g1231.t2;
OX101752.1_Tachina_lurida_genome_assembly,_chromosome:_1	AUGUSTUS	intron	30218395	30218646	1	-	.	ID=g1231.t2.intron7;Parent=g1231.t2;
OX101752.1_Tachina_lurida_genome_assembly,_chromosome:_1	AUGUSTUS	CDS	30218647	30218772	1	-	2	ID=g1231.t2.CDS8;Parent=g1231.t2;
OX101752.1_Tachina_lurida_genome_assembly,_chromosome:_1	AUGUSTUS	exon	30218647	30218772	.	-	.	ID=g1231.t2.exon8;Parent=g1231.t2;
OX101752.1_Tachina_lurida_genome_assembly,_chromosome:_1	AUGUSTUS	intron	30218773	30218840	1	-	.	ID=g1231.t2.intron8;Parent=g1231.t2;
OX101752.1_Tachina_lurida_genome_assembly,_chromosome:_1	AUGUSTUS	CDS	30218841	30219699	1	-	0	ID=g1231.t2.CDS9;Parent=g1231.t2;
OX101752.1_Tachina_lurida_genome_assembly,_chromosome:_1	AUGUSTUS	exon	30218841	30219699	.	-	.	ID=g1231.t2.exon9;Parent=g1231.t2;
OX101752.1_Tachina_lurida_genome_assembly,_chromosome:_1	AUGUSTUS	intron	30219700	30219993	1	-	.	ID=g1231.t2.intron9;Parent=g1231.t2;
OX101752.1_Tachina_lurida_genome_assembly,_chromosome:_1	AUGUSTUS	CDS	30219994	30220662	1	-	0	ID=g1231.t2.CDS10;Parent=g1231.t2;
OX101752.1_Tachina_lurida_genome_assembly,_chromosome:_1	AUGUSTUS	exon	30219994	30220662	.	-	.	ID=g1231.t2.exon10;Parent=g1231.t2;
OX101752.1_Tachina_lurida_genome_assembly,_chromosome:_1	AUGUSTUS	intron	30220663	30220746	1	-	.	ID=g1231.t2.intron10;Parent=g1231.t2;
OX101752.1_Tachina_lurida_genome_assembly,_chromosome:_1	AUGUSTUS	CDS	30220747	30220866	1	-	0	ID=g1231.t2.CDS11;Parent=g1231.t2;
OX101752.1_Tachina_lurida_genome_assembly,_chromosome:_1	AUGUSTUS	exon	30220747	30220866	.	-	.	ID=g1231.t2.exon11;Parent=g1231.t2;
OX101752.1_Tachina_lurida_genome_assembly,_chromosome:_1	AUGUSTUS	start_codon	30220864	30220866	.	-	0	ID=g1231.t2.start1;Parent=g1231.t2;
OX101752.1_Tachina_lurida_genome_assembly,_chromosome:_1	AUGUSTUS	gene	30224786	30226417	.	-	.	ID=g1232;
OX101752.1_Tachina_lurida_genome_assembly,_chromosome:_1	AUGUSTUS	mRNA	30224786	30226417	1	-	.	ID=g1232.t1;Parent=g1232;
OX101752.1_Tachina_lurida_genome_assembly,_chromosome:_1	AUGUSTUS	stop_codon	30224786	30224788	.	-	0	ID=g1232.t1.stop1;Parent=g1232.t1;
OX101752.1_Tachina_lurida_genome_assembly,_chromosome:_1	AUGUSTUS	CDS	30224786	30225076	1	-	0	ID=g1232.t1.CDS1;Parent=g1232.t1;
OX101752.1_Tachina_lurida_genome_assembly,_chromosome:_1	AUGUSTUS	exon	30224786	30225076	.	-	.	ID=g1232.t1.exon1;Parent=g1232.t1;
OX101752.1_Tachina_lurida_genome_assembly,_chromosome:_1	AUGUSTUS	intron	30225077	30225144	1	-	.	ID=g1232.t1.intron1;Parent=g1232.t1;
OX101752.1_Tachina_lurida_genome_assembly,_chromosome:_1	AUGUSTUS	CDS	30225145	30225755	1	-	2	ID=g1232.t1.CDS2;Parent=g1232.t1;
OX101752.1_Tachina_lurida_genome_assembly,_chromosome:_1	AUGUSTUS	exon	30225145	30225755	.	-	.	ID=g1232.t1.exon2;Parent=g1232.t1;
OX101752.1_Tachina_lurida_genome_assembly,_chromosome:_1	AUGUSTUS	intron	30225756	30225818	1	-	.	ID=g1232.t1.intron2;Parent=g1232.t1;
OX101752.1_Tachina_lurida_genome_assembly,_chromosome:_1	AUGUSTUS	CDS	30225819	30226273	1	-	1	ID=g1232.t1.CDS3;Parent=g1232.t1;
OX101752.1_Tachina_lurida_genome_assembly,_chromosome:_1	AUGUSTUS	exon	30225819	30226273	.	-	.	ID=g1232.t1.exon3;Parent=g1232.t1;
OX101752.1_Tachina_lurida_genome_assembly,_chromosome:_1	AUGUSTUS	intron	30226274	30226346	1	-	.	ID=g1232.t1.intron3;Parent=g1232.t1;
OX101752.1_Tachina_lurida_genome_assembly,_chromosome:_1	AUGUSTUS	CDS	30226347	30226417	1	-	0	ID=g1232.t1.CDS4;Parent=g1232.t1;
OX101752.1_Tachina_lurida_genome_assembly,_chromosome:_1	AUGUSTUS	exon	30226347	30226417	.	-	.	ID=g1232.t1.exon4;Parent=g1232.t1;
OX101752.1_Tachina_lurida_genome_assembly,_chromosome:_1	AUGUSTUS	start_codon	30226415	30226417	.	-	0	ID=g1232.t1.start1;Parent=g1232.t1;
OX101752.1_Tachina_lurida_genome_assembly,_chromosome:_1	AUGUSTUS	gene	30254372	30255529	.	+	.	ID=g1233;
OX101752.1_Tachina_lurida_genome_assembly,_chromosome:_1	AUGUSTUS	mRNA	30254372	30255529	1	+	.	ID=g1233.t1;Parent=g1233;
OX101752.1_Tachina_lurida_genome_assembly,_chromosome:_1	AUGUSTUS	start_codon	30254372	30254374	.	+	0	ID=g1233.t1.start1;Parent=g1233.t1;
OX101752.1_Tachina_lurida_genome_assembly,_chromosome:_1	AUGUSTUS	CDS	30254372	30254482	1	+	0	ID=g1233.t1.CDS1;Parent=g1233.t1;
OX101752.1_Tachina_lurida_genome_assembly,_chromosome:_1	AUGUSTUS	exon	30254372	30254482	.	+	.	ID=g1233.t1.exon1;Parent=g1233.t1;
OX101752.1_Tachina_lurida_genome_assembly,_chromosome:_1	AUGUSTUS	intron	30254483	30254851	1	+	.	ID=g1233.t1.intron1;Parent=g1233.t1;
OX101752.1_Tachina_lurida_genome_assembly,_chromosome:_1	AUGUSTUS	CDS	30254852	30255529	1	+	0	ID=g1233.t1.CDS2;Parent=g1233.t1;
OX101752.1_Tachina_lurida_genome_assembly,_chromosome:_1	AUGUSTUS	exon	30254852	30255529	.	+	.	ID=g1233.t1.exon2;Parent=g1233.t1;
OX101752.1_Tachina_lurida_genome_assembly,_chromosome:_1	AUGUSTUS	stop_codon	30255527	30255529	.	+	0	ID=g1233.t1.stop1;Parent=g1233.t1;
OX101752.1_Tachina_lurida_genome_assembly,_chromosome:_1	AUGUSTUS	gene	30257560	30259539	.	-	.	ID=g1234;
OX101752.1_Tachina_lurida_genome_assembly,_chromosome:_1	AUGUSTUS	mRNA	30257560	30259539	1	-	.	ID=g1234.t1;Parent=g1234;
OX101752.1_Tachina_lurida_genome_assembly,_chromosome:_1	AUGUSTUS	stop_codon	30257560	30257562	.	-	0	ID=g1234.t1.stop1;Parent=g1234.t1;
OX101752.1_Tachina_lurida_genome_assembly,_chromosome:_1	AUGUSTUS	CDS	30257560	30258728	1	-	2	ID=g1234.t1.CDS1;Parent=g1234.t1;
OX101752.1_Tachina_lurida_genome_assembly,_chromosome:_1	AUGUSTUS	exon	30257560	30258728	.	-	.	ID=g1234.t1.exon1;Parent=g1234.t1;
OX101752.1_Tachina_lurida_genome_assembly,_chromosome:_1	AUGUSTUS	intron	30258729	30259285	1	-	.	ID=g1234.t1.intron1;Parent=g1234.t1;
OX101752.1_Tachina_lurida_genome_assembly,_chromosome:_1	AUGUSTUS	CDS	30259286	30259347	1	-	1	ID=g1234.t1.CDS2;Parent=g1234.t1;
OX101752.1_Tachina_lurida_genome_assembly,_chromosome:_1	AUGUSTUS	exon	30259286	30259347	.	-	.	ID=g1234.t1.exon2;Parent=g1234.t1;
OX101752.1_Tachina_lurida_genome_assembly,_chromosome:_1	AUGUSTUS	intron	30259348	30259444	1	-	.	ID=g1234.t1.intron2;Parent=g1234.t1;
OX101752.1_Tachina_lurida_genome_assembly,_chromosome:_1	AUGUSTUS	CDS	30259445	30259539	1	-	0	ID=g1234.t1.CDS3;Parent=g1234.t1;
OX101752.1_Tachina_lurida_genome_assembly,_chromosome:_1	AUGUSTUS	exon	30259445	30259539	.	-	.	ID=g1234.t1.exon3;Parent=g1234.t1;
OX101752.1_Tachina_lurida_genome_assembly,_chromosome:_1	AUGUSTUS	start_codon	30259537	30259539	.	-	0	ID=g1234.t1.start1;Parent=g1234.t1;
OX101752.1_Tachina_lurida_genome_assembly,_chromosome:_1	AUGUSTUS	gene	30259764	30261892	.	+	.	ID=g1235;
OX101752.1_Tachina_lurida_genome_assembly,_chromosome:_1	AUGUSTUS	mRNA	30259764	30261892	0.88	+	.	ID=g1235.t1;Parent=g1235;
OX101752.1_Tachina_lurida_genome_assembly,_chromosome:_1	AUGUSTUS	start_codon	30259764	30259766	.	+	0	ID=g1235.t1.start1;Parent=g1235.t1;
OX101752.1_Tachina_lurida_genome_assembly,_chromosome:_1	AUGUSTUS	CDS	30259764	30259810	0.88	+	0	ID=g1235.t1.CDS1;Parent=g1235.t1;
OX101752.1_Tachina_lurida_genome_assembly,_chromosome:_1	AUGUSTUS	exon	30259764	30259810	.	+	.	ID=g1235.t1.exon1;Parent=g1235.t1;
OX101752.1_Tachina_lurida_genome_assembly,_chromosome:_1	AUGUSTUS	intron	30259811	30260572	0.88	+	.	ID=g1235.t1.intron1;Parent=g1235.t1;
OX101752.1_Tachina_lurida_genome_assembly,_chromosome:_1	AUGUSTUS	CDS	30260573	30260634	1	+	1	ID=g1235.t1.CDS2;Parent=g1235.t1;
OX101752.1_Tachina_lurida_genome_assembly,_chromosome:_1	AUGUSTUS	exon	30260573	30260634	.	+	.	ID=g1235.t1.exon2;Parent=g1235.t1;
OX101752.1_Tachina_lurida_genome_assembly,_chromosome:_1	AUGUSTUS	intron	30260635	30260726	1	+	.	ID=g1235.t1.intron2;Parent=g1235.t1;
OX101752.1_Tachina_lurida_genome_assembly,_chromosome:_1	AUGUSTUS	CDS	30260727	30261892	1	+	2	ID=g1235.t1.CDS3;Parent=g1235.t1;
OX101752.1_Tachina_lurida_genome_assembly,_chromosome:_1	AUGUSTUS	exon	30260727	30261892	.	+	.	ID=g1235.t1.exon3;Parent=g1235.t1;
OX101752.1_Tachina_lurida_genome_assembly,_chromosome:_1	AUGUSTUS	stop_codon	30261890	30261892	.	+	0	ID=g1235.t1.stop1;Parent=g1235.t1;
OX101752.1_Tachina_lurida_genome_assembly,_chromosome:_1	GeneMark.hmm3	mRNA	30260625	30261892	.	+	.	ID=g1235.t2;Parent=g1235;
OX101752.1_Tachina_lurida_genome_assembly,_chromosome:_1	GeneMark.hmm3	start_codon	30260625	30260627	.	+	0	ID=g1235.t2.start1;Parent=g1235.t2;
OX101752.1_Tachina_lurida_genome_assembly,_chromosome:_1	GeneMark.hmm3	CDS	30260625	30260634	.	+	0	ID=g1235.t2.CDS1;Parent=g1235.t2;
OX101752.1_Tachina_lurida_genome_assembly,_chromosome:_1	GeneMark.hmm3	exon	30260625	30260634	0	+	.	ID=g1235.t2.exon1;Parent=g1235.t2;
OX101752.1_Tachina_lurida_genome_assembly,_chromosome:_1	GeneMark.hmm3	intron	30260635	30260726	.	+	2	ID=g1235.t2.intron1;Parent=g1235.t2;
OX101752.1_Tachina_lurida_genome_assembly,_chromosome:_1	GeneMark.hmm3	CDS	30260727	30261892	.	+	2	ID=g1235.t2.CDS2;Parent=g1235.t2;
OX101752.1_Tachina_lurida_genome_assembly,_chromosome:_1	GeneMark.hmm3	exon	30260727	30261892	0	+	.	ID=g1235.t2.exon2;Parent=g1235.t2;
OX101752.1_Tachina_lurida_genome_assembly,_chromosome:_1	GeneMark.hmm3	stop_codon	30261890	30261892	.	+	0	ID=g1235.t2.stop1;Parent=g1235.t2;
OX101752.1_Tachina_lurida_genome_assembly,_chromosome:_1	AUGUSTUS	gene	30262889	30264155	.	+	.	ID=g1236;
OX101752.1_Tachina_lurida_genome_assembly,_chromosome:_1	AUGUSTUS	mRNA	30262889	30264155	1	+	.	ID=g1236.t1;Parent=g1236;
OX101752.1_Tachina_lurida_genome_assembly,_chromosome:_1	AUGUSTUS	start_codon	30262889	30262891	.	+	0	ID=g1236.t1.start1;Parent=g1236.t1;
OX101752.1_Tachina_lurida_genome_assembly,_chromosome:_1	AUGUSTUS	CDS	30262889	30263124	1	+	0	ID=g1236.t1.CDS1;Parent=g1236.t1;
OX101752.1_Tachina_lurida_genome_assembly,_chromosome:_1	AUGUSTUS	exon	30262889	30263124	.	+	.	ID=g1236.t1.exon1;Parent=g1236.t1;
OX101752.1_Tachina_lurida_genome_assembly,_chromosome:_1	AUGUSTUS	intron	30263125	30263192	1	+	.	ID=g1236.t1.intron1;Parent=g1236.t1;
OX101752.1_Tachina_lurida_genome_assembly,_chromosome:_1	AUGUSTUS	CDS	30263193	30263405	1	+	1	ID=g1236.t1.CDS2;Parent=g1236.t1;
OX101752.1_Tachina_lurida_genome_assembly,_chromosome:_1	AUGUSTUS	exon	30263193	30263405	.	+	.	ID=g1236.t1.exon2;Parent=g1236.t1;
OX101752.1_Tachina_lurida_genome_assembly,_chromosome:_1	AUGUSTUS	intron	30263406	30263472	1	+	.	ID=g1236.t1.intron2;Parent=g1236.t1;
OX101752.1_Tachina_lurida_genome_assembly,_chromosome:_1	AUGUSTUS	CDS	30263473	30263639	1	+	1	ID=g1236.t1.CDS3;Parent=g1236.t1;
OX101752.1_Tachina_lurida_genome_assembly,_chromosome:_1	AUGUSTUS	exon	30263473	30263639	.	+	.	ID=g1236.t1.exon3;Parent=g1236.t1;
OX101752.1_Tachina_lurida_genome_assembly,_chromosome:_1	AUGUSTUS	intron	30263640	30263806	1	+	.	ID=g1236.t1.intron3;Parent=g1236.t1;
OX101752.1_Tachina_lurida_genome_assembly,_chromosome:_1	AUGUSTUS	CDS	30263807	30263941	1	+	2	ID=g1236.t1.CDS4;Parent=g1236.t1;
OX101752.1_Tachina_lurida_genome_assembly,_chromosome:_1	AUGUSTUS	exon	30263807	30263941	.	+	.	ID=g1236.t1.exon4;Parent=g1236.t1;
OX101752.1_Tachina_lurida_genome_assembly,_chromosome:_1	AUGUSTUS	intron	30263942	30264000	1	+	.	ID=g1236.t1.intron4;Parent=g1236.t1;
OX101752.1_Tachina_lurida_genome_assembly,_chromosome:_1	AUGUSTUS	CDS	30264001	30264155	1	+	2	ID=g1236.t1.CDS5;Parent=g1236.t1;
OX101752.1_Tachina_lurida_genome_assembly,_chromosome:_1	AUGUSTUS	exon	30264001	30264155	.	+	.	ID=g1236.t1.exon5;Parent=g1236.t1;
OX101752.1_Tachina_lurida_genome_assembly,_chromosome:_1	AUGUSTUS	stop_codon	30264153	30264155	.	+	0	ID=g1236.t1.stop1;Parent=g1236.t1;
OX101752.1_Tachina_lurida_genome_assembly,_chromosome:_1	AUGUSTUS	gene	30265706	30268861	.	-	.	ID=g1237;
OX101752.1_Tachina_lurida_genome_assembly,_chromosome:_1	AUGUSTUS	mRNA	30265706	30268861	1	-	.	ID=g1237.t1;Parent=g1237;
OX101752.1_Tachina_lurida_genome_assembly,_chromosome:_1	AUGUSTUS	stop_codon	30265706	30265708	.	-	0	ID=g1237.t1.stop1;Parent=g1237.t1;
OX101752.1_Tachina_lurida_genome_assembly,_chromosome:_1	AUGUSTUS	CDS	30265706	30266203	1	-	0	ID=g1237.t1.CDS1;Parent=g1237.t1;
OX101752.1_Tachina_lurida_genome_assembly,_chromosome:_1	AUGUSTUS	exon	30265706	30266203	.	-	.	ID=g1237.t1.exon1;Parent=g1237.t1;
OX101752.1_Tachina_lurida_genome_assembly,_chromosome:_1	AUGUSTUS	intron	30266204	30266275	1	-	.	ID=g1237.t1.intron1;Parent=g1237.t1;
OX101752.1_Tachina_lurida_genome_assembly,_chromosome:_1	AUGUSTUS	CDS	30266276	30266505	1	-	2	ID=g1237.t1.CDS2;Parent=g1237.t1;
OX101752.1_Tachina_lurida_genome_assembly,_chromosome:_1	AUGUSTUS	exon	30266276	30266505	.	-	.	ID=g1237.t1.exon2;Parent=g1237.t1;
OX101752.1_Tachina_lurida_genome_assembly,_chromosome:_1	AUGUSTUS	intron	30266506	30266656	1	-	.	ID=g1237.t1.intron2;Parent=g1237.t1;
OX101752.1_Tachina_lurida_genome_assembly,_chromosome:_1	AUGUSTUS	CDS	30266657	30267467	1	-	0	ID=g1237.t1.CDS3;Parent=g1237.t1;
OX101752.1_Tachina_lurida_genome_assembly,_chromosome:_1	AUGUSTUS	exon	30266657	30267467	.	-	.	ID=g1237.t1.exon3;Parent=g1237.t1;
OX101752.1_Tachina_lurida_genome_assembly,_chromosome:_1	AUGUSTUS	intron	30267468	30268332	1	-	.	ID=g1237.t1.intron3;Parent=g1237.t1;
OX101752.1_Tachina_lurida_genome_assembly,_chromosome:_1	AUGUSTUS	CDS	30268333	30268521	1	-	0	ID=g1237.t1.CDS4;Parent=g1237.t1;
OX101752.1_Tachina_lurida_genome_assembly,_chromosome:_1	AUGUSTUS	exon	30268333	30268521	.	-	.	ID=g1237.t1.exon4;Parent=g1237.t1;
OX101752.1_Tachina_lurida_genome_assembly,_chromosome:_1	AUGUSTUS	intron	30268522	30268590	1	-	.	ID=g1237.t1.intron4;Parent=g1237.t1;
OX101752.1_Tachina_lurida_genome_assembly,_chromosome:_1	AUGUSTUS	CDS	30268591	30268647	1	-	0	ID=g1237.t1.CDS5;Parent=g1237.t1;
OX101752.1_Tachina_lurida_genome_assembly,_chromosome:_1	AUGUSTUS	exon	30268591	30268647	.	-	.	ID=g1237.t1.exon5;Parent=g1237.t1;
OX101752.1_Tachina_lurida_genome_assembly,_chromosome:_1	AUGUSTUS	intron	30268648	30268735	1	-	.	ID=g1237.t1.intron5;Parent=g1237.t1;
OX101752.1_Tachina_lurida_genome_assembly,_chromosome:_1	AUGUSTUS	CDS	30268736	30268861	1	-	0	ID=g1237.t1.CDS6;Parent=g1237.t1;
OX101752.1_Tachina_lurida_genome_assembly,_chromosome:_1	AUGUSTUS	exon	30268736	30268861	.	-	.	ID=g1237.t1.exon6;Parent=g1237.t1;
OX101752.1_Tachina_lurida_genome_assembly,_chromosome:_1	AUGUSTUS	start_codon	30268859	30268861	.	-	0	ID=g1237.t1.start1;Parent=g1237.t1;
OX101752.1_Tachina_lurida_genome_assembly,_chromosome:_1	AUGUSTUS	gene	30280845	30316178	.	+	.	ID=g1238;
OX101752.1_Tachina_lurida_genome_assembly,_chromosome:_1	AUGUSTUS	mRNA	30280845	30307565	1	+	.	ID=g1238.t1;Parent=g1238;
OX101752.1_Tachina_lurida_genome_assembly,_chromosome:_1	AUGUSTUS	start_codon	30280845	30280847	.	+	0	ID=g1238.t1.start1;Parent=g1238.t1;
OX101752.1_Tachina_lurida_genome_assembly,_chromosome:_1	AUGUSTUS	CDS	30280845	30281140	1	+	0	ID=g1238.t1.CDS1;Parent=g1238.t1;
OX101752.1_Tachina_lurida_genome_assembly,_chromosome:_1	AUGUSTUS	exon	30280845	30281140	.	+	.	ID=g1238.t1.exon1;Parent=g1238.t1;
OX101752.1_Tachina_lurida_genome_assembly,_chromosome:_1	AUGUSTUS	intron	30281141	30289648	1	+	.	ID=g1238.t1.intron1;Parent=g1238.t1;
OX101752.1_Tachina_lurida_genome_assembly,_chromosome:_1	AUGUSTUS	CDS	30289649	30289797	1	+	1	ID=g1238.t1.CDS2;Parent=g1238.t1;
OX101752.1_Tachina_lurida_genome_assembly,_chromosome:_1	AUGUSTUS	exon	30289649	30289797	.	+	.	ID=g1238.t1.exon2;Parent=g1238.t1;
OX101752.1_Tachina_lurida_genome_assembly,_chromosome:_1	AUGUSTUS	intron	30289798	30292007	1	+	.	ID=g1238.t1.intron2;Parent=g1238.t1;
OX101752.1_Tachina_lurida_genome_assembly,_chromosome:_1	AUGUSTUS	CDS	30292008	30292987	1	+	2	ID=g1238.t1.CDS3;Parent=g1238.t1;
OX101752.1_Tachina_lurida_genome_assembly,_chromosome:_1	AUGUSTUS	exon	30292008	30292987	.	+	.	ID=g1238.t1.exon3;Parent=g1238.t1;
OX101752.1_Tachina_lurida_genome_assembly,_chromosome:_1	AUGUSTUS	intron	30292988	30293985	1	+	.	ID=g1238.t1.intron3;Parent=g1238.t1;
OX101752.1_Tachina_lurida_genome_assembly,_chromosome:_1	AUGUSTUS	CDS	30293986	30294243	1	+	0	ID=g1238.t1.CDS4;Parent=g1238.t1;
OX101752.1_Tachina_lurida_genome_assembly,_chromosome:_1	AUGUSTUS	exon	30293986	30294243	.	+	.	ID=g1238.t1.exon4;Parent=g1238.t1;
OX101752.1_Tachina_lurida_genome_assembly,_chromosome:_1	AUGUSTUS	intron	30294244	30294332	1	+	.	ID=g1238.t1.intron4;Parent=g1238.t1;
OX101752.1_Tachina_lurida_genome_assembly,_chromosome:_1	AUGUSTUS	CDS	30294333	30296321	1	+	0	ID=g1238.t1.CDS5;Parent=g1238.t1;
OX101752.1_Tachina_lurida_genome_assembly,_chromosome:_1	AUGUSTUS	exon	30294333	30296321	.	+	.	ID=g1238.t1.exon5;Parent=g1238.t1;
OX101752.1_Tachina_lurida_genome_assembly,_chromosome:_1	AUGUSTUS	intron	30296322	30296393	1	+	.	ID=g1238.t1.intron5;Parent=g1238.t1;
OX101752.1_Tachina_lurida_genome_assembly,_chromosome:_1	AUGUSTUS	CDS	30296394	30297765	1	+	0	ID=g1238.t1.CDS6;Parent=g1238.t1;
OX101752.1_Tachina_lurida_genome_assembly,_chromosome:_1	AUGUSTUS	exon	30296394	30297765	.	+	.	ID=g1238.t1.exon6;Parent=g1238.t1;
OX101752.1_Tachina_lurida_genome_assembly,_chromosome:_1	AUGUSTUS	intron	30297766	30298957	1	+	.	ID=g1238.t1.intron6;Parent=g1238.t1;
OX101752.1_Tachina_lurida_genome_assembly,_chromosome:_1	AUGUSTUS	CDS	30298958	30299330	1	+	2	ID=g1238.t1.CDS7;Parent=g1238.t1;
OX101752.1_Tachina_lurida_genome_assembly,_chromosome:_1	AUGUSTUS	exon	30298958	30299330	.	+	.	ID=g1238.t1.exon7;Parent=g1238.t1;
OX101752.1_Tachina_lurida_genome_assembly,_chromosome:_1	AUGUSTUS	intron	30299331	30299399	1	+	.	ID=g1238.t1.intron7;Parent=g1238.t1;
OX101752.1_Tachina_lurida_genome_assembly,_chromosome:_1	AUGUSTUS	CDS	30299400	30299715	1	+	1	ID=g1238.t1.CDS8;Parent=g1238.t1;
OX101752.1_Tachina_lurida_genome_assembly,_chromosome:_1	AUGUSTUS	exon	30299400	30299715	.	+	.	ID=g1238.t1.exon8;Parent=g1238.t1;
OX101752.1_Tachina_lurida_genome_assembly,_chromosome:_1	AUGUSTUS	intron	30299716	30299784	1	+	.	ID=g1238.t1.intron8;Parent=g1238.t1;
OX101752.1_Tachina_lurida_genome_assembly,_chromosome:_1	AUGUSTUS	CDS	30299785	30299938	1	+	0	ID=g1238.t1.CDS9;Parent=g1238.t1;
OX101752.1_Tachina_lurida_genome_assembly,_chromosome:_1	AUGUSTUS	exon	30299785	30299938	.	+	.	ID=g1238.t1.exon9;Parent=g1238.t1;
OX101752.1_Tachina_lurida_genome_assembly,_chromosome:_1	AUGUSTUS	intron	30299939	30301717	1	+	.	ID=g1238.t1.intron9;Parent=g1238.t1;
OX101752.1_Tachina_lurida_genome_assembly,_chromosome:_1	AUGUSTUS	CDS	30301718	30301868	1	+	2	ID=g1238.t1.CDS10;Parent=g1238.t1;
OX101752.1_Tachina_lurida_genome_assembly,_chromosome:_1	AUGUSTUS	exon	30301718	30301868	.	+	.	ID=g1238.t1.exon10;Parent=g1238.t1;
OX101752.1_Tachina_lurida_genome_assembly,_chromosome:_1	AUGUSTUS	intron	30301869	30301945	1	+	.	ID=g1238.t1.intron10;Parent=g1238.t1;
OX101752.1_Tachina_lurida_genome_assembly,_chromosome:_1	AUGUSTUS	CDS	30301946	30302254	1	+	1	ID=g1238.t1.CDS11;Parent=g1238.t1;
OX101752.1_Tachina_lurida_genome_assembly,_chromosome:_1	AUGUSTUS	exon	30301946	30302254	.	+	.	ID=g1238.t1.exon11;Parent=g1238.t1;
OX101752.1_Tachina_lurida_genome_assembly,_chromosome:_1	AUGUSTUS	intron	30302255	30302320	1	+	.	ID=g1238.t1.intron11;Parent=g1238.t1;
OX101752.1_Tachina_lurida_genome_assembly,_chromosome:_1	AUGUSTUS	CDS	30302321	30302432	1	+	1	ID=g1238.t1.CDS12;Parent=g1238.t1;
OX101752.1_Tachina_lurida_genome_assembly,_chromosome:_1	AUGUSTUS	exon	30302321	30302432	.	+	.	ID=g1238.t1.exon12;Parent=g1238.t1;
OX101752.1_Tachina_lurida_genome_assembly,_chromosome:_1	AUGUSTUS	intron	30302433	30302758	1	+	.	ID=g1238.t1.intron12;Parent=g1238.t1;
OX101752.1_Tachina_lurida_genome_assembly,_chromosome:_1	AUGUSTUS	CDS	30302759	30302868	1	+	0	ID=g1238.t1.CDS13;Parent=g1238.t1;
OX101752.1_Tachina_lurida_genome_assembly,_chromosome:_1	AUGUSTUS	exon	30302759	30302868	.	+	.	ID=g1238.t1.exon13;Parent=g1238.t1;
OX101752.1_Tachina_lurida_genome_assembly,_chromosome:_1	AUGUSTUS	intron	30302869	30302947	1	+	.	ID=g1238.t1.intron13;Parent=g1238.t1;
OX101752.1_Tachina_lurida_genome_assembly,_chromosome:_1	AUGUSTUS	CDS	30302948	30303299	1	+	1	ID=g1238.t1.CDS14;Parent=g1238.t1;
OX101752.1_Tachina_lurida_genome_assembly,_chromosome:_1	AUGUSTUS	exon	30302948	30303299	.	+	.	ID=g1238.t1.exon14;Parent=g1238.t1;
OX101752.1_Tachina_lurida_genome_assembly,_chromosome:_1	AUGUSTUS	intron	30303300	30303360	1	+	.	ID=g1238.t1.intron14;Parent=g1238.t1;
OX101752.1_Tachina_lurida_genome_assembly,_chromosome:_1	AUGUSTUS	CDS	30303361	30303620	1	+	0	ID=g1238.t1.CDS15;Parent=g1238.t1;
OX101752.1_Tachina_lurida_genome_assembly,_chromosome:_1	AUGUSTUS	exon	30303361	30303620	.	+	.	ID=g1238.t1.exon15;Parent=g1238.t1;
OX101752.1_Tachina_lurida_genome_assembly,_chromosome:_1	AUGUSTUS	intron	30303621	30303696	1	+	.	ID=g1238.t1.intron15;Parent=g1238.t1;
OX101752.1_Tachina_lurida_genome_assembly,_chromosome:_1	AUGUSTUS	CDS	30303697	30304273	1	+	1	ID=g1238.t1.CDS16;Parent=g1238.t1;
OX101752.1_Tachina_lurida_genome_assembly,_chromosome:_1	AUGUSTUS	exon	30303697	30304273	.	+	.	ID=g1238.t1.exon16;Parent=g1238.t1;
OX101752.1_Tachina_lurida_genome_assembly,_chromosome:_1	AUGUSTUS	intron	30304274	30306641	1	+	.	ID=g1238.t1.intron16;Parent=g1238.t1;
OX101752.1_Tachina_lurida_genome_assembly,_chromosome:_1	AUGUSTUS	CDS	30306642	30306855	1	+	0	ID=g1238.t1.CDS17;Parent=g1238.t1;
OX101752.1_Tachina_lurida_genome_assembly,_chromosome:_1	AUGUSTUS	exon	30306642	30306855	.	+	.	ID=g1238.t1.exon17;Parent=g1238.t1;
OX101752.1_Tachina_lurida_genome_assembly,_chromosome:_1	AUGUSTUS	intron	30306856	30306912	1	+	.	ID=g1238.t1.intron17;Parent=g1238.t1;
OX101752.1_Tachina_lurida_genome_assembly,_chromosome:_1	AUGUSTUS	CDS	30306913	30307139	1	+	2	ID=g1238.t1.CDS18;Parent=g1238.t1;
OX101752.1_Tachina_lurida_genome_assembly,_chromosome:_1	AUGUSTUS	exon	30306913	30307139	.	+	.	ID=g1238.t1.exon18;Parent=g1238.t1;
OX101752.1_Tachina_lurida_genome_assembly,_chromosome:_1	AUGUSTUS	intron	30307140	30307430	1	+	.	ID=g1238.t1.intron18;Parent=g1238.t1;
OX101752.1_Tachina_lurida_genome_assembly,_chromosome:_1	AUGUSTUS	CDS	30307431	30307565	1	+	0	ID=g1238.t1.CDS19;Parent=g1238.t1;
OX101752.1_Tachina_lurida_genome_assembly,_chromosome:_1	AUGUSTUS	exon	30307431	30307565	.	+	.	ID=g1238.t1.exon19;Parent=g1238.t1;
OX101752.1_Tachina_lurida_genome_assembly,_chromosome:_1	AUGUSTUS	stop_codon	30307563	30307565	.	+	0	ID=g1238.t1.stop1;Parent=g1238.t1;
OX101752.1_Tachina_lurida_genome_assembly,_chromosome:_1	AUGUSTUS	mRNA	30280845	30316178	1	+	.	ID=g1238.t2;Parent=g1238;
OX101752.1_Tachina_lurida_genome_assembly,_chromosome:_1	AUGUSTUS	start_codon	30280845	30280847	.	+	0	ID=g1238.t2.start1;Parent=g1238.t2;
OX101752.1_Tachina_lurida_genome_assembly,_chromosome:_1	AUGUSTUS	CDS	30280845	30281140	1	+	0	ID=g1238.t2.CDS1;Parent=g1238.t2;
OX101752.1_Tachina_lurida_genome_assembly,_chromosome:_1	AUGUSTUS	exon	30280845	30281140	.	+	.	ID=g1238.t2.exon1;Parent=g1238.t2;
OX101752.1_Tachina_lurida_genome_assembly,_chromosome:_1	AUGUSTUS	intron	30281141	30289648	1	+	.	ID=g1238.t2.intron1;Parent=g1238.t2;
OX101752.1_Tachina_lurida_genome_assembly,_chromosome:_1	AUGUSTUS	CDS	30289649	30289797	1	+	1	ID=g1238.t2.CDS2;Parent=g1238.t2;
OX101752.1_Tachina_lurida_genome_assembly,_chromosome:_1	AUGUSTUS	exon	30289649	30289797	.	+	.	ID=g1238.t2.exon2;Parent=g1238.t2;
OX101752.1_Tachina_lurida_genome_assembly,_chromosome:_1	AUGUSTUS	intron	30289798	30292007	1	+	.	ID=g1238.t2.intron2;Parent=g1238.t2;
OX101752.1_Tachina_lurida_genome_assembly,_chromosome:_1	AUGUSTUS	CDS	30292008	30292987	1	+	2	ID=g1238.t2.CDS3;Parent=g1238.t2;
OX101752.1_Tachina_lurida_genome_assembly,_chromosome:_1	AUGUSTUS	exon	30292008	30292987	.	+	.	ID=g1238.t2.exon3;Parent=g1238.t2;
OX101752.1_Tachina_lurida_genome_assembly,_chromosome:_1	AUGUSTUS	intron	30292988	30293985	1	+	.	ID=g1238.t2.intron3;Parent=g1238.t2;
OX101752.1_Tachina_lurida_genome_assembly,_chromosome:_1	AUGUSTUS	CDS	30293986	30294243	1	+	0	ID=g1238.t2.CDS4;Parent=g1238.t2;
OX101752.1_Tachina_lurida_genome_assembly,_chromosome:_1	AUGUSTUS	exon	30293986	30294243	.	+	.	ID=g1238.t2.exon4;Parent=g1238.t2;
OX101752.1_Tachina_lurida_genome_assembly,_chromosome:_1	AUGUSTUS	intron	30294244	30294332	1	+	.	ID=g1238.t2.intron4;Parent=g1238.t2;
OX101752.1_Tachina_lurida_genome_assembly,_chromosome:_1	AUGUSTUS	CDS	30294333	30296321	1	+	0	ID=g1238.t2.CDS5;Parent=g1238.t2;
OX101752.1_Tachina_lurida_genome_assembly,_chromosome:_1	AUGUSTUS	exon	30294333	30296321	.	+	.	ID=g1238.t2.exon5;Parent=g1238.t2;
OX101752.1_Tachina_lurida_genome_assembly,_chromosome:_1	AUGUSTUS	intron	30296322	30296393	1	+	.	ID=g1238.t2.intron5;Parent=g1238.t2;
OX101752.1_Tachina_lurida_genome_assembly,_chromosome:_1	AUGUSTUS	CDS	30296394	30297765	1	+	0	ID=g1238.t2.CDS6;Parent=g1238.t2;
OX101752.1_Tachina_lurida_genome_assembly,_chromosome:_1	AUGUSTUS	exon	30296394	30297765	.	+	.	ID=g1238.t2.exon6;Parent=g1238.t2;
OX101752.1_Tachina_lurida_genome_assembly,_chromosome:_1	AUGUSTUS	intron	30297766	30298957	1	+	.	ID=g1238.t2.intron6;Parent=g1238.t2;
OX101752.1_Tachina_lurida_genome_assembly,_chromosome:_1	AUGUSTUS	CDS	30298958	30299330	1	+	2	ID=g1238.t2.CDS7;Parent=g1238.t2;
OX101752.1_Tachina_lurida_genome_assembly,_chromosome:_1	AUGUSTUS	exon	30298958	30299330	.	+	.	ID=g1238.t2.exon7;Parent=g1238.t2;
OX101752.1_Tachina_lurida_genome_assembly,_chromosome:_1	AUGUSTUS	intron	30299331	30299399	1	+	.	ID=g1238.t2.intron7;Parent=g1238.t2;
OX101752.1_Tachina_lurida_genome_assembly,_chromosome:_1	AUGUSTUS	CDS	30299400	30299715	1	+	1	ID=g1238.t2.CDS8;Parent=g1238.t2;
OX101752.1_Tachina_lurida_genome_assembly,_chromosome:_1	AUGUSTUS	exon	30299400	30299715	.	+	.	ID=g1238.t2.exon8;Parent=g1238.t2;
OX101752.1_Tachina_lurida_genome_assembly,_chromosome:_1	AUGUSTUS	intron	30299716	30299784	1	+	.	ID=g1238.t2.intron8;Parent=g1238.t2;
OX101752.1_Tachina_lurida_genome_assembly,_chromosome:_1	AUGUSTUS	CDS	30299785	30299938	1	+	0	ID=g1238.t2.CDS9;Parent=g1238.t2;
OX101752.1_Tachina_lurida_genome_assembly,_chromosome:_1	AUGUSTUS	exon	30299785	30299938	.	+	.	ID=g1238.t2.exon9;Parent=g1238.t2;
OX101752.1_Tachina_lurida_genome_assembly,_chromosome:_1	AUGUSTUS	intron	30299939	30301717	1	+	.	ID=g1238.t2.intron9;Parent=g1238.t2;
OX101752.1_Tachina_lurida_genome_assembly,_chromosome:_1	AUGUSTUS	CDS	30301718	30301868	1	+	2	ID=g1238.t2.CDS10;Parent=g1238.t2;
OX101752.1_Tachina_lurida_genome_assembly,_chromosome:_1	AUGUSTUS	exon	30301718	30301868	.	+	.	ID=g1238.t2.exon10;Parent=g1238.t2;
OX101752.1_Tachina_lurida_genome_assembly,_chromosome:_1	AUGUSTUS	intron	30301869	30301945	1	+	.	ID=g1238.t2.intron10;Parent=g1238.t2;
OX101752.1_Tachina_lurida_genome_assembly,_chromosome:_1	AUGUSTUS	CDS	30301946	30302254	1	+	1	ID=g1238.t2.CDS11;Parent=g1238.t2;
OX101752.1_Tachina_lurida_genome_assembly,_chromosome:_1	AUGUSTUS	exon	30301946	30302254	.	+	.	ID=g1238.t2.exon11;Parent=g1238.t2;
OX101752.1_Tachina_lurida_genome_assembly,_chromosome:_1	AUGUSTUS	intron	30302255	30302320	1	+	.	ID=g1238.t2.intron11;Parent=g1238.t2;
OX101752.1_Tachina_lurida_genome_assembly,_chromosome:_1	AUGUSTUS	CDS	30302321	30302432	1	+	1	ID=g1238.t2.CDS12;Parent=g1238.t2;
OX101752.1_Tachina_lurida_genome_assembly,_chromosome:_1	AUGUSTUS	exon	30302321	30302432	.	+	.	ID=g1238.t2.exon12;Parent=g1238.t2;
OX101752.1_Tachina_lurida_genome_assembly,_chromosome:_1	AUGUSTUS	intron	30302433	30302758	1	+	.	ID=g1238.t2.intron12;Parent=g1238.t2;
OX101752.1_Tachina_lurida_genome_assembly,_chromosome:_1	AUGUSTUS	CDS	30302759	30302868	1	+	0	ID=g1238.t2.CDS13;Parent=g1238.t2;
OX101752.1_Tachina_lurida_genome_assembly,_chromosome:_1	AUGUSTUS	exon	30302759	30302868	.	+	.	ID=g1238.t2.exon13;Parent=g1238.t2;
OX101752.1_Tachina_lurida_genome_assembly,_chromosome:_1	AUGUSTUS	intron	30302869	30302947	1	+	.	ID=g1238.t2.intron13;Parent=g1238.t2;
OX101752.1_Tachina_lurida_genome_assembly,_chromosome:_1	AUGUSTUS	CDS	30302948	30303299	1	+	1	ID=g1238.t2.CDS14;Parent=g1238.t2;
OX101752.1_Tachina_lurida_genome_assembly,_chromosome:_1	AUGUSTUS	exon	30302948	30303299	.	+	.	ID=g1238.t2.exon14;Parent=g1238.t2;
OX101752.1_Tachina_lurida_genome_assembly,_chromosome:_1	AUGUSTUS	intron	30303300	30303360	1	+	.	ID=g1238.t2.intron14;Parent=g1238.t2;
OX101752.1_Tachina_lurida_genome_assembly,_chromosome:_1	AUGUSTUS	CDS	30303361	30303620	1	+	0	ID=g1238.t2.CDS15;Parent=g1238.t2;
OX101752.1_Tachina_lurida_genome_assembly,_chromosome:_1	AUGUSTUS	exon	30303361	30303620	.	+	.	ID=g1238.t2.exon15;Parent=g1238.t2;
OX101752.1_Tachina_lurida_genome_assembly,_chromosome:_1	AUGUSTUS	intron	30303621	30303696	1	+	.	ID=g1238.t2.intron15;Parent=g1238.t2;
OX101752.1_Tachina_lurida_genome_assembly,_chromosome:_1	AUGUSTUS	CDS	30303697	30304273	1	+	1	ID=g1238.t2.CDS16;Parent=g1238.t2;
OX101752.1_Tachina_lurida_genome_assembly,_chromosome:_1	AUGUSTUS	exon	30303697	30304273	.	+	.	ID=g1238.t2.exon16;Parent=g1238.t2;
OX101752.1_Tachina_lurida_genome_assembly,_chromosome:_1	AUGUSTUS	intron	30304274	30306641	1	+	.	ID=g1238.t2.intron16;Parent=g1238.t2;
OX101752.1_Tachina_lurida_genome_assembly,_chromosome:_1	AUGUSTUS	CDS	30306642	30306855	1	+	0	ID=g1238.t2.CDS17;Parent=g1238.t2;
OX101752.1_Tachina_lurida_genome_assembly,_chromosome:_1	AUGUSTUS	exon	30306642	30306855	.	+	.	ID=g1238.t2.exon17;Parent=g1238.t2;
OX101752.1_Tachina_lurida_genome_assembly,_chromosome:_1	AUGUSTUS	intron	30306856	30306912	1	+	.	ID=g1238.t2.intron17;Parent=g1238.t2;
OX101752.1_Tachina_lurida_genome_assembly,_chromosome:_1	AUGUSTUS	CDS	30306913	30307139	1	+	2	ID=g1238.t2.CDS18;Parent=g1238.t2;
OX101752.1_Tachina_lurida_genome_assembly,_chromosome:_1	AUGUSTUS	exon	30306913	30307139	.	+	.	ID=g1238.t2.exon18;Parent=g1238.t2;
OX101752.1_Tachina_lurida_genome_assembly,_chromosome:_1	AUGUSTUS	intron	30307140	30315830	1	+	.	ID=g1238.t2.intron18;Parent=g1238.t2;
OX101752.1_Tachina_lurida_genome_assembly,_chromosome:_1	AUGUSTUS	CDS	30315831	30316178	1	+	0	ID=g1238.t2.CDS19;Parent=g1238.t2;
OX101752.1_Tachina_lurida_genome_assembly,_chromosome:_1	AUGUSTUS	exon	30315831	30316178	.	+	.	ID=g1238.t2.exon19;Parent=g1238.t2;
OX101752.1_Tachina_lurida_genome_assembly,_chromosome:_1	AUGUSTUS	stop_codon	30316176	30316178	.	+	0	ID=g1238.t2.stop1;Parent=g1238.t2;
OX101752.1_Tachina_lurida_genome_assembly,_chromosome:_1	AUGUSTUS	gene	30324136	30326518	.	-	.	ID=g1239;
OX101752.1_Tachina_lurida_genome_assembly,_chromosome:_1	AUGUSTUS	mRNA	30324136	30326518	1	-	.	ID=g1239.t1;Parent=g1239;
OX101752.1_Tachina_lurida_genome_assembly,_chromosome:_1	AUGUSTUS	stop_codon	30324136	30324138	.	-	0	ID=g1239.t1.stop1;Parent=g1239.t1;
OX101752.1_Tachina_lurida_genome_assembly,_chromosome:_1	AUGUSTUS	CDS	30324136	30324912	1	-	0	ID=g1239.t1.CDS1;Parent=g1239.t1;
OX101752.1_Tachina_lurida_genome_assembly,_chromosome:_1	AUGUSTUS	exon	30324136	30324912	.	-	.	ID=g1239.t1.exon1;Parent=g1239.t1;
OX101752.1_Tachina_lurida_genome_assembly,_chromosome:_1	AUGUSTUS	intron	30324913	30324971	1	-	.	ID=g1239.t1.intron1;Parent=g1239.t1;
OX101752.1_Tachina_lurida_genome_assembly,_chromosome:_1	AUGUSTUS	CDS	30324972	30325481	1	-	0	ID=g1239.t1.CDS2;Parent=g1239.t1;
OX101752.1_Tachina_lurida_genome_assembly,_chromosome:_1	AUGUSTUS	exon	30324972	30325481	.	-	.	ID=g1239.t1.exon2;Parent=g1239.t1;
OX101752.1_Tachina_lurida_genome_assembly,_chromosome:_1	AUGUSTUS	intron	30325482	30325549	1	-	.	ID=g1239.t1.intron2;Parent=g1239.t1;
OX101752.1_Tachina_lurida_genome_assembly,_chromosome:_1	AUGUSTUS	CDS	30325550	30326324	1	-	1	ID=g1239.t1.CDS3;Parent=g1239.t1;
OX101752.1_Tachina_lurida_genome_assembly,_chromosome:_1	AUGUSTUS	exon	30325550	30326324	.	-	.	ID=g1239.t1.exon3;Parent=g1239.t1;
OX101752.1_Tachina_lurida_genome_assembly,_chromosome:_1	AUGUSTUS	intron	30326325	30326489	1	-	.	ID=g1239.t1.intron3;Parent=g1239.t1;
OX101752.1_Tachina_lurida_genome_assembly,_chromosome:_1	AUGUSTUS	CDS	30326490	30326518	1	-	0	ID=g1239.t1.CDS4;Parent=g1239.t1;
OX101752.1_Tachina_lurida_genome_assembly,_chromosome:_1	AUGUSTUS	exon	30326490	30326518	.	-	.	ID=g1239.t1.exon4;Parent=g1239.t1;
OX101752.1_Tachina_lurida_genome_assembly,_chromosome:_1	AUGUSTUS	start_codon	30326516	30326518	.	-	0	ID=g1239.t1.start1;Parent=g1239.t1;
OX101752.1_Tachina_lurida_genome_assembly,_chromosome:_1	AUGUSTUS	gene	30375628	30381239	.	+	.	ID=g1240;
OX101752.1_Tachina_lurida_genome_assembly,_chromosome:_1	AUGUSTUS	mRNA	30375628	30381239	0.56	+	.	ID=g1240.t1;Parent=g1240;
OX101752.1_Tachina_lurida_genome_assembly,_chromosome:_1	AUGUSTUS	start_codon	30375628	30375630	.	+	0	ID=g1240.t1.start1;Parent=g1240.t1;
OX101752.1_Tachina_lurida_genome_assembly,_chromosome:_1	AUGUSTUS	CDS	30375628	30375655	0.58	+	0	ID=g1240.t1.CDS1;Parent=g1240.t1;
OX101752.1_Tachina_lurida_genome_assembly,_chromosome:_1	AUGUSTUS	exon	30375628	30375655	.	+	.	ID=g1240.t1.exon1;Parent=g1240.t1;
OX101752.1_Tachina_lurida_genome_assembly,_chromosome:_1	AUGUSTUS	intron	30375656	30378341	0.58	+	.	ID=g1240.t1.intron1;Parent=g1240.t1;
OX101752.1_Tachina_lurida_genome_assembly,_chromosome:_1	AUGUSTUS	CDS	30378342	30378475	0.92	+	2	ID=g1240.t1.CDS2;Parent=g1240.t1;
OX101752.1_Tachina_lurida_genome_assembly,_chromosome:_1	AUGUSTUS	exon	30378342	30378475	.	+	.	ID=g1240.t1.exon2;Parent=g1240.t1;
OX101752.1_Tachina_lurida_genome_assembly,_chromosome:_1	AUGUSTUS	intron	30378476	30379728	1	+	.	ID=g1240.t1.intron2;Parent=g1240.t1;
OX101752.1_Tachina_lurida_genome_assembly,_chromosome:_1	AUGUSTUS	CDS	30379729	30380559	0.98	+	0	ID=g1240.t1.CDS3;Parent=g1240.t1;
OX101752.1_Tachina_lurida_genome_assembly,_chromosome:_1	AUGUSTUS	exon	30379729	30380559	.	+	.	ID=g1240.t1.exon3;Parent=g1240.t1;
OX101752.1_Tachina_lurida_genome_assembly,_chromosome:_1	AUGUSTUS	intron	30380560	30380655	0.98	+	.	ID=g1240.t1.intron3;Parent=g1240.t1;
OX101752.1_Tachina_lurida_genome_assembly,_chromosome:_1	AUGUSTUS	CDS	30380656	30380811	1	+	0	ID=g1240.t1.CDS4;Parent=g1240.t1;
OX101752.1_Tachina_lurida_genome_assembly,_chromosome:_1	AUGUSTUS	exon	30380656	30380811	.	+	.	ID=g1240.t1.exon4;Parent=g1240.t1;
OX101752.1_Tachina_lurida_genome_assembly,_chromosome:_1	AUGUSTUS	intron	30380812	30380873	1	+	.	ID=g1240.t1.intron4;Parent=g1240.t1;
OX101752.1_Tachina_lurida_genome_assembly,_chromosome:_1	AUGUSTUS	CDS	30380874	30381239	1	+	0	ID=g1240.t1.CDS5;Parent=g1240.t1;
OX101752.1_Tachina_lurida_genome_assembly,_chromosome:_1	AUGUSTUS	exon	30380874	30381239	.	+	.	ID=g1240.t1.exon5;Parent=g1240.t1;
OX101752.1_Tachina_lurida_genome_assembly,_chromosome:_1	AUGUSTUS	stop_codon	30381237	30381239	.	+	0	ID=g1240.t1.stop1;Parent=g1240.t1;
OX101752.1_Tachina_lurida_genome_assembly,_chromosome:_1	AUGUSTUS	gene	30386858	30389098	.	+	.	ID=g1241;
OX101752.1_Tachina_lurida_genome_assembly,_chromosome:_1	AUGUSTUS	mRNA	30386858	30389098	1	+	.	ID=g1241.t1;Parent=g1241;
OX101752.1_Tachina_lurida_genome_assembly,_chromosome:_1	AUGUSTUS	start_codon	30386858	30386860	.	+	0	ID=g1241.t1.start1;Parent=g1241.t1;
OX101752.1_Tachina_lurida_genome_assembly,_chromosome:_1	AUGUSTUS	CDS	30386858	30386900	1	+	0	ID=g1241.t1.CDS1;Parent=g1241.t1;
OX101752.1_Tachina_lurida_genome_assembly,_chromosome:_1	AUGUSTUS	exon	30386858	30386900	.	+	.	ID=g1241.t1.exon1;Parent=g1241.t1;
OX101752.1_Tachina_lurida_genome_assembly,_chromosome:_1	AUGUSTUS	intron	30386901	30388142	1	+	.	ID=g1241.t1.intron1;Parent=g1241.t1;
OX101752.1_Tachina_lurida_genome_assembly,_chromosome:_1	AUGUSTUS	CDS	30388143	30389098	1	+	2	ID=g1241.t1.CDS2;Parent=g1241.t1;
OX101752.1_Tachina_lurida_genome_assembly,_chromosome:_1	AUGUSTUS	exon	30388143	30389098	.	+	.	ID=g1241.t1.exon2;Parent=g1241.t1;
OX101752.1_Tachina_lurida_genome_assembly,_chromosome:_1	AUGUSTUS	stop_codon	30389096	30389098	.	+	0	ID=g1241.t1.stop1;Parent=g1241.t1;
OX101752.1_Tachina_lurida_genome_assembly,_chromosome:_1	AUGUSTUS	gene	30393166	30394135	.	-	.	ID=g1242;
OX101752.1_Tachina_lurida_genome_assembly,_chromosome:_1	AUGUSTUS	mRNA	30393166	30394108	1	-	.	ID=g1242.t1;Parent=g1242;
OX101752.1_Tachina_lurida_genome_assembly,_chromosome:_1	AUGUSTUS	stop_codon	30393166	30393168	.	-	0	ID=g1242.t1.stop1;Parent=g1242.t1;
OX101752.1_Tachina_lurida_genome_assembly,_chromosome:_1	AUGUSTUS	CDS	30393166	30393963	1	-	0	ID=g1242.t1.CDS1;Parent=g1242.t1;
OX101752.1_Tachina_lurida_genome_assembly,_chromosome:_1	AUGUSTUS	exon	30393166	30393963	.	-	.	ID=g1242.t1.exon1;Parent=g1242.t1;
OX101752.1_Tachina_lurida_genome_assembly,_chromosome:_1	AUGUSTUS	intron	30393964	30394030	1	-	.	ID=g1242.t1.intron1;Parent=g1242.t1;
OX101752.1_Tachina_lurida_genome_assembly,_chromosome:_1	AUGUSTUS	CDS	30394031	30394108	1	-	0	ID=g1242.t1.CDS2;Parent=g1242.t1;
OX101752.1_Tachina_lurida_genome_assembly,_chromosome:_1	AUGUSTUS	exon	30394031	30394108	.	-	.	ID=g1242.t1.exon2;Parent=g1242.t1;
OX101752.1_Tachina_lurida_genome_assembly,_chromosome:_1	AUGUSTUS	start_codon	30394106	30394108	.	-	0	ID=g1242.t1.start1;Parent=g1242.t1;
OX101752.1_Tachina_lurida_genome_assembly,_chromosome:_1	AUGUSTUS	mRNA	30393166	30394135	1	-	.	ID=g1242.t2;Parent=g1242;
OX101752.1_Tachina_lurida_genome_assembly,_chromosome:_1	AUGUSTUS	stop_codon	30393166	30393168	.	-	0	ID=g1242.t2.stop1;Parent=g1242.t2;
OX101752.1_Tachina_lurida_genome_assembly,_chromosome:_1	AUGUSTUS	CDS	30393166	30393963	1	-	0	ID=g1242.t2.CDS1;Parent=g1242.t2;
OX101752.1_Tachina_lurida_genome_assembly,_chromosome:_1	AUGUSTUS	exon	30393166	30393963	.	-	.	ID=g1242.t2.exon1;Parent=g1242.t2;
OX101752.1_Tachina_lurida_genome_assembly,_chromosome:_1	AUGUSTUS	intron	30393964	30394030	1	-	.	ID=g1242.t2.intron1;Parent=g1242.t2;
OX101752.1_Tachina_lurida_genome_assembly,_chromosome:_1	AUGUSTUS	CDS	30394031	30394135	1	-	0	ID=g1242.t2.CDS2;Parent=g1242.t2;
OX101752.1_Tachina_lurida_genome_assembly,_chromosome:_1	AUGUSTUS	exon	30394031	30394135	.	-	.	ID=g1242.t2.exon2;Parent=g1242.t2;
OX101752.1_Tachina_lurida_genome_assembly,_chromosome:_1	AUGUSTUS	start_codon	30394133	30394135	.	-	0	ID=g1242.t2.start1;Parent=g1242.t2;
OX101752.1_Tachina_lurida_genome_assembly,_chromosome:_1	AUGUSTUS	gene	30402411	30439933	.	-	.	ID=g1243;
OX101752.1_Tachina_lurida_genome_assembly,_chromosome:_1	AUGUSTUS	mRNA	30402411	30439933	1	-	.	ID=g1243.t1;Parent=g1243;
OX101752.1_Tachina_lurida_genome_assembly,_chromosome:_1	AUGUSTUS	stop_codon	30402411	30402413	.	-	0	ID=g1243.t1.stop1;Parent=g1243.t1;
OX101752.1_Tachina_lurida_genome_assembly,_chromosome:_1	AUGUSTUS	CDS	30402411	30402584	1	-	0	ID=g1243.t1.CDS1;Parent=g1243.t1;
OX101752.1_Tachina_lurida_genome_assembly,_chromosome:_1	AUGUSTUS	exon	30402411	30402584	.	-	.	ID=g1243.t1.exon1;Parent=g1243.t1;
OX101752.1_Tachina_lurida_genome_assembly,_chromosome:_1	AUGUSTUS	intron	30402585	30402678	1	-	.	ID=g1243.t1.intron1;Parent=g1243.t1;
OX101752.1_Tachina_lurida_genome_assembly,_chromosome:_1	AUGUSTUS	CDS	30402679	30402854	1	-	2	ID=g1243.t1.CDS2;Parent=g1243.t1;
OX101752.1_Tachina_lurida_genome_assembly,_chromosome:_1	AUGUSTUS	exon	30402679	30402854	.	-	.	ID=g1243.t1.exon2;Parent=g1243.t1;
OX101752.1_Tachina_lurida_genome_assembly,_chromosome:_1	AUGUSTUS	intron	30402855	30408728	1	-	.	ID=g1243.t1.intron2;Parent=g1243.t1;
OX101752.1_Tachina_lurida_genome_assembly,_chromosome:_1	AUGUSTUS	CDS	30408729	30408862	1	-	1	ID=g1243.t1.CDS3;Parent=g1243.t1;
OX101752.1_Tachina_lurida_genome_assembly,_chromosome:_1	AUGUSTUS	exon	30408729	30408862	.	-	.	ID=g1243.t1.exon3;Parent=g1243.t1;
OX101752.1_Tachina_lurida_genome_assembly,_chromosome:_1	AUGUSTUS	intron	30408863	30408944	1	-	.	ID=g1243.t1.intron3;Parent=g1243.t1;
OX101752.1_Tachina_lurida_genome_assembly,_chromosome:_1	AUGUSTUS	CDS	30408945	30418158	1	-	2	ID=g1243.t1.CDS4;Parent=g1243.t1;
OX101752.1_Tachina_lurida_genome_assembly,_chromosome:_1	AUGUSTUS	exon	30408945	30418158	.	-	.	ID=g1243.t1.exon4;Parent=g1243.t1;
OX101752.1_Tachina_lurida_genome_assembly,_chromosome:_1	AUGUSTUS	intron	30418159	30419347	1	-	.	ID=g1243.t1.intron4;Parent=g1243.t1;
OX101752.1_Tachina_lurida_genome_assembly,_chromosome:_1	AUGUSTUS	CDS	30419348	30419557	1	-	2	ID=g1243.t1.CDS5;Parent=g1243.t1;
OX101752.1_Tachina_lurida_genome_assembly,_chromosome:_1	AUGUSTUS	exon	30419348	30419557	.	-	.	ID=g1243.t1.exon5;Parent=g1243.t1;
OX101752.1_Tachina_lurida_genome_assembly,_chromosome:_1	AUGUSTUS	intron	30419558	30419629	1	-	.	ID=g1243.t1.intron5;Parent=g1243.t1;
OX101752.1_Tachina_lurida_genome_assembly,_chromosome:_1	AUGUSTUS	CDS	30419630	30420049	1	-	2	ID=g1243.t1.CDS6;Parent=g1243.t1;
OX101752.1_Tachina_lurida_genome_assembly,_chromosome:_1	AUGUSTUS	exon	30419630	30420049	.	-	.	ID=g1243.t1.exon6;Parent=g1243.t1;
OX101752.1_Tachina_lurida_genome_assembly,_chromosome:_1	AUGUSTUS	intron	30420050	30420501	1	-	.	ID=g1243.t1.intron6;Parent=g1243.t1;
OX101752.1_Tachina_lurida_genome_assembly,_chromosome:_1	AUGUSTUS	CDS	30420502	30421714	1	-	0	ID=g1243.t1.CDS7;Parent=g1243.t1;
OX101752.1_Tachina_lurida_genome_assembly,_chromosome:_1	AUGUSTUS	exon	30420502	30421714	.	-	.	ID=g1243.t1.exon7;Parent=g1243.t1;
OX101752.1_Tachina_lurida_genome_assembly,_chromosome:_1	AUGUSTUS	intron	30421715	30438676	1	-	.	ID=g1243.t1.intron7;Parent=g1243.t1;
OX101752.1_Tachina_lurida_genome_assembly,_chromosome:_1	AUGUSTUS	CDS	30438677	30439933	1	-	0	ID=g1243.t1.CDS8;Parent=g1243.t1;
OX101752.1_Tachina_lurida_genome_assembly,_chromosome:_1	AUGUSTUS	exon	30438677	30439933	.	-	.	ID=g1243.t1.exon8;Parent=g1243.t1;
OX101752.1_Tachina_lurida_genome_assembly,_chromosome:_1	AUGUSTUS	start_codon	30439931	30439933	.	-	0	ID=g1243.t1.start1;Parent=g1243.t1;
OX101752.1_Tachina_lurida_genome_assembly,_chromosome:_1	AUGUSTUS	gene	30551111	30556647	.	+	.	ID=g1244;
OX101752.1_Tachina_lurida_genome_assembly,_chromosome:_1	AUGUSTUS	mRNA	30551111	30556647	1	+	.	ID=g1244.t1;Parent=g1244;
OX101752.1_Tachina_lurida_genome_assembly,_chromosome:_1	AUGUSTUS	start_codon	30551111	30551113	.	+	0	ID=g1244.t1.start1;Parent=g1244.t1;
OX101752.1_Tachina_lurida_genome_assembly,_chromosome:_1	AUGUSTUS	CDS	30551111	30554277	1	+	0	ID=g1244.t1.CDS1;Parent=g1244.t1;
OX101752.1_Tachina_lurida_genome_assembly,_chromosome:_1	AUGUSTUS	exon	30551111	30554277	.	+	.	ID=g1244.t1.exon1;Parent=g1244.t1;
OX101752.1_Tachina_lurida_genome_assembly,_chromosome:_1	AUGUSTUS	intron	30554278	30555283	1	+	.	ID=g1244.t1.intron1;Parent=g1244.t1;
OX101752.1_Tachina_lurida_genome_assembly,_chromosome:_1	AUGUSTUS	CDS	30555284	30555572	1	+	1	ID=g1244.t1.CDS2;Parent=g1244.t1;
OX101752.1_Tachina_lurida_genome_assembly,_chromosome:_1	AUGUSTUS	exon	30555284	30555572	.	+	.	ID=g1244.t1.exon2;Parent=g1244.t1;
OX101752.1_Tachina_lurida_genome_assembly,_chromosome:_1	AUGUSTUS	intron	30555573	30555636	1	+	.	ID=g1244.t1.intron2;Parent=g1244.t1;
OX101752.1_Tachina_lurida_genome_assembly,_chromosome:_1	AUGUSTUS	CDS	30555637	30555736	1	+	0	ID=g1244.t1.CDS3;Parent=g1244.t1;
OX101752.1_Tachina_lurida_genome_assembly,_chromosome:_1	AUGUSTUS	exon	30555637	30555736	.	+	.	ID=g1244.t1.exon3;Parent=g1244.t1;
OX101752.1_Tachina_lurida_genome_assembly,_chromosome:_1	AUGUSTUS	intron	30555737	30555820	1	+	.	ID=g1244.t1.intron3;Parent=g1244.t1;
OX101752.1_Tachina_lurida_genome_assembly,_chromosome:_1	AUGUSTUS	CDS	30555821	30556647	1	+	2	ID=g1244.t1.CDS4;Parent=g1244.t1;
OX101752.1_Tachina_lurida_genome_assembly,_chromosome:_1	AUGUSTUS	exon	30555821	30556647	.	+	.	ID=g1244.t1.exon4;Parent=g1244.t1;
OX101752.1_Tachina_lurida_genome_assembly,_chromosome:_1	AUGUSTUS	stop_codon	30556645	30556647	.	+	0	ID=g1244.t1.stop1;Parent=g1244.t1;
OX101752.1_Tachina_lurida_genome_assembly,_chromosome:_1	AUGUSTUS	gene	30562394	30563972	.	-	.	ID=g1245;
OX101752.1_Tachina_lurida_genome_assembly,_chromosome:_1	AUGUSTUS	mRNA	30562394	30563972	1	-	.	ID=g1245.t1;Parent=g1245;
OX101752.1_Tachina_lurida_genome_assembly,_chromosome:_1	AUGUSTUS	stop_codon	30562394	30562396	.	-	0	ID=g1245.t1.stop1;Parent=g1245.t1;
OX101752.1_Tachina_lurida_genome_assembly,_chromosome:_1	AUGUSTUS	CDS	30562394	30562586	1	-	1	ID=g1245.t1.CDS1;Parent=g1245.t1;
OX101752.1_Tachina_lurida_genome_assembly,_chromosome:_1	AUGUSTUS	exon	30562394	30562586	.	-	.	ID=g1245.t1.exon1;Parent=g1245.t1;
OX101752.1_Tachina_lurida_genome_assembly,_chromosome:_1	AUGUSTUS	intron	30562587	30562660	1	-	.	ID=g1245.t1.intron1;Parent=g1245.t1;
OX101752.1_Tachina_lurida_genome_assembly,_chromosome:_1	AUGUSTUS	CDS	30562661	30562771	1	-	1	ID=g1245.t1.CDS2;Parent=g1245.t1;
OX101752.1_Tachina_lurida_genome_assembly,_chromosome:_1	AUGUSTUS	exon	30562661	30562771	.	-	.	ID=g1245.t1.exon2;Parent=g1245.t1;
OX101752.1_Tachina_lurida_genome_assembly,_chromosome:_1	AUGUSTUS	intron	30562772	30562838	1	-	.	ID=g1245.t1.intron2;Parent=g1245.t1;
OX101752.1_Tachina_lurida_genome_assembly,_chromosome:_1	AUGUSTUS	CDS	30562839	30562973	1	-	1	ID=g1245.t1.CDS3;Parent=g1245.t1;
OX101752.1_Tachina_lurida_genome_assembly,_chromosome:_1	AUGUSTUS	exon	30562839	30562973	.	-	.	ID=g1245.t1.exon3;Parent=g1245.t1;
OX101752.1_Tachina_lurida_genome_assembly,_chromosome:_1	AUGUSTUS	intron	30562974	30563061	1	-	.	ID=g1245.t1.intron3;Parent=g1245.t1;
OX101752.1_Tachina_lurida_genome_assembly,_chromosome:_1	AUGUSTUS	CDS	30563062	30563585	1	-	0	ID=g1245.t1.CDS4;Parent=g1245.t1;
OX101752.1_Tachina_lurida_genome_assembly,_chromosome:_1	AUGUSTUS	exon	30563062	30563585	.	-	.	ID=g1245.t1.exon4;Parent=g1245.t1;
OX101752.1_Tachina_lurida_genome_assembly,_chromosome:_1	AUGUSTUS	intron	30563586	30563648	1	-	.	ID=g1245.t1.intron4;Parent=g1245.t1;
OX101752.1_Tachina_lurida_genome_assembly,_chromosome:_1	AUGUSTUS	CDS	30563649	30563774	1	-	0	ID=g1245.t1.CDS5;Parent=g1245.t1;
OX101752.1_Tachina_lurida_genome_assembly,_chromosome:_1	AUGUSTUS	exon	30563649	30563774	.	-	.	ID=g1245.t1.exon5;Parent=g1245.t1;
OX101752.1_Tachina_lurida_genome_assembly,_chromosome:_1	AUGUSTUS	intron	30563775	30563837	1	-	.	ID=g1245.t1.intron5;Parent=g1245.t1;
OX101752.1_Tachina_lurida_genome_assembly,_chromosome:_1	AUGUSTUS	CDS	30563838	30563972	1	-	0	ID=g1245.t1.CDS6;Parent=g1245.t1;
OX101752.1_Tachina_lurida_genome_assembly,_chromosome:_1	AUGUSTUS	exon	30563838	30563972	.	-	.	ID=g1245.t1.exon6;Parent=g1245.t1;
OX101752.1_Tachina_lurida_genome_assembly,_chromosome:_1	AUGUSTUS	start_codon	30563970	30563972	.	-	0	ID=g1245.t1.start1;Parent=g1245.t1;
OX101752.1_Tachina_lurida_genome_assembly,_chromosome:_1	AUGUSTUS	gene	30565242	30566810	.	+	.	ID=g1246;
OX101752.1_Tachina_lurida_genome_assembly,_chromosome:_1	AUGUSTUS	mRNA	30565242	30566810	1	+	.	ID=g1246.t1;Parent=g1246;
OX101752.1_Tachina_lurida_genome_assembly,_chromosome:_1	AUGUSTUS	start_codon	30565242	30565244	.	+	0	ID=g1246.t1.start1;Parent=g1246.t1;
OX101752.1_Tachina_lurida_genome_assembly,_chromosome:_1	AUGUSTUS	CDS	30565242	30565271	1	+	0	ID=g1246.t1.CDS1;Parent=g1246.t1;
OX101752.1_Tachina_lurida_genome_assembly,_chromosome:_1	AUGUSTUS	exon	30565242	30565271	.	+	.	ID=g1246.t1.exon1;Parent=g1246.t1;
OX101752.1_Tachina_lurida_genome_assembly,_chromosome:_1	AUGUSTUS	intron	30565272	30565330	1	+	.	ID=g1246.t1.intron1;Parent=g1246.t1;
OX101752.1_Tachina_lurida_genome_assembly,_chromosome:_1	AUGUSTUS	CDS	30565331	30565492	1	+	0	ID=g1246.t1.CDS2;Parent=g1246.t1;
OX101752.1_Tachina_lurida_genome_assembly,_chromosome:_1	AUGUSTUS	exon	30565331	30565492	.	+	.	ID=g1246.t1.exon2;Parent=g1246.t1;
OX101752.1_Tachina_lurida_genome_assembly,_chromosome:_1	AUGUSTUS	intron	30565493	30565547	1	+	.	ID=g1246.t1.intron2;Parent=g1246.t1;
OX101752.1_Tachina_lurida_genome_assembly,_chromosome:_1	AUGUSTUS	CDS	30565548	30566810	1	+	0	ID=g1246.t1.CDS3;Parent=g1246.t1;
OX101752.1_Tachina_lurida_genome_assembly,_chromosome:_1	AUGUSTUS	exon	30565548	30566810	.	+	.	ID=g1246.t1.exon3;Parent=g1246.t1;
OX101752.1_Tachina_lurida_genome_assembly,_chromosome:_1	AUGUSTUS	stop_codon	30566808	30566810	.	+	0	ID=g1246.t1.stop1;Parent=g1246.t1;
OX101752.1_Tachina_lurida_genome_assembly,_chromosome:_1	AUGUSTUS	gene	30566868	30568165	.	-	.	ID=g1247;
OX101752.1_Tachina_lurida_genome_assembly,_chromosome:_1	AUGUSTUS	mRNA	30566868	30568165	1	-	.	ID=g1247.t1;Parent=g1247;
OX101752.1_Tachina_lurida_genome_assembly,_chromosome:_1	AUGUSTUS	stop_codon	30566868	30566870	.	-	0	ID=g1247.t1.stop1;Parent=g1247.t1;
OX101752.1_Tachina_lurida_genome_assembly,_chromosome:_1	AUGUSTUS	CDS	30566868	30567018	1	-	1	ID=g1247.t1.CDS1;Parent=g1247.t1;
OX101752.1_Tachina_lurida_genome_assembly,_chromosome:_1	AUGUSTUS	exon	30566868	30567018	.	-	.	ID=g1247.t1.exon1;Parent=g1247.t1;
OX101752.1_Tachina_lurida_genome_assembly,_chromosome:_1	AUGUSTUS	intron	30567019	30567083	1	-	.	ID=g1247.t1.intron1;Parent=g1247.t1;
OX101752.1_Tachina_lurida_genome_assembly,_chromosome:_1	AUGUSTUS	CDS	30567084	30567224	1	-	1	ID=g1247.t1.CDS2;Parent=g1247.t1;
OX101752.1_Tachina_lurida_genome_assembly,_chromosome:_1	AUGUSTUS	exon	30567084	30567224	.	-	.	ID=g1247.t1.exon2;Parent=g1247.t1;
OX101752.1_Tachina_lurida_genome_assembly,_chromosome:_1	AUGUSTUS	intron	30567225	30567557	1	-	.	ID=g1247.t1.intron2;Parent=g1247.t1;
OX101752.1_Tachina_lurida_genome_assembly,_chromosome:_1	AUGUSTUS	CDS	30567558	30567995	1	-	1	ID=g1247.t1.CDS3;Parent=g1247.t1;
OX101752.1_Tachina_lurida_genome_assembly,_chromosome:_1	AUGUSTUS	exon	30567558	30567995	.	-	.	ID=g1247.t1.exon3;Parent=g1247.t1;
OX101752.1_Tachina_lurida_genome_assembly,_chromosome:_1	AUGUSTUS	intron	30567996	30568052	1	-	.	ID=g1247.t1.intron3;Parent=g1247.t1;
OX101752.1_Tachina_lurida_genome_assembly,_chromosome:_1	AUGUSTUS	CDS	30568053	30568165	1	-	0	ID=g1247.t1.CDS4;Parent=g1247.t1;
OX101752.1_Tachina_lurida_genome_assembly,_chromosome:_1	AUGUSTUS	exon	30568053	30568165	.	-	.	ID=g1247.t1.exon4;Parent=g1247.t1;
OX101752.1_Tachina_lurida_genome_assembly,_chromosome:_1	AUGUSTUS	start_codon	30568163	30568165	.	-	0	ID=g1247.t1.start1;Parent=g1247.t1;
OX101752.1_Tachina_lurida_genome_assembly,_chromosome:_1	AUGUSTUS	gene	30569714	30577196	.	+	.	ID=g1248;
OX101752.1_Tachina_lurida_genome_assembly,_chromosome:_1	AUGUSTUS	mRNA	30569714	30577196	1	+	.	ID=g1248.t1;Parent=g1248;
OX101752.1_Tachina_lurida_genome_assembly,_chromosome:_1	AUGUSTUS	start_codon	30569714	30569716	.	+	0	ID=g1248.t1.start1;Parent=g1248.t1;
OX101752.1_Tachina_lurida_genome_assembly,_chromosome:_1	AUGUSTUS	CDS	30569714	30570228	1	+	0	ID=g1248.t1.CDS1;Parent=g1248.t1;
OX101752.1_Tachina_lurida_genome_assembly,_chromosome:_1	AUGUSTUS	exon	30569714	30570228	.	+	.	ID=g1248.t1.exon1;Parent=g1248.t1;
OX101752.1_Tachina_lurida_genome_assembly,_chromosome:_1	AUGUSTUS	intron	30570229	30574221	1	+	.	ID=g1248.t1.intron1;Parent=g1248.t1;
OX101752.1_Tachina_lurida_genome_assembly,_chromosome:_1	AUGUSTUS	CDS	30574222	30574363	1	+	1	ID=g1248.t1.CDS2;Parent=g1248.t1;
OX101752.1_Tachina_lurida_genome_assembly,_chromosome:_1	AUGUSTUS	exon	30574222	30574363	.	+	.	ID=g1248.t1.exon2;Parent=g1248.t1;
OX101752.1_Tachina_lurida_genome_assembly,_chromosome:_1	AUGUSTUS	intron	30574364	30575853	1	+	.	ID=g1248.t1.intron2;Parent=g1248.t1;
OX101752.1_Tachina_lurida_genome_assembly,_chromosome:_1	AUGUSTUS	CDS	30575854	30576885	1	+	0	ID=g1248.t1.CDS3;Parent=g1248.t1;
OX101752.1_Tachina_lurida_genome_assembly,_chromosome:_1	AUGUSTUS	exon	30575854	30576885	.	+	.	ID=g1248.t1.exon3;Parent=g1248.t1;
OX101752.1_Tachina_lurida_genome_assembly,_chromosome:_1	AUGUSTUS	intron	30576886	30576949	1	+	.	ID=g1248.t1.intron3;Parent=g1248.t1;
OX101752.1_Tachina_lurida_genome_assembly,_chromosome:_1	AUGUSTUS	CDS	30576950	30577085	1	+	0	ID=g1248.t1.CDS4;Parent=g1248.t1;
OX101752.1_Tachina_lurida_genome_assembly,_chromosome:_1	AUGUSTUS	exon	30576950	30577085	.	+	.	ID=g1248.t1.exon4;Parent=g1248.t1;
OX101752.1_Tachina_lurida_genome_assembly,_chromosome:_1	AUGUSTUS	intron	30577086	30577140	1	+	.	ID=g1248.t1.intron4;Parent=g1248.t1;
OX101752.1_Tachina_lurida_genome_assembly,_chromosome:_1	AUGUSTUS	CDS	30577141	30577196	1	+	2	ID=g1248.t1.CDS5;Parent=g1248.t1;
OX101752.1_Tachina_lurida_genome_assembly,_chromosome:_1	AUGUSTUS	exon	30577141	30577196	.	+	.	ID=g1248.t1.exon5;Parent=g1248.t1;
OX101752.1_Tachina_lurida_genome_assembly,_chromosome:_1	AUGUSTUS	stop_codon	30577194	30577196	.	+	0	ID=g1248.t1.stop1;Parent=g1248.t1;
OX101752.1_Tachina_lurida_genome_assembly,_chromosome:_1	AUGUSTUS	gene	30579014	30580101	.	-	.	ID=g1249;
OX101752.1_Tachina_lurida_genome_assembly,_chromosome:_1	AUGUSTUS	mRNA	30579014	30580101	1	-	.	ID=g1249.t1;Parent=g1249;
OX101752.1_Tachina_lurida_genome_assembly,_chromosome:_1	AUGUSTUS	stop_codon	30579014	30579016	.	-	0	ID=g1249.t1.stop1;Parent=g1249.t1;
OX101752.1_Tachina_lurida_genome_assembly,_chromosome:_1	AUGUSTUS	CDS	30579014	30580012	1	-	0	ID=g1249.t1.CDS1;Parent=g1249.t1;
OX101752.1_Tachina_lurida_genome_assembly,_chromosome:_1	AUGUSTUS	exon	30579014	30580012	.	-	.	ID=g1249.t1.exon1;Parent=g1249.t1;
OX101752.1_Tachina_lurida_genome_assembly,_chromosome:_1	AUGUSTUS	intron	30580013	30580071	1	-	.	ID=g1249.t1.intron1;Parent=g1249.t1;
OX101752.1_Tachina_lurida_genome_assembly,_chromosome:_1	AUGUSTUS	CDS	30580072	30580101	1	-	0	ID=g1249.t1.CDS2;Parent=g1249.t1;
OX101752.1_Tachina_lurida_genome_assembly,_chromosome:_1	AUGUSTUS	exon	30580072	30580101	.	-	.	ID=g1249.t1.exon2;Parent=g1249.t1;
OX101752.1_Tachina_lurida_genome_assembly,_chromosome:_1	AUGUSTUS	start_codon	30580099	30580101	.	-	0	ID=g1249.t1.start1;Parent=g1249.t1;
OX101752.1_Tachina_lurida_genome_assembly,_chromosome:_1	AUGUSTUS	gene	30583424	30584134	.	-	.	ID=g1250;
OX101752.1_Tachina_lurida_genome_assembly,_chromosome:_1	AUGUSTUS	mRNA	30583424	30584134	0.9	-	.	ID=g1250.t1;Parent=g1250;
OX101752.1_Tachina_lurida_genome_assembly,_chromosome:_1	AUGUSTUS	stop_codon	30583424	30583426	.	-	0	ID=g1250.t1.stop1;Parent=g1250.t1;
OX101752.1_Tachina_lurida_genome_assembly,_chromosome:_1	AUGUSTUS	CDS	30583424	30584134	0.9	-	0	ID=g1250.t1.CDS1;Parent=g1250.t1;
OX101752.1_Tachina_lurida_genome_assembly,_chromosome:_1	AUGUSTUS	exon	30583424	30584134	.	-	.	ID=g1250.t1.exon1;Parent=g1250.t1;
OX101752.1_Tachina_lurida_genome_assembly,_chromosome:_1	AUGUSTUS	start_codon	30584132	30584134	.	-	0	ID=g1250.t1.start1;Parent=g1250.t1;
OX101752.1_Tachina_lurida_genome_assembly,_chromosome:_1	AUGUSTUS	gene	30603982	30605884	.	+	.	ID=g1251;
OX101752.1_Tachina_lurida_genome_assembly,_chromosome:_1	AUGUSTUS	mRNA	30603982	30605884	1	+	.	ID=g1251.t1;Parent=g1251;
OX101752.1_Tachina_lurida_genome_assembly,_chromosome:_1	AUGUSTUS	start_codon	30603982	30603984	.	+	0	ID=g1251.t1.start1;Parent=g1251.t1;
OX101752.1_Tachina_lurida_genome_assembly,_chromosome:_1	AUGUSTUS	CDS	30603982	30604134	1	+	0	ID=g1251.t1.CDS1;Parent=g1251.t1;
OX101752.1_Tachina_lurida_genome_assembly,_chromosome:_1	AUGUSTUS	exon	30603982	30604134	.	+	.	ID=g1251.t1.exon1;Parent=g1251.t1;
OX101752.1_Tachina_lurida_genome_assembly,_chromosome:_1	AUGUSTUS	intron	30604135	30604214	1	+	.	ID=g1251.t1.intron1;Parent=g1251.t1;
OX101752.1_Tachina_lurida_genome_assembly,_chromosome:_1	AUGUSTUS	CDS	30604215	30605311	1	+	0	ID=g1251.t1.CDS2;Parent=g1251.t1;
OX101752.1_Tachina_lurida_genome_assembly,_chromosome:_1	AUGUSTUS	exon	30604215	30605311	.	+	.	ID=g1251.t1.exon2;Parent=g1251.t1;
OX101752.1_Tachina_lurida_genome_assembly,_chromosome:_1	AUGUSTUS	intron	30605312	30605411	1	+	.	ID=g1251.t1.intron2;Parent=g1251.t1;
OX101752.1_Tachina_lurida_genome_assembly,_chromosome:_1	AUGUSTUS	CDS	30605412	30605546	1	+	1	ID=g1251.t1.CDS3;Parent=g1251.t1;
OX101752.1_Tachina_lurida_genome_assembly,_chromosome:_1	AUGUSTUS	exon	30605412	30605546	.	+	.	ID=g1251.t1.exon3;Parent=g1251.t1;
OX101752.1_Tachina_lurida_genome_assembly,_chromosome:_1	AUGUSTUS	intron	30605547	30605611	1	+	.	ID=g1251.t1.intron3;Parent=g1251.t1;
OX101752.1_Tachina_lurida_genome_assembly,_chromosome:_1	AUGUSTUS	CDS	30605612	30605722	1	+	1	ID=g1251.t1.CDS4;Parent=g1251.t1;
OX101752.1_Tachina_lurida_genome_assembly,_chromosome:_1	AUGUSTUS	exon	30605612	30605722	.	+	.	ID=g1251.t1.exon4;Parent=g1251.t1;
OX101752.1_Tachina_lurida_genome_assembly,_chromosome:_1	AUGUSTUS	intron	30605723	30605778	1	+	.	ID=g1251.t1.intron4;Parent=g1251.t1;
OX101752.1_Tachina_lurida_genome_assembly,_chromosome:_1	AUGUSTUS	CDS	30605779	30605884	1	+	1	ID=g1251.t1.CDS5;Parent=g1251.t1;
OX101752.1_Tachina_lurida_genome_assembly,_chromosome:_1	AUGUSTUS	exon	30605779	30605884	.	+	.	ID=g1251.t1.exon5;Parent=g1251.t1;
OX101752.1_Tachina_lurida_genome_assembly,_chromosome:_1	AUGUSTUS	stop_codon	30605882	30605884	.	+	0	ID=g1251.t1.stop1;Parent=g1251.t1;
OX101752.1_Tachina_lurida_genome_assembly,_chromosome:_1	AUGUSTUS	gene	30608670	30610710	.	+	.	ID=g1252;
OX101752.1_Tachina_lurida_genome_assembly,_chromosome:_1	AUGUSTUS	mRNA	30608670	30610710	1	+	.	ID=g1252.t1;Parent=g1252;
OX101752.1_Tachina_lurida_genome_assembly,_chromosome:_1	AUGUSTUS	start_codon	30608670	30608672	.	+	0	ID=g1252.t1.start1;Parent=g1252.t1;
OX101752.1_Tachina_lurida_genome_assembly,_chromosome:_1	AUGUSTUS	CDS	30608670	30608822	1	+	0	ID=g1252.t1.CDS1;Parent=g1252.t1;
OX101752.1_Tachina_lurida_genome_assembly,_chromosome:_1	AUGUSTUS	exon	30608670	30608822	.	+	.	ID=g1252.t1.exon1;Parent=g1252.t1;
OX101752.1_Tachina_lurida_genome_assembly,_chromosome:_1	AUGUSTUS	intron	30608823	30608889	1	+	.	ID=g1252.t1.intron1;Parent=g1252.t1;
OX101752.1_Tachina_lurida_genome_assembly,_chromosome:_1	AUGUSTUS	CDS	30608890	30610019	1	+	0	ID=g1252.t1.CDS2;Parent=g1252.t1;
OX101752.1_Tachina_lurida_genome_assembly,_chromosome:_1	AUGUSTUS	exon	30608890	30610019	.	+	.	ID=g1252.t1.exon2;Parent=g1252.t1;
OX101752.1_Tachina_lurida_genome_assembly,_chromosome:_1	AUGUSTUS	intron	30610020	30610087	1	+	.	ID=g1252.t1.intron2;Parent=g1252.t1;
OX101752.1_Tachina_lurida_genome_assembly,_chromosome:_1	AUGUSTUS	CDS	30610088	30610222	1	+	1	ID=g1252.t1.CDS3;Parent=g1252.t1;
OX101752.1_Tachina_lurida_genome_assembly,_chromosome:_1	AUGUSTUS	exon	30610088	30610222	.	+	.	ID=g1252.t1.exon3;Parent=g1252.t1;
OX101752.1_Tachina_lurida_genome_assembly,_chromosome:_1	AUGUSTUS	intron	30610223	30610428	1	+	.	ID=g1252.t1.intron3;Parent=g1252.t1;
OX101752.1_Tachina_lurida_genome_assembly,_chromosome:_1	AUGUSTUS	CDS	30610429	30610539	1	+	1	ID=g1252.t1.CDS4;Parent=g1252.t1;
OX101752.1_Tachina_lurida_genome_assembly,_chromosome:_1	AUGUSTUS	exon	30610429	30610539	.	+	.	ID=g1252.t1.exon4;Parent=g1252.t1;
OX101752.1_Tachina_lurida_genome_assembly,_chromosome:_1	AUGUSTUS	intron	30610540	30610613	1	+	.	ID=g1252.t1.intron4;Parent=g1252.t1;
OX101752.1_Tachina_lurida_genome_assembly,_chromosome:_1	AUGUSTUS	CDS	30610614	30610710	1	+	1	ID=g1252.t1.CDS5;Parent=g1252.t1;
OX101752.1_Tachina_lurida_genome_assembly,_chromosome:_1	AUGUSTUS	exon	30610614	30610710	.	+	.	ID=g1252.t1.exon5;Parent=g1252.t1;
OX101752.1_Tachina_lurida_genome_assembly,_chromosome:_1	AUGUSTUS	stop_codon	30610708	30610710	.	+	0	ID=g1252.t1.stop1;Parent=g1252.t1;
OX101752.1_Tachina_lurida_genome_assembly,_chromosome:_1	AUGUSTUS	gene	30610871	30612369	.	-	.	ID=g1253;
OX101752.1_Tachina_lurida_genome_assembly,_chromosome:_1	AUGUSTUS	mRNA	30610871	30612369	1	-	.	ID=g1253.t1;Parent=g1253;
OX101752.1_Tachina_lurida_genome_assembly,_chromosome:_1	AUGUSTUS	stop_codon	30610871	30610873	.	-	0	ID=g1253.t1.stop1;Parent=g1253.t1;
OX101752.1_Tachina_lurida_genome_assembly,_chromosome:_1	AUGUSTUS	CDS	30610871	30611009	1	-	1	ID=g1253.t1.CDS1;Parent=g1253.t1;
OX101752.1_Tachina_lurida_genome_assembly,_chromosome:_1	AUGUSTUS	exon	30610871	30611009	.	-	.	ID=g1253.t1.exon1;Parent=g1253.t1;
OX101752.1_Tachina_lurida_genome_assembly,_chromosome:_1	AUGUSTUS	intron	30611010	30611066	1	-	.	ID=g1253.t1.intron1;Parent=g1253.t1;
OX101752.1_Tachina_lurida_genome_assembly,_chromosome:_1	AUGUSTUS	CDS	30611067	30611177	1	-	1	ID=g1253.t1.CDS2;Parent=g1253.t1;
OX101752.1_Tachina_lurida_genome_assembly,_chromosome:_1	AUGUSTUS	exon	30611067	30611177	.	-	.	ID=g1253.t1.exon2;Parent=g1253.t1;
OX101752.1_Tachina_lurida_genome_assembly,_chromosome:_1	AUGUSTUS	intron	30611178	30611231	1	-	.	ID=g1253.t1.intron2;Parent=g1253.t1;
OX101752.1_Tachina_lurida_genome_assembly,_chromosome:_1	AUGUSTUS	CDS	30611232	30611366	1	-	1	ID=g1253.t1.CDS3;Parent=g1253.t1;
OX101752.1_Tachina_lurida_genome_assembly,_chromosome:_1	AUGUSTUS	exon	30611232	30611366	.	-	.	ID=g1253.t1.exon3;Parent=g1253.t1;
OX101752.1_Tachina_lurida_genome_assembly,_chromosome:_1	AUGUSTUS	intron	30611367	30611432	1	-	.	ID=g1253.t1.intron3;Parent=g1253.t1;
OX101752.1_Tachina_lurida_genome_assembly,_chromosome:_1	AUGUSTUS	CDS	30611433	30612130	1	-	0	ID=g1253.t1.CDS4;Parent=g1253.t1;
OX101752.1_Tachina_lurida_genome_assembly,_chromosome:_1	AUGUSTUS	exon	30611433	30612130	.	-	.	ID=g1253.t1.exon4;Parent=g1253.t1;
OX101752.1_Tachina_lurida_genome_assembly,_chromosome:_1	AUGUSTUS	intron	30612131	30612192	1	-	.	ID=g1253.t1.intron4;Parent=g1253.t1;
OX101752.1_Tachina_lurida_genome_assembly,_chromosome:_1	AUGUSTUS	CDS	30612193	30612369	1	-	0	ID=g1253.t1.CDS5;Parent=g1253.t1;
OX101752.1_Tachina_lurida_genome_assembly,_chromosome:_1	AUGUSTUS	exon	30612193	30612369	.	-	.	ID=g1253.t1.exon5;Parent=g1253.t1;
OX101752.1_Tachina_lurida_genome_assembly,_chromosome:_1	AUGUSTUS	start_codon	30612367	30612369	.	-	0	ID=g1253.t1.start1;Parent=g1253.t1;
OX101752.1_Tachina_lurida_genome_assembly,_chromosome:_1	AUGUSTUS	gene	30613346	30614260	.	-	.	ID=g1254;
OX101752.1_Tachina_lurida_genome_assembly,_chromosome:_1	AUGUSTUS	mRNA	30613346	30614260	1	-	.	ID=g1254.t1;Parent=g1254;
OX101752.1_Tachina_lurida_genome_assembly,_chromosome:_1	AUGUSTUS	stop_codon	30613346	30613348	.	-	0	ID=g1254.t1.stop1;Parent=g1254.t1;
OX101752.1_Tachina_lurida_genome_assembly,_chromosome:_1	AUGUSTUS	CDS	30613346	30614260	1	-	0	ID=g1254.t1.CDS1;Parent=g1254.t1;
OX101752.1_Tachina_lurida_genome_assembly,_chromosome:_1	AUGUSTUS	exon	30613346	30614260	.	-	.	ID=g1254.t1.exon1;Parent=g1254.t1;
OX101752.1_Tachina_lurida_genome_assembly,_chromosome:_1	AUGUSTUS	start_codon	30614258	30614260	.	-	0	ID=g1254.t1.start1;Parent=g1254.t1;
OX101752.1_Tachina_lurida_genome_assembly,_chromosome:_1	AUGUSTUS	gene	30619427	30620976	.	-	.	ID=g1255;
OX101752.1_Tachina_lurida_genome_assembly,_chromosome:_1	AUGUSTUS	mRNA	30619427	30620976	1	-	.	ID=g1255.t1;Parent=g1255;
OX101752.1_Tachina_lurida_genome_assembly,_chromosome:_1	AUGUSTUS	stop_codon	30619427	30619429	.	-	0	ID=g1255.t1.stop1;Parent=g1255.t1;
OX101752.1_Tachina_lurida_genome_assembly,_chromosome:_1	AUGUSTUS	CDS	30619427	30619712	1	-	1	ID=g1255.t1.CDS1;Parent=g1255.t1;
OX101752.1_Tachina_lurida_genome_assembly,_chromosome:_1	AUGUSTUS	exon	30619427	30619712	.	-	.	ID=g1255.t1.exon1;Parent=g1255.t1;
OX101752.1_Tachina_lurida_genome_assembly,_chromosome:_1	AUGUSTUS	intron	30619713	30619767	1	-	.	ID=g1255.t1.intron1;Parent=g1255.t1;
OX101752.1_Tachina_lurida_genome_assembly,_chromosome:_1	AUGUSTUS	CDS	30619768	30620003	1	-	0	ID=g1255.t1.CDS2;Parent=g1255.t1;
OX101752.1_Tachina_lurida_genome_assembly,_chromosome:_1	AUGUSTUS	exon	30619768	30620003	.	-	.	ID=g1255.t1.exon2;Parent=g1255.t1;
OX101752.1_Tachina_lurida_genome_assembly,_chromosome:_1	AUGUSTUS	intron	30620004	30620066	1	-	.	ID=g1255.t1.intron2;Parent=g1255.t1;
OX101752.1_Tachina_lurida_genome_assembly,_chromosome:_1	AUGUSTUS	CDS	30620067	30620502	1	-	1	ID=g1255.t1.CDS3;Parent=g1255.t1;
OX101752.1_Tachina_lurida_genome_assembly,_chromosome:_1	AUGUSTUS	exon	30620067	30620502	.	-	.	ID=g1255.t1.exon3;Parent=g1255.t1;
OX101752.1_Tachina_lurida_genome_assembly,_chromosome:_1	AUGUSTUS	intron	30620503	30620560	1	-	.	ID=g1255.t1.intron3;Parent=g1255.t1;
OX101752.1_Tachina_lurida_genome_assembly,_chromosome:_1	AUGUSTUS	CDS	30620561	30620817	1	-	0	ID=g1255.t1.CDS4;Parent=g1255.t1;
OX101752.1_Tachina_lurida_genome_assembly,_chromosome:_1	AUGUSTUS	exon	30620561	30620817	.	-	.	ID=g1255.t1.exon4;Parent=g1255.t1;
OX101752.1_Tachina_lurida_genome_assembly,_chromosome:_1	AUGUSTUS	intron	30620818	30620883	1	-	.	ID=g1255.t1.intron4;Parent=g1255.t1;
OX101752.1_Tachina_lurida_genome_assembly,_chromosome:_1	AUGUSTUS	CDS	30620884	30620976	1	-	0	ID=g1255.t1.CDS5;Parent=g1255.t1;
OX101752.1_Tachina_lurida_genome_assembly,_chromosome:_1	AUGUSTUS	exon	30620884	30620976	.	-	.	ID=g1255.t1.exon5;Parent=g1255.t1;
OX101752.1_Tachina_lurida_genome_assembly,_chromosome:_1	AUGUSTUS	start_codon	30620974	30620976	.	-	0	ID=g1255.t1.start1;Parent=g1255.t1;
OX101752.1_Tachina_lurida_genome_assembly,_chromosome:_1	AUGUSTUS	gene	30621816	30625129	.	+	.	ID=g1256;
OX101752.1_Tachina_lurida_genome_assembly,_chromosome:_1	AUGUSTUS	mRNA	30621816	30625129	1	+	.	ID=g1256.t1;Parent=g1256;
OX101752.1_Tachina_lurida_genome_assembly,_chromosome:_1	AUGUSTUS	start_codon	30621816	30621818	.	+	0	ID=g1256.t1.start1;Parent=g1256.t1;
OX101752.1_Tachina_lurida_genome_assembly,_chromosome:_1	AUGUSTUS	CDS	30621816	30621896	1	+	0	ID=g1256.t1.CDS1;Parent=g1256.t1;
OX101752.1_Tachina_lurida_genome_assembly,_chromosome:_1	AUGUSTUS	exon	30621816	30621896	.	+	.	ID=g1256.t1.exon1;Parent=g1256.t1;
OX101752.1_Tachina_lurida_genome_assembly,_chromosome:_1	AUGUSTUS	intron	30621897	30621956	1	+	.	ID=g1256.t1.intron1;Parent=g1256.t1;
OX101752.1_Tachina_lurida_genome_assembly,_chromosome:_1	AUGUSTUS	CDS	30621957	30622098	1	+	0	ID=g1256.t1.CDS2;Parent=g1256.t1;
OX101752.1_Tachina_lurida_genome_assembly,_chromosome:_1	AUGUSTUS	exon	30621957	30622098	.	+	.	ID=g1256.t1.exon2;Parent=g1256.t1;
OX101752.1_Tachina_lurida_genome_assembly,_chromosome:_1	AUGUSTUS	intron	30622099	30622175	1	+	.	ID=g1256.t1.intron2;Parent=g1256.t1;
OX101752.1_Tachina_lurida_genome_assembly,_chromosome:_1	AUGUSTUS	CDS	30622176	30622330	1	+	2	ID=g1256.t1.CDS3;Parent=g1256.t1;
OX101752.1_Tachina_lurida_genome_assembly,_chromosome:_1	AUGUSTUS	exon	30622176	30622330	.	+	.	ID=g1256.t1.exon3;Parent=g1256.t1;
OX101752.1_Tachina_lurida_genome_assembly,_chromosome:_1	AUGUSTUS	intron	30622331	30624691	1	+	.	ID=g1256.t1.intron3;Parent=g1256.t1;
OX101752.1_Tachina_lurida_genome_assembly,_chromosome:_1	AUGUSTUS	CDS	30624692	30624850	1	+	0	ID=g1256.t1.CDS4;Parent=g1256.t1;
OX101752.1_Tachina_lurida_genome_assembly,_chromosome:_1	AUGUSTUS	exon	30624692	30624850	.	+	.	ID=g1256.t1.exon4;Parent=g1256.t1;
OX101752.1_Tachina_lurida_genome_assembly,_chromosome:_1	AUGUSTUS	intron	30624851	30624937	1	+	.	ID=g1256.t1.intron4;Parent=g1256.t1;
OX101752.1_Tachina_lurida_genome_assembly,_chromosome:_1	AUGUSTUS	CDS	30624938	30625129	1	+	0	ID=g1256.t1.CDS5;Parent=g1256.t1;
OX101752.1_Tachina_lurida_genome_assembly,_chromosome:_1	AUGUSTUS	exon	30624938	30625129	.	+	.	ID=g1256.t1.exon5;Parent=g1256.t1;
OX101752.1_Tachina_lurida_genome_assembly,_chromosome:_1	AUGUSTUS	stop_codon	30625127	30625129	.	+	0	ID=g1256.t1.stop1;Parent=g1256.t1;
OX101752.1_Tachina_lurida_genome_assembly,_chromosome:_1	AUGUSTUS	gene	30633234	30634658	.	+	.	ID=g1257;
OX101752.1_Tachina_lurida_genome_assembly,_chromosome:_1	AUGUSTUS	mRNA	30633234	30634658	0.58	+	.	ID=g1257.t1;Parent=g1257;
OX101752.1_Tachina_lurida_genome_assembly,_chromosome:_1	AUGUSTUS	start_codon	30633234	30633236	.	+	0	ID=g1257.t1.start1;Parent=g1257.t1;
OX101752.1_Tachina_lurida_genome_assembly,_chromosome:_1	AUGUSTUS	CDS	30633234	30633991	0.99	+	0	ID=g1257.t1.CDS1;Parent=g1257.t1;
OX101752.1_Tachina_lurida_genome_assembly,_chromosome:_1	AUGUSTUS	exon	30633234	30633991	.	+	.	ID=g1257.t1.exon1;Parent=g1257.t1;
OX101752.1_Tachina_lurida_genome_assembly,_chromosome:_1	AUGUSTUS	intron	30633992	30634105	0.58	+	.	ID=g1257.t1.intron1;Parent=g1257.t1;
OX101752.1_Tachina_lurida_genome_assembly,_chromosome:_1	AUGUSTUS	CDS	30634106	30634658	0.58	+	1	ID=g1257.t1.CDS2;Parent=g1257.t1;
OX101752.1_Tachina_lurida_genome_assembly,_chromosome:_1	AUGUSTUS	exon	30634106	30634658	.	+	.	ID=g1257.t1.exon2;Parent=g1257.t1;
OX101752.1_Tachina_lurida_genome_assembly,_chromosome:_1	AUGUSTUS	stop_codon	30634656	30634658	.	+	0	ID=g1257.t1.stop1;Parent=g1257.t1;
OX101752.1_Tachina_lurida_genome_assembly,_chromosome:_1	AUGUSTUS	mRNA	30633234	30634658	0.5	+	.	ID=g1257.t2;Parent=g1257;
OX101752.1_Tachina_lurida_genome_assembly,_chromosome:_1	AUGUSTUS	start_codon	30633234	30633236	.	+	0	ID=g1257.t2.start1;Parent=g1257.t2;
OX101752.1_Tachina_lurida_genome_assembly,_chromosome:_1	AUGUSTUS	CDS	30633234	30633368	0.6	+	0	ID=g1257.t2.CDS1;Parent=g1257.t2;
OX101752.1_Tachina_lurida_genome_assembly,_chromosome:_1	AUGUSTUS	exon	30633234	30633368	.	+	.	ID=g1257.t2.exon1;Parent=g1257.t2;
OX101752.1_Tachina_lurida_genome_assembly,_chromosome:_1	AUGUSTUS	intron	30633369	30634508	0.5	+	.	ID=g1257.t2.intron1;Parent=g1257.t2;
OX101752.1_Tachina_lurida_genome_assembly,_chromosome:_1	AUGUSTUS	CDS	30634509	30634658	0.79	+	0	ID=g1257.t2.CDS2;Parent=g1257.t2;
OX101752.1_Tachina_lurida_genome_assembly,_chromosome:_1	AUGUSTUS	exon	30634509	30634658	.	+	.	ID=g1257.t2.exon2;Parent=g1257.t2;
OX101752.1_Tachina_lurida_genome_assembly,_chromosome:_1	AUGUSTUS	stop_codon	30634656	30634658	.	+	0	ID=g1257.t2.stop1;Parent=g1257.t2;
OX101752.1_Tachina_lurida_genome_assembly,_chromosome:_1	AUGUSTUS	gene	30638626	30639315	.	+	.	ID=g1258;
OX101752.1_Tachina_lurida_genome_assembly,_chromosome:_1	AUGUSTUS	mRNA	30638626	30639315	0.98	+	.	ID=g1258.t1;Parent=g1258;
OX101752.1_Tachina_lurida_genome_assembly,_chromosome:_1	AUGUSTUS	start_codon	30638626	30638628	.	+	0	ID=g1258.t1.start1;Parent=g1258.t1;
OX101752.1_Tachina_lurida_genome_assembly,_chromosome:_1	AUGUSTUS	CDS	30638626	30639315	0.98	+	0	ID=g1258.t1.CDS1;Parent=g1258.t1;
OX101752.1_Tachina_lurida_genome_assembly,_chromosome:_1	AUGUSTUS	exon	30638626	30639315	.	+	.	ID=g1258.t1.exon1;Parent=g1258.t1;
OX101752.1_Tachina_lurida_genome_assembly,_chromosome:_1	AUGUSTUS	stop_codon	30639313	30639315	.	+	0	ID=g1258.t1.stop1;Parent=g1258.t1;
OX101752.1_Tachina_lurida_genome_assembly,_chromosome:_1	AUGUSTUS	gene	30731255	30732796	.	-	.	ID=g1259;
OX101752.1_Tachina_lurida_genome_assembly,_chromosome:_1	AUGUSTUS	mRNA	30731255	30732796	1	-	.	ID=g1259.t1;Parent=g1259;
OX101752.1_Tachina_lurida_genome_assembly,_chromosome:_1	AUGUSTUS	stop_codon	30731255	30731257	.	-	0	ID=g1259.t1.stop1;Parent=g1259.t1;
OX101752.1_Tachina_lurida_genome_assembly,_chromosome:_1	AUGUSTUS	CDS	30731255	30732796	1	-	0	ID=g1259.t1.CDS1;Parent=g1259.t1;
OX101752.1_Tachina_lurida_genome_assembly,_chromosome:_1	AUGUSTUS	exon	30731255	30732796	.	-	.	ID=g1259.t1.exon1;Parent=g1259.t1;
OX101752.1_Tachina_lurida_genome_assembly,_chromosome:_1	AUGUSTUS	start_codon	30732794	30732796	.	-	0	ID=g1259.t1.start1;Parent=g1259.t1;
OX101752.1_Tachina_lurida_genome_assembly,_chromosome:_1	AUGUSTUS	gene	30881854	30922432	.	+	.	ID=g1260;
OX101752.1_Tachina_lurida_genome_assembly,_chromosome:_1	AUGUSTUS	mRNA	30881854	30922432	0.77	+	.	ID=g1260.t1;Parent=g1260;
OX101752.1_Tachina_lurida_genome_assembly,_chromosome:_1	AUGUSTUS	start_codon	30881854	30881856	.	+	0	ID=g1260.t1.start1;Parent=g1260.t1;
OX101752.1_Tachina_lurida_genome_assembly,_chromosome:_1	AUGUSTUS	CDS	30881854	30881979	0.84	+	0	ID=g1260.t1.CDS1;Parent=g1260.t1;
OX101752.1_Tachina_lurida_genome_assembly,_chromosome:_1	AUGUSTUS	exon	30881854	30881979	.	+	.	ID=g1260.t1.exon1;Parent=g1260.t1;
OX101752.1_Tachina_lurida_genome_assembly,_chromosome:_1	AUGUSTUS	intron	30881980	30904358	0.78	+	.	ID=g1260.t1.intron1;Parent=g1260.t1;
OX101752.1_Tachina_lurida_genome_assembly,_chromosome:_1	AUGUSTUS	CDS	30904359	30904448	0.78	+	0	ID=g1260.t1.CDS2;Parent=g1260.t1;
OX101752.1_Tachina_lurida_genome_assembly,_chromosome:_1	AUGUSTUS	exon	30904359	30904448	.	+	.	ID=g1260.t1.exon2;Parent=g1260.t1;
OX101752.1_Tachina_lurida_genome_assembly,_chromosome:_1	AUGUSTUS	intron	30904449	30919533	0.79	+	.	ID=g1260.t1.intron2;Parent=g1260.t1;
OX101752.1_Tachina_lurida_genome_assembly,_chromosome:_1	AUGUSTUS	CDS	30919534	30920038	1	+	0	ID=g1260.t1.CDS3;Parent=g1260.t1;
OX101752.1_Tachina_lurida_genome_assembly,_chromosome:_1	AUGUSTUS	exon	30919534	30920038	.	+	.	ID=g1260.t1.exon3;Parent=g1260.t1;
OX101752.1_Tachina_lurida_genome_assembly,_chromosome:_1	AUGUSTUS	intron	30920039	30920102	1	+	.	ID=g1260.t1.intron3;Parent=g1260.t1;
OX101752.1_Tachina_lurida_genome_assembly,_chromosome:_1	AUGUSTUS	CDS	30920103	30920181	1	+	2	ID=g1260.t1.CDS4;Parent=g1260.t1;
OX101752.1_Tachina_lurida_genome_assembly,_chromosome:_1	AUGUSTUS	exon	30920103	30920181	.	+	.	ID=g1260.t1.exon4;Parent=g1260.t1;
OX101752.1_Tachina_lurida_genome_assembly,_chromosome:_1	AUGUSTUS	intron	30920182	30920264	1	+	.	ID=g1260.t1.intron4;Parent=g1260.t1;
OX101752.1_Tachina_lurida_genome_assembly,_chromosome:_1	AUGUSTUS	CDS	30920265	30920592	1	+	1	ID=g1260.t1.CDS5;Parent=g1260.t1;
OX101752.1_Tachina_lurida_genome_assembly,_chromosome:_1	AUGUSTUS	exon	30920265	30920592	.	+	.	ID=g1260.t1.exon5;Parent=g1260.t1;
OX101752.1_Tachina_lurida_genome_assembly,_chromosome:_1	AUGUSTUS	intron	30920593	30920651	1	+	.	ID=g1260.t1.intron5;Parent=g1260.t1;
OX101752.1_Tachina_lurida_genome_assembly,_chromosome:_1	AUGUSTUS	CDS	30920652	30921032	1	+	0	ID=g1260.t1.CDS6;Parent=g1260.t1;
OX101752.1_Tachina_lurida_genome_assembly,_chromosome:_1	AUGUSTUS	exon	30920652	30921032	.	+	.	ID=g1260.t1.exon6;Parent=g1260.t1;
OX101752.1_Tachina_lurida_genome_assembly,_chromosome:_1	AUGUSTUS	intron	30921033	30921091	1	+	.	ID=g1260.t1.intron6;Parent=g1260.t1;
OX101752.1_Tachina_lurida_genome_assembly,_chromosome:_1	AUGUSTUS	CDS	30921092	30922432	1	+	0	ID=g1260.t1.CDS7;Parent=g1260.t1;
OX101752.1_Tachina_lurida_genome_assembly,_chromosome:_1	AUGUSTUS	exon	30921092	30922432	.	+	.	ID=g1260.t1.exon7;Parent=g1260.t1;
OX101752.1_Tachina_lurida_genome_assembly,_chromosome:_1	AUGUSTUS	stop_codon	30922430	30922432	.	+	0	ID=g1260.t1.stop1;Parent=g1260.t1;
OX101752.1_Tachina_lurida_genome_assembly,_chromosome:_1	AUGUSTUS	gene	30925955	30926665	.	+	.	ID=g1261;
OX101752.1_Tachina_lurida_genome_assembly,_chromosome:_1	AUGUSTUS	mRNA	30925955	30926665	1	+	.	ID=g1261.t1;Parent=g1261;
OX101752.1_Tachina_lurida_genome_assembly,_chromosome:_1	AUGUSTUS	start_codon	30925955	30925957	.	+	0	ID=g1261.t1.start1;Parent=g1261.t1;
OX101752.1_Tachina_lurida_genome_assembly,_chromosome:_1	AUGUSTUS	CDS	30925955	30926665	1	+	0	ID=g1261.t1.CDS1;Parent=g1261.t1;
OX101752.1_Tachina_lurida_genome_assembly,_chromosome:_1	AUGUSTUS	exon	30925955	30926665	.	+	.	ID=g1261.t1.exon1;Parent=g1261.t1;
OX101752.1_Tachina_lurida_genome_assembly,_chromosome:_1	AUGUSTUS	stop_codon	30926663	30926665	.	+	0	ID=g1261.t1.stop1;Parent=g1261.t1;
OX101752.1_Tachina_lurida_genome_assembly,_chromosome:_1	AUGUSTUS	gene	30935219	30942275	.	+	.	ID=g1262;
OX101752.1_Tachina_lurida_genome_assembly,_chromosome:_1	AUGUSTUS	mRNA	30935219	30942275	1	+	.	ID=g1262.t1;Parent=g1262;
OX101752.1_Tachina_lurida_genome_assembly,_chromosome:_1	AUGUSTUS	start_codon	30935219	30935221	.	+	0	ID=g1262.t1.start1;Parent=g1262.t1;
OX101752.1_Tachina_lurida_genome_assembly,_chromosome:_1	AUGUSTUS	CDS	30935219	30935772	1	+	0	ID=g1262.t1.CDS1;Parent=g1262.t1;
OX101752.1_Tachina_lurida_genome_assembly,_chromosome:_1	AUGUSTUS	exon	30935219	30935772	.	+	.	ID=g1262.t1.exon1;Parent=g1262.t1;
OX101752.1_Tachina_lurida_genome_assembly,_chromosome:_1	AUGUSTUS	intron	30935773	30935831	1	+	.	ID=g1262.t1.intron1;Parent=g1262.t1;
OX101752.1_Tachina_lurida_genome_assembly,_chromosome:_1	AUGUSTUS	CDS	30935832	30935986	1	+	1	ID=g1262.t1.CDS2;Parent=g1262.t1;
OX101752.1_Tachina_lurida_genome_assembly,_chromosome:_1	AUGUSTUS	exon	30935832	30935986	.	+	.	ID=g1262.t1.exon2;Parent=g1262.t1;
OX101752.1_Tachina_lurida_genome_assembly,_chromosome:_1	AUGUSTUS	intron	30935987	30940591	1	+	.	ID=g1262.t1.intron2;Parent=g1262.t1;
OX101752.1_Tachina_lurida_genome_assembly,_chromosome:_1	AUGUSTUS	CDS	30940592	30940760	1	+	2	ID=g1262.t1.CDS3;Parent=g1262.t1;
OX101752.1_Tachina_lurida_genome_assembly,_chromosome:_1	AUGUSTUS	exon	30940592	30940760	.	+	.	ID=g1262.t1.exon3;Parent=g1262.t1;
OX101752.1_Tachina_lurida_genome_assembly,_chromosome:_1	AUGUSTUS	intron	30940761	30941011	1	+	.	ID=g1262.t1.intron3;Parent=g1262.t1;
OX101752.1_Tachina_lurida_genome_assembly,_chromosome:_1	AUGUSTUS	CDS	30941012	30941328	1	+	1	ID=g1262.t1.CDS4;Parent=g1262.t1;
OX101752.1_Tachina_lurida_genome_assembly,_chromosome:_1	AUGUSTUS	exon	30941012	30941328	.	+	.	ID=g1262.t1.exon4;Parent=g1262.t1;
OX101752.1_Tachina_lurida_genome_assembly,_chromosome:_1	AUGUSTUS	intron	30941329	30941506	1	+	.	ID=g1262.t1.intron4;Parent=g1262.t1;
OX101752.1_Tachina_lurida_genome_assembly,_chromosome:_1	AUGUSTUS	CDS	30941507	30941641	1	+	2	ID=g1262.t1.CDS5;Parent=g1262.t1;
OX101752.1_Tachina_lurida_genome_assembly,_chromosome:_1	AUGUSTUS	exon	30941507	30941641	.	+	.	ID=g1262.t1.exon5;Parent=g1262.t1;
OX101752.1_Tachina_lurida_genome_assembly,_chromosome:_1	AUGUSTUS	intron	30941642	30941697	1	+	.	ID=g1262.t1.intron5;Parent=g1262.t1;
OX101752.1_Tachina_lurida_genome_assembly,_chromosome:_1	AUGUSTUS	CDS	30941698	30942275	1	+	2	ID=g1262.t1.CDS6;Parent=g1262.t1;
OX101752.1_Tachina_lurida_genome_assembly,_chromosome:_1	AUGUSTUS	exon	30941698	30942275	.	+	.	ID=g1262.t1.exon6;Parent=g1262.t1;
OX101752.1_Tachina_lurida_genome_assembly,_chromosome:_1	AUGUSTUS	stop_codon	30942273	30942275	.	+	0	ID=g1262.t1.stop1;Parent=g1262.t1;
OX101752.1_Tachina_lurida_genome_assembly,_chromosome:_1	AUGUSTUS	gene	30961558	30964670	.	+	.	ID=g1263;
OX101752.1_Tachina_lurida_genome_assembly,_chromosome:_1	AUGUSTUS	mRNA	30961558	30964670	1	+	.	ID=g1263.t1;Parent=g1263;
OX101752.1_Tachina_lurida_genome_assembly,_chromosome:_1	AUGUSTUS	start_codon	30961558	30961560	.	+	0	ID=g1263.t1.start1;Parent=g1263.t1;
OX101752.1_Tachina_lurida_genome_assembly,_chromosome:_1	AUGUSTUS	CDS	30961558	30962126	1	+	0	ID=g1263.t1.CDS1;Parent=g1263.t1;
OX101752.1_Tachina_lurida_genome_assembly,_chromosome:_1	AUGUSTUS	exon	30961558	30962126	.	+	.	ID=g1263.t1.exon1;Parent=g1263.t1;
OX101752.1_Tachina_lurida_genome_assembly,_chromosome:_1	AUGUSTUS	intron	30962127	30962185	1	+	.	ID=g1263.t1.intron1;Parent=g1263.t1;
OX101752.1_Tachina_lurida_genome_assembly,_chromosome:_1	AUGUSTUS	CDS	30962186	30962340	1	+	1	ID=g1263.t1.CDS2;Parent=g1263.t1;
OX101752.1_Tachina_lurida_genome_assembly,_chromosome:_1	AUGUSTUS	exon	30962186	30962340	.	+	.	ID=g1263.t1.exon2;Parent=g1263.t1;
OX101752.1_Tachina_lurida_genome_assembly,_chromosome:_1	AUGUSTUS	intron	30962341	30963495	1	+	.	ID=g1263.t1.intron2;Parent=g1263.t1;
OX101752.1_Tachina_lurida_genome_assembly,_chromosome:_1	AUGUSTUS	CDS	30963496	30963999	1	+	2	ID=g1263.t1.CDS3;Parent=g1263.t1;
OX101752.1_Tachina_lurida_genome_assembly,_chromosome:_1	AUGUSTUS	exon	30963496	30963999	.	+	.	ID=g1263.t1.exon3;Parent=g1263.t1;
OX101752.1_Tachina_lurida_genome_assembly,_chromosome:_1	AUGUSTUS	intron	30964000	30964060	1	+	.	ID=g1263.t1.intron3;Parent=g1263.t1;
OX101752.1_Tachina_lurida_genome_assembly,_chromosome:_1	AUGUSTUS	CDS	30964061	30964201	1	+	2	ID=g1263.t1.CDS4;Parent=g1263.t1;
OX101752.1_Tachina_lurida_genome_assembly,_chromosome:_1	AUGUSTUS	exon	30964061	30964201	.	+	.	ID=g1263.t1.exon4;Parent=g1263.t1;
OX101752.1_Tachina_lurida_genome_assembly,_chromosome:_1	AUGUSTUS	intron	30964202	30964272	1	+	.	ID=g1263.t1.intron4;Parent=g1263.t1;
OX101752.1_Tachina_lurida_genome_assembly,_chromosome:_1	AUGUSTUS	CDS	30964273	30964670	1	+	2	ID=g1263.t1.CDS5;Parent=g1263.t1;
OX101752.1_Tachina_lurida_genome_assembly,_chromosome:_1	AUGUSTUS	exon	30964273	30964670	.	+	.	ID=g1263.t1.exon5;Parent=g1263.t1;
OX101752.1_Tachina_lurida_genome_assembly,_chromosome:_1	AUGUSTUS	stop_codon	30964668	30964670	.	+	0	ID=g1263.t1.stop1;Parent=g1263.t1;
OX101752.1_Tachina_lurida_genome_assembly,_chromosome:_1	AUGUSTUS	gene	30968274	30975319	.	+	.	ID=g1264;
OX101752.1_Tachina_lurida_genome_assembly,_chromosome:_1	AUGUSTUS	mRNA	30968274	30975319	1	+	.	ID=g1264.t1;Parent=g1264;
OX101752.1_Tachina_lurida_genome_assembly,_chromosome:_1	AUGUSTUS	start_codon	30968274	30968276	.	+	0	ID=g1264.t1.start1;Parent=g1264.t1;
OX101752.1_Tachina_lurida_genome_assembly,_chromosome:_1	AUGUSTUS	CDS	30968274	30968310	1	+	0	ID=g1264.t1.CDS1;Parent=g1264.t1;
OX101752.1_Tachina_lurida_genome_assembly,_chromosome:_1	AUGUSTUS	exon	30968274	30968310	.	+	.	ID=g1264.t1.exon1;Parent=g1264.t1;
OX101752.1_Tachina_lurida_genome_assembly,_chromosome:_1	AUGUSTUS	intron	30968311	30968662	1	+	.	ID=g1264.t1.intron1;Parent=g1264.t1;
OX101752.1_Tachina_lurida_genome_assembly,_chromosome:_1	AUGUSTUS	CDS	30968663	30968887	1	+	2	ID=g1264.t1.CDS2;Parent=g1264.t1;
OX101752.1_Tachina_lurida_genome_assembly,_chromosome:_1	AUGUSTUS	exon	30968663	30968887	.	+	.	ID=g1264.t1.exon2;Parent=g1264.t1;
OX101752.1_Tachina_lurida_genome_assembly,_chromosome:_1	AUGUSTUS	intron	30968888	30973373	1	+	.	ID=g1264.t1.intron2;Parent=g1264.t1;
OX101752.1_Tachina_lurida_genome_assembly,_chromosome:_1	AUGUSTUS	CDS	30973374	30973537	1	+	2	ID=g1264.t1.CDS3;Parent=g1264.t1;
OX101752.1_Tachina_lurida_genome_assembly,_chromosome:_1	AUGUSTUS	exon	30973374	30973537	.	+	.	ID=g1264.t1.exon3;Parent=g1264.t1;
OX101752.1_Tachina_lurida_genome_assembly,_chromosome:_1	AUGUSTUS	intron	30973538	30973600	1	+	.	ID=g1264.t1.intron3;Parent=g1264.t1;
OX101752.1_Tachina_lurida_genome_assembly,_chromosome:_1	AUGUSTUS	CDS	30973601	30973759	1	+	0	ID=g1264.t1.CDS4;Parent=g1264.t1;
OX101752.1_Tachina_lurida_genome_assembly,_chromosome:_1	AUGUSTUS	exon	30973601	30973759	.	+	.	ID=g1264.t1.exon4;Parent=g1264.t1;
OX101752.1_Tachina_lurida_genome_assembly,_chromosome:_1	AUGUSTUS	intron	30973760	30974381	1	+	.	ID=g1264.t1.intron4;Parent=g1264.t1;
OX101752.1_Tachina_lurida_genome_assembly,_chromosome:_1	AUGUSTUS	CDS	30974382	30974677	1	+	0	ID=g1264.t1.CDS5;Parent=g1264.t1;
OX101752.1_Tachina_lurida_genome_assembly,_chromosome:_1	AUGUSTUS	exon	30974382	30974677	.	+	.	ID=g1264.t1.exon5;Parent=g1264.t1;
OX101752.1_Tachina_lurida_genome_assembly,_chromosome:_1	AUGUSTUS	intron	30974678	30974741	1	+	.	ID=g1264.t1.intron5;Parent=g1264.t1;
OX101752.1_Tachina_lurida_genome_assembly,_chromosome:_1	AUGUSTUS	CDS	30974742	30975019	1	+	1	ID=g1264.t1.CDS6;Parent=g1264.t1;
OX101752.1_Tachina_lurida_genome_assembly,_chromosome:_1	AUGUSTUS	exon	30974742	30975019	.	+	.	ID=g1264.t1.exon6;Parent=g1264.t1;
OX101752.1_Tachina_lurida_genome_assembly,_chromosome:_1	AUGUSTUS	intron	30975020	30975104	1	+	.	ID=g1264.t1.intron6;Parent=g1264.t1;
OX101752.1_Tachina_lurida_genome_assembly,_chromosome:_1	AUGUSTUS	CDS	30975105	30975319	1	+	2	ID=g1264.t1.CDS7;Parent=g1264.t1;
OX101752.1_Tachina_lurida_genome_assembly,_chromosome:_1	AUGUSTUS	exon	30975105	30975319	.	+	.	ID=g1264.t1.exon7;Parent=g1264.t1;
OX101752.1_Tachina_lurida_genome_assembly,_chromosome:_1	AUGUSTUS	stop_codon	30975317	30975319	.	+	0	ID=g1264.t1.stop1;Parent=g1264.t1;
OX101752.1_Tachina_lurida_genome_assembly,_chromosome:_1	AUGUSTUS	gene	30984119	30997449	.	-	.	ID=g1265;
OX101752.1_Tachina_lurida_genome_assembly,_chromosome:_1	AUGUSTUS	mRNA	30984119	30997449	1	-	.	ID=g1265.t1;Parent=g1265;
OX101752.1_Tachina_lurida_genome_assembly,_chromosome:_1	AUGUSTUS	stop_codon	30984119	30984121	.	-	0	ID=g1265.t1.stop1;Parent=g1265.t1;
OX101752.1_Tachina_lurida_genome_assembly,_chromosome:_1	AUGUSTUS	CDS	30984119	30984260	1	-	1	ID=g1265.t1.CDS1;Parent=g1265.t1;
OX101752.1_Tachina_lurida_genome_assembly,_chromosome:_1	AUGUSTUS	exon	30984119	30984260	.	-	.	ID=g1265.t1.exon1;Parent=g1265.t1;
OX101752.1_Tachina_lurida_genome_assembly,_chromosome:_1	AUGUSTUS	intron	30984261	30985147	1	-	.	ID=g1265.t1.intron1;Parent=g1265.t1;
OX101752.1_Tachina_lurida_genome_assembly,_chromosome:_1	AUGUSTUS	CDS	30985148	30985309	1	-	1	ID=g1265.t1.CDS2;Parent=g1265.t1;
OX101752.1_Tachina_lurida_genome_assembly,_chromosome:_1	AUGUSTUS	exon	30985148	30985309	.	-	.	ID=g1265.t1.exon2;Parent=g1265.t1;
OX101752.1_Tachina_lurida_genome_assembly,_chromosome:_1	AUGUSTUS	intron	30985310	30985375	1	-	.	ID=g1265.t1.intron2;Parent=g1265.t1;
OX101752.1_Tachina_lurida_genome_assembly,_chromosome:_1	AUGUSTUS	CDS	30985376	30985659	1	-	0	ID=g1265.t1.CDS3;Parent=g1265.t1;
OX101752.1_Tachina_lurida_genome_assembly,_chromosome:_1	AUGUSTUS	exon	30985376	30985659	.	-	.	ID=g1265.t1.exon3;Parent=g1265.t1;
OX101752.1_Tachina_lurida_genome_assembly,_chromosome:_1	AUGUSTUS	intron	30985660	30985713	1	-	.	ID=g1265.t1.intron3;Parent=g1265.t1;
OX101752.1_Tachina_lurida_genome_assembly,_chromosome:_1	AUGUSTUS	CDS	30985714	30985857	1	-	0	ID=g1265.t1.CDS4;Parent=g1265.t1;
OX101752.1_Tachina_lurida_genome_assembly,_chromosome:_1	AUGUSTUS	exon	30985714	30985857	.	-	.	ID=g1265.t1.exon4;Parent=g1265.t1;
OX101752.1_Tachina_lurida_genome_assembly,_chromosome:_1	AUGUSTUS	intron	30985858	30986016	1	-	.	ID=g1265.t1.intron4;Parent=g1265.t1;
OX101752.1_Tachina_lurida_genome_assembly,_chromosome:_1	AUGUSTUS	CDS	30986017	30986584	1	-	1	ID=g1265.t1.CDS5;Parent=g1265.t1;
OX101752.1_Tachina_lurida_genome_assembly,_chromosome:_1	AUGUSTUS	exon	30986017	30986584	.	-	.	ID=g1265.t1.exon5;Parent=g1265.t1;
OX101752.1_Tachina_lurida_genome_assembly,_chromosome:_1	AUGUSTUS	intron	30986585	30987722	1	-	.	ID=g1265.t1.intron5;Parent=g1265.t1;
OX101752.1_Tachina_lurida_genome_assembly,_chromosome:_1	AUGUSTUS	CDS	30987723	30989210	1	-	1	ID=g1265.t1.CDS6;Parent=g1265.t1;
OX101752.1_Tachina_lurida_genome_assembly,_chromosome:_1	AUGUSTUS	exon	30987723	30989210	.	-	.	ID=g1265.t1.exon6;Parent=g1265.t1;
OX101752.1_Tachina_lurida_genome_assembly,_chromosome:_1	AUGUSTUS	intron	30989211	30993283	1	-	.	ID=g1265.t1.intron6;Parent=g1265.t1;
OX101752.1_Tachina_lurida_genome_assembly,_chromosome:_1	AUGUSTUS	CDS	30993284	30994503	1	-	0	ID=g1265.t1.CDS7;Parent=g1265.t1;
OX101752.1_Tachina_lurida_genome_assembly,_chromosome:_1	AUGUSTUS	exon	30993284	30994503	.	-	.	ID=g1265.t1.exon7;Parent=g1265.t1;
OX101752.1_Tachina_lurida_genome_assembly,_chromosome:_1	AUGUSTUS	intron	30994504	30994578	1	-	.	ID=g1265.t1.intron7;Parent=g1265.t1;
OX101752.1_Tachina_lurida_genome_assembly,_chromosome:_1	AUGUSTUS	CDS	30994579	30994958	1	-	2	ID=g1265.t1.CDS8;Parent=g1265.t1;
OX101752.1_Tachina_lurida_genome_assembly,_chromosome:_1	AUGUSTUS	exon	30994579	30994958	.	-	.	ID=g1265.t1.exon8;Parent=g1265.t1;
OX101752.1_Tachina_lurida_genome_assembly,_chromosome:_1	AUGUSTUS	intron	30994959	30997241	1	-	.	ID=g1265.t1.intron8;Parent=g1265.t1;
OX101752.1_Tachina_lurida_genome_assembly,_chromosome:_1	AUGUSTUS	CDS	30997242	30997449	1	-	0	ID=g1265.t1.CDS9;Parent=g1265.t1;
OX101752.1_Tachina_lurida_genome_assembly,_chromosome:_1	AUGUSTUS	exon	30997242	30997449	.	-	.	ID=g1265.t1.exon9;Parent=g1265.t1;
OX101752.1_Tachina_lurida_genome_assembly,_chromosome:_1	AUGUSTUS	start_codon	30997447	30997449	.	-	0	ID=g1265.t1.start1;Parent=g1265.t1;
OX101752.1_Tachina_lurida_genome_assembly,_chromosome:_1	AUGUSTUS	gene	31000104	31000571	.	-	.	ID=g1266;
OX101752.1_Tachina_lurida_genome_assembly,_chromosome:_1	AUGUSTUS	mRNA	31000104	31000571	1	-	.	ID=g1266.t1;Parent=g1266;
OX101752.1_Tachina_lurida_genome_assembly,_chromosome:_1	AUGUSTUS	stop_codon	31000104	31000106	.	-	0	ID=g1266.t1.stop1;Parent=g1266.t1;
OX101752.1_Tachina_lurida_genome_assembly,_chromosome:_1	AUGUSTUS	CDS	31000104	31000571	1	-	0	ID=g1266.t1.CDS1;Parent=g1266.t1;
OX101752.1_Tachina_lurida_genome_assembly,_chromosome:_1	AUGUSTUS	exon	31000104	31000571	.	-	.	ID=g1266.t1.exon1;Parent=g1266.t1;
OX101752.1_Tachina_lurida_genome_assembly,_chromosome:_1	AUGUSTUS	start_codon	31000569	31000571	.	-	0	ID=g1266.t1.start1;Parent=g1266.t1;
OX101752.1_Tachina_lurida_genome_assembly,_chromosome:_1	AUGUSTUS	gene	31000660	31004952	.	-	.	ID=g1267;
OX101752.1_Tachina_lurida_genome_assembly,_chromosome:_1	AUGUSTUS	mRNA	31000660	31004952	1	-	.	ID=g1267.t1;Parent=g1267;
OX101752.1_Tachina_lurida_genome_assembly,_chromosome:_1	AUGUSTUS	stop_codon	31000660	31000662	.	-	0	ID=g1267.t1.stop1;Parent=g1267.t1;
OX101752.1_Tachina_lurida_genome_assembly,_chromosome:_1	AUGUSTUS	CDS	31000660	31000787	1	-	2	ID=g1267.t1.CDS1;Parent=g1267.t1;
OX101752.1_Tachina_lurida_genome_assembly,_chromosome:_1	AUGUSTUS	exon	31000660	31000787	.	-	.	ID=g1267.t1.exon1;Parent=g1267.t1;
OX101752.1_Tachina_lurida_genome_assembly,_chromosome:_1	AUGUSTUS	intron	31000788	31004717	1	-	.	ID=g1267.t1.intron1;Parent=g1267.t1;
OX101752.1_Tachina_lurida_genome_assembly,_chromosome:_1	AUGUSTUS	CDS	31004718	31004952	1	-	0	ID=g1267.t1.CDS2;Parent=g1267.t1;
OX101752.1_Tachina_lurida_genome_assembly,_chromosome:_1	AUGUSTUS	exon	31004718	31004952	.	-	.	ID=g1267.t1.exon2;Parent=g1267.t1;
OX101752.1_Tachina_lurida_genome_assembly,_chromosome:_1	AUGUSTUS	start_codon	31004950	31004952	.	-	0	ID=g1267.t1.start1;Parent=g1267.t1;
OX101752.1_Tachina_lurida_genome_assembly,_chromosome:_1	AUGUSTUS	gene	31012622	31035088	.	-	.	ID=g1268;
OX101752.1_Tachina_lurida_genome_assembly,_chromosome:_1	AUGUSTUS	mRNA	31012622	31035088	1	-	.	ID=g1268.t1;Parent=g1268;
OX101752.1_Tachina_lurida_genome_assembly,_chromosome:_1	AUGUSTUS	stop_codon	31012622	31012624	.	-	0	ID=g1268.t1.stop1;Parent=g1268.t1;
OX101752.1_Tachina_lurida_genome_assembly,_chromosome:_1	AUGUSTUS	CDS	31012622	31013781	1	-	2	ID=g1268.t1.CDS1;Parent=g1268.t1;
OX101752.1_Tachina_lurida_genome_assembly,_chromosome:_1	AUGUSTUS	exon	31012622	31013781	.	-	.	ID=g1268.t1.exon1;Parent=g1268.t1;
OX101752.1_Tachina_lurida_genome_assembly,_chromosome:_1	AUGUSTUS	intron	31013782	31014777	1	-	.	ID=g1268.t1.intron1;Parent=g1268.t1;
OX101752.1_Tachina_lurida_genome_assembly,_chromosome:_1	AUGUSTUS	CDS	31014778	31015738	1	-	0	ID=g1268.t1.CDS2;Parent=g1268.t1;
OX101752.1_Tachina_lurida_genome_assembly,_chromosome:_1	AUGUSTUS	exon	31014778	31015738	.	-	.	ID=g1268.t1.exon2;Parent=g1268.t1;
OX101752.1_Tachina_lurida_genome_assembly,_chromosome:_1	AUGUSTUS	intron	31015739	31025158	1	-	.	ID=g1268.t1.intron2;Parent=g1268.t1;
OX101752.1_Tachina_lurida_genome_assembly,_chromosome:_1	AUGUSTUS	CDS	31025159	31025334	1	-	2	ID=g1268.t1.CDS3;Parent=g1268.t1;
OX101752.1_Tachina_lurida_genome_assembly,_chromosome:_1	AUGUSTUS	exon	31025159	31025334	.	-	.	ID=g1268.t1.exon3;Parent=g1268.t1;
OX101752.1_Tachina_lurida_genome_assembly,_chromosome:_1	AUGUSTUS	intron	31025335	31034378	1	-	.	ID=g1268.t1.intron3;Parent=g1268.t1;
OX101752.1_Tachina_lurida_genome_assembly,_chromosome:_1	AUGUSTUS	CDS	31034379	31034647	1	-	1	ID=g1268.t1.CDS4;Parent=g1268.t1;
OX101752.1_Tachina_lurida_genome_assembly,_chromosome:_1	AUGUSTUS	exon	31034379	31034647	.	-	.	ID=g1268.t1.exon4;Parent=g1268.t1;
OX101752.1_Tachina_lurida_genome_assembly,_chromosome:_1	AUGUSTUS	intron	31034648	31035038	1	-	.	ID=g1268.t1.intron4;Parent=g1268.t1;
OX101752.1_Tachina_lurida_genome_assembly,_chromosome:_1	AUGUSTUS	CDS	31035039	31035088	1	-	0	ID=g1268.t1.CDS5;Parent=g1268.t1;
OX101752.1_Tachina_lurida_genome_assembly,_chromosome:_1	AUGUSTUS	exon	31035039	31035088	.	-	.	ID=g1268.t1.exon5;Parent=g1268.t1;
OX101752.1_Tachina_lurida_genome_assembly,_chromosome:_1	AUGUSTUS	start_codon	31035086	31035088	.	-	0	ID=g1268.t1.start1;Parent=g1268.t1;
OX101752.1_Tachina_lurida_genome_assembly,_chromosome:_1	AUGUSTUS	gene	31035592	31037881	.	+	.	ID=g1269;
OX101752.1_Tachina_lurida_genome_assembly,_chromosome:_1	AUGUSTUS	mRNA	31035592	31037881	1	+	.	ID=g1269.t1;Parent=g1269;
OX101752.1_Tachina_lurida_genome_assembly,_chromosome:_1	AUGUSTUS	start_codon	31035592	31035594	.	+	0	ID=g1269.t1.start1;Parent=g1269.t1;
OX101752.1_Tachina_lurida_genome_assembly,_chromosome:_1	AUGUSTUS	CDS	31035592	31035697	1	+	0	ID=g1269.t1.CDS1;Parent=g1269.t1;
OX101752.1_Tachina_lurida_genome_assembly,_chromosome:_1	AUGUSTUS	exon	31035592	31035697	.	+	.	ID=g1269.t1.exon1;Parent=g1269.t1;
OX101752.1_Tachina_lurida_genome_assembly,_chromosome:_1	AUGUSTUS	intron	31035698	31037123	1	+	.	ID=g1269.t1.intron1;Parent=g1269.t1;
OX101752.1_Tachina_lurida_genome_assembly,_chromosome:_1	AUGUSTUS	CDS	31037124	31037881	1	+	2	ID=g1269.t1.CDS2;Parent=g1269.t1;
OX101752.1_Tachina_lurida_genome_assembly,_chromosome:_1	AUGUSTUS	exon	31037124	31037881	.	+	.	ID=g1269.t1.exon2;Parent=g1269.t1;
OX101752.1_Tachina_lurida_genome_assembly,_chromosome:_1	AUGUSTUS	stop_codon	31037879	31037881	.	+	0	ID=g1269.t1.stop1;Parent=g1269.t1;
OX101752.1_Tachina_lurida_genome_assembly,_chromosome:_1	AUGUSTUS	gene	31044221	31047357	.	+	.	ID=g1270;
OX101752.1_Tachina_lurida_genome_assembly,_chromosome:_1	AUGUSTUS	mRNA	31044221	31047357	1	+	.	ID=g1270.t1;Parent=g1270;
OX101752.1_Tachina_lurida_genome_assembly,_chromosome:_1	AUGUSTUS	start_codon	31044221	31044223	.	+	0	ID=g1270.t1.start1;Parent=g1270.t1;
OX101752.1_Tachina_lurida_genome_assembly,_chromosome:_1	AUGUSTUS	CDS	31044221	31045179	1	+	0	ID=g1270.t1.CDS1;Parent=g1270.t1;
OX101752.1_Tachina_lurida_genome_assembly,_chromosome:_1	AUGUSTUS	exon	31044221	31045179	.	+	.	ID=g1270.t1.exon1;Parent=g1270.t1;
OX101752.1_Tachina_lurida_genome_assembly,_chromosome:_1	AUGUSTUS	intron	31045180	31045235	1	+	.	ID=g1270.t1.intron1;Parent=g1270.t1;
OX101752.1_Tachina_lurida_genome_assembly,_chromosome:_1	AUGUSTUS	CDS	31045236	31045512	1	+	1	ID=g1270.t1.CDS2;Parent=g1270.t1;
OX101752.1_Tachina_lurida_genome_assembly,_chromosome:_1	AUGUSTUS	exon	31045236	31045512	.	+	.	ID=g1270.t1.exon2;Parent=g1270.t1;
OX101752.1_Tachina_lurida_genome_assembly,_chromosome:_1	AUGUSTUS	intron	31045513	31046662	1	+	.	ID=g1270.t1.intron2;Parent=g1270.t1;
OX101752.1_Tachina_lurida_genome_assembly,_chromosome:_1	AUGUSTUS	CDS	31046663	31046812	1	+	0	ID=g1270.t1.CDS3;Parent=g1270.t1;
OX101752.1_Tachina_lurida_genome_assembly,_chromosome:_1	AUGUSTUS	exon	31046663	31046812	.	+	.	ID=g1270.t1.exon3;Parent=g1270.t1;
OX101752.1_Tachina_lurida_genome_assembly,_chromosome:_1	AUGUSTUS	intron	31046813	31046877	1	+	.	ID=g1270.t1.intron3;Parent=g1270.t1;
OX101752.1_Tachina_lurida_genome_assembly,_chromosome:_1	AUGUSTUS	CDS	31046878	31047099	1	+	0	ID=g1270.t1.CDS4;Parent=g1270.t1;
OX101752.1_Tachina_lurida_genome_assembly,_chromosome:_1	AUGUSTUS	exon	31046878	31047099	.	+	.	ID=g1270.t1.exon4;Parent=g1270.t1;
OX101752.1_Tachina_lurida_genome_assembly,_chromosome:_1	AUGUSTUS	intron	31047100	31047168	1	+	.	ID=g1270.t1.intron4;Parent=g1270.t1;
OX101752.1_Tachina_lurida_genome_assembly,_chromosome:_1	AUGUSTUS	CDS	31047169	31047357	1	+	0	ID=g1270.t1.CDS5;Parent=g1270.t1;
OX101752.1_Tachina_lurida_genome_assembly,_chromosome:_1	AUGUSTUS	exon	31047169	31047357	.	+	.	ID=g1270.t1.exon5;Parent=g1270.t1;
OX101752.1_Tachina_lurida_genome_assembly,_chromosome:_1	AUGUSTUS	stop_codon	31047355	31047357	.	+	0	ID=g1270.t1.stop1;Parent=g1270.t1;
OX101752.1_Tachina_lurida_genome_assembly,_chromosome:_1	AUGUSTUS	gene	31051450	31068456	.	-	.	ID=g1271;
OX101752.1_Tachina_lurida_genome_assembly,_chromosome:_1	AUGUSTUS	mRNA	31051450	31068456	1	-	.	ID=g1271.t1;Parent=g1271;
OX101752.1_Tachina_lurida_genome_assembly,_chromosome:_1	AUGUSTUS	stop_codon	31051450	31051452	.	-	0	ID=g1271.t1.stop1;Parent=g1271.t1;
OX101752.1_Tachina_lurida_genome_assembly,_chromosome:_1	AUGUSTUS	CDS	31051450	31051515	1	-	0	ID=g1271.t1.CDS1;Parent=g1271.t1;
OX101752.1_Tachina_lurida_genome_assembly,_chromosome:_1	AUGUSTUS	exon	31051450	31051515	.	-	.	ID=g1271.t1.exon1;Parent=g1271.t1;
OX101752.1_Tachina_lurida_genome_assembly,_chromosome:_1	AUGUSTUS	intron	31051516	31051575	1	-	.	ID=g1271.t1.intron1;Parent=g1271.t1;
OX101752.1_Tachina_lurida_genome_assembly,_chromosome:_1	AUGUSTUS	CDS	31051576	31051734	1	-	0	ID=g1271.t1.CDS2;Parent=g1271.t1;
OX101752.1_Tachina_lurida_genome_assembly,_chromosome:_1	AUGUSTUS	exon	31051576	31051734	.	-	.	ID=g1271.t1.exon2;Parent=g1271.t1;
OX101752.1_Tachina_lurida_genome_assembly,_chromosome:_1	AUGUSTUS	intron	31051735	31053018	1	-	.	ID=g1271.t1.intron2;Parent=g1271.t1;
OX101752.1_Tachina_lurida_genome_assembly,_chromosome:_1	AUGUSTUS	CDS	31053019	31053468	1	-	0	ID=g1271.t1.CDS3;Parent=g1271.t1;
OX101752.1_Tachina_lurida_genome_assembly,_chromosome:_1	AUGUSTUS	exon	31053019	31053468	.	-	.	ID=g1271.t1.exon3;Parent=g1271.t1;
OX101752.1_Tachina_lurida_genome_assembly,_chromosome:_1	AUGUSTUS	intron	31053469	31053570	1	-	.	ID=g1271.t1.intron3;Parent=g1271.t1;
OX101752.1_Tachina_lurida_genome_assembly,_chromosome:_1	AUGUSTUS	CDS	31053571	31053841	1	-	1	ID=g1271.t1.CDS4;Parent=g1271.t1;
OX101752.1_Tachina_lurida_genome_assembly,_chromosome:_1	AUGUSTUS	exon	31053571	31053841	.	-	.	ID=g1271.t1.exon4;Parent=g1271.t1;
OX101752.1_Tachina_lurida_genome_assembly,_chromosome:_1	AUGUSTUS	intron	31053842	31053910	1	-	.	ID=g1271.t1.intron4;Parent=g1271.t1;
OX101752.1_Tachina_lurida_genome_assembly,_chromosome:_1	AUGUSTUS	CDS	31053911	31054144	1	-	1	ID=g1271.t1.CDS5;Parent=g1271.t1;
OX101752.1_Tachina_lurida_genome_assembly,_chromosome:_1	AUGUSTUS	exon	31053911	31054144	.	-	.	ID=g1271.t1.exon5;Parent=g1271.t1;
OX101752.1_Tachina_lurida_genome_assembly,_chromosome:_1	AUGUSTUS	intron	31054145	31054209	1	-	.	ID=g1271.t1.intron5;Parent=g1271.t1;
OX101752.1_Tachina_lurida_genome_assembly,_chromosome:_1	AUGUSTUS	CDS	31054210	31054298	1	-	0	ID=g1271.t1.CDS6;Parent=g1271.t1;
OX101752.1_Tachina_lurida_genome_assembly,_chromosome:_1	AUGUSTUS	exon	31054210	31054298	.	-	.	ID=g1271.t1.exon6;Parent=g1271.t1;
OX101752.1_Tachina_lurida_genome_assembly,_chromosome:_1	AUGUSTUS	intron	31054299	31066356	1	-	.	ID=g1271.t1.intron6;Parent=g1271.t1;
OX101752.1_Tachina_lurida_genome_assembly,_chromosome:_1	AUGUSTUS	CDS	31066357	31066493	1	-	2	ID=g1271.t1.CDS7;Parent=g1271.t1;
OX101752.1_Tachina_lurida_genome_assembly,_chromosome:_1	AUGUSTUS	exon	31066357	31066493	.	-	.	ID=g1271.t1.exon7;Parent=g1271.t1;
OX101752.1_Tachina_lurida_genome_assembly,_chromosome:_1	AUGUSTUS	intron	31066494	31066637	1	-	.	ID=g1271.t1.intron7;Parent=g1271.t1;
OX101752.1_Tachina_lurida_genome_assembly,_chromosome:_1	AUGUSTUS	CDS	31066638	31068456	1	-	0	ID=g1271.t1.CDS8;Parent=g1271.t1;
OX101752.1_Tachina_lurida_genome_assembly,_chromosome:_1	AUGUSTUS	exon	31066638	31068456	.	-	.	ID=g1271.t1.exon8;Parent=g1271.t1;
OX101752.1_Tachina_lurida_genome_assembly,_chromosome:_1	AUGUSTUS	start_codon	31068454	31068456	.	-	0	ID=g1271.t1.start1;Parent=g1271.t1;
OX101752.1_Tachina_lurida_genome_assembly,_chromosome:_1	AUGUSTUS	gene	31085020	31090187	.	+	.	ID=g1272;
OX101752.1_Tachina_lurida_genome_assembly,_chromosome:_1	AUGUSTUS	mRNA	31085020	31090187	0.75	+	.	ID=g1272.t1;Parent=g1272;
OX101752.1_Tachina_lurida_genome_assembly,_chromosome:_1	AUGUSTUS	start_codon	31085020	31085022	.	+	0	ID=g1272.t1.start1;Parent=g1272.t1;
OX101752.1_Tachina_lurida_genome_assembly,_chromosome:_1	AUGUSTUS	CDS	31085020	31085027	0.75	+	0	ID=g1272.t1.CDS1;Parent=g1272.t1;
OX101752.1_Tachina_lurida_genome_assembly,_chromosome:_1	AUGUSTUS	exon	31085020	31085027	.	+	.	ID=g1272.t1.exon1;Parent=g1272.t1;
OX101752.1_Tachina_lurida_genome_assembly,_chromosome:_1	AUGUSTUS	intron	31085028	31085091	0.75	+	.	ID=g1272.t1.intron1;Parent=g1272.t1;
OX101752.1_Tachina_lurida_genome_assembly,_chromosome:_1	AUGUSTUS	CDS	31085092	31085155	0.75	+	1	ID=g1272.t1.CDS2;Parent=g1272.t1;
OX101752.1_Tachina_lurida_genome_assembly,_chromosome:_1	AUGUSTUS	exon	31085092	31085155	.	+	.	ID=g1272.t1.exon2;Parent=g1272.t1;
OX101752.1_Tachina_lurida_genome_assembly,_chromosome:_1	AUGUSTUS	intron	31085156	31088362	0.75	+	.	ID=g1272.t1.intron2;Parent=g1272.t1;
OX101752.1_Tachina_lurida_genome_assembly,_chromosome:_1	AUGUSTUS	CDS	31088363	31088853	0.75	+	0	ID=g1272.t1.CDS3;Parent=g1272.t1;
OX101752.1_Tachina_lurida_genome_assembly,_chromosome:_1	AUGUSTUS	exon	31088363	31088853	.	+	.	ID=g1272.t1.exon3;Parent=g1272.t1;
OX101752.1_Tachina_lurida_genome_assembly,_chromosome:_1	AUGUSTUS	intron	31088854	31089109	1	+	.	ID=g1272.t1.intron3;Parent=g1272.t1;
OX101752.1_Tachina_lurida_genome_assembly,_chromosome:_1	AUGUSTUS	CDS	31089110	31089257	1	+	1	ID=g1272.t1.CDS4;Parent=g1272.t1;
OX101752.1_Tachina_lurida_genome_assembly,_chromosome:_1	AUGUSTUS	exon	31089110	31089257	.	+	.	ID=g1272.t1.exon4;Parent=g1272.t1;
OX101752.1_Tachina_lurida_genome_assembly,_chromosome:_1	AUGUSTUS	intron	31089258	31089447	1	+	.	ID=g1272.t1.intron4;Parent=g1272.t1;
OX101752.1_Tachina_lurida_genome_assembly,_chromosome:_1	AUGUSTUS	CDS	31089448	31089725	1	+	0	ID=g1272.t1.CDS5;Parent=g1272.t1;
OX101752.1_Tachina_lurida_genome_assembly,_chromosome:_1	AUGUSTUS	exon	31089448	31089725	.	+	.	ID=g1272.t1.exon5;Parent=g1272.t1;
OX101752.1_Tachina_lurida_genome_assembly,_chromosome:_1	AUGUSTUS	intron	31089726	31090060	1	+	.	ID=g1272.t1.intron5;Parent=g1272.t1;
OX101752.1_Tachina_lurida_genome_assembly,_chromosome:_1	AUGUSTUS	CDS	31090061	31090187	1	+	1	ID=g1272.t1.CDS6;Parent=g1272.t1;
OX101752.1_Tachina_lurida_genome_assembly,_chromosome:_1	AUGUSTUS	exon	31090061	31090187	.	+	.	ID=g1272.t1.exon6;Parent=g1272.t1;
OX101752.1_Tachina_lurida_genome_assembly,_chromosome:_1	AUGUSTUS	stop_codon	31090185	31090187	.	+	0	ID=g1272.t1.stop1;Parent=g1272.t1;
OX101752.1_Tachina_lurida_genome_assembly,_chromosome:_1	GeneMark.hmm3	mRNA	31088375	31090187	.	+	.	ID=g1272.t2;Parent=g1272;
OX101752.1_Tachina_lurida_genome_assembly,_chromosome:_1	GeneMark.hmm3	start_codon	31088375	31088377	.	+	0	ID=g1272.t2.start1;Parent=g1272.t2;
OX101752.1_Tachina_lurida_genome_assembly,_chromosome:_1	GeneMark.hmm3	CDS	31088375	31088853	.	+	0	ID=g1272.t2.CDS1;Parent=g1272.t2;
OX101752.1_Tachina_lurida_genome_assembly,_chromosome:_1	GeneMark.hmm3	exon	31088375	31088853	0	+	.	ID=g1272.t2.exon1;Parent=g1272.t2;
OX101752.1_Tachina_lurida_genome_assembly,_chromosome:_1	GeneMark.hmm3	intron	31088854	31089109	.	+	1	ID=g1272.t2.intron1;Parent=g1272.t2;
OX101752.1_Tachina_lurida_genome_assembly,_chromosome:_1	GeneMark.hmm3	CDS	31089110	31089257	.	+	1	ID=g1272.t2.CDS2;Parent=g1272.t2;
OX101752.1_Tachina_lurida_genome_assembly,_chromosome:_1	GeneMark.hmm3	exon	31089110	31089257	0	+	.	ID=g1272.t2.exon2;Parent=g1272.t2;
OX101752.1_Tachina_lurida_genome_assembly,_chromosome:_1	GeneMark.hmm3	intron	31089258	31089447	.	+	0	ID=g1272.t2.intron2;Parent=g1272.t2;
OX101752.1_Tachina_lurida_genome_assembly,_chromosome:_1	GeneMark.hmm3	CDS	31089448	31089725	.	+	0	ID=g1272.t2.CDS3;Parent=g1272.t2;
OX101752.1_Tachina_lurida_genome_assembly,_chromosome:_1	GeneMark.hmm3	exon	31089448	31089725	0	+	.	ID=g1272.t2.exon3;Parent=g1272.t2;
OX101752.1_Tachina_lurida_genome_assembly,_chromosome:_1	GeneMark.hmm3	intron	31089726	31090060	.	+	1	ID=g1272.t2.intron3;Parent=g1272.t2;
OX101752.1_Tachina_lurida_genome_assembly,_chromosome:_1	GeneMark.hmm3	CDS	31090061	31090187	.	+	1	ID=g1272.t2.CDS4;Parent=g1272.t2;
OX101752.1_Tachina_lurida_genome_assembly,_chromosome:_1	GeneMark.hmm3	exon	31090061	31090187	0	+	.	ID=g1272.t2.exon4;Parent=g1272.t2;
OX101752.1_Tachina_lurida_genome_assembly,_chromosome:_1	GeneMark.hmm3	stop_codon	31090185	31090187	.	+	0	ID=g1272.t2.stop1;Parent=g1272.t2;
OX101752.1_Tachina_lurida_genome_assembly,_chromosome:_1	AUGUSTUS	gene	31092259	31104145	.	-	.	ID=g1273;
OX101752.1_Tachina_lurida_genome_assembly,_chromosome:_1	AUGUSTUS	mRNA	31092259	31104145	1	-	.	ID=g1273.t1;Parent=g1273;
OX101752.1_Tachina_lurida_genome_assembly,_chromosome:_1	AUGUSTUS	stop_codon	31092259	31092261	.	-	0	ID=g1273.t1.stop1;Parent=g1273.t1;
OX101752.1_Tachina_lurida_genome_assembly,_chromosome:_1	AUGUSTUS	CDS	31092259	31092544	1	-	1	ID=g1273.t1.CDS1;Parent=g1273.t1;
OX101752.1_Tachina_lurida_genome_assembly,_chromosome:_1	AUGUSTUS	exon	31092259	31092544	.	-	.	ID=g1273.t1.exon1;Parent=g1273.t1;
OX101752.1_Tachina_lurida_genome_assembly,_chromosome:_1	AUGUSTUS	intron	31092545	31094397	1	-	.	ID=g1273.t1.intron1;Parent=g1273.t1;
OX101752.1_Tachina_lurida_genome_assembly,_chromosome:_1	AUGUSTUS	CDS	31094398	31095531	1	-	1	ID=g1273.t1.CDS2;Parent=g1273.t1;
OX101752.1_Tachina_lurida_genome_assembly,_chromosome:_1	AUGUSTUS	exon	31094398	31095531	.	-	.	ID=g1273.t1.exon2;Parent=g1273.t1;
OX101752.1_Tachina_lurida_genome_assembly,_chromosome:_1	AUGUSTUS	intron	31095532	31095593	1	-	.	ID=g1273.t1.intron2;Parent=g1273.t1;
OX101752.1_Tachina_lurida_genome_assembly,_chromosome:_1	AUGUSTUS	CDS	31095594	31095719	1	-	1	ID=g1273.t1.CDS3;Parent=g1273.t1;
OX101752.1_Tachina_lurida_genome_assembly,_chromosome:_1	AUGUSTUS	exon	31095594	31095719	.	-	.	ID=g1273.t1.exon3;Parent=g1273.t1;
OX101752.1_Tachina_lurida_genome_assembly,_chromosome:_1	AUGUSTUS	intron	31095720	31095780	1	-	.	ID=g1273.t1.intron3;Parent=g1273.t1;
OX101752.1_Tachina_lurida_genome_assembly,_chromosome:_1	AUGUSTUS	CDS	31095781	31096382	1	-	0	ID=g1273.t1.CDS4;Parent=g1273.t1;
OX101752.1_Tachina_lurida_genome_assembly,_chromosome:_1	AUGUSTUS	exon	31095781	31096382	.	-	.	ID=g1273.t1.exon4;Parent=g1273.t1;
OX101752.1_Tachina_lurida_genome_assembly,_chromosome:_1	AUGUSTUS	intron	31096383	31096448	1	-	.	ID=g1273.t1.intron4;Parent=g1273.t1;
OX101752.1_Tachina_lurida_genome_assembly,_chromosome:_1	AUGUSTUS	CDS	31096449	31096649	1	-	0	ID=g1273.t1.CDS5;Parent=g1273.t1;
OX101752.1_Tachina_lurida_genome_assembly,_chromosome:_1	AUGUSTUS	exon	31096449	31096649	.	-	.	ID=g1273.t1.exon5;Parent=g1273.t1;
OX101752.1_Tachina_lurida_genome_assembly,_chromosome:_1	AUGUSTUS	intron	31096650	31096720	1	-	.	ID=g1273.t1.intron5;Parent=g1273.t1;
OX101752.1_Tachina_lurida_genome_assembly,_chromosome:_1	AUGUSTUS	CDS	31096721	31097062	1	-	0	ID=g1273.t1.CDS6;Parent=g1273.t1;
OX101752.1_Tachina_lurida_genome_assembly,_chromosome:_1	AUGUSTUS	exon	31096721	31097062	.	-	.	ID=g1273.t1.exon6;Parent=g1273.t1;
OX101752.1_Tachina_lurida_genome_assembly,_chromosome:_1	AUGUSTUS	intron	31097063	31098756	1	-	.	ID=g1273.t1.intron6;Parent=g1273.t1;
OX101752.1_Tachina_lurida_genome_assembly,_chromosome:_1	AUGUSTUS	CDS	31098757	31099651	1	-	1	ID=g1273.t1.CDS7;Parent=g1273.t1;
OX101752.1_Tachina_lurida_genome_assembly,_chromosome:_1	AUGUSTUS	exon	31098757	31099651	.	-	.	ID=g1273.t1.exon7;Parent=g1273.t1;
OX101752.1_Tachina_lurida_genome_assembly,_chromosome:_1	AUGUSTUS	intron	31099652	31099718	1	-	.	ID=g1273.t1.intron7;Parent=g1273.t1;
OX101752.1_Tachina_lurida_genome_assembly,_chromosome:_1	AUGUSTUS	CDS	31099719	31099879	1	-	0	ID=g1273.t1.CDS8;Parent=g1273.t1;
OX101752.1_Tachina_lurida_genome_assembly,_chromosome:_1	AUGUSTUS	exon	31099719	31099879	.	-	.	ID=g1273.t1.exon8;Parent=g1273.t1;
OX101752.1_Tachina_lurida_genome_assembly,_chromosome:_1	AUGUSTUS	intron	31099880	31102738	1	-	.	ID=g1273.t1.intron8;Parent=g1273.t1;
OX101752.1_Tachina_lurida_genome_assembly,_chromosome:_1	AUGUSTUS	CDS	31102739	31102933	1	-	0	ID=g1273.t1.CDS9;Parent=g1273.t1;
OX101752.1_Tachina_lurida_genome_assembly,_chromosome:_1	AUGUSTUS	exon	31102739	31102933	.	-	.	ID=g1273.t1.exon9;Parent=g1273.t1;
OX101752.1_Tachina_lurida_genome_assembly,_chromosome:_1	AUGUSTUS	intron	31102934	31103926	1	-	.	ID=g1273.t1.intron9;Parent=g1273.t1;
OX101752.1_Tachina_lurida_genome_assembly,_chromosome:_1	AUGUSTUS	CDS	31103927	31104145	1	-	0	ID=g1273.t1.CDS10;Parent=g1273.t1;
OX101752.1_Tachina_lurida_genome_assembly,_chromosome:_1	AUGUSTUS	exon	31103927	31104145	.	-	.	ID=g1273.t1.exon10;Parent=g1273.t1;
OX101752.1_Tachina_lurida_genome_assembly,_chromosome:_1	AUGUSTUS	start_codon	31104143	31104145	.	-	0	ID=g1273.t1.start1;Parent=g1273.t1;
OX101752.1_Tachina_lurida_genome_assembly,_chromosome:_1	AUGUSTUS	gene	31160607	31162427	.	+	.	ID=g1274;
OX101752.1_Tachina_lurida_genome_assembly,_chromosome:_1	AUGUSTUS	mRNA	31160607	31162427	1	+	.	ID=g1274.t1;Parent=g1274;
OX101752.1_Tachina_lurida_genome_assembly,_chromosome:_1	AUGUSTUS	start_codon	31160607	31160609	.	+	0	ID=g1274.t1.start1;Parent=g1274.t1;
OX101752.1_Tachina_lurida_genome_assembly,_chromosome:_1	AUGUSTUS	CDS	31160607	31160765	1	+	0	ID=g1274.t1.CDS1;Parent=g1274.t1;
OX101752.1_Tachina_lurida_genome_assembly,_chromosome:_1	AUGUSTUS	exon	31160607	31160765	.	+	.	ID=g1274.t1.exon1;Parent=g1274.t1;
OX101752.1_Tachina_lurida_genome_assembly,_chromosome:_1	AUGUSTUS	intron	31160766	31161037	1	+	.	ID=g1274.t1.intron1;Parent=g1274.t1;
OX101752.1_Tachina_lurida_genome_assembly,_chromosome:_1	AUGUSTUS	CDS	31161038	31161217	1	+	0	ID=g1274.t1.CDS2;Parent=g1274.t1;
OX101752.1_Tachina_lurida_genome_assembly,_chromosome:_1	AUGUSTUS	exon	31161038	31161217	.	+	.	ID=g1274.t1.exon2;Parent=g1274.t1;
OX101752.1_Tachina_lurida_genome_assembly,_chromosome:_1	AUGUSTUS	intron	31161218	31161985	1	+	.	ID=g1274.t1.intron2;Parent=g1274.t1;
OX101752.1_Tachina_lurida_genome_assembly,_chromosome:_1	AUGUSTUS	CDS	31161986	31162201	1	+	0	ID=g1274.t1.CDS3;Parent=g1274.t1;
OX101752.1_Tachina_lurida_genome_assembly,_chromosome:_1	AUGUSTUS	exon	31161986	31162201	.	+	.	ID=g1274.t1.exon3;Parent=g1274.t1;
OX101752.1_Tachina_lurida_genome_assembly,_chromosome:_1	AUGUSTUS	intron	31162202	31162277	1	+	.	ID=g1274.t1.intron3;Parent=g1274.t1;
OX101752.1_Tachina_lurida_genome_assembly,_chromosome:_1	AUGUSTUS	CDS	31162278	31162427	1	+	0	ID=g1274.t1.CDS4;Parent=g1274.t1;
OX101752.1_Tachina_lurida_genome_assembly,_chromosome:_1	AUGUSTUS	exon	31162278	31162427	.	+	.	ID=g1274.t1.exon4;Parent=g1274.t1;
OX101752.1_Tachina_lurida_genome_assembly,_chromosome:_1	AUGUSTUS	stop_codon	31162425	31162427	.	+	0	ID=g1274.t1.stop1;Parent=g1274.t1;
OX101752.1_Tachina_lurida_genome_assembly,_chromosome:_1	AUGUSTUS	gene	31214513	31220468	.	-	.	ID=g1275;
OX101752.1_Tachina_lurida_genome_assembly,_chromosome:_1	AUGUSTUS	mRNA	31214513	31220468	0.99	-	.	ID=g1275.t1;Parent=g1275;
OX101752.1_Tachina_lurida_genome_assembly,_chromosome:_1	AUGUSTUS	stop_codon	31214513	31214515	.	-	0	ID=g1275.t1.stop1;Parent=g1275.t1;
OX101752.1_Tachina_lurida_genome_assembly,_chromosome:_1	AUGUSTUS	CDS	31214513	31214641	1	-	0	ID=g1275.t1.CDS1;Parent=g1275.t1;
OX101752.1_Tachina_lurida_genome_assembly,_chromosome:_1	AUGUSTUS	exon	31214513	31214641	.	-	.	ID=g1275.t1.exon1;Parent=g1275.t1;
OX101752.1_Tachina_lurida_genome_assembly,_chromosome:_1	AUGUSTUS	intron	31214642	31215056	1	-	.	ID=g1275.t1.intron1;Parent=g1275.t1;
OX101752.1_Tachina_lurida_genome_assembly,_chromosome:_1	AUGUSTUS	CDS	31215057	31215251	1	-	0	ID=g1275.t1.CDS2;Parent=g1275.t1;
OX101752.1_Tachina_lurida_genome_assembly,_chromosome:_1	AUGUSTUS	exon	31215057	31215251	.	-	.	ID=g1275.t1.exon2;Parent=g1275.t1;
OX101752.1_Tachina_lurida_genome_assembly,_chromosome:_1	AUGUSTUS	intron	31215252	31215386	1	-	.	ID=g1275.t1.intron2;Parent=g1275.t1;
OX101752.1_Tachina_lurida_genome_assembly,_chromosome:_1	AUGUSTUS	CDS	31215387	31215457	0.99	-	2	ID=g1275.t1.CDS3;Parent=g1275.t1;
OX101752.1_Tachina_lurida_genome_assembly,_chromosome:_1	AUGUSTUS	exon	31215387	31215457	.	-	.	ID=g1275.t1.exon3;Parent=g1275.t1;
OX101752.1_Tachina_lurida_genome_assembly,_chromosome:_1	AUGUSTUS	intron	31215458	31216601	0.99	-	.	ID=g1275.t1.intron3;Parent=g1275.t1;
OX101752.1_Tachina_lurida_genome_assembly,_chromosome:_1	AUGUSTUS	CDS	31216602	31216671	1	-	0	ID=g1275.t1.CDS4;Parent=g1275.t1;
OX101752.1_Tachina_lurida_genome_assembly,_chromosome:_1	AUGUSTUS	exon	31216602	31216671	.	-	.	ID=g1275.t1.exon4;Parent=g1275.t1;
OX101752.1_Tachina_lurida_genome_assembly,_chromosome:_1	AUGUSTUS	intron	31216672	31220312	1	-	.	ID=g1275.t1.intron4;Parent=g1275.t1;
OX101752.1_Tachina_lurida_genome_assembly,_chromosome:_1	AUGUSTUS	CDS	31220313	31220468	1	-	0	ID=g1275.t1.CDS5;Parent=g1275.t1;
OX101752.1_Tachina_lurida_genome_assembly,_chromosome:_1	AUGUSTUS	exon	31220313	31220468	.	-	.	ID=g1275.t1.exon5;Parent=g1275.t1;
OX101752.1_Tachina_lurida_genome_assembly,_chromosome:_1	AUGUSTUS	start_codon	31220466	31220468	.	-	0	ID=g1275.t1.start1;Parent=g1275.t1;
OX101752.1_Tachina_lurida_genome_assembly,_chromosome:_1	AUGUSTUS	gene	31263323	31272860	.	-	.	ID=g1276;
OX101752.1_Tachina_lurida_genome_assembly,_chromosome:_1	AUGUSTUS	mRNA	31263323	31272860	1	-	.	ID=g1276.t1;Parent=g1276;
OX101752.1_Tachina_lurida_genome_assembly,_chromosome:_1	AUGUSTUS	stop_codon	31263323	31263325	.	-	0	ID=g1276.t1.stop1;Parent=g1276.t1;
OX101752.1_Tachina_lurida_genome_assembly,_chromosome:_1	AUGUSTUS	CDS	31263323	31264244	1	-	1	ID=g1276.t1.CDS1;Parent=g1276.t1;
OX101752.1_Tachina_lurida_genome_assembly,_chromosome:_1	AUGUSTUS	exon	31263323	31264244	.	-	.	ID=g1276.t1.exon1;Parent=g1276.t1;
OX101752.1_Tachina_lurida_genome_assembly,_chromosome:_1	AUGUSTUS	intron	31264245	31264307	1	-	.	ID=g1276.t1.intron1;Parent=g1276.t1;
OX101752.1_Tachina_lurida_genome_assembly,_chromosome:_1	AUGUSTUS	CDS	31264308	31264454	1	-	1	ID=g1276.t1.CDS2;Parent=g1276.t1;
OX101752.1_Tachina_lurida_genome_assembly,_chromosome:_1	AUGUSTUS	exon	31264308	31264454	.	-	.	ID=g1276.t1.exon2;Parent=g1276.t1;
OX101752.1_Tachina_lurida_genome_assembly,_chromosome:_1	AUGUSTUS	intron	31264455	31272197	1	-	.	ID=g1276.t1.intron2;Parent=g1276.t1;
OX101752.1_Tachina_lurida_genome_assembly,_chromosome:_1	AUGUSTUS	CDS	31272198	31272407	1	-	1	ID=g1276.t1.CDS3;Parent=g1276.t1;
OX101752.1_Tachina_lurida_genome_assembly,_chromosome:_1	AUGUSTUS	exon	31272198	31272407	.	-	.	ID=g1276.t1.exon3;Parent=g1276.t1;
OX101752.1_Tachina_lurida_genome_assembly,_chromosome:_1	AUGUSTUS	intron	31272408	31272468	1	-	.	ID=g1276.t1.intron3;Parent=g1276.t1;
OX101752.1_Tachina_lurida_genome_assembly,_chromosome:_1	AUGUSTUS	CDS	31272469	31272659	1	-	0	ID=g1276.t1.CDS4;Parent=g1276.t1;
OX101752.1_Tachina_lurida_genome_assembly,_chromosome:_1	AUGUSTUS	exon	31272469	31272659	.	-	.	ID=g1276.t1.exon4;Parent=g1276.t1;
OX101752.1_Tachina_lurida_genome_assembly,_chromosome:_1	AUGUSTUS	intron	31272660	31272788	1	-	.	ID=g1276.t1.intron4;Parent=g1276.t1;
OX101752.1_Tachina_lurida_genome_assembly,_chromosome:_1	AUGUSTUS	CDS	31272789	31272860	1	-	0	ID=g1276.t1.CDS5;Parent=g1276.t1;
OX101752.1_Tachina_lurida_genome_assembly,_chromosome:_1	AUGUSTUS	exon	31272789	31272860	.	-	.	ID=g1276.t1.exon5;Parent=g1276.t1;
OX101752.1_Tachina_lurida_genome_assembly,_chromosome:_1	AUGUSTUS	start_codon	31272858	31272860	.	-	0	ID=g1276.t1.start1;Parent=g1276.t1;
OX101752.1_Tachina_lurida_genome_assembly,_chromosome:_1	AUGUSTUS	mRNA	31272194	31272860	1	-	.	ID=g1276.t2;Parent=g1276;
OX101752.1_Tachina_lurida_genome_assembly,_chromosome:_1	AUGUSTUS	stop_codon	31272194	31272196	.	-	0	ID=g1276.t2.stop1;Parent=g1276.t2;
OX101752.1_Tachina_lurida_genome_assembly,_chromosome:_1	AUGUSTUS	CDS	31272194	31272407	1	-	1	ID=g1276.t2.CDS1;Parent=g1276.t2;
OX101752.1_Tachina_lurida_genome_assembly,_chromosome:_1	AUGUSTUS	exon	31272194	31272407	.	-	.	ID=g1276.t2.exon1;Parent=g1276.t2;
OX101752.1_Tachina_lurida_genome_assembly,_chromosome:_1	AUGUSTUS	intron	31272408	31272468	1	-	.	ID=g1276.t2.intron1;Parent=g1276.t2;
OX101752.1_Tachina_lurida_genome_assembly,_chromosome:_1	AUGUSTUS	CDS	31272469	31272659	1	-	0	ID=g1276.t2.CDS2;Parent=g1276.t2;
OX101752.1_Tachina_lurida_genome_assembly,_chromosome:_1	AUGUSTUS	exon	31272469	31272659	.	-	.	ID=g1276.t2.exon2;Parent=g1276.t2;
OX101752.1_Tachina_lurida_genome_assembly,_chromosome:_1	AUGUSTUS	intron	31272660	31272788	1	-	.	ID=g1276.t2.intron2;Parent=g1276.t2;
OX101752.1_Tachina_lurida_genome_assembly,_chromosome:_1	AUGUSTUS	CDS	31272789	31272860	1	-	0	ID=g1276.t2.CDS3;Parent=g1276.t2;
OX101752.1_Tachina_lurida_genome_assembly,_chromosome:_1	AUGUSTUS	exon	31272789	31272860	.	-	.	ID=g1276.t2.exon3;Parent=g1276.t2;
OX101752.1_Tachina_lurida_genome_assembly,_chromosome:_1	AUGUSTUS	start_codon	31272858	31272860	.	-	0	ID=g1276.t2.start1;Parent=g1276.t2;
OX101752.1_Tachina_lurida_genome_assembly,_chromosome:_1	AUGUSTUS	gene	31266718	31270669	.	-	.	ID=g1277;
OX101752.1_Tachina_lurida_genome_assembly,_chromosome:_1	AUGUSTUS	mRNA	31266718	31270669	0.27	-	.	ID=g1277.t1;Parent=g1277;
OX101752.1_Tachina_lurida_genome_assembly,_chromosome:_1	AUGUSTUS	stop_codon	31266718	31266720	.	-	0	ID=g1277.t1.stop1;Parent=g1277.t1;
OX101752.1_Tachina_lurida_genome_assembly,_chromosome:_1	AUGUSTUS	CDS	31266718	31266734	0.98	-	2	ID=g1277.t1.CDS1;Parent=g1277.t1;
OX101752.1_Tachina_lurida_genome_assembly,_chromosome:_1	AUGUSTUS	exon	31266718	31266734	.	-	.	ID=g1277.t1.exon1;Parent=g1277.t1;
OX101752.1_Tachina_lurida_genome_assembly,_chromosome:_1	AUGUSTUS	intron	31266735	31267508	0.8	-	.	ID=g1277.t1.intron1;Parent=g1277.t1;
OX101752.1_Tachina_lurida_genome_assembly,_chromosome:_1	AUGUSTUS	CDS	31267509	31267913	0.53	-	2	ID=g1277.t1.CDS2;Parent=g1277.t1;
OX101752.1_Tachina_lurida_genome_assembly,_chromosome:_1	AUGUSTUS	exon	31267509	31267913	.	-	.	ID=g1277.t1.exon2;Parent=g1277.t1;
OX101752.1_Tachina_lurida_genome_assembly,_chromosome:_1	AUGUSTUS	intron	31267914	31268231	0.62	-	.	ID=g1277.t1.intron2;Parent=g1277.t1;
OX101752.1_Tachina_lurida_genome_assembly,_chromosome:_1	AUGUSTUS	CDS	31268232	31268673	0.9	-	0	ID=g1277.t1.CDS3;Parent=g1277.t1;
OX101752.1_Tachina_lurida_genome_assembly,_chromosome:_1	AUGUSTUS	exon	31268232	31268673	.	-	.	ID=g1277.t1.exon3;Parent=g1277.t1;
OX101752.1_Tachina_lurida_genome_assembly,_chromosome:_1	AUGUSTUS	intron	31268674	31269384	0.74	-	.	ID=g1277.t1.intron3;Parent=g1277.t1;
OX101752.1_Tachina_lurida_genome_assembly,_chromosome:_1	AUGUSTUS	CDS	31269385	31270007	0.49	-	2	ID=g1277.t1.CDS4;Parent=g1277.t1;
OX101752.1_Tachina_lurida_genome_assembly,_chromosome:_1	AUGUSTUS	exon	31269385	31270007	.	-	.	ID=g1277.t1.exon4;Parent=g1277.t1;
OX101752.1_Tachina_lurida_genome_assembly,_chromosome:_1	AUGUSTUS	intron	31270008	31270071	0.73	-	.	ID=g1277.t1.intron4;Parent=g1277.t1;
OX101752.1_Tachina_lurida_genome_assembly,_chromosome:_1	AUGUSTUS	CDS	31270072	31270669	0.74	-	0	ID=g1277.t1.CDS5;Parent=g1277.t1;
OX101752.1_Tachina_lurida_genome_assembly,_chromosome:_1	AUGUSTUS	exon	31270072	31270669	.	-	.	ID=g1277.t1.exon5;Parent=g1277.t1;
OX101752.1_Tachina_lurida_genome_assembly,_chromosome:_1	AUGUSTUS	start_codon	31270667	31270669	.	-	0	ID=g1277.t1.start1;Parent=g1277.t1;
OX101752.1_Tachina_lurida_genome_assembly,_chromosome:_1	AUGUSTUS	gene	31274880	31275516	.	+	.	ID=g1278;
OX101752.1_Tachina_lurida_genome_assembly,_chromosome:_1	AUGUSTUS	mRNA	31274880	31275516	1	+	.	ID=g1278.t1;Parent=g1278;
OX101752.1_Tachina_lurida_genome_assembly,_chromosome:_1	AUGUSTUS	start_codon	31274880	31274882	.	+	0	ID=g1278.t1.start1;Parent=g1278.t1;
OX101752.1_Tachina_lurida_genome_assembly,_chromosome:_1	AUGUSTUS	CDS	31274880	31274961	1	+	0	ID=g1278.t1.CDS1;Parent=g1278.t1;
OX101752.1_Tachina_lurida_genome_assembly,_chromosome:_1	AUGUSTUS	exon	31274880	31274961	.	+	.	ID=g1278.t1.exon1;Parent=g1278.t1;
OX101752.1_Tachina_lurida_genome_assembly,_chromosome:_1	AUGUSTUS	intron	31274962	31275125	1	+	.	ID=g1278.t1.intron1;Parent=g1278.t1;
OX101752.1_Tachina_lurida_genome_assembly,_chromosome:_1	AUGUSTUS	CDS	31275126	31275226	1	+	2	ID=g1278.t1.CDS2;Parent=g1278.t1;
OX101752.1_Tachina_lurida_genome_assembly,_chromosome:_1	AUGUSTUS	exon	31275126	31275226	.	+	.	ID=g1278.t1.exon2;Parent=g1278.t1;
OX101752.1_Tachina_lurida_genome_assembly,_chromosome:_1	AUGUSTUS	intron	31275227	31275342	1	+	.	ID=g1278.t1.intron2;Parent=g1278.t1;
OX101752.1_Tachina_lurida_genome_assembly,_chromosome:_1	AUGUSTUS	CDS	31275343	31275516	1	+	0	ID=g1278.t1.CDS3;Parent=g1278.t1;
OX101752.1_Tachina_lurida_genome_assembly,_chromosome:_1	AUGUSTUS	exon	31275343	31275516	.	+	.	ID=g1278.t1.exon3;Parent=g1278.t1;
OX101752.1_Tachina_lurida_genome_assembly,_chromosome:_1	AUGUSTUS	stop_codon	31275514	31275516	.	+	0	ID=g1278.t1.stop1;Parent=g1278.t1;
OX101752.1_Tachina_lurida_genome_assembly,_chromosome:_1	AUGUSTUS	gene	31276641	31277316	.	+	.	ID=g1279;
OX101752.1_Tachina_lurida_genome_assembly,_chromosome:_1	AUGUSTUS	mRNA	31276641	31277316	1	+	.	ID=g1279.t1;Parent=g1279;
OX101752.1_Tachina_lurida_genome_assembly,_chromosome:_1	AUGUSTUS	start_codon	31276641	31276643	.	+	0	ID=g1279.t1.start1;Parent=g1279.t1;
OX101752.1_Tachina_lurida_genome_assembly,_chromosome:_1	AUGUSTUS	CDS	31276641	31276796	1	+	0	ID=g1279.t1.CDS1;Parent=g1279.t1;
OX101752.1_Tachina_lurida_genome_assembly,_chromosome:_1	AUGUSTUS	exon	31276641	31276796	.	+	.	ID=g1279.t1.exon1;Parent=g1279.t1;
OX101752.1_Tachina_lurida_genome_assembly,_chromosome:_1	AUGUSTUS	intron	31276797	31276862	1	+	.	ID=g1279.t1.intron1;Parent=g1279.t1;
OX101752.1_Tachina_lurida_genome_assembly,_chromosome:_1	AUGUSTUS	CDS	31276863	31277088	1	+	0	ID=g1279.t1.CDS2;Parent=g1279.t1;
OX101752.1_Tachina_lurida_genome_assembly,_chromosome:_1	AUGUSTUS	exon	31276863	31277088	.	+	.	ID=g1279.t1.exon2;Parent=g1279.t1;
OX101752.1_Tachina_lurida_genome_assembly,_chromosome:_1	AUGUSTUS	intron	31277089	31277146	1	+	.	ID=g1279.t1.intron2;Parent=g1279.t1;
OX101752.1_Tachina_lurida_genome_assembly,_chromosome:_1	AUGUSTUS	CDS	31277147	31277316	1	+	2	ID=g1279.t1.CDS3;Parent=g1279.t1;
OX101752.1_Tachina_lurida_genome_assembly,_chromosome:_1	AUGUSTUS	exon	31277147	31277316	.	+	.	ID=g1279.t1.exon3;Parent=g1279.t1;
OX101752.1_Tachina_lurida_genome_assembly,_chromosome:_1	AUGUSTUS	stop_codon	31277314	31277316	.	+	0	ID=g1279.t1.stop1;Parent=g1279.t1;
OX101752.1_Tachina_lurida_genome_assembly,_chromosome:_1	AUGUSTUS	gene	31280765	31293008	.	+	.	ID=g1280;
OX101752.1_Tachina_lurida_genome_assembly,_chromosome:_1	AUGUSTUS	mRNA	31280765	31293008	1	+	.	ID=g1280.t1;Parent=g1280;
OX101752.1_Tachina_lurida_genome_assembly,_chromosome:_1	AUGUSTUS	start_codon	31280765	31280767	.	+	0	ID=g1280.t1.start1;Parent=g1280.t1;
OX101752.1_Tachina_lurida_genome_assembly,_chromosome:_1	AUGUSTUS	CDS	31280765	31280809	1	+	0	ID=g1280.t1.CDS1;Parent=g1280.t1;
OX101752.1_Tachina_lurida_genome_assembly,_chromosome:_1	AUGUSTUS	exon	31280765	31280809	.	+	.	ID=g1280.t1.exon1;Parent=g1280.t1;
OX101752.1_Tachina_lurida_genome_assembly,_chromosome:_1	AUGUSTUS	intron	31280810	31287943	1	+	.	ID=g1280.t1.intron1;Parent=g1280.t1;
OX101752.1_Tachina_lurida_genome_assembly,_chromosome:_1	AUGUSTUS	CDS	31287944	31288313	1	+	0	ID=g1280.t1.CDS2;Parent=g1280.t1;
OX101752.1_Tachina_lurida_genome_assembly,_chromosome:_1	AUGUSTUS	exon	31287944	31288313	.	+	.	ID=g1280.t1.exon2;Parent=g1280.t1;
OX101752.1_Tachina_lurida_genome_assembly,_chromosome:_1	AUGUSTUS	intron	31288314	31291059	1	+	.	ID=g1280.t1.intron2;Parent=g1280.t1;
OX101752.1_Tachina_lurida_genome_assembly,_chromosome:_1	AUGUSTUS	CDS	31291060	31293008	1	+	2	ID=g1280.t1.CDS3;Parent=g1280.t1;
OX101752.1_Tachina_lurida_genome_assembly,_chromosome:_1	AUGUSTUS	exon	31291060	31293008	.	+	.	ID=g1280.t1.exon3;Parent=g1280.t1;
OX101752.1_Tachina_lurida_genome_assembly,_chromosome:_1	AUGUSTUS	stop_codon	31293006	31293008	.	+	0	ID=g1280.t1.stop1;Parent=g1280.t1;
OX101752.1_Tachina_lurida_genome_assembly,_chromosome:_1	AUGUSTUS	gene	31294804	31296361	.	+	.	ID=g1281;
OX101752.1_Tachina_lurida_genome_assembly,_chromosome:_1	AUGUSTUS	mRNA	31294804	31296361	1	+	.	ID=g1281.t1;Parent=g1281;
OX101752.1_Tachina_lurida_genome_assembly,_chromosome:_1	AUGUSTUS	start_codon	31294804	31294806	.	+	0	ID=g1281.t1.start1;Parent=g1281.t1;
OX101752.1_Tachina_lurida_genome_assembly,_chromosome:_1	AUGUSTUS	CDS	31294804	31295484	1	+	0	ID=g1281.t1.CDS1;Parent=g1281.t1;
OX101752.1_Tachina_lurida_genome_assembly,_chromosome:_1	AUGUSTUS	exon	31294804	31295484	.	+	.	ID=g1281.t1.exon1;Parent=g1281.t1;
OX101752.1_Tachina_lurida_genome_assembly,_chromosome:_1	AUGUSTUS	intron	31295485	31295547	1	+	.	ID=g1281.t1.intron1;Parent=g1281.t1;
OX101752.1_Tachina_lurida_genome_assembly,_chromosome:_1	AUGUSTUS	CDS	31295548	31295918	1	+	0	ID=g1281.t1.CDS2;Parent=g1281.t1;
OX101752.1_Tachina_lurida_genome_assembly,_chromosome:_1	AUGUSTUS	exon	31295548	31295918	.	+	.	ID=g1281.t1.exon2;Parent=g1281.t1;
OX101752.1_Tachina_lurida_genome_assembly,_chromosome:_1	AUGUSTUS	intron	31295919	31295973	1	+	.	ID=g1281.t1.intron2;Parent=g1281.t1;
OX101752.1_Tachina_lurida_genome_assembly,_chromosome:_1	AUGUSTUS	CDS	31295974	31296361	1	+	1	ID=g1281.t1.CDS3;Parent=g1281.t1;
OX101752.1_Tachina_lurida_genome_assembly,_chromosome:_1	AUGUSTUS	exon	31295974	31296361	.	+	.	ID=g1281.t1.exon3;Parent=g1281.t1;
OX101752.1_Tachina_lurida_genome_assembly,_chromosome:_1	AUGUSTUS	stop_codon	31296359	31296361	.	+	0	ID=g1281.t1.stop1;Parent=g1281.t1;
OX101752.1_Tachina_lurida_genome_assembly,_chromosome:_1	AUGUSTUS	gene	31297119	31299655	.	-	.	ID=g1282;
OX101752.1_Tachina_lurida_genome_assembly,_chromosome:_1	AUGUSTUS	mRNA	31297119	31299655	1	-	.	ID=g1282.t1;Parent=g1282;
OX101752.1_Tachina_lurida_genome_assembly,_chromosome:_1	AUGUSTUS	stop_codon	31297119	31297121	.	-	0	ID=g1282.t1.stop1;Parent=g1282.t1;
OX101752.1_Tachina_lurida_genome_assembly,_chromosome:_1	AUGUSTUS	CDS	31297119	31297155	1	-	1	ID=g1282.t1.CDS1;Parent=g1282.t1;
OX101752.1_Tachina_lurida_genome_assembly,_chromosome:_1	AUGUSTUS	exon	31297119	31297155	.	-	.	ID=g1282.t1.exon1;Parent=g1282.t1;
OX101752.1_Tachina_lurida_genome_assembly,_chromosome:_1	AUGUSTUS	intron	31297156	31297275	1	-	.	ID=g1282.t1.intron1;Parent=g1282.t1;
OX101752.1_Tachina_lurida_genome_assembly,_chromosome:_1	AUGUSTUS	CDS	31297276	31297417	1	-	2	ID=g1282.t1.CDS2;Parent=g1282.t1;
OX101752.1_Tachina_lurida_genome_assembly,_chromosome:_1	AUGUSTUS	exon	31297276	31297417	.	-	.	ID=g1282.t1.exon2;Parent=g1282.t1;
OX101752.1_Tachina_lurida_genome_assembly,_chromosome:_1	AUGUSTUS	intron	31297418	31297481	1	-	.	ID=g1282.t1.intron2;Parent=g1282.t1;
OX101752.1_Tachina_lurida_genome_assembly,_chromosome:_1	AUGUSTUS	CDS	31297482	31297644	1	-	0	ID=g1282.t1.CDS3;Parent=g1282.t1;
OX101752.1_Tachina_lurida_genome_assembly,_chromosome:_1	AUGUSTUS	exon	31297482	31297644	.	-	.	ID=g1282.t1.exon3;Parent=g1282.t1;
OX101752.1_Tachina_lurida_genome_assembly,_chromosome:_1	AUGUSTUS	intron	31297645	31298143	1	-	.	ID=g1282.t1.intron3;Parent=g1282.t1;
OX101752.1_Tachina_lurida_genome_assembly,_chromosome:_1	AUGUSTUS	CDS	31298144	31298361	1	-	2	ID=g1282.t1.CDS4;Parent=g1282.t1;
OX101752.1_Tachina_lurida_genome_assembly,_chromosome:_1	AUGUSTUS	exon	31298144	31298361	.	-	.	ID=g1282.t1.exon4;Parent=g1282.t1;
OX101752.1_Tachina_lurida_genome_assembly,_chromosome:_1	AUGUSTUS	intron	31298362	31298429	1	-	.	ID=g1282.t1.intron4;Parent=g1282.t1;
OX101752.1_Tachina_lurida_genome_assembly,_chromosome:_1	AUGUSTUS	CDS	31298430	31298543	1	-	2	ID=g1282.t1.CDS5;Parent=g1282.t1;
OX101752.1_Tachina_lurida_genome_assembly,_chromosome:_1	AUGUSTUS	exon	31298430	31298543	.	-	.	ID=g1282.t1.exon5;Parent=g1282.t1;
OX101752.1_Tachina_lurida_genome_assembly,_chromosome:_1	AUGUSTUS	intron	31298544	31298688	1	-	.	ID=g1282.t1.intron5;Parent=g1282.t1;
OX101752.1_Tachina_lurida_genome_assembly,_chromosome:_1	AUGUSTUS	CDS	31298689	31299464	1	-	1	ID=g1282.t1.CDS6;Parent=g1282.t1;
OX101752.1_Tachina_lurida_genome_assembly,_chromosome:_1	AUGUSTUS	exon	31298689	31299464	.	-	.	ID=g1282.t1.exon6;Parent=g1282.t1;
OX101752.1_Tachina_lurida_genome_assembly,_chromosome:_1	AUGUSTUS	intron	31299465	31299524	1	-	.	ID=g1282.t1.intron6;Parent=g1282.t1;
OX101752.1_Tachina_lurida_genome_assembly,_chromosome:_1	AUGUSTUS	CDS	31299525	31299655	1	-	0	ID=g1282.t1.CDS7;Parent=g1282.t1;
OX101752.1_Tachina_lurida_genome_assembly,_chromosome:_1	AUGUSTUS	exon	31299525	31299655	.	-	.	ID=g1282.t1.exon7;Parent=g1282.t1;
OX101752.1_Tachina_lurida_genome_assembly,_chromosome:_1	AUGUSTUS	start_codon	31299653	31299655	.	-	0	ID=g1282.t1.start1;Parent=g1282.t1;
OX101752.1_Tachina_lurida_genome_assembly,_chromosome:_1	AUGUSTUS	gene	31355624	31361847	.	+	.	ID=g1283;
OX101752.1_Tachina_lurida_genome_assembly,_chromosome:_1	AUGUSTUS	mRNA	31355624	31361847	0.45	+	.	ID=g1283.t1;Parent=g1283;
OX101752.1_Tachina_lurida_genome_assembly,_chromosome:_1	AUGUSTUS	start_codon	31355624	31355626	.	+	0	ID=g1283.t1.start1;Parent=g1283.t1;
OX101752.1_Tachina_lurida_genome_assembly,_chromosome:_1	AUGUSTUS	CDS	31355624	31355663	0.51	+	0	ID=g1283.t1.CDS1;Parent=g1283.t1;
OX101752.1_Tachina_lurida_genome_assembly,_chromosome:_1	AUGUSTUS	exon	31355624	31355663	.	+	.	ID=g1283.t1.exon1;Parent=g1283.t1;
OX101752.1_Tachina_lurida_genome_assembly,_chromosome:_1	AUGUSTUS	intron	31355664	31360018	0.51	+	.	ID=g1283.t1.intron1;Parent=g1283.t1;
OX101752.1_Tachina_lurida_genome_assembly,_chromosome:_1	AUGUSTUS	CDS	31360019	31361847	0.86	+	2	ID=g1283.t1.CDS2;Parent=g1283.t1;
OX101752.1_Tachina_lurida_genome_assembly,_chromosome:_1	AUGUSTUS	exon	31360019	31361847	.	+	.	ID=g1283.t1.exon2;Parent=g1283.t1;
OX101752.1_Tachina_lurida_genome_assembly,_chromosome:_1	AUGUSTUS	stop_codon	31361845	31361847	.	+	0	ID=g1283.t1.stop1;Parent=g1283.t1;
OX101752.1_Tachina_lurida_genome_assembly,_chromosome:_1	AUGUSTUS	gene	31365679	31370534	.	+	.	ID=g1284;
OX101752.1_Tachina_lurida_genome_assembly,_chromosome:_1	AUGUSTUS	mRNA	31365679	31370534	0.51	+	.	ID=g1284.t1;Parent=g1284;
OX101752.1_Tachina_lurida_genome_assembly,_chromosome:_1	AUGUSTUS	start_codon	31365679	31365681	.	+	0	ID=g1284.t1.start1;Parent=g1284.t1;
OX101752.1_Tachina_lurida_genome_assembly,_chromosome:_1	AUGUSTUS	CDS	31365679	31366984	1	+	0	ID=g1284.t1.CDS1;Parent=g1284.t1;
OX101752.1_Tachina_lurida_genome_assembly,_chromosome:_1	AUGUSTUS	exon	31365679	31366984	.	+	.	ID=g1284.t1.exon1;Parent=g1284.t1;
OX101752.1_Tachina_lurida_genome_assembly,_chromosome:_1	AUGUSTUS	intron	31366985	31367082	1	+	.	ID=g1284.t1.intron1;Parent=g1284.t1;
OX101752.1_Tachina_lurida_genome_assembly,_chromosome:_1	AUGUSTUS	CDS	31367083	31369388	1	+	2	ID=g1284.t1.CDS2;Parent=g1284.t1;
OX101752.1_Tachina_lurida_genome_assembly,_chromosome:_1	AUGUSTUS	exon	31367083	31369388	.	+	.	ID=g1284.t1.exon2;Parent=g1284.t1;
OX101752.1_Tachina_lurida_genome_assembly,_chromosome:_1	AUGUSTUS	intron	31369389	31370474	0.51	+	.	ID=g1284.t1.intron2;Parent=g1284.t1;
OX101752.1_Tachina_lurida_genome_assembly,_chromosome:_1	AUGUSTUS	CDS	31370475	31370534	0.51	+	0	ID=g1284.t1.CDS3;Parent=g1284.t1;
OX101752.1_Tachina_lurida_genome_assembly,_chromosome:_1	AUGUSTUS	exon	31370475	31370534	.	+	.	ID=g1284.t1.exon3;Parent=g1284.t1;
OX101752.1_Tachina_lurida_genome_assembly,_chromosome:_1	AUGUSTUS	stop_codon	31370532	31370534	.	+	0	ID=g1284.t1.stop1;Parent=g1284.t1;
OX101752.1_Tachina_lurida_genome_assembly,_chromosome:_1	AUGUSTUS	gene	31373498	31374372	.	+	.	ID=g1285;
OX101752.1_Tachina_lurida_genome_assembly,_chromosome:_1	AUGUSTUS	mRNA	31373498	31374372	0.94	+	.	ID=g1285.t1;Parent=g1285;
OX101752.1_Tachina_lurida_genome_assembly,_chromosome:_1	AUGUSTUS	start_codon	31373498	31373500	.	+	0	ID=g1285.t1.start1;Parent=g1285.t1;
OX101752.1_Tachina_lurida_genome_assembly,_chromosome:_1	AUGUSTUS	CDS	31373498	31373563	0.96	+	0	ID=g1285.t1.CDS1;Parent=g1285.t1;
OX101752.1_Tachina_lurida_genome_assembly,_chromosome:_1	AUGUSTUS	exon	31373498	31373563	.	+	.	ID=g1285.t1.exon1;Parent=g1285.t1;
OX101752.1_Tachina_lurida_genome_assembly,_chromosome:_1	AUGUSTUS	intron	31373564	31374132	0.96	+	.	ID=g1285.t1.intron1;Parent=g1285.t1;
OX101752.1_Tachina_lurida_genome_assembly,_chromosome:_1	AUGUSTUS	CDS	31374133	31374372	0.97	+	0	ID=g1285.t1.CDS2;Parent=g1285.t1;
OX101752.1_Tachina_lurida_genome_assembly,_chromosome:_1	AUGUSTUS	exon	31374133	31374372	.	+	.	ID=g1285.t1.exon2;Parent=g1285.t1;
OX101752.1_Tachina_lurida_genome_assembly,_chromosome:_1	AUGUSTUS	stop_codon	31374370	31374372	.	+	0	ID=g1285.t1.stop1;Parent=g1285.t1;
OX101752.1_Tachina_lurida_genome_assembly,_chromosome:_1	AUGUSTUS	gene	31378026	31379027	.	+	.	ID=g1286;
OX101752.1_Tachina_lurida_genome_assembly,_chromosome:_1	AUGUSTUS	mRNA	31378026	31379027	1	+	.	ID=g1286.t1;Parent=g1286;
OX101752.1_Tachina_lurida_genome_assembly,_chromosome:_1	AUGUSTUS	start_codon	31378026	31378028	.	+	0	ID=g1286.t1.start1;Parent=g1286.t1;
OX101752.1_Tachina_lurida_genome_assembly,_chromosome:_1	AUGUSTUS	CDS	31378026	31379027	1	+	0	ID=g1286.t1.CDS1;Parent=g1286.t1;
OX101752.1_Tachina_lurida_genome_assembly,_chromosome:_1	AUGUSTUS	exon	31378026	31379027	.	+	.	ID=g1286.t1.exon1;Parent=g1286.t1;
OX101752.1_Tachina_lurida_genome_assembly,_chromosome:_1	AUGUSTUS	stop_codon	31379025	31379027	.	+	0	ID=g1286.t1.stop1;Parent=g1286.t1;
OX101752.1_Tachina_lurida_genome_assembly,_chromosome:_1	AUGUSTUS	gene	31379070	31380800	.	-	.	ID=g1287;
OX101752.1_Tachina_lurida_genome_assembly,_chromosome:_1	AUGUSTUS	mRNA	31379070	31380800	0.99	-	.	ID=g1287.t1;Parent=g1287;
OX101752.1_Tachina_lurida_genome_assembly,_chromosome:_1	AUGUSTUS	stop_codon	31379070	31379072	.	-	0	ID=g1287.t1.stop1;Parent=g1287.t1;
OX101752.1_Tachina_lurida_genome_assembly,_chromosome:_1	AUGUSTUS	CDS	31379070	31379592	0.99	-	1	ID=g1287.t1.CDS1;Parent=g1287.t1;
OX101752.1_Tachina_lurida_genome_assembly,_chromosome:_1	AUGUSTUS	exon	31379070	31379592	.	-	.	ID=g1287.t1.exon1;Parent=g1287.t1;
OX101752.1_Tachina_lurida_genome_assembly,_chromosome:_1	AUGUSTUS	intron	31379593	31379659	1	-	.	ID=g1287.t1.intron1;Parent=g1287.t1;
OX101752.1_Tachina_lurida_genome_assembly,_chromosome:_1	AUGUSTUS	CDS	31379660	31380609	1	-	0	ID=g1287.t1.CDS2;Parent=g1287.t1;
OX101752.1_Tachina_lurida_genome_assembly,_chromosome:_1	AUGUSTUS	exon	31379660	31380609	.	-	.	ID=g1287.t1.exon2;Parent=g1287.t1;
OX101752.1_Tachina_lurida_genome_assembly,_chromosome:_1	AUGUSTUS	intron	31380610	31380668	1	-	.	ID=g1287.t1.intron2;Parent=g1287.t1;
OX101752.1_Tachina_lurida_genome_assembly,_chromosome:_1	AUGUSTUS	CDS	31380669	31380800	1	-	0	ID=g1287.t1.CDS3;Parent=g1287.t1;
OX101752.1_Tachina_lurida_genome_assembly,_chromosome:_1	AUGUSTUS	exon	31380669	31380800	.	-	.	ID=g1287.t1.exon3;Parent=g1287.t1;
OX101752.1_Tachina_lurida_genome_assembly,_chromosome:_1	AUGUSTUS	start_codon	31380798	31380800	.	-	0	ID=g1287.t1.start1;Parent=g1287.t1;
OX101752.1_Tachina_lurida_genome_assembly,_chromosome:_1	AUGUSTUS	gene	31382298	31385029	.	+	.	ID=g1288;
OX101752.1_Tachina_lurida_genome_assembly,_chromosome:_1	AUGUSTUS	mRNA	31382298	31385029	1	+	.	ID=g1288.t1;Parent=g1288;
OX101752.1_Tachina_lurida_genome_assembly,_chromosome:_1	AUGUSTUS	start_codon	31382298	31382300	.	+	0	ID=g1288.t1.start1;Parent=g1288.t1;
OX101752.1_Tachina_lurida_genome_assembly,_chromosome:_1	AUGUSTUS	CDS	31382298	31382423	1	+	0	ID=g1288.t1.CDS1;Parent=g1288.t1;
OX101752.1_Tachina_lurida_genome_assembly,_chromosome:_1	AUGUSTUS	exon	31382298	31382423	.	+	.	ID=g1288.t1.exon1;Parent=g1288.t1;
OX101752.1_Tachina_lurida_genome_assembly,_chromosome:_1	AUGUSTUS	intron	31382424	31382494	1	+	.	ID=g1288.t1.intron1;Parent=g1288.t1;
OX101752.1_Tachina_lurida_genome_assembly,_chromosome:_1	AUGUSTUS	CDS	31382495	31383625	1	+	0	ID=g1288.t1.CDS2;Parent=g1288.t1;
OX101752.1_Tachina_lurida_genome_assembly,_chromosome:_1	AUGUSTUS	exon	31382495	31383625	.	+	.	ID=g1288.t1.exon2;Parent=g1288.t1;
OX101752.1_Tachina_lurida_genome_assembly,_chromosome:_1	AUGUSTUS	intron	31383626	31384074	1	+	.	ID=g1288.t1.intron2;Parent=g1288.t1;
OX101752.1_Tachina_lurida_genome_assembly,_chromosome:_1	AUGUSTUS	CDS	31384075	31384258	1	+	0	ID=g1288.t1.CDS3;Parent=g1288.t1;
OX101752.1_Tachina_lurida_genome_assembly,_chromosome:_1	AUGUSTUS	exon	31384075	31384258	.	+	.	ID=g1288.t1.exon3;Parent=g1288.t1;
OX101752.1_Tachina_lurida_genome_assembly,_chromosome:_1	AUGUSTUS	intron	31384259	31384319	1	+	.	ID=g1288.t1.intron3;Parent=g1288.t1;
OX101752.1_Tachina_lurida_genome_assembly,_chromosome:_1	AUGUSTUS	CDS	31384320	31385029	1	+	2	ID=g1288.t1.CDS4;Parent=g1288.t1;
OX101752.1_Tachina_lurida_genome_assembly,_chromosome:_1	AUGUSTUS	exon	31384320	31385029	.	+	.	ID=g1288.t1.exon4;Parent=g1288.t1;
OX101752.1_Tachina_lurida_genome_assembly,_chromosome:_1	AUGUSTUS	stop_codon	31385027	31385029	.	+	0	ID=g1288.t1.stop1;Parent=g1288.t1;
OX101752.1_Tachina_lurida_genome_assembly,_chromosome:_1	AUGUSTUS	gene	31392681	31395019	.	-	.	ID=g1289;
OX101752.1_Tachina_lurida_genome_assembly,_chromosome:_1	AUGUSTUS	mRNA	31392681	31395019	1	-	.	ID=g1289.t1;Parent=g1289;
OX101752.1_Tachina_lurida_genome_assembly,_chromosome:_1	AUGUSTUS	stop_codon	31392681	31392683	.	-	0	ID=g1289.t1.stop1;Parent=g1289.t1;
OX101752.1_Tachina_lurida_genome_assembly,_chromosome:_1	AUGUSTUS	CDS	31392681	31393473	1	-	1	ID=g1289.t1.CDS1;Parent=g1289.t1;
OX101752.1_Tachina_lurida_genome_assembly,_chromosome:_1	AUGUSTUS	exon	31392681	31393473	.	-	.	ID=g1289.t1.exon1;Parent=g1289.t1;
OX101752.1_Tachina_lurida_genome_assembly,_chromosome:_1	AUGUSTUS	intron	31393474	31393535	1	-	.	ID=g1289.t1.intron1;Parent=g1289.t1;
OX101752.1_Tachina_lurida_genome_assembly,_chromosome:_1	AUGUSTUS	CDS	31393536	31394166	1	-	2	ID=g1289.t1.CDS2;Parent=g1289.t1;
OX101752.1_Tachina_lurida_genome_assembly,_chromosome:_1	AUGUSTUS	exon	31393536	31394166	.	-	.	ID=g1289.t1.exon2;Parent=g1289.t1;
OX101752.1_Tachina_lurida_genome_assembly,_chromosome:_1	AUGUSTUS	intron	31394167	31394223	1	-	.	ID=g1289.t1.intron2;Parent=g1289.t1;
OX101752.1_Tachina_lurida_genome_assembly,_chromosome:_1	AUGUSTUS	CDS	31394224	31395019	1	-	0	ID=g1289.t1.CDS3;Parent=g1289.t1;
OX101752.1_Tachina_lurida_genome_assembly,_chromosome:_1	AUGUSTUS	exon	31394224	31395019	.	-	.	ID=g1289.t1.exon3;Parent=g1289.t1;
OX101752.1_Tachina_lurida_genome_assembly,_chromosome:_1	AUGUSTUS	start_codon	31395017	31395019	.	-	0	ID=g1289.t1.start1;Parent=g1289.t1;
OX101752.1_Tachina_lurida_genome_assembly,_chromosome:_1	AUGUSTUS	gene	31396609	31399156	.	-	.	ID=g1290;
OX101752.1_Tachina_lurida_genome_assembly,_chromosome:_1	AUGUSTUS	mRNA	31396609	31399156	1	-	.	ID=g1290.t1;Parent=g1290;
OX101752.1_Tachina_lurida_genome_assembly,_chromosome:_1	AUGUSTUS	stop_codon	31396609	31396611	.	-	0	ID=g1290.t1.stop1;Parent=g1290.t1;
OX101752.1_Tachina_lurida_genome_assembly,_chromosome:_1	AUGUSTUS	CDS	31396609	31397189	1	-	2	ID=g1290.t1.CDS1;Parent=g1290.t1;
OX101752.1_Tachina_lurida_genome_assembly,_chromosome:_1	AUGUSTUS	exon	31396609	31397189	.	-	.	ID=g1290.t1.exon1;Parent=g1290.t1;
OX101752.1_Tachina_lurida_genome_assembly,_chromosome:_1	AUGUSTUS	intron	31397190	31397251	1	-	.	ID=g1290.t1.intron1;Parent=g1290.t1;
OX101752.1_Tachina_lurida_genome_assembly,_chromosome:_1	AUGUSTUS	CDS	31397252	31397877	1	-	1	ID=g1290.t1.CDS2;Parent=g1290.t1;
OX101752.1_Tachina_lurida_genome_assembly,_chromosome:_1	AUGUSTUS	exon	31397252	31397877	.	-	.	ID=g1290.t1.exon2;Parent=g1290.t1;
OX101752.1_Tachina_lurida_genome_assembly,_chromosome:_1	AUGUSTUS	intron	31397878	31398842	1	-	.	ID=g1290.t1.intron2;Parent=g1290.t1;
OX101752.1_Tachina_lurida_genome_assembly,_chromosome:_1	AUGUSTUS	CDS	31398843	31399156	1	-	0	ID=g1290.t1.CDS3;Parent=g1290.t1;
OX101752.1_Tachina_lurida_genome_assembly,_chromosome:_1	AUGUSTUS	exon	31398843	31399156	.	-	.	ID=g1290.t1.exon3;Parent=g1290.t1;
OX101752.1_Tachina_lurida_genome_assembly,_chromosome:_1	AUGUSTUS	start_codon	31399154	31399156	.	-	0	ID=g1290.t1.start1;Parent=g1290.t1;
OX101752.1_Tachina_lurida_genome_assembly,_chromosome:_1	GeneMark.hmm3	mRNA	31396609	31399156	.	-	.	ID=g1290.t2;Parent=g1290;
OX101752.1_Tachina_lurida_genome_assembly,_chromosome:_1	GeneMark.hmm3	stop_codon	31396609	31396611	.	-	0	ID=g1290.t2.stop1;Parent=g1290.t2;
OX101752.1_Tachina_lurida_genome_assembly,_chromosome:_1	GeneMark.hmm3	CDS	31396609	31397189	.	-	2	ID=g1290.t2.CDS1;Parent=g1290.t2;
OX101752.1_Tachina_lurida_genome_assembly,_chromosome:_1	GeneMark.hmm3	exon	31396609	31397189	0	-	.	ID=g1290.t2.exon1;Parent=g1290.t2;
OX101752.1_Tachina_lurida_genome_assembly,_chromosome:_1	GeneMark.hmm3	intron	31397190	31397251	.	-	1	ID=g1290.t2.intron1;Parent=g1290.t2;
OX101752.1_Tachina_lurida_genome_assembly,_chromosome:_1	GeneMark.hmm3	CDS	31397252	31397877	.	-	1	ID=g1290.t2.CDS2;Parent=g1290.t2;
OX101752.1_Tachina_lurida_genome_assembly,_chromosome:_1	GeneMark.hmm3	exon	31397252	31397877	0	-	.	ID=g1290.t2.exon2;Parent=g1290.t2;
OX101752.1_Tachina_lurida_genome_assembly,_chromosome:_1	GeneMark.hmm3	intron	31397878	31398842	.	-	2	ID=g1290.t2.intron2;Parent=g1290.t2;
OX101752.1_Tachina_lurida_genome_assembly,_chromosome:_1	GeneMark.hmm3	CDS	31398843	31398990	.	-	2	ID=g1290.t2.CDS3;Parent=g1290.t2;
OX101752.1_Tachina_lurida_genome_assembly,_chromosome:_1	GeneMark.hmm3	exon	31398843	31398990	0	-	.	ID=g1290.t2.exon3;Parent=g1290.t2;
OX101752.1_Tachina_lurida_genome_assembly,_chromosome:_1	GeneMark.hmm3	intron	31398991	31399026	.	-	0	ID=g1290.t2.intron3;Parent=g1290.t2;
OX101752.1_Tachina_lurida_genome_assembly,_chromosome:_1	GeneMark.hmm3	CDS	31399027	31399156	.	-	0	ID=g1290.t2.CDS4;Parent=g1290.t2;
OX101752.1_Tachina_lurida_genome_assembly,_chromosome:_1	GeneMark.hmm3	exon	31399027	31399156	0	-	.	ID=g1290.t2.exon4;Parent=g1290.t2;
OX101752.1_Tachina_lurida_genome_assembly,_chromosome:_1	GeneMark.hmm3	start_codon	31399154	31399156	.	-	0	ID=g1290.t2.start1;Parent=g1290.t2;
OX101752.1_Tachina_lurida_genome_assembly,_chromosome:_1	AUGUSTUS	gene	31412043	31412870	.	-	.	ID=g1291;
OX101752.1_Tachina_lurida_genome_assembly,_chromosome:_1	AUGUSTUS	mRNA	31412043	31412870	1	-	.	ID=g1291.t1;Parent=g1291;
OX101752.1_Tachina_lurida_genome_assembly,_chromosome:_1	AUGUSTUS	stop_codon	31412043	31412045	.	-	0	ID=g1291.t1.stop1;Parent=g1291.t1;
OX101752.1_Tachina_lurida_genome_assembly,_chromosome:_1	AUGUSTUS	CDS	31412043	31412125	1	-	2	ID=g1291.t1.CDS1;Parent=g1291.t1;
OX101752.1_Tachina_lurida_genome_assembly,_chromosome:_1	AUGUSTUS	exon	31412043	31412125	.	-	.	ID=g1291.t1.exon1;Parent=g1291.t1;
OX101752.1_Tachina_lurida_genome_assembly,_chromosome:_1	AUGUSTUS	intron	31412126	31412401	1	-	.	ID=g1291.t1.intron1;Parent=g1291.t1;
OX101752.1_Tachina_lurida_genome_assembly,_chromosome:_1	AUGUSTUS	CDS	31412402	31412579	1	-	0	ID=g1291.t1.CDS2;Parent=g1291.t1;
OX101752.1_Tachina_lurida_genome_assembly,_chromosome:_1	AUGUSTUS	exon	31412402	31412579	.	-	.	ID=g1291.t1.exon2;Parent=g1291.t1;
OX101752.1_Tachina_lurida_genome_assembly,_chromosome:_1	AUGUSTUS	intron	31412580	31412651	1	-	.	ID=g1291.t1.intron2;Parent=g1291.t1;
OX101752.1_Tachina_lurida_genome_assembly,_chromosome:_1	AUGUSTUS	CDS	31412652	31412870	1	-	0	ID=g1291.t1.CDS3;Parent=g1291.t1;
OX101752.1_Tachina_lurida_genome_assembly,_chromosome:_1	AUGUSTUS	exon	31412652	31412870	.	-	.	ID=g1291.t1.exon3;Parent=g1291.t1;
OX101752.1_Tachina_lurida_genome_assembly,_chromosome:_1	AUGUSTUS	start_codon	31412868	31412870	.	-	0	ID=g1291.t1.start1;Parent=g1291.t1;
OX101752.1_Tachina_lurida_genome_assembly,_chromosome:_1	AUGUSTUS	gene	31415048	31415425	.	-	.	ID=g1292;
OX101752.1_Tachina_lurida_genome_assembly,_chromosome:_1	AUGUSTUS	mRNA	31415048	31415425	1	-	.	ID=g1292.t1;Parent=g1292;
OX101752.1_Tachina_lurida_genome_assembly,_chromosome:_1	AUGUSTUS	stop_codon	31415048	31415050	.	-	0	ID=g1292.t1.stop1;Parent=g1292.t1;
OX101752.1_Tachina_lurida_genome_assembly,_chromosome:_1	AUGUSTUS	CDS	31415048	31415425	1	-	0	ID=g1292.t1.CDS1;Parent=g1292.t1;
OX101752.1_Tachina_lurida_genome_assembly,_chromosome:_1	AUGUSTUS	exon	31415048	31415425	.	-	.	ID=g1292.t1.exon1;Parent=g1292.t1;
OX101752.1_Tachina_lurida_genome_assembly,_chromosome:_1	AUGUSTUS	start_codon	31415423	31415425	.	-	0	ID=g1292.t1.start1;Parent=g1292.t1;
OX101752.1_Tachina_lurida_genome_assembly,_chromosome:_1	AUGUSTUS	gene	31435425	31436156	.	-	.	ID=g1293;
OX101752.1_Tachina_lurida_genome_assembly,_chromosome:_1	AUGUSTUS	mRNA	31435425	31436156	1	-	.	ID=g1293.t1;Parent=g1293;
OX101752.1_Tachina_lurida_genome_assembly,_chromosome:_1	AUGUSTUS	stop_codon	31435425	31435427	.	-	0	ID=g1293.t1.stop1;Parent=g1293.t1;
OX101752.1_Tachina_lurida_genome_assembly,_chromosome:_1	AUGUSTUS	CDS	31435425	31436156	1	-	0	ID=g1293.t1.CDS1;Parent=g1293.t1;
OX101752.1_Tachina_lurida_genome_assembly,_chromosome:_1	AUGUSTUS	exon	31435425	31436156	.	-	.	ID=g1293.t1.exon1;Parent=g1293.t1;
OX101752.1_Tachina_lurida_genome_assembly,_chromosome:_1	AUGUSTUS	start_codon	31436154	31436156	.	-	0	ID=g1293.t1.start1;Parent=g1293.t1;
OX101752.1_Tachina_lurida_genome_assembly,_chromosome:_1	AUGUSTUS	gene	31436706	31455212	.	-	.	ID=g1294;
OX101752.1_Tachina_lurida_genome_assembly,_chromosome:_1	AUGUSTUS	mRNA	31436706	31455212	1	-	.	ID=g1294.t1;Parent=g1294;
OX101752.1_Tachina_lurida_genome_assembly,_chromosome:_1	AUGUSTUS	stop_codon	31436706	31436708	.	-	0	ID=g1294.t1.stop1;Parent=g1294.t1;
OX101752.1_Tachina_lurida_genome_assembly,_chromosome:_1	AUGUSTUS	CDS	31436706	31437469	1	-	2	ID=g1294.t1.CDS1;Parent=g1294.t1;
OX101752.1_Tachina_lurida_genome_assembly,_chromosome:_1	AUGUSTUS	exon	31436706	31437469	.	-	.	ID=g1294.t1.exon1;Parent=g1294.t1;
OX101752.1_Tachina_lurida_genome_assembly,_chromosome:_1	AUGUSTUS	intron	31437470	31440684	1	-	.	ID=g1294.t1.intron1;Parent=g1294.t1;
OX101752.1_Tachina_lurida_genome_assembly,_chromosome:_1	AUGUSTUS	CDS	31440685	31440754	1	-	0	ID=g1294.t1.CDS2;Parent=g1294.t1;
OX101752.1_Tachina_lurida_genome_assembly,_chromosome:_1	AUGUSTUS	exon	31440685	31440754	.	-	.	ID=g1294.t1.exon2;Parent=g1294.t1;
OX101752.1_Tachina_lurida_genome_assembly,_chromosome:_1	AUGUSTUS	intron	31440755	31449263	1	-	.	ID=g1294.t1.intron2;Parent=g1294.t1;
OX101752.1_Tachina_lurida_genome_assembly,_chromosome:_1	AUGUSTUS	CDS	31449264	31449326	1	-	0	ID=g1294.t1.CDS3;Parent=g1294.t1;
OX101752.1_Tachina_lurida_genome_assembly,_chromosome:_1	AUGUSTUS	exon	31449264	31449326	.	-	.	ID=g1294.t1.exon3;Parent=g1294.t1;
OX101752.1_Tachina_lurida_genome_assembly,_chromosome:_1	AUGUSTUS	intron	31449327	31453326	1	-	.	ID=g1294.t1.intron3;Parent=g1294.t1;
OX101752.1_Tachina_lurida_genome_assembly,_chromosome:_1	AUGUSTUS	CDS	31453327	31453402	1	-	1	ID=g1294.t1.CDS4;Parent=g1294.t1;
OX101752.1_Tachina_lurida_genome_assembly,_chromosome:_1	AUGUSTUS	exon	31453327	31453402	.	-	.	ID=g1294.t1.exon4;Parent=g1294.t1;
OX101752.1_Tachina_lurida_genome_assembly,_chromosome:_1	AUGUSTUS	intron	31453403	31455159	1	-	.	ID=g1294.t1.intron4;Parent=g1294.t1;
OX101752.1_Tachina_lurida_genome_assembly,_chromosome:_1	AUGUSTUS	CDS	31455160	31455212	1	-	0	ID=g1294.t1.CDS5;Parent=g1294.t1;
OX101752.1_Tachina_lurida_genome_assembly,_chromosome:_1	AUGUSTUS	exon	31455160	31455212	.	-	.	ID=g1294.t1.exon5;Parent=g1294.t1;
OX101752.1_Tachina_lurida_genome_assembly,_chromosome:_1	AUGUSTUS	start_codon	31455210	31455212	.	-	0	ID=g1294.t1.start1;Parent=g1294.t1;
OX101752.1_Tachina_lurida_genome_assembly,_chromosome:_1	AUGUSTUS	mRNA	31436706	31455212	1	-	.	ID=g1294.t2;Parent=g1294;
OX101752.1_Tachina_lurida_genome_assembly,_chromosome:_1	AUGUSTUS	stop_codon	31436706	31436708	.	-	0	ID=g1294.t2.stop1;Parent=g1294.t2;
OX101752.1_Tachina_lurida_genome_assembly,_chromosome:_1	AUGUSTUS	CDS	31436706	31437469	1	-	2	ID=g1294.t2.CDS1;Parent=g1294.t2;
OX101752.1_Tachina_lurida_genome_assembly,_chromosome:_1	AUGUSTUS	exon	31436706	31437469	.	-	.	ID=g1294.t2.exon1;Parent=g1294.t2;
OX101752.1_Tachina_lurida_genome_assembly,_chromosome:_1	AUGUSTUS	intron	31437470	31440684	1	-	.	ID=g1294.t2.intron1;Parent=g1294.t2;
OX101752.1_Tachina_lurida_genome_assembly,_chromosome:_1	AUGUSTUS	CDS	31440685	31440754	1	-	0	ID=g1294.t2.CDS2;Parent=g1294.t2;
OX101752.1_Tachina_lurida_genome_assembly,_chromosome:_1	AUGUSTUS	exon	31440685	31440754	.	-	.	ID=g1294.t2.exon2;Parent=g1294.t2;
OX101752.1_Tachina_lurida_genome_assembly,_chromosome:_1	AUGUSTUS	intron	31440755	31449263	1	-	.	ID=g1294.t2.intron2;Parent=g1294.t2;
OX101752.1_Tachina_lurida_genome_assembly,_chromosome:_1	AUGUSTUS	CDS	31449264	31449326	1	-	0	ID=g1294.t2.CDS3;Parent=g1294.t2;
OX101752.1_Tachina_lurida_genome_assembly,_chromosome:_1	AUGUSTUS	exon	31449264	31449326	.	-	.	ID=g1294.t2.exon3;Parent=g1294.t2;
OX101752.1_Tachina_lurida_genome_assembly,_chromosome:_1	AUGUSTUS	intron	31449327	31453326	1	-	.	ID=g1294.t2.intron3;Parent=g1294.t2;
OX101752.1_Tachina_lurida_genome_assembly,_chromosome:_1	AUGUSTUS	CDS	31453327	31453402	1	-	1	ID=g1294.t2.CDS4;Parent=g1294.t2;
OX101752.1_Tachina_lurida_genome_assembly,_chromosome:_1	AUGUSTUS	exon	31453327	31453402	.	-	.	ID=g1294.t2.exon4;Parent=g1294.t2;
OX101752.1_Tachina_lurida_genome_assembly,_chromosome:_1	AUGUSTUS	intron	31453403	31454458	1	-	.	ID=g1294.t2.intron4;Parent=g1294.t2;
OX101752.1_Tachina_lurida_genome_assembly,_chromosome:_1	AUGUSTUS	CDS	31454459	31454521	1	-	1	ID=g1294.t2.CDS5;Parent=g1294.t2;
OX101752.1_Tachina_lurida_genome_assembly,_chromosome:_1	AUGUSTUS	exon	31454459	31454521	.	-	.	ID=g1294.t2.exon5;Parent=g1294.t2;
OX101752.1_Tachina_lurida_genome_assembly,_chromosome:_1	AUGUSTUS	intron	31454522	31455159	1	-	.	ID=g1294.t2.intron5;Parent=g1294.t2;
OX101752.1_Tachina_lurida_genome_assembly,_chromosome:_1	AUGUSTUS	CDS	31455160	31455212	1	-	0	ID=g1294.t2.CDS6;Parent=g1294.t2;
OX101752.1_Tachina_lurida_genome_assembly,_chromosome:_1	AUGUSTUS	exon	31455160	31455212	.	-	.	ID=g1294.t2.exon6;Parent=g1294.t2;
OX101752.1_Tachina_lurida_genome_assembly,_chromosome:_1	AUGUSTUS	start_codon	31455210	31455212	.	-	0	ID=g1294.t2.start1;Parent=g1294.t2;
OX101752.1_Tachina_lurida_genome_assembly,_chromosome:_1	AUGUSTUS	gene	31470409	31478220	.	-	.	ID=g1295;
OX101752.1_Tachina_lurida_genome_assembly,_chromosome:_1	AUGUSTUS	mRNA	31470409	31478220	1	-	.	ID=g1295.t1;Parent=g1295;
OX101752.1_Tachina_lurida_genome_assembly,_chromosome:_1	AUGUSTUS	stop_codon	31470409	31470411	.	-	0	ID=g1295.t1.stop1;Parent=g1295.t1;
OX101752.1_Tachina_lurida_genome_assembly,_chromosome:_1	AUGUSTUS	CDS	31470409	31470762	1	-	0	ID=g1295.t1.CDS1;Parent=g1295.t1;
OX101752.1_Tachina_lurida_genome_assembly,_chromosome:_1	AUGUSTUS	exon	31470409	31470762	.	-	.	ID=g1295.t1.exon1;Parent=g1295.t1;
OX101752.1_Tachina_lurida_genome_assembly,_chromosome:_1	AUGUSTUS	intron	31470763	31472554	1	-	.	ID=g1295.t1.intron1;Parent=g1295.t1;
OX101752.1_Tachina_lurida_genome_assembly,_chromosome:_1	AUGUSTUS	CDS	31472555	31472672	1	-	1	ID=g1295.t1.CDS2;Parent=g1295.t1;
OX101752.1_Tachina_lurida_genome_assembly,_chromosome:_1	AUGUSTUS	exon	31472555	31472672	.	-	.	ID=g1295.t1.exon2;Parent=g1295.t1;
OX101752.1_Tachina_lurida_genome_assembly,_chromosome:_1	AUGUSTUS	intron	31472673	31472886	1	-	.	ID=g1295.t1.intron2;Parent=g1295.t1;
OX101752.1_Tachina_lurida_genome_assembly,_chromosome:_1	AUGUSTUS	CDS	31472887	31473020	1	-	0	ID=g1295.t1.CDS3;Parent=g1295.t1;
OX101752.1_Tachina_lurida_genome_assembly,_chromosome:_1	AUGUSTUS	exon	31472887	31473020	.	-	.	ID=g1295.t1.exon3;Parent=g1295.t1;
OX101752.1_Tachina_lurida_genome_assembly,_chromosome:_1	AUGUSTUS	intron	31473021	31478076	1	-	.	ID=g1295.t1.intron3;Parent=g1295.t1;
OX101752.1_Tachina_lurida_genome_assembly,_chromosome:_1	AUGUSTUS	CDS	31478077	31478220	1	-	0	ID=g1295.t1.CDS4;Parent=g1295.t1;
OX101752.1_Tachina_lurida_genome_assembly,_chromosome:_1	AUGUSTUS	exon	31478077	31478220	.	-	.	ID=g1295.t1.exon4;Parent=g1295.t1;
OX101752.1_Tachina_lurida_genome_assembly,_chromosome:_1	AUGUSTUS	start_codon	31478218	31478220	.	-	0	ID=g1295.t1.start1;Parent=g1295.t1;
OX101752.1_Tachina_lurida_genome_assembly,_chromosome:_1	AUGUSTUS	mRNA	31470409	31478220	1	-	.	ID=g1295.t2;Parent=g1295;
OX101752.1_Tachina_lurida_genome_assembly,_chromosome:_1	AUGUSTUS	stop_codon	31470409	31470411	.	-	0	ID=g1295.t2.stop1;Parent=g1295.t2;
OX101752.1_Tachina_lurida_genome_assembly,_chromosome:_1	AUGUSTUS	CDS	31470409	31470772	1	-	1	ID=g1295.t2.CDS1;Parent=g1295.t2;
OX101752.1_Tachina_lurida_genome_assembly,_chromosome:_1	AUGUSTUS	exon	31470409	31470772	.	-	.	ID=g1295.t2.exon1;Parent=g1295.t2;
OX101752.1_Tachina_lurida_genome_assembly,_chromosome:_1	AUGUSTUS	intron	31470773	31472886	1	-	.	ID=g1295.t2.intron1;Parent=g1295.t2;
OX101752.1_Tachina_lurida_genome_assembly,_chromosome:_1	AUGUSTUS	CDS	31472887	31473020	1	-	0	ID=g1295.t2.CDS2;Parent=g1295.t2;
OX101752.1_Tachina_lurida_genome_assembly,_chromosome:_1	AUGUSTUS	exon	31472887	31473020	.	-	.	ID=g1295.t2.exon2;Parent=g1295.t2;
OX101752.1_Tachina_lurida_genome_assembly,_chromosome:_1	AUGUSTUS	intron	31473021	31478076	1	-	.	ID=g1295.t2.intron2;Parent=g1295.t2;
OX101752.1_Tachina_lurida_genome_assembly,_chromosome:_1	AUGUSTUS	CDS	31478077	31478220	1	-	0	ID=g1295.t2.CDS3;Parent=g1295.t2;
OX101752.1_Tachina_lurida_genome_assembly,_chromosome:_1	AUGUSTUS	exon	31478077	31478220	.	-	.	ID=g1295.t2.exon3;Parent=g1295.t2;
OX101752.1_Tachina_lurida_genome_assembly,_chromosome:_1	AUGUSTUS	start_codon	31478218	31478220	.	-	0	ID=g1295.t2.start1;Parent=g1295.t2;
OX101752.1_Tachina_lurida_genome_assembly,_chromosome:_1	AUGUSTUS	gene	31488949	31490835	.	-	.	ID=g1296;
OX101752.1_Tachina_lurida_genome_assembly,_chromosome:_1	AUGUSTUS	mRNA	31488949	31490835	1	-	.	ID=g1296.t1;Parent=g1296;
OX101752.1_Tachina_lurida_genome_assembly,_chromosome:_1	AUGUSTUS	stop_codon	31488949	31488951	.	-	0	ID=g1296.t1.stop1;Parent=g1296.t1;
OX101752.1_Tachina_lurida_genome_assembly,_chromosome:_1	AUGUSTUS	CDS	31488949	31490835	1	-	0	ID=g1296.t1.CDS1;Parent=g1296.t1;
OX101752.1_Tachina_lurida_genome_assembly,_chromosome:_1	AUGUSTUS	exon	31488949	31490835	.	-	.	ID=g1296.t1.exon1;Parent=g1296.t1;
OX101752.1_Tachina_lurida_genome_assembly,_chromosome:_1	AUGUSTUS	start_codon	31490833	31490835	.	-	0	ID=g1296.t1.start1;Parent=g1296.t1;
OX101752.1_Tachina_lurida_genome_assembly,_chromosome:_1	AUGUSTUS	gene	31492183	31493726	.	-	.	ID=g1297;
OX101752.1_Tachina_lurida_genome_assembly,_chromosome:_1	AUGUSTUS	mRNA	31492183	31493726	0.51	-	.	ID=g1297.t1;Parent=g1297;
OX101752.1_Tachina_lurida_genome_assembly,_chromosome:_1	AUGUSTUS	stop_codon	31492183	31492185	.	-	0	ID=g1297.t1.stop1;Parent=g1297.t1;
OX101752.1_Tachina_lurida_genome_assembly,_chromosome:_1	AUGUSTUS	CDS	31492183	31492239	0.51	-	0	ID=g1297.t1.CDS1;Parent=g1297.t1;
OX101752.1_Tachina_lurida_genome_assembly,_chromosome:_1	AUGUSTUS	exon	31492183	31492239	.	-	.	ID=g1297.t1.exon1;Parent=g1297.t1;
OX101752.1_Tachina_lurida_genome_assembly,_chromosome:_1	AUGUSTUS	intron	31492240	31493347	0.51	-	.	ID=g1297.t1.intron1;Parent=g1297.t1;
OX101752.1_Tachina_lurida_genome_assembly,_chromosome:_1	AUGUSTUS	CDS	31493348	31493473	0.66	-	0	ID=g1297.t1.CDS2;Parent=g1297.t1;
OX101752.1_Tachina_lurida_genome_assembly,_chromosome:_1	AUGUSTUS	exon	31493348	31493473	.	-	.	ID=g1297.t1.exon2;Parent=g1297.t1;
OX101752.1_Tachina_lurida_genome_assembly,_chromosome:_1	AUGUSTUS	intron	31493474	31493612	1	-	.	ID=g1297.t1.intron2;Parent=g1297.t1;
OX101752.1_Tachina_lurida_genome_assembly,_chromosome:_1	AUGUSTUS	CDS	31493613	31493726	1	-	0	ID=g1297.t1.CDS3;Parent=g1297.t1;
OX101752.1_Tachina_lurida_genome_assembly,_chromosome:_1	AUGUSTUS	exon	31493613	31493726	.	-	.	ID=g1297.t1.exon3;Parent=g1297.t1;
OX101752.1_Tachina_lurida_genome_assembly,_chromosome:_1	AUGUSTUS	start_codon	31493724	31493726	.	-	0	ID=g1297.t1.start1;Parent=g1297.t1;
OX101752.1_Tachina_lurida_genome_assembly,_chromosome:_1	GeneMark.hmm3	mRNA	31493324	31493726	.	-	.	ID=g1297.t2;Parent=g1297;
OX101752.1_Tachina_lurida_genome_assembly,_chromosome:_1	GeneMark.hmm3	stop_codon	31493324	31493326	.	-	0	ID=g1297.t2.stop1;Parent=g1297.t2;
OX101752.1_Tachina_lurida_genome_assembly,_chromosome:_1	GeneMark.hmm3	CDS	31493324	31493473	.	-	0	ID=g1297.t2.CDS1;Parent=g1297.t2;
OX101752.1_Tachina_lurida_genome_assembly,_chromosome:_1	GeneMark.hmm3	exon	31493324	31493473	0	-	.	ID=g1297.t2.exon1;Parent=g1297.t2;
OX101752.1_Tachina_lurida_genome_assembly,_chromosome:_1	GeneMark.hmm3	intron	31493474	31493612	.	-	0	ID=g1297.t2.intron1;Parent=g1297.t2;
OX101752.1_Tachina_lurida_genome_assembly,_chromosome:_1	GeneMark.hmm3	CDS	31493613	31493726	.	-	0	ID=g1297.t2.CDS2;Parent=g1297.t2;
OX101752.1_Tachina_lurida_genome_assembly,_chromosome:_1	GeneMark.hmm3	exon	31493613	31493726	0	-	.	ID=g1297.t2.exon2;Parent=g1297.t2;
OX101752.1_Tachina_lurida_genome_assembly,_chromosome:_1	GeneMark.hmm3	start_codon	31493724	31493726	.	-	0	ID=g1297.t2.start1;Parent=g1297.t2;
OX101752.1_Tachina_lurida_genome_assembly,_chromosome:_1	AUGUSTUS	gene	31511927	31512615	.	+	.	ID=g1298;
OX101752.1_Tachina_lurida_genome_assembly,_chromosome:_1	AUGUSTUS	mRNA	31511927	31512615	1	+	.	ID=g1298.t1;Parent=g1298;
OX101752.1_Tachina_lurida_genome_assembly,_chromosome:_1	AUGUSTUS	start_codon	31511927	31511929	.	+	0	ID=g1298.t1.start1;Parent=g1298.t1;
OX101752.1_Tachina_lurida_genome_assembly,_chromosome:_1	AUGUSTUS	CDS	31511927	31512012	1	+	0	ID=g1298.t1.CDS1;Parent=g1298.t1;
OX101752.1_Tachina_lurida_genome_assembly,_chromosome:_1	AUGUSTUS	exon	31511927	31512012	.	+	.	ID=g1298.t1.exon1;Parent=g1298.t1;
OX101752.1_Tachina_lurida_genome_assembly,_chromosome:_1	AUGUSTUS	intron	31512013	31512072	1	+	.	ID=g1298.t1.intron1;Parent=g1298.t1;
OX101752.1_Tachina_lurida_genome_assembly,_chromosome:_1	AUGUSTUS	CDS	31512073	31512269	1	+	1	ID=g1298.t1.CDS2;Parent=g1298.t1;
OX101752.1_Tachina_lurida_genome_assembly,_chromosome:_1	AUGUSTUS	exon	31512073	31512269	.	+	.	ID=g1298.t1.exon2;Parent=g1298.t1;
OX101752.1_Tachina_lurida_genome_assembly,_chromosome:_1	AUGUSTUS	intron	31512270	31512340	1	+	.	ID=g1298.t1.intron2;Parent=g1298.t1;
OX101752.1_Tachina_lurida_genome_assembly,_chromosome:_1	AUGUSTUS	CDS	31512341	31512615	1	+	2	ID=g1298.t1.CDS3;Parent=g1298.t1;
OX101752.1_Tachina_lurida_genome_assembly,_chromosome:_1	AUGUSTUS	exon	31512341	31512615	.	+	.	ID=g1298.t1.exon3;Parent=g1298.t1;
OX101752.1_Tachina_lurida_genome_assembly,_chromosome:_1	AUGUSTUS	stop_codon	31512613	31512615	.	+	0	ID=g1298.t1.stop1;Parent=g1298.t1;
OX101752.1_Tachina_lurida_genome_assembly,_chromosome:_1	AUGUSTUS	gene	31514440	31516314	.	+	.	ID=g1299;
OX101752.1_Tachina_lurida_genome_assembly,_chromosome:_1	AUGUSTUS	mRNA	31514440	31516314	1	+	.	ID=g1299.t1;Parent=g1299;
OX101752.1_Tachina_lurida_genome_assembly,_chromosome:_1	AUGUSTUS	start_codon	31514440	31514442	.	+	0	ID=g1299.t1.start1;Parent=g1299.t1;
OX101752.1_Tachina_lurida_genome_assembly,_chromosome:_1	AUGUSTUS	CDS	31514440	31516314	1	+	0	ID=g1299.t1.CDS1;Parent=g1299.t1;
OX101752.1_Tachina_lurida_genome_assembly,_chromosome:_1	AUGUSTUS	exon	31514440	31516314	.	+	.	ID=g1299.t1.exon1;Parent=g1299.t1;
OX101752.1_Tachina_lurida_genome_assembly,_chromosome:_1	AUGUSTUS	stop_codon	31516312	31516314	.	+	0	ID=g1299.t1.stop1;Parent=g1299.t1;
OX101752.1_Tachina_lurida_genome_assembly,_chromosome:_1	AUGUSTUS	gene	31517082	31517723	.	-	.	ID=g1300;
OX101752.1_Tachina_lurida_genome_assembly,_chromosome:_1	AUGUSTUS	mRNA	31517082	31517723	1	-	.	ID=g1300.t1;Parent=g1300;
OX101752.1_Tachina_lurida_genome_assembly,_chromosome:_1	AUGUSTUS	stop_codon	31517082	31517084	.	-	0	ID=g1300.t1.stop1;Parent=g1300.t1;
OX101752.1_Tachina_lurida_genome_assembly,_chromosome:_1	AUGUSTUS	CDS	31517082	31517723	1	-	0	ID=g1300.t1.CDS1;Parent=g1300.t1;
OX101752.1_Tachina_lurida_genome_assembly,_chromosome:_1	AUGUSTUS	exon	31517082	31517723	.	-	.	ID=g1300.t1.exon1;Parent=g1300.t1;
OX101752.1_Tachina_lurida_genome_assembly,_chromosome:_1	AUGUSTUS	start_codon	31517721	31517723	.	-	0	ID=g1300.t1.start1;Parent=g1300.t1;
OX101752.1_Tachina_lurida_genome_assembly,_chromosome:_1	AUGUSTUS	gene	31518862	31519725	.	+	.	ID=g1301;
OX101752.1_Tachina_lurida_genome_assembly,_chromosome:_1	AUGUSTUS	mRNA	31518862	31519725	1	+	.	ID=g1301.t1;Parent=g1301;
OX101752.1_Tachina_lurida_genome_assembly,_chromosome:_1	AUGUSTUS	start_codon	31518862	31518864	.	+	0	ID=g1301.t1.start1;Parent=g1301.t1;
OX101752.1_Tachina_lurida_genome_assembly,_chromosome:_1	AUGUSTUS	CDS	31518862	31519725	1	+	0	ID=g1301.t1.CDS1;Parent=g1301.t1;
OX101752.1_Tachina_lurida_genome_assembly,_chromosome:_1	AUGUSTUS	exon	31518862	31519725	.	+	.	ID=g1301.t1.exon1;Parent=g1301.t1;
OX101752.1_Tachina_lurida_genome_assembly,_chromosome:_1	AUGUSTUS	stop_codon	31519723	31519725	.	+	0	ID=g1301.t1.stop1;Parent=g1301.t1;
OX101752.1_Tachina_lurida_genome_assembly,_chromosome:_1	AUGUSTUS	gene	31519784	31521250	.	-	.	ID=g1302;
OX101752.1_Tachina_lurida_genome_assembly,_chromosome:_1	AUGUSTUS	mRNA	31519784	31521250	1	-	.	ID=g1302.t1;Parent=g1302;
OX101752.1_Tachina_lurida_genome_assembly,_chromosome:_1	AUGUSTUS	stop_codon	31519784	31519786	.	-	0	ID=g1302.t1.stop1;Parent=g1302.t1;
OX101752.1_Tachina_lurida_genome_assembly,_chromosome:_1	AUGUSTUS	CDS	31519784	31520414	1	-	1	ID=g1302.t1.CDS1;Parent=g1302.t1;
OX101752.1_Tachina_lurida_genome_assembly,_chromosome:_1	AUGUSTUS	exon	31519784	31520414	.	-	.	ID=g1302.t1.exon1;Parent=g1302.t1;
OX101752.1_Tachina_lurida_genome_assembly,_chromosome:_1	AUGUSTUS	intron	31520415	31520490	1	-	.	ID=g1302.t1.intron1;Parent=g1302.t1;
OX101752.1_Tachina_lurida_genome_assembly,_chromosome:_1	AUGUSTUS	CDS	31520491	31520675	1	-	0	ID=g1302.t1.CDS2;Parent=g1302.t1;
OX101752.1_Tachina_lurida_genome_assembly,_chromosome:_1	AUGUSTUS	exon	31520491	31520675	.	-	.	ID=g1302.t1.exon2;Parent=g1302.t1;
OX101752.1_Tachina_lurida_genome_assembly,_chromosome:_1	AUGUSTUS	intron	31520676	31520740	1	-	.	ID=g1302.t1.intron2;Parent=g1302.t1;
OX101752.1_Tachina_lurida_genome_assembly,_chromosome:_1	AUGUSTUS	CDS	31520741	31521250	1	-	0	ID=g1302.t1.CDS3;Parent=g1302.t1;
OX101752.1_Tachina_lurida_genome_assembly,_chromosome:_1	AUGUSTUS	exon	31520741	31521250	.	-	.	ID=g1302.t1.exon3;Parent=g1302.t1;
OX101752.1_Tachina_lurida_genome_assembly,_chromosome:_1	AUGUSTUS	start_codon	31521248	31521250	.	-	0	ID=g1302.t1.start1;Parent=g1302.t1;
OX101752.1_Tachina_lurida_genome_assembly,_chromosome:_1	AUGUSTUS	gene	31523530	31531263	.	-	.	ID=g1303;
OX101752.1_Tachina_lurida_genome_assembly,_chromosome:_1	AUGUSTUS	mRNA	31523530	31531263	1	-	.	ID=g1303.t1;Parent=g1303;
OX101752.1_Tachina_lurida_genome_assembly,_chromosome:_1	AUGUSTUS	stop_codon	31523530	31523532	.	-	0	ID=g1303.t1.stop1;Parent=g1303.t1;
OX101752.1_Tachina_lurida_genome_assembly,_chromosome:_1	AUGUSTUS	CDS	31523530	31523663	1	-	2	ID=g1303.t1.CDS1;Parent=g1303.t1;
OX101752.1_Tachina_lurida_genome_assembly,_chromosome:_1	AUGUSTUS	exon	31523530	31523663	.	-	.	ID=g1303.t1.exon1;Parent=g1303.t1;
OX101752.1_Tachina_lurida_genome_assembly,_chromosome:_1	AUGUSTUS	intron	31523664	31523891	1	-	.	ID=g1303.t1.intron1;Parent=g1303.t1;
OX101752.1_Tachina_lurida_genome_assembly,_chromosome:_1	AUGUSTUS	CDS	31523892	31524240	1	-	0	ID=g1303.t1.CDS2;Parent=g1303.t1;
OX101752.1_Tachina_lurida_genome_assembly,_chromosome:_1	AUGUSTUS	exon	31523892	31524240	.	-	.	ID=g1303.t1.exon2;Parent=g1303.t1;
OX101752.1_Tachina_lurida_genome_assembly,_chromosome:_1	AUGUSTUS	intron	31524241	31526063	1	-	.	ID=g1303.t1.intron2;Parent=g1303.t1;
OX101752.1_Tachina_lurida_genome_assembly,_chromosome:_1	AUGUSTUS	CDS	31526064	31526185	1	-	2	ID=g1303.t1.CDS3;Parent=g1303.t1;
OX101752.1_Tachina_lurida_genome_assembly,_chromosome:_1	AUGUSTUS	exon	31526064	31526185	.	-	.	ID=g1303.t1.exon3;Parent=g1303.t1;
OX101752.1_Tachina_lurida_genome_assembly,_chromosome:_1	AUGUSTUS	intron	31526186	31531223	1	-	.	ID=g1303.t1.intron3;Parent=g1303.t1;
OX101752.1_Tachina_lurida_genome_assembly,_chromosome:_1	AUGUSTUS	CDS	31531224	31531263	1	-	0	ID=g1303.t1.CDS4;Parent=g1303.t1;
OX101752.1_Tachina_lurida_genome_assembly,_chromosome:_1	AUGUSTUS	exon	31531224	31531263	.	-	.	ID=g1303.t1.exon4;Parent=g1303.t1;
OX101752.1_Tachina_lurida_genome_assembly,_chromosome:_1	AUGUSTUS	start_codon	31531261	31531263	.	-	0	ID=g1303.t1.start1;Parent=g1303.t1;
OX101752.1_Tachina_lurida_genome_assembly,_chromosome:_1	AUGUSTUS	gene	31533701	31539191	.	-	.	ID=g1304;
OX101752.1_Tachina_lurida_genome_assembly,_chromosome:_1	AUGUSTUS	mRNA	31533701	31539029	1	-	.	ID=g1304.t1;Parent=g1304;
OX101752.1_Tachina_lurida_genome_assembly,_chromosome:_1	AUGUSTUS	stop_codon	31533701	31533703	.	-	0	ID=g1304.t1.stop1;Parent=g1304.t1;
OX101752.1_Tachina_lurida_genome_assembly,_chromosome:_1	AUGUSTUS	CDS	31533701	31533930	1	-	2	ID=g1304.t1.CDS1;Parent=g1304.t1;
OX101752.1_Tachina_lurida_genome_assembly,_chromosome:_1	AUGUSTUS	exon	31533701	31533930	.	-	.	ID=g1304.t1.exon1;Parent=g1304.t1;
OX101752.1_Tachina_lurida_genome_assembly,_chromosome:_1	AUGUSTUS	intron	31533931	31534006	1	-	.	ID=g1304.t1.intron1;Parent=g1304.t1;
OX101752.1_Tachina_lurida_genome_assembly,_chromosome:_1	AUGUSTUS	CDS	31534007	31534174	1	-	2	ID=g1304.t1.CDS2;Parent=g1304.t1;
OX101752.1_Tachina_lurida_genome_assembly,_chromosome:_1	AUGUSTUS	exon	31534007	31534174	.	-	.	ID=g1304.t1.exon2;Parent=g1304.t1;
OX101752.1_Tachina_lurida_genome_assembly,_chromosome:_1	AUGUSTUS	intron	31534175	31534246	1	-	.	ID=g1304.t1.intron2;Parent=g1304.t1;
OX101752.1_Tachina_lurida_genome_assembly,_chromosome:_1	AUGUSTUS	CDS	31534247	31534422	1	-	1	ID=g1304.t1.CDS3;Parent=g1304.t1;
OX101752.1_Tachina_lurida_genome_assembly,_chromosome:_1	AUGUSTUS	exon	31534247	31534422	.	-	.	ID=g1304.t1.exon3;Parent=g1304.t1;
OX101752.1_Tachina_lurida_genome_assembly,_chromosome:_1	AUGUSTUS	intron	31534423	31537897	1	-	.	ID=g1304.t1.intron3;Parent=g1304.t1;
OX101752.1_Tachina_lurida_genome_assembly,_chromosome:_1	AUGUSTUS	CDS	31537898	31537971	1	-	0	ID=g1304.t1.CDS4;Parent=g1304.t1;
OX101752.1_Tachina_lurida_genome_assembly,_chromosome:_1	AUGUSTUS	exon	31537898	31537971	.	-	.	ID=g1304.t1.exon4;Parent=g1304.t1;
OX101752.1_Tachina_lurida_genome_assembly,_chromosome:_1	AUGUSTUS	intron	31537972	31538328	1	-	.	ID=g1304.t1.intron4;Parent=g1304.t1;
OX101752.1_Tachina_lurida_genome_assembly,_chromosome:_1	AUGUSTUS	CDS	31538329	31538670	1	-	0	ID=g1304.t1.CDS5;Parent=g1304.t1;
OX101752.1_Tachina_lurida_genome_assembly,_chromosome:_1	AUGUSTUS	exon	31538329	31538670	.	-	.	ID=g1304.t1.exon5;Parent=g1304.t1;
OX101752.1_Tachina_lurida_genome_assembly,_chromosome:_1	AUGUSTUS	intron	31538671	31538729	1	-	.	ID=g1304.t1.intron5;Parent=g1304.t1;
OX101752.1_Tachina_lurida_genome_assembly,_chromosome:_1	AUGUSTUS	CDS	31538730	31539029	1	-	0	ID=g1304.t1.CDS6;Parent=g1304.t1;
OX101752.1_Tachina_lurida_genome_assembly,_chromosome:_1	AUGUSTUS	exon	31538730	31539029	.	-	.	ID=g1304.t1.exon6;Parent=g1304.t1;
OX101752.1_Tachina_lurida_genome_assembly,_chromosome:_1	AUGUSTUS	start_codon	31539027	31539029	.	-	0	ID=g1304.t1.start1;Parent=g1304.t1;
OX101752.1_Tachina_lurida_genome_assembly,_chromosome:_1	GeneMark.hmm3	mRNA	31533701	31539191	.	-	.	ID=g1304.t2;Parent=g1304;
OX101752.1_Tachina_lurida_genome_assembly,_chromosome:_1	GeneMark.hmm3	stop_codon	31533701	31533703	.	-	0	ID=g1304.t2.stop1;Parent=g1304.t2;
OX101752.1_Tachina_lurida_genome_assembly,_chromosome:_1	GeneMark.hmm3	CDS	31533701	31533930	.	-	2	ID=g1304.t2.CDS1;Parent=g1304.t2;
OX101752.1_Tachina_lurida_genome_assembly,_chromosome:_1	GeneMark.hmm3	exon	31533701	31533930	0	-	.	ID=g1304.t2.exon1;Parent=g1304.t2;
OX101752.1_Tachina_lurida_genome_assembly,_chromosome:_1	GeneMark.hmm3	intron	31533931	31534006	.	-	2	ID=g1304.t2.intron1;Parent=g1304.t2;
OX101752.1_Tachina_lurida_genome_assembly,_chromosome:_1	GeneMark.hmm3	CDS	31534007	31534174	.	-	2	ID=g1304.t2.CDS2;Parent=g1304.t2;
OX101752.1_Tachina_lurida_genome_assembly,_chromosome:_1	GeneMark.hmm3	exon	31534007	31534174	0	-	.	ID=g1304.t2.exon2;Parent=g1304.t2;
OX101752.1_Tachina_lurida_genome_assembly,_chromosome:_1	GeneMark.hmm3	intron	31534175	31534246	.	-	1	ID=g1304.t2.intron2;Parent=g1304.t2;
OX101752.1_Tachina_lurida_genome_assembly,_chromosome:_1	GeneMark.hmm3	CDS	31534247	31534422	.	-	1	ID=g1304.t2.CDS3;Parent=g1304.t2;
OX101752.1_Tachina_lurida_genome_assembly,_chromosome:_1	GeneMark.hmm3	exon	31534247	31534422	0	-	.	ID=g1304.t2.exon3;Parent=g1304.t2;
OX101752.1_Tachina_lurida_genome_assembly,_chromosome:_1	GeneMark.hmm3	intron	31534423	31537897	.	-	0	ID=g1304.t2.intron3;Parent=g1304.t2;
OX101752.1_Tachina_lurida_genome_assembly,_chromosome:_1	GeneMark.hmm3	CDS	31537898	31537971	.	-	0	ID=g1304.t2.CDS4;Parent=g1304.t2;
OX101752.1_Tachina_lurida_genome_assembly,_chromosome:_1	GeneMark.hmm3	exon	31537898	31537971	0	-	.	ID=g1304.t2.exon4;Parent=g1304.t2;
OX101752.1_Tachina_lurida_genome_assembly,_chromosome:_1	GeneMark.hmm3	intron	31537972	31538328	.	-	0	ID=g1304.t2.intron4;Parent=g1304.t2;
OX101752.1_Tachina_lurida_genome_assembly,_chromosome:_1	GeneMark.hmm3	CDS	31538329	31538670	.	-	0	ID=g1304.t2.CDS5;Parent=g1304.t2;
OX101752.1_Tachina_lurida_genome_assembly,_chromosome:_1	GeneMark.hmm3	exon	31538329	31538670	0	-	.	ID=g1304.t2.exon5;Parent=g1304.t2;
OX101752.1_Tachina_lurida_genome_assembly,_chromosome:_1	GeneMark.hmm3	intron	31538671	31538729	.	-	0	ID=g1304.t2.intron5;Parent=g1304.t2;
OX101752.1_Tachina_lurida_genome_assembly,_chromosome:_1	GeneMark.hmm3	CDS	31538730	31539191	.	-	0	ID=g1304.t2.CDS6;Parent=g1304.t2;
OX101752.1_Tachina_lurida_genome_assembly,_chromosome:_1	GeneMark.hmm3	exon	31538730	31539191	0	-	.	ID=g1304.t2.exon6;Parent=g1304.t2;
OX101752.1_Tachina_lurida_genome_assembly,_chromosome:_1	GeneMark.hmm3	start_codon	31539189	31539191	.	-	0	ID=g1304.t2.start1;Parent=g1304.t2;
OX101752.1_Tachina_lurida_genome_assembly,_chromosome:_1	AUGUSTUS	gene	31539879	31542288	.	+	.	ID=g1305;
OX101752.1_Tachina_lurida_genome_assembly,_chromosome:_1	AUGUSTUS	mRNA	31539879	31542288	1	+	.	ID=g1305.t1;Parent=g1305;
OX101752.1_Tachina_lurida_genome_assembly,_chromosome:_1	AUGUSTUS	start_codon	31539879	31539881	.	+	0	ID=g1305.t1.start1;Parent=g1305.t1;
OX101752.1_Tachina_lurida_genome_assembly,_chromosome:_1	AUGUSTUS	CDS	31539879	31539954	1	+	0	ID=g1305.t1.CDS1;Parent=g1305.t1;
OX101752.1_Tachina_lurida_genome_assembly,_chromosome:_1	AUGUSTUS	exon	31539879	31539954	.	+	.	ID=g1305.t1.exon1;Parent=g1305.t1;
OX101752.1_Tachina_lurida_genome_assembly,_chromosome:_1	AUGUSTUS	intron	31539955	31540027	1	+	.	ID=g1305.t1.intron1;Parent=g1305.t1;
OX101752.1_Tachina_lurida_genome_assembly,_chromosome:_1	AUGUSTUS	CDS	31540028	31541112	1	+	2	ID=g1305.t1.CDS2;Parent=g1305.t1;
OX101752.1_Tachina_lurida_genome_assembly,_chromosome:_1	AUGUSTUS	exon	31540028	31541112	.	+	.	ID=g1305.t1.exon2;Parent=g1305.t1;
OX101752.1_Tachina_lurida_genome_assembly,_chromosome:_1	AUGUSTUS	intron	31541113	31541181	1	+	.	ID=g1305.t1.intron2;Parent=g1305.t1;
OX101752.1_Tachina_lurida_genome_assembly,_chromosome:_1	AUGUSTUS	CDS	31541182	31542288	1	+	0	ID=g1305.t1.CDS3;Parent=g1305.t1;
OX101752.1_Tachina_lurida_genome_assembly,_chromosome:_1	AUGUSTUS	exon	31541182	31542288	.	+	.	ID=g1305.t1.exon3;Parent=g1305.t1;
OX101752.1_Tachina_lurida_genome_assembly,_chromosome:_1	AUGUSTUS	stop_codon	31542286	31542288	.	+	0	ID=g1305.t1.stop1;Parent=g1305.t1;
OX101752.1_Tachina_lurida_genome_assembly,_chromosome:_1	AUGUSTUS	gene	31544849	31546988	.	-	.	ID=g1306;
OX101752.1_Tachina_lurida_genome_assembly,_chromosome:_1	AUGUSTUS	mRNA	31544849	31546745	0.89	-	.	ID=g1306.t1;Parent=g1306;
OX101752.1_Tachina_lurida_genome_assembly,_chromosome:_1	AUGUSTUS	stop_codon	31544849	31544851	.	-	0	ID=g1306.t1.stop1;Parent=g1306.t1;
OX101752.1_Tachina_lurida_genome_assembly,_chromosome:_1	AUGUSTUS	CDS	31544849	31544983	1	-	0	ID=g1306.t1.CDS1;Parent=g1306.t1;
OX101752.1_Tachina_lurida_genome_assembly,_chromosome:_1	AUGUSTUS	exon	31544849	31544983	.	-	.	ID=g1306.t1.exon1;Parent=g1306.t1;
OX101752.1_Tachina_lurida_genome_assembly,_chromosome:_1	AUGUSTUS	intron	31544984	31545048	1	-	.	ID=g1306.t1.intron1;Parent=g1306.t1;
OX101752.1_Tachina_lurida_genome_assembly,_chromosome:_1	AUGUSTUS	CDS	31545049	31545272	1	-	2	ID=g1306.t1.CDS2;Parent=g1306.t1;
OX101752.1_Tachina_lurida_genome_assembly,_chromosome:_1	AUGUSTUS	exon	31545049	31545272	.	-	.	ID=g1306.t1.exon2;Parent=g1306.t1;
OX101752.1_Tachina_lurida_genome_assembly,_chromosome:_1	AUGUSTUS	intron	31545273	31545343	1	-	.	ID=g1306.t1.intron2;Parent=g1306.t1;
OX101752.1_Tachina_lurida_genome_assembly,_chromosome:_1	AUGUSTUS	CDS	31545344	31545526	1	-	2	ID=g1306.t1.CDS3;Parent=g1306.t1;
OX101752.1_Tachina_lurida_genome_assembly,_chromosome:_1	AUGUSTUS	exon	31545344	31545526	.	-	.	ID=g1306.t1.exon3;Parent=g1306.t1;
OX101752.1_Tachina_lurida_genome_assembly,_chromosome:_1	AUGUSTUS	intron	31545527	31545584	1	-	.	ID=g1306.t1.intron3;Parent=g1306.t1;
OX101752.1_Tachina_lurida_genome_assembly,_chromosome:_1	AUGUSTUS	CDS	31545585	31545771	1	-	0	ID=g1306.t1.CDS4;Parent=g1306.t1;
OX101752.1_Tachina_lurida_genome_assembly,_chromosome:_1	AUGUSTUS	exon	31545585	31545771	.	-	.	ID=g1306.t1.exon4;Parent=g1306.t1;
OX101752.1_Tachina_lurida_genome_assembly,_chromosome:_1	AUGUSTUS	intron	31545772	31545830	1	-	.	ID=g1306.t1.intron4;Parent=g1306.t1;
OX101752.1_Tachina_lurida_genome_assembly,_chromosome:_1	AUGUSTUS	CDS	31545831	31545992	1	-	0	ID=g1306.t1.CDS5;Parent=g1306.t1;
OX101752.1_Tachina_lurida_genome_assembly,_chromosome:_1	AUGUSTUS	exon	31545831	31545992	.	-	.	ID=g1306.t1.exon5;Parent=g1306.t1;
OX101752.1_Tachina_lurida_genome_assembly,_chromosome:_1	AUGUSTUS	intron	31545993	31546051	1	-	.	ID=g1306.t1.intron5;Parent=g1306.t1;
OX101752.1_Tachina_lurida_genome_assembly,_chromosome:_1	AUGUSTUS	CDS	31546052	31546229	1	-	1	ID=g1306.t1.CDS6;Parent=g1306.t1;
OX101752.1_Tachina_lurida_genome_assembly,_chromosome:_1	AUGUSTUS	exon	31546052	31546229	.	-	.	ID=g1306.t1.exon6;Parent=g1306.t1;
OX101752.1_Tachina_lurida_genome_assembly,_chromosome:_1	AUGUSTUS	intron	31546230	31546289	1	-	.	ID=g1306.t1.intron6;Parent=g1306.t1;
OX101752.1_Tachina_lurida_genome_assembly,_chromosome:_1	AUGUSTUS	CDS	31546290	31546521	1	-	2	ID=g1306.t1.CDS7;Parent=g1306.t1;
OX101752.1_Tachina_lurida_genome_assembly,_chromosome:_1	AUGUSTUS	exon	31546290	31546521	.	-	.	ID=g1306.t1.exon7;Parent=g1306.t1;
OX101752.1_Tachina_lurida_genome_assembly,_chromosome:_1	AUGUSTUS	intron	31546522	31546579	1	-	.	ID=g1306.t1.intron7;Parent=g1306.t1;
OX101752.1_Tachina_lurida_genome_assembly,_chromosome:_1	AUGUSTUS	CDS	31546580	31546745	0.89	-	0	ID=g1306.t1.CDS8;Parent=g1306.t1;
OX101752.1_Tachina_lurida_genome_assembly,_chromosome:_1	AUGUSTUS	exon	31546580	31546745	.	-	.	ID=g1306.t1.exon8;Parent=g1306.t1;
OX101752.1_Tachina_lurida_genome_assembly,_chromosome:_1	AUGUSTUS	start_codon	31546743	31546745	.	-	0	ID=g1306.t1.start1;Parent=g1306.t1;
OX101752.1_Tachina_lurida_genome_assembly,_chromosome:_1	GeneMark.hmm3	mRNA	31544849	31546988	.	-	.	ID=g1306.t2;Parent=g1306;
OX101752.1_Tachina_lurida_genome_assembly,_chromosome:_1	GeneMark.hmm3	stop_codon	31544849	31544851	.	-	0	ID=g1306.t2.stop1;Parent=g1306.t2;
OX101752.1_Tachina_lurida_genome_assembly,_chromosome:_1	GeneMark.hmm3	CDS	31544849	31544983	.	-	0	ID=g1306.t2.CDS1;Parent=g1306.t2;
OX101752.1_Tachina_lurida_genome_assembly,_chromosome:_1	GeneMark.hmm3	exon	31544849	31544983	0	-	.	ID=g1306.t2.exon1;Parent=g1306.t2;
OX101752.1_Tachina_lurida_genome_assembly,_chromosome:_1	GeneMark.hmm3	intron	31544984	31545048	.	-	2	ID=g1306.t2.intron1;Parent=g1306.t2;
OX101752.1_Tachina_lurida_genome_assembly,_chromosome:_1	GeneMark.hmm3	CDS	31545049	31545272	.	-	2	ID=g1306.t2.CDS2;Parent=g1306.t2;
OX101752.1_Tachina_lurida_genome_assembly,_chromosome:_1	GeneMark.hmm3	exon	31545049	31545272	0	-	.	ID=g1306.t2.exon2;Parent=g1306.t2;
OX101752.1_Tachina_lurida_genome_assembly,_chromosome:_1	GeneMark.hmm3	intron	31545273	31545343	.	-	2	ID=g1306.t2.intron2;Parent=g1306.t2;
OX101752.1_Tachina_lurida_genome_assembly,_chromosome:_1	GeneMark.hmm3	CDS	31545344	31545526	.	-	2	ID=g1306.t2.CDS3;Parent=g1306.t2;
OX101752.1_Tachina_lurida_genome_assembly,_chromosome:_1	GeneMark.hmm3	exon	31545344	31545526	0	-	.	ID=g1306.t2.exon3;Parent=g1306.t2;
OX101752.1_Tachina_lurida_genome_assembly,_chromosome:_1	GeneMark.hmm3	intron	31545527	31545584	.	-	0	ID=g1306.t2.intron3;Parent=g1306.t2;
OX101752.1_Tachina_lurida_genome_assembly,_chromosome:_1	GeneMark.hmm3	CDS	31545585	31545771	.	-	0	ID=g1306.t2.CDS4;Parent=g1306.t2;
OX101752.1_Tachina_lurida_genome_assembly,_chromosome:_1	GeneMark.hmm3	exon	31545585	31545771	0	-	.	ID=g1306.t2.exon4;Parent=g1306.t2;
OX101752.1_Tachina_lurida_genome_assembly,_chromosome:_1	GeneMark.hmm3	intron	31545772	31545830	.	-	0	ID=g1306.t2.intron4;Parent=g1306.t2;
OX101752.1_Tachina_lurida_genome_assembly,_chromosome:_1	GeneMark.hmm3	CDS	31545831	31545992	.	-	0	ID=g1306.t2.CDS5;Parent=g1306.t2;
OX101752.1_Tachina_lurida_genome_assembly,_chromosome:_1	GeneMark.hmm3	exon	31545831	31545992	0	-	.	ID=g1306.t2.exon5;Parent=g1306.t2;
OX101752.1_Tachina_lurida_genome_assembly,_chromosome:_1	GeneMark.hmm3	intron	31545993	31546051	.	-	1	ID=g1306.t2.intron5;Parent=g1306.t2;
OX101752.1_Tachina_lurida_genome_assembly,_chromosome:_1	GeneMark.hmm3	CDS	31546052	31546229	.	-	1	ID=g1306.t2.CDS6;Parent=g1306.t2;
OX101752.1_Tachina_lurida_genome_assembly,_chromosome:_1	GeneMark.hmm3	exon	31546052	31546229	0	-	.	ID=g1306.t2.exon6;Parent=g1306.t2;
OX101752.1_Tachina_lurida_genome_assembly,_chromosome:_1	GeneMark.hmm3	intron	31546230	31546289	.	-	2	ID=g1306.t2.intron6;Parent=g1306.t2;
OX101752.1_Tachina_lurida_genome_assembly,_chromosome:_1	GeneMark.hmm3	CDS	31546290	31546521	.	-	2	ID=g1306.t2.CDS7;Parent=g1306.t2;
OX101752.1_Tachina_lurida_genome_assembly,_chromosome:_1	GeneMark.hmm3	exon	31546290	31546521	0	-	.	ID=g1306.t2.exon7;Parent=g1306.t2;
OX101752.1_Tachina_lurida_genome_assembly,_chromosome:_1	GeneMark.hmm3	intron	31546522	31546579	.	-	0	ID=g1306.t2.intron7;Parent=g1306.t2;
OX101752.1_Tachina_lurida_genome_assembly,_chromosome:_1	GeneMark.hmm3	CDS	31546580	31546988	.	-	0	ID=g1306.t2.CDS8;Parent=g1306.t2;
OX101752.1_Tachina_lurida_genome_assembly,_chromosome:_1	GeneMark.hmm3	exon	31546580	31546988	0	-	.	ID=g1306.t2.exon8;Parent=g1306.t2;
OX101752.1_Tachina_lurida_genome_assembly,_chromosome:_1	GeneMark.hmm3	start_codon	31546986	31546988	.	-	0	ID=g1306.t2.start1;Parent=g1306.t2;
OX101752.1_Tachina_lurida_genome_assembly,_chromosome:_1	AUGUSTUS	gene	31548490	31553119	.	+	.	ID=g1307;
OX101752.1_Tachina_lurida_genome_assembly,_chromosome:_1	AUGUSTUS	mRNA	31548490	31553119	1	+	.	ID=g1307.t1;Parent=g1307;
OX101752.1_Tachina_lurida_genome_assembly,_chromosome:_1	AUGUSTUS	start_codon	31548490	31548492	.	+	0	ID=g1307.t1.start1;Parent=g1307.t1;
OX101752.1_Tachina_lurida_genome_assembly,_chromosome:_1	AUGUSTUS	CDS	31548490	31548610	1	+	0	ID=g1307.t1.CDS1;Parent=g1307.t1;
OX101752.1_Tachina_lurida_genome_assembly,_chromosome:_1	AUGUSTUS	exon	31548490	31548610	.	+	.	ID=g1307.t1.exon1;Parent=g1307.t1;
OX101752.1_Tachina_lurida_genome_assembly,_chromosome:_1	AUGUSTUS	intron	31548611	31548693	1	+	.	ID=g1307.t1.intron1;Parent=g1307.t1;
OX101752.1_Tachina_lurida_genome_assembly,_chromosome:_1	AUGUSTUS	CDS	31548694	31548877	1	+	2	ID=g1307.t1.CDS2;Parent=g1307.t1;
OX101752.1_Tachina_lurida_genome_assembly,_chromosome:_1	AUGUSTUS	exon	31548694	31548877	.	+	.	ID=g1307.t1.exon2;Parent=g1307.t1;
OX101752.1_Tachina_lurida_genome_assembly,_chromosome:_1	AUGUSTUS	intron	31548878	31550203	1	+	.	ID=g1307.t1.intron2;Parent=g1307.t1;
OX101752.1_Tachina_lurida_genome_assembly,_chromosome:_1	AUGUSTUS	CDS	31550204	31551512	1	+	1	ID=g1307.t1.CDS3;Parent=g1307.t1;
OX101752.1_Tachina_lurida_genome_assembly,_chromosome:_1	AUGUSTUS	exon	31550204	31551512	.	+	.	ID=g1307.t1.exon3;Parent=g1307.t1;
OX101752.1_Tachina_lurida_genome_assembly,_chromosome:_1	AUGUSTUS	intron	31551513	31551583	1	+	.	ID=g1307.t1.intron3;Parent=g1307.t1;
OX101752.1_Tachina_lurida_genome_assembly,_chromosome:_1	AUGUSTUS	CDS	31551584	31551788	1	+	0	ID=g1307.t1.CDS4;Parent=g1307.t1;
OX101752.1_Tachina_lurida_genome_assembly,_chromosome:_1	AUGUSTUS	exon	31551584	31551788	.	+	.	ID=g1307.t1.exon4;Parent=g1307.t1;
OX101752.1_Tachina_lurida_genome_assembly,_chromosome:_1	AUGUSTUS	intron	31551789	31551849	1	+	.	ID=g1307.t1.intron4;Parent=g1307.t1;
OX101752.1_Tachina_lurida_genome_assembly,_chromosome:_1	AUGUSTUS	CDS	31551850	31552022	1	+	2	ID=g1307.t1.CDS5;Parent=g1307.t1;
OX101752.1_Tachina_lurida_genome_assembly,_chromosome:_1	AUGUSTUS	exon	31551850	31552022	.	+	.	ID=g1307.t1.exon5;Parent=g1307.t1;
OX101752.1_Tachina_lurida_genome_assembly,_chromosome:_1	AUGUSTUS	intron	31552023	31552093	1	+	.	ID=g1307.t1.intron5;Parent=g1307.t1;
OX101752.1_Tachina_lurida_genome_assembly,_chromosome:_1	AUGUSTUS	CDS	31552094	31553119	1	+	0	ID=g1307.t1.CDS6;Parent=g1307.t1;
OX101752.1_Tachina_lurida_genome_assembly,_chromosome:_1	AUGUSTUS	exon	31552094	31553119	.	+	.	ID=g1307.t1.exon6;Parent=g1307.t1;
OX101752.1_Tachina_lurida_genome_assembly,_chromosome:_1	AUGUSTUS	stop_codon	31553117	31553119	.	+	0	ID=g1307.t1.stop1;Parent=g1307.t1;
OX101752.1_Tachina_lurida_genome_assembly,_chromosome:_1	AUGUSTUS	gene	31605821	31619326	.	+	.	ID=g1308;
OX101752.1_Tachina_lurida_genome_assembly,_chromosome:_1	AUGUSTUS	mRNA	31605821	31619326	0.98	+	.	ID=g1308.t1;Parent=g1308;
OX101752.1_Tachina_lurida_genome_assembly,_chromosome:_1	AUGUSTUS	start_codon	31605821	31605823	.	+	0	ID=g1308.t1.start1;Parent=g1308.t1;
OX101752.1_Tachina_lurida_genome_assembly,_chromosome:_1	AUGUSTUS	CDS	31605821	31605856	0.98	+	0	ID=g1308.t1.CDS1;Parent=g1308.t1;
OX101752.1_Tachina_lurida_genome_assembly,_chromosome:_1	AUGUSTUS	exon	31605821	31605856	.	+	.	ID=g1308.t1.exon1;Parent=g1308.t1;
OX101752.1_Tachina_lurida_genome_assembly,_chromosome:_1	AUGUSTUS	intron	31605857	31606178	0.98	+	.	ID=g1308.t1.intron1;Parent=g1308.t1;
OX101752.1_Tachina_lurida_genome_assembly,_chromosome:_1	AUGUSTUS	CDS	31606179	31606726	1	+	0	ID=g1308.t1.CDS2;Parent=g1308.t1;
OX101752.1_Tachina_lurida_genome_assembly,_chromosome:_1	AUGUSTUS	exon	31606179	31606726	.	+	.	ID=g1308.t1.exon2;Parent=g1308.t1;
OX101752.1_Tachina_lurida_genome_assembly,_chromosome:_1	AUGUSTUS	intron	31606727	31607162	1	+	.	ID=g1308.t1.intron2;Parent=g1308.t1;
OX101752.1_Tachina_lurida_genome_assembly,_chromosome:_1	AUGUSTUS	CDS	31607163	31607233	1	+	1	ID=g1308.t1.CDS3;Parent=g1308.t1;
OX101752.1_Tachina_lurida_genome_assembly,_chromosome:_1	AUGUSTUS	exon	31607163	31607233	.	+	.	ID=g1308.t1.exon3;Parent=g1308.t1;
OX101752.1_Tachina_lurida_genome_assembly,_chromosome:_1	AUGUSTUS	intron	31607234	31611743	1	+	.	ID=g1308.t1.intron3;Parent=g1308.t1;
OX101752.1_Tachina_lurida_genome_assembly,_chromosome:_1	AUGUSTUS	CDS	31611744	31611963	1	+	2	ID=g1308.t1.CDS4;Parent=g1308.t1;
OX101752.1_Tachina_lurida_genome_assembly,_chromosome:_1	AUGUSTUS	exon	31611744	31611963	.	+	.	ID=g1308.t1.exon4;Parent=g1308.t1;
OX101752.1_Tachina_lurida_genome_assembly,_chromosome:_1	AUGUSTUS	intron	31611964	31612097	1	+	.	ID=g1308.t1.intron4;Parent=g1308.t1;
OX101752.1_Tachina_lurida_genome_assembly,_chromosome:_1	AUGUSTUS	CDS	31612098	31612399	1	+	1	ID=g1308.t1.CDS5;Parent=g1308.t1;
OX101752.1_Tachina_lurida_genome_assembly,_chromosome:_1	AUGUSTUS	exon	31612098	31612399	.	+	.	ID=g1308.t1.exon5;Parent=g1308.t1;
OX101752.1_Tachina_lurida_genome_assembly,_chromosome:_1	AUGUSTUS	intron	31612400	31612472	1	+	.	ID=g1308.t1.intron5;Parent=g1308.t1;
OX101752.1_Tachina_lurida_genome_assembly,_chromosome:_1	AUGUSTUS	CDS	31612473	31613293	1	+	2	ID=g1308.t1.CDS6;Parent=g1308.t1;
OX101752.1_Tachina_lurida_genome_assembly,_chromosome:_1	AUGUSTUS	exon	31612473	31613293	.	+	.	ID=g1308.t1.exon6;Parent=g1308.t1;
OX101752.1_Tachina_lurida_genome_assembly,_chromosome:_1	AUGUSTUS	intron	31613294	31613361	1	+	.	ID=g1308.t1.intron6;Parent=g1308.t1;
OX101752.1_Tachina_lurida_genome_assembly,_chromosome:_1	AUGUSTUS	CDS	31613362	31613517	1	+	0	ID=g1308.t1.CDS7;Parent=g1308.t1;
OX101752.1_Tachina_lurida_genome_assembly,_chromosome:_1	AUGUSTUS	exon	31613362	31613517	.	+	.	ID=g1308.t1.exon7;Parent=g1308.t1;
OX101752.1_Tachina_lurida_genome_assembly,_chromosome:_1	AUGUSTUS	intron	31613518	31613589	1	+	.	ID=g1308.t1.intron7;Parent=g1308.t1;
OX101752.1_Tachina_lurida_genome_assembly,_chromosome:_1	AUGUSTUS	CDS	31613590	31613888	1	+	0	ID=g1308.t1.CDS8;Parent=g1308.t1;
OX101752.1_Tachina_lurida_genome_assembly,_chromosome:_1	AUGUSTUS	exon	31613590	31613888	.	+	.	ID=g1308.t1.exon8;Parent=g1308.t1;
OX101752.1_Tachina_lurida_genome_assembly,_chromosome:_1	AUGUSTUS	intron	31613889	31613996	1	+	.	ID=g1308.t1.intron8;Parent=g1308.t1;
OX101752.1_Tachina_lurida_genome_assembly,_chromosome:_1	AUGUSTUS	CDS	31613997	31614678	1	+	1	ID=g1308.t1.CDS9;Parent=g1308.t1;
OX101752.1_Tachina_lurida_genome_assembly,_chromosome:_1	AUGUSTUS	exon	31613997	31614678	.	+	.	ID=g1308.t1.exon9;Parent=g1308.t1;
OX101752.1_Tachina_lurida_genome_assembly,_chromosome:_1	AUGUSTUS	intron	31614679	31617770	1	+	.	ID=g1308.t1.intron9;Parent=g1308.t1;
OX101752.1_Tachina_lurida_genome_assembly,_chromosome:_1	AUGUSTUS	CDS	31617771	31617976	1	+	0	ID=g1308.t1.CDS10;Parent=g1308.t1;
OX101752.1_Tachina_lurida_genome_assembly,_chromosome:_1	AUGUSTUS	exon	31617771	31617976	.	+	.	ID=g1308.t1.exon10;Parent=g1308.t1;
OX101752.1_Tachina_lurida_genome_assembly,_chromosome:_1	AUGUSTUS	intron	31617977	31618047	1	+	.	ID=g1308.t1.intron10;Parent=g1308.t1;
OX101752.1_Tachina_lurida_genome_assembly,_chromosome:_1	AUGUSTUS	CDS	31618048	31618191	1	+	1	ID=g1308.t1.CDS11;Parent=g1308.t1;
OX101752.1_Tachina_lurida_genome_assembly,_chromosome:_1	AUGUSTUS	exon	31618048	31618191	.	+	.	ID=g1308.t1.exon11;Parent=g1308.t1;
OX101752.1_Tachina_lurida_genome_assembly,_chromosome:_1	AUGUSTUS	intron	31618192	31618260	1	+	.	ID=g1308.t1.intron11;Parent=g1308.t1;
OX101752.1_Tachina_lurida_genome_assembly,_chromosome:_1	AUGUSTUS	CDS	31618261	31618441	1	+	1	ID=g1308.t1.CDS12;Parent=g1308.t1;
OX101752.1_Tachina_lurida_genome_assembly,_chromosome:_1	AUGUSTUS	exon	31618261	31618441	.	+	.	ID=g1308.t1.exon12;Parent=g1308.t1;
OX101752.1_Tachina_lurida_genome_assembly,_chromosome:_1	AUGUSTUS	intron	31618442	31618504	1	+	.	ID=g1308.t1.intron12;Parent=g1308.t1;
OX101752.1_Tachina_lurida_genome_assembly,_chromosome:_1	AUGUSTUS	CDS	31618505	31618621	1	+	0	ID=g1308.t1.CDS13;Parent=g1308.t1;
OX101752.1_Tachina_lurida_genome_assembly,_chromosome:_1	AUGUSTUS	exon	31618505	31618621	.	+	.	ID=g1308.t1.exon13;Parent=g1308.t1;
OX101752.1_Tachina_lurida_genome_assembly,_chromosome:_1	AUGUSTUS	intron	31618622	31618673	1	+	.	ID=g1308.t1.intron13;Parent=g1308.t1;
OX101752.1_Tachina_lurida_genome_assembly,_chromosome:_1	AUGUSTUS	CDS	31618674	31618797	1	+	0	ID=g1308.t1.CDS14;Parent=g1308.t1;
OX101752.1_Tachina_lurida_genome_assembly,_chromosome:_1	AUGUSTUS	exon	31618674	31618797	.	+	.	ID=g1308.t1.exon14;Parent=g1308.t1;
OX101752.1_Tachina_lurida_genome_assembly,_chromosome:_1	AUGUSTUS	intron	31618798	31618869	1	+	.	ID=g1308.t1.intron14;Parent=g1308.t1;
OX101752.1_Tachina_lurida_genome_assembly,_chromosome:_1	AUGUSTUS	CDS	31618870	31619021	1	+	2	ID=g1308.t1.CDS15;Parent=g1308.t1;
OX101752.1_Tachina_lurida_genome_assembly,_chromosome:_1	AUGUSTUS	exon	31618870	31619021	.	+	.	ID=g1308.t1.exon15;Parent=g1308.t1;
OX101752.1_Tachina_lurida_genome_assembly,_chromosome:_1	AUGUSTUS	intron	31619022	31619101	1	+	.	ID=g1308.t1.intron15;Parent=g1308.t1;
OX101752.1_Tachina_lurida_genome_assembly,_chromosome:_1	AUGUSTUS	CDS	31619102	31619326	1	+	0	ID=g1308.t1.CDS16;Parent=g1308.t1;
OX101752.1_Tachina_lurida_genome_assembly,_chromosome:_1	AUGUSTUS	exon	31619102	31619326	.	+	.	ID=g1308.t1.exon16;Parent=g1308.t1;
OX101752.1_Tachina_lurida_genome_assembly,_chromosome:_1	AUGUSTUS	stop_codon	31619324	31619326	.	+	0	ID=g1308.t1.stop1;Parent=g1308.t1;
OX101752.1_Tachina_lurida_genome_assembly,_chromosome:_1	AUGUSTUS	gene	31626298	31637048	.	-	.	ID=g1309;
OX101752.1_Tachina_lurida_genome_assembly,_chromosome:_1	AUGUSTUS	mRNA	31626298	31637048	1	-	.	ID=g1309.t1;Parent=g1309;
OX101752.1_Tachina_lurida_genome_assembly,_chromosome:_1	AUGUSTUS	stop_codon	31626298	31626300	.	-	0	ID=g1309.t1.stop1;Parent=g1309.t1;
OX101752.1_Tachina_lurida_genome_assembly,_chromosome:_1	AUGUSTUS	CDS	31626298	31626776	1	-	2	ID=g1309.t1.CDS1;Parent=g1309.t1;
OX101752.1_Tachina_lurida_genome_assembly,_chromosome:_1	AUGUSTUS	exon	31626298	31626776	.	-	.	ID=g1309.t1.exon1;Parent=g1309.t1;
OX101752.1_Tachina_lurida_genome_assembly,_chromosome:_1	AUGUSTUS	intron	31626777	31636549	1	-	.	ID=g1309.t1.intron1;Parent=g1309.t1;
OX101752.1_Tachina_lurida_genome_assembly,_chromosome:_1	AUGUSTUS	CDS	31636550	31637048	1	-	0	ID=g1309.t1.CDS2;Parent=g1309.t1;
OX101752.1_Tachina_lurida_genome_assembly,_chromosome:_1	AUGUSTUS	exon	31636550	31637048	.	-	.	ID=g1309.t1.exon2;Parent=g1309.t1;
OX101752.1_Tachina_lurida_genome_assembly,_chromosome:_1	AUGUSTUS	start_codon	31637046	31637048	.	-	0	ID=g1309.t1.start1;Parent=g1309.t1;
OX101752.1_Tachina_lurida_genome_assembly,_chromosome:_1	AUGUSTUS	gene	31642253	31654399	.	-	.	ID=g1310;
OX101752.1_Tachina_lurida_genome_assembly,_chromosome:_1	AUGUSTUS	mRNA	31642253	31654399	1	-	.	ID=g1310.t1;Parent=g1310;
OX101752.1_Tachina_lurida_genome_assembly,_chromosome:_1	AUGUSTUS	stop_codon	31642253	31642255	.	-	0	ID=g1310.t1.stop1;Parent=g1310.t1;
OX101752.1_Tachina_lurida_genome_assembly,_chromosome:_1	AUGUSTUS	CDS	31642253	31642456	1	-	0	ID=g1310.t1.CDS1;Parent=g1310.t1;
OX101752.1_Tachina_lurida_genome_assembly,_chromosome:_1	AUGUSTUS	exon	31642253	31642456	.	-	.	ID=g1310.t1.exon1;Parent=g1310.t1;
OX101752.1_Tachina_lurida_genome_assembly,_chromosome:_1	AUGUSTUS	intron	31642457	31642579	1	-	.	ID=g1310.t1.intron1;Parent=g1310.t1;
OX101752.1_Tachina_lurida_genome_assembly,_chromosome:_1	AUGUSTUS	CDS	31642580	31643146	1	-	0	ID=g1310.t1.CDS2;Parent=g1310.t1;
OX101752.1_Tachina_lurida_genome_assembly,_chromosome:_1	AUGUSTUS	exon	31642580	31643146	.	-	.	ID=g1310.t1.exon2;Parent=g1310.t1;
OX101752.1_Tachina_lurida_genome_assembly,_chromosome:_1	AUGUSTUS	intron	31643147	31654120	1	-	.	ID=g1310.t1.intron2;Parent=g1310.t1;
OX101752.1_Tachina_lurida_genome_assembly,_chromosome:_1	AUGUSTUS	CDS	31654121	31654399	1	-	0	ID=g1310.t1.CDS3;Parent=g1310.t1;
OX101752.1_Tachina_lurida_genome_assembly,_chromosome:_1	AUGUSTUS	exon	31654121	31654399	.	-	.	ID=g1310.t1.exon3;Parent=g1310.t1;
OX101752.1_Tachina_lurida_genome_assembly,_chromosome:_1	AUGUSTUS	start_codon	31654397	31654399	.	-	0	ID=g1310.t1.start1;Parent=g1310.t1;
OX101752.1_Tachina_lurida_genome_assembly,_chromosome:_1	AUGUSTUS	gene	31657341	31710469	.	+	.	ID=g1311;
OX101752.1_Tachina_lurida_genome_assembly,_chromosome:_1	AUGUSTUS	mRNA	31657341	31710469	0.82	+	.	ID=g1311.t1;Parent=g1311;
OX101752.1_Tachina_lurida_genome_assembly,_chromosome:_1	AUGUSTUS	start_codon	31657341	31657343	.	+	0	ID=g1311.t1.start1;Parent=g1311.t1;
OX101752.1_Tachina_lurida_genome_assembly,_chromosome:_1	AUGUSTUS	CDS	31657341	31657503	0.93	+	0	ID=g1311.t1.CDS1;Parent=g1311.t1;
OX101752.1_Tachina_lurida_genome_assembly,_chromosome:_1	AUGUSTUS	exon	31657341	31657503	.	+	.	ID=g1311.t1.exon1;Parent=g1311.t1;
OX101752.1_Tachina_lurida_genome_assembly,_chromosome:_1	AUGUSTUS	intron	31657504	31703650	0.82	+	.	ID=g1311.t1.intron1;Parent=g1311.t1;
OX101752.1_Tachina_lurida_genome_assembly,_chromosome:_1	AUGUSTUS	CDS	31703651	31703833	1	+	2	ID=g1311.t1.CDS2;Parent=g1311.t1;
OX101752.1_Tachina_lurida_genome_assembly,_chromosome:_1	AUGUSTUS	exon	31703651	31703833	.	+	.	ID=g1311.t1.exon2;Parent=g1311.t1;
OX101752.1_Tachina_lurida_genome_assembly,_chromosome:_1	AUGUSTUS	intron	31703834	31703899	1	+	.	ID=g1311.t1.intron2;Parent=g1311.t1;
OX101752.1_Tachina_lurida_genome_assembly,_chromosome:_1	AUGUSTUS	CDS	31703900	31704411	1	+	2	ID=g1311.t1.CDS3;Parent=g1311.t1;
OX101752.1_Tachina_lurida_genome_assembly,_chromosome:_1	AUGUSTUS	exon	31703900	31704411	.	+	.	ID=g1311.t1.exon3;Parent=g1311.t1;
OX101752.1_Tachina_lurida_genome_assembly,_chromosome:_1	AUGUSTUS	intron	31704412	31707286	1	+	.	ID=g1311.t1.intron3;Parent=g1311.t1;
OX101752.1_Tachina_lurida_genome_assembly,_chromosome:_1	AUGUSTUS	CDS	31707287	31707509	1	+	0	ID=g1311.t1.CDS4;Parent=g1311.t1;
OX101752.1_Tachina_lurida_genome_assembly,_chromosome:_1	AUGUSTUS	exon	31707287	31707509	.	+	.	ID=g1311.t1.exon4;Parent=g1311.t1;
OX101752.1_Tachina_lurida_genome_assembly,_chromosome:_1	AUGUSTUS	intron	31707510	31707573	1	+	.	ID=g1311.t1.intron4;Parent=g1311.t1;
OX101752.1_Tachina_lurida_genome_assembly,_chromosome:_1	AUGUSTUS	CDS	31707574	31707787	1	+	2	ID=g1311.t1.CDS5;Parent=g1311.t1;
OX101752.1_Tachina_lurida_genome_assembly,_chromosome:_1	AUGUSTUS	exon	31707574	31707787	.	+	.	ID=g1311.t1.exon5;Parent=g1311.t1;
OX101752.1_Tachina_lurida_genome_assembly,_chromosome:_1	AUGUSTUS	intron	31707788	31707852	1	+	.	ID=g1311.t1.intron5;Parent=g1311.t1;
OX101752.1_Tachina_lurida_genome_assembly,_chromosome:_1	AUGUSTUS	CDS	31707853	31710469	1	+	1	ID=g1311.t1.CDS6;Parent=g1311.t1;
OX101752.1_Tachina_lurida_genome_assembly,_chromosome:_1	AUGUSTUS	exon	31707853	31710469	.	+	.	ID=g1311.t1.exon6;Parent=g1311.t1;
OX101752.1_Tachina_lurida_genome_assembly,_chromosome:_1	AUGUSTUS	stop_codon	31710467	31710469	.	+	0	ID=g1311.t1.stop1;Parent=g1311.t1;
OX101752.1_Tachina_lurida_genome_assembly,_chromosome:_1	AUGUSTUS	gene	31724588	31746108	.	-	.	ID=g1312;
OX101752.1_Tachina_lurida_genome_assembly,_chromosome:_1	AUGUSTUS	mRNA	31724588	31746108	1	-	.	ID=g1312.t1;Parent=g1312;
OX101752.1_Tachina_lurida_genome_assembly,_chromosome:_1	AUGUSTUS	stop_codon	31724588	31724590	.	-	0	ID=g1312.t1.stop1;Parent=g1312.t1;
OX101752.1_Tachina_lurida_genome_assembly,_chromosome:_1	AUGUSTUS	CDS	31724588	31725016	1	-	0	ID=g1312.t1.CDS1;Parent=g1312.t1;
OX101752.1_Tachina_lurida_genome_assembly,_chromosome:_1	AUGUSTUS	exon	31724588	31725016	.	-	.	ID=g1312.t1.exon1;Parent=g1312.t1;
OX101752.1_Tachina_lurida_genome_assembly,_chromosome:_1	AUGUSTUS	intron	31725017	31726732	1	-	.	ID=g1312.t1.intron1;Parent=g1312.t1;
OX101752.1_Tachina_lurida_genome_assembly,_chromosome:_1	AUGUSTUS	CDS	31726733	31726966	1	-	0	ID=g1312.t1.CDS2;Parent=g1312.t1;
OX101752.1_Tachina_lurida_genome_assembly,_chromosome:_1	AUGUSTUS	exon	31726733	31726966	.	-	.	ID=g1312.t1.exon2;Parent=g1312.t1;
OX101752.1_Tachina_lurida_genome_assembly,_chromosome:_1	AUGUSTUS	intron	31726967	31727200	1	-	.	ID=g1312.t1.intron2;Parent=g1312.t1;
OX101752.1_Tachina_lurida_genome_assembly,_chromosome:_1	AUGUSTUS	CDS	31727201	31727242	1	-	0	ID=g1312.t1.CDS3;Parent=g1312.t1;
OX101752.1_Tachina_lurida_genome_assembly,_chromosome:_1	AUGUSTUS	exon	31727201	31727242	.	-	.	ID=g1312.t1.exon3;Parent=g1312.t1;
OX101752.1_Tachina_lurida_genome_assembly,_chromosome:_1	AUGUSTUS	intron	31727243	31727463	1	-	.	ID=g1312.t1.intron3;Parent=g1312.t1;
OX101752.1_Tachina_lurida_genome_assembly,_chromosome:_1	AUGUSTUS	CDS	31727464	31727526	1	-	0	ID=g1312.t1.CDS4;Parent=g1312.t1;
OX101752.1_Tachina_lurida_genome_assembly,_chromosome:_1	AUGUSTUS	exon	31727464	31727526	.	-	.	ID=g1312.t1.exon4;Parent=g1312.t1;
OX101752.1_Tachina_lurida_genome_assembly,_chromosome:_1	AUGUSTUS	intron	31727527	31727639	1	-	.	ID=g1312.t1.intron4;Parent=g1312.t1;
OX101752.1_Tachina_lurida_genome_assembly,_chromosome:_1	AUGUSTUS	CDS	31727640	31728113	1	-	0	ID=g1312.t1.CDS5;Parent=g1312.t1;
OX101752.1_Tachina_lurida_genome_assembly,_chromosome:_1	AUGUSTUS	exon	31727640	31728113	.	-	.	ID=g1312.t1.exon5;Parent=g1312.t1;
OX101752.1_Tachina_lurida_genome_assembly,_chromosome:_1	AUGUSTUS	intron	31728114	31729487	1	-	.	ID=g1312.t1.intron5;Parent=g1312.t1;
OX101752.1_Tachina_lurida_genome_assembly,_chromosome:_1	AUGUSTUS	CDS	31729488	31729538	1	-	0	ID=g1312.t1.CDS6;Parent=g1312.t1;
OX101752.1_Tachina_lurida_genome_assembly,_chromosome:_1	AUGUSTUS	exon	31729488	31729538	.	-	.	ID=g1312.t1.exon6;Parent=g1312.t1;
OX101752.1_Tachina_lurida_genome_assembly,_chromosome:_1	AUGUSTUS	intron	31729539	31729726	1	-	.	ID=g1312.t1.intron6;Parent=g1312.t1;
OX101752.1_Tachina_lurida_genome_assembly,_chromosome:_1	AUGUSTUS	CDS	31729727	31730839	1	-	0	ID=g1312.t1.CDS7;Parent=g1312.t1;
OX101752.1_Tachina_lurida_genome_assembly,_chromosome:_1	AUGUSTUS	exon	31729727	31730839	.	-	.	ID=g1312.t1.exon7;Parent=g1312.t1;
OX101752.1_Tachina_lurida_genome_assembly,_chromosome:_1	AUGUSTUS	intron	31730840	31730907	1	-	.	ID=g1312.t1.intron7;Parent=g1312.t1;
OX101752.1_Tachina_lurida_genome_assembly,_chromosome:_1	AUGUSTUS	CDS	31730908	31731142	1	-	1	ID=g1312.t1.CDS8;Parent=g1312.t1;
OX101752.1_Tachina_lurida_genome_assembly,_chromosome:_1	AUGUSTUS	exon	31730908	31731142	.	-	.	ID=g1312.t1.exon8;Parent=g1312.t1;
OX101752.1_Tachina_lurida_genome_assembly,_chromosome:_1	AUGUSTUS	intron	31731143	31731846	1	-	.	ID=g1312.t1.intron8;Parent=g1312.t1;
OX101752.1_Tachina_lurida_genome_assembly,_chromosome:_1	AUGUSTUS	CDS	31731847	31731948	1	-	1	ID=g1312.t1.CDS9;Parent=g1312.t1;
OX101752.1_Tachina_lurida_genome_assembly,_chromosome:_1	AUGUSTUS	exon	31731847	31731948	.	-	.	ID=g1312.t1.exon9;Parent=g1312.t1;
OX101752.1_Tachina_lurida_genome_assembly,_chromosome:_1	AUGUSTUS	intron	31731949	31732025	1	-	.	ID=g1312.t1.intron9;Parent=g1312.t1;
OX101752.1_Tachina_lurida_genome_assembly,_chromosome:_1	AUGUSTUS	CDS	31732026	31732236	1	-	2	ID=g1312.t1.CDS10;Parent=g1312.t1;
OX101752.1_Tachina_lurida_genome_assembly,_chromosome:_1	AUGUSTUS	exon	31732026	31732236	.	-	.	ID=g1312.t1.exon10;Parent=g1312.t1;
OX101752.1_Tachina_lurida_genome_assembly,_chromosome:_1	AUGUSTUS	intron	31732237	31732311	1	-	.	ID=g1312.t1.intron10;Parent=g1312.t1;
OX101752.1_Tachina_lurida_genome_assembly,_chromosome:_1	AUGUSTUS	CDS	31732312	31732468	1	-	0	ID=g1312.t1.CDS11;Parent=g1312.t1;
OX101752.1_Tachina_lurida_genome_assembly,_chromosome:_1	AUGUSTUS	exon	31732312	31732468	.	-	.	ID=g1312.t1.exon11;Parent=g1312.t1;
OX101752.1_Tachina_lurida_genome_assembly,_chromosome:_1	AUGUSTUS	intron	31732469	31732599	1	-	.	ID=g1312.t1.intron11;Parent=g1312.t1;
OX101752.1_Tachina_lurida_genome_assembly,_chromosome:_1	AUGUSTUS	CDS	31732600	31732733	1	-	2	ID=g1312.t1.CDS12;Parent=g1312.t1;
OX101752.1_Tachina_lurida_genome_assembly,_chromosome:_1	AUGUSTUS	exon	31732600	31732733	.	-	.	ID=g1312.t1.exon12;Parent=g1312.t1;
OX101752.1_Tachina_lurida_genome_assembly,_chromosome:_1	AUGUSTUS	intron	31732734	31735230	1	-	.	ID=g1312.t1.intron12;Parent=g1312.t1;
OX101752.1_Tachina_lurida_genome_assembly,_chromosome:_1	AUGUSTUS	CDS	31735231	31735359	1	-	2	ID=g1312.t1.CDS13;Parent=g1312.t1;
OX101752.1_Tachina_lurida_genome_assembly,_chromosome:_1	AUGUSTUS	exon	31735231	31735359	.	-	.	ID=g1312.t1.exon13;Parent=g1312.t1;
OX101752.1_Tachina_lurida_genome_assembly,_chromosome:_1	AUGUSTUS	intron	31735360	31735429	1	-	.	ID=g1312.t1.intron13;Parent=g1312.t1;
OX101752.1_Tachina_lurida_genome_assembly,_chromosome:_1	AUGUSTUS	CDS	31735430	31735595	1	-	0	ID=g1312.t1.CDS14;Parent=g1312.t1;
OX101752.1_Tachina_lurida_genome_assembly,_chromosome:_1	AUGUSTUS	exon	31735430	31735595	.	-	.	ID=g1312.t1.exon14;Parent=g1312.t1;
OX101752.1_Tachina_lurida_genome_assembly,_chromosome:_1	AUGUSTUS	intron	31735596	31736241	1	-	.	ID=g1312.t1.intron14;Parent=g1312.t1;
OX101752.1_Tachina_lurida_genome_assembly,_chromosome:_1	AUGUSTUS	CDS	31736242	31736349	1	-	0	ID=g1312.t1.CDS15;Parent=g1312.t1;
OX101752.1_Tachina_lurida_genome_assembly,_chromosome:_1	AUGUSTUS	exon	31736242	31736349	.	-	.	ID=g1312.t1.exon15;Parent=g1312.t1;
OX101752.1_Tachina_lurida_genome_assembly,_chromosome:_1	AUGUSTUS	intron	31736350	31745847	1	-	.	ID=g1312.t1.intron15;Parent=g1312.t1;
OX101752.1_Tachina_lurida_genome_assembly,_chromosome:_1	AUGUSTUS	CDS	31745848	31746108	1	-	0	ID=g1312.t1.CDS16;Parent=g1312.t1;
OX101752.1_Tachina_lurida_genome_assembly,_chromosome:_1	AUGUSTUS	exon	31745848	31746108	.	-	.	ID=g1312.t1.exon16;Parent=g1312.t1;
OX101752.1_Tachina_lurida_genome_assembly,_chromosome:_1	AUGUSTUS	start_codon	31746106	31746108	.	-	0	ID=g1312.t1.start1;Parent=g1312.t1;
OX101752.1_Tachina_lurida_genome_assembly,_chromosome:_1	AUGUSTUS	mRNA	31724588	31746108	1	-	.	ID=g1312.t2;Parent=g1312;
OX101752.1_Tachina_lurida_genome_assembly,_chromosome:_1	AUGUSTUS	stop_codon	31724588	31724590	.	-	0	ID=g1312.t2.stop1;Parent=g1312.t2;
OX101752.1_Tachina_lurida_genome_assembly,_chromosome:_1	AUGUSTUS	CDS	31724588	31725016	1	-	0	ID=g1312.t2.CDS1;Parent=g1312.t2;
OX101752.1_Tachina_lurida_genome_assembly,_chromosome:_1	AUGUSTUS	exon	31724588	31725016	.	-	.	ID=g1312.t2.exon1;Parent=g1312.t2;
OX101752.1_Tachina_lurida_genome_assembly,_chromosome:_1	AUGUSTUS	intron	31725017	31726732	1	-	.	ID=g1312.t2.intron1;Parent=g1312.t2;
OX101752.1_Tachina_lurida_genome_assembly,_chromosome:_1	AUGUSTUS	CDS	31726733	31726966	1	-	0	ID=g1312.t2.CDS2;Parent=g1312.t2;
OX101752.1_Tachina_lurida_genome_assembly,_chromosome:_1	AUGUSTUS	exon	31726733	31726966	.	-	.	ID=g1312.t2.exon2;Parent=g1312.t2;
OX101752.1_Tachina_lurida_genome_assembly,_chromosome:_1	AUGUSTUS	intron	31726967	31727463	1	-	.	ID=g1312.t2.intron2;Parent=g1312.t2;
OX101752.1_Tachina_lurida_genome_assembly,_chromosome:_1	AUGUSTUS	CDS	31727464	31727526	1	-	0	ID=g1312.t2.CDS3;Parent=g1312.t2;
OX101752.1_Tachina_lurida_genome_assembly,_chromosome:_1	AUGUSTUS	exon	31727464	31727526	.	-	.	ID=g1312.t2.exon3;Parent=g1312.t2;
OX101752.1_Tachina_lurida_genome_assembly,_chromosome:_1	AUGUSTUS	intron	31727527	31727639	1	-	.	ID=g1312.t2.intron3;Parent=g1312.t2;
OX101752.1_Tachina_lurida_genome_assembly,_chromosome:_1	AUGUSTUS	CDS	31727640	31728113	1	-	0	ID=g1312.t2.CDS4;Parent=g1312.t2;
OX101752.1_Tachina_lurida_genome_assembly,_chromosome:_1	AUGUSTUS	exon	31727640	31728113	.	-	.	ID=g1312.t2.exon4;Parent=g1312.t2;
OX101752.1_Tachina_lurida_genome_assembly,_chromosome:_1	AUGUSTUS	intron	31728114	31729487	1	-	.	ID=g1312.t2.intron4;Parent=g1312.t2;
OX101752.1_Tachina_lurida_genome_assembly,_chromosome:_1	AUGUSTUS	CDS	31729488	31729538	1	-	0	ID=g1312.t2.CDS5;Parent=g1312.t2;
OX101752.1_Tachina_lurida_genome_assembly,_chromosome:_1	AUGUSTUS	exon	31729488	31729538	.	-	.	ID=g1312.t2.exon5;Parent=g1312.t2;
OX101752.1_Tachina_lurida_genome_assembly,_chromosome:_1	AUGUSTUS	intron	31729539	31729726	1	-	.	ID=g1312.t2.intron5;Parent=g1312.t2;
OX101752.1_Tachina_lurida_genome_assembly,_chromosome:_1	AUGUSTUS	CDS	31729727	31730839	1	-	0	ID=g1312.t2.CDS6;Parent=g1312.t2;
OX101752.1_Tachina_lurida_genome_assembly,_chromosome:_1	AUGUSTUS	exon	31729727	31730839	.	-	.	ID=g1312.t2.exon6;Parent=g1312.t2;
OX101752.1_Tachina_lurida_genome_assembly,_chromosome:_1	AUGUSTUS	intron	31730840	31730907	1	-	.	ID=g1312.t2.intron6;Parent=g1312.t2;
OX101752.1_Tachina_lurida_genome_assembly,_chromosome:_1	AUGUSTUS	CDS	31730908	31731142	1	-	1	ID=g1312.t2.CDS7;Parent=g1312.t2;
OX101752.1_Tachina_lurida_genome_assembly,_chromosome:_1	AUGUSTUS	exon	31730908	31731142	.	-	.	ID=g1312.t2.exon7;Parent=g1312.t2;
OX101752.1_Tachina_lurida_genome_assembly,_chromosome:_1	AUGUSTUS	intron	31731143	31731846	1	-	.	ID=g1312.t2.intron7;Parent=g1312.t2;
OX101752.1_Tachina_lurida_genome_assembly,_chromosome:_1	AUGUSTUS	CDS	31731847	31731948	1	-	1	ID=g1312.t2.CDS8;Parent=g1312.t2;
OX101752.1_Tachina_lurida_genome_assembly,_chromosome:_1	AUGUSTUS	exon	31731847	31731948	.	-	.	ID=g1312.t2.exon8;Parent=g1312.t2;
OX101752.1_Tachina_lurida_genome_assembly,_chromosome:_1	AUGUSTUS	intron	31731949	31732025	1	-	.	ID=g1312.t2.intron8;Parent=g1312.t2;
OX101752.1_Tachina_lurida_genome_assembly,_chromosome:_1	AUGUSTUS	CDS	31732026	31732236	1	-	2	ID=g1312.t2.CDS9;Parent=g1312.t2;
OX101752.1_Tachina_lurida_genome_assembly,_chromosome:_1	AUGUSTUS	exon	31732026	31732236	.	-	.	ID=g1312.t2.exon9;Parent=g1312.t2;
OX101752.1_Tachina_lurida_genome_assembly,_chromosome:_1	AUGUSTUS	intron	31732237	31732311	1	-	.	ID=g1312.t2.intron9;Parent=g1312.t2;
OX101752.1_Tachina_lurida_genome_assembly,_chromosome:_1	AUGUSTUS	CDS	31732312	31732468	1	-	0	ID=g1312.t2.CDS10;Parent=g1312.t2;
OX101752.1_Tachina_lurida_genome_assembly,_chromosome:_1	AUGUSTUS	exon	31732312	31732468	.	-	.	ID=g1312.t2.exon10;Parent=g1312.t2;
OX101752.1_Tachina_lurida_genome_assembly,_chromosome:_1	AUGUSTUS	intron	31732469	31732599	1	-	.	ID=g1312.t2.intron10;Parent=g1312.t2;
OX101752.1_Tachina_lurida_genome_assembly,_chromosome:_1	AUGUSTUS	CDS	31732600	31732733	1	-	2	ID=g1312.t2.CDS11;Parent=g1312.t2;
OX101752.1_Tachina_lurida_genome_assembly,_chromosome:_1	AUGUSTUS	exon	31732600	31732733	.	-	.	ID=g1312.t2.exon11;Parent=g1312.t2;
OX101752.1_Tachina_lurida_genome_assembly,_chromosome:_1	AUGUSTUS	intron	31732734	31735230	1	-	.	ID=g1312.t2.intron11;Parent=g1312.t2;
OX101752.1_Tachina_lurida_genome_assembly,_chromosome:_1	AUGUSTUS	CDS	31735231	31735359	1	-	2	ID=g1312.t2.CDS12;Parent=g1312.t2;
OX101752.1_Tachina_lurida_genome_assembly,_chromosome:_1	AUGUSTUS	exon	31735231	31735359	.	-	.	ID=g1312.t2.exon12;Parent=g1312.t2;
OX101752.1_Tachina_lurida_genome_assembly,_chromosome:_1	AUGUSTUS	intron	31735360	31735429	1	-	.	ID=g1312.t2.intron12;Parent=g1312.t2;
OX101752.1_Tachina_lurida_genome_assembly,_chromosome:_1	AUGUSTUS	CDS	31735430	31735595	1	-	0	ID=g1312.t2.CDS13;Parent=g1312.t2;
OX101752.1_Tachina_lurida_genome_assembly,_chromosome:_1	AUGUSTUS	exon	31735430	31735595	.	-	.	ID=g1312.t2.exon13;Parent=g1312.t2;
OX101752.1_Tachina_lurida_genome_assembly,_chromosome:_1	AUGUSTUS	intron	31735596	31736241	1	-	.	ID=g1312.t2.intron13;Parent=g1312.t2;
OX101752.1_Tachina_lurida_genome_assembly,_chromosome:_1	AUGUSTUS	CDS	31736242	31736349	1	-	0	ID=g1312.t2.CDS14;Parent=g1312.t2;
OX101752.1_Tachina_lurida_genome_assembly,_chromosome:_1	AUGUSTUS	exon	31736242	31736349	.	-	.	ID=g1312.t2.exon14;Parent=g1312.t2;
OX101752.1_Tachina_lurida_genome_assembly,_chromosome:_1	AUGUSTUS	intron	31736350	31745847	1	-	.	ID=g1312.t2.intron14;Parent=g1312.t2;
OX101752.1_Tachina_lurida_genome_assembly,_chromosome:_1	AUGUSTUS	CDS	31745848	31746108	1	-	0	ID=g1312.t2.CDS15;Parent=g1312.t2;
OX101752.1_Tachina_lurida_genome_assembly,_chromosome:_1	AUGUSTUS	exon	31745848	31746108	.	-	.	ID=g1312.t2.exon15;Parent=g1312.t2;
OX101752.1_Tachina_lurida_genome_assembly,_chromosome:_1	AUGUSTUS	start_codon	31746106	31746108	.	-	0	ID=g1312.t2.start1;Parent=g1312.t2;
OX101752.1_Tachina_lurida_genome_assembly,_chromosome:_1	AUGUSTUS	mRNA	31724588	31746108	1	-	.	ID=g1312.t3;Parent=g1312;
OX101752.1_Tachina_lurida_genome_assembly,_chromosome:_1	AUGUSTUS	stop_codon	31724588	31724590	.	-	0	ID=g1312.t3.stop1;Parent=g1312.t3;
OX101752.1_Tachina_lurida_genome_assembly,_chromosome:_1	AUGUSTUS	CDS	31724588	31725016	1	-	0	ID=g1312.t3.CDS1;Parent=g1312.t3;
OX101752.1_Tachina_lurida_genome_assembly,_chromosome:_1	AUGUSTUS	exon	31724588	31725016	.	-	.	ID=g1312.t3.exon1;Parent=g1312.t3;
OX101752.1_Tachina_lurida_genome_assembly,_chromosome:_1	AUGUSTUS	intron	31725017	31726732	1	-	.	ID=g1312.t3.intron1;Parent=g1312.t3;
OX101752.1_Tachina_lurida_genome_assembly,_chromosome:_1	AUGUSTUS	CDS	31726733	31726966	1	-	0	ID=g1312.t3.CDS2;Parent=g1312.t3;
OX101752.1_Tachina_lurida_genome_assembly,_chromosome:_1	AUGUSTUS	exon	31726733	31726966	.	-	.	ID=g1312.t3.exon2;Parent=g1312.t3;
OX101752.1_Tachina_lurida_genome_assembly,_chromosome:_1	AUGUSTUS	intron	31726967	31727200	1	-	.	ID=g1312.t3.intron2;Parent=g1312.t3;
OX101752.1_Tachina_lurida_genome_assembly,_chromosome:_1	AUGUSTUS	CDS	31727201	31727242	1	-	0	ID=g1312.t3.CDS3;Parent=g1312.t3;
OX101752.1_Tachina_lurida_genome_assembly,_chromosome:_1	AUGUSTUS	exon	31727201	31727242	.	-	.	ID=g1312.t3.exon3;Parent=g1312.t3;
OX101752.1_Tachina_lurida_genome_assembly,_chromosome:_1	AUGUSTUS	intron	31727243	31727463	1	-	.	ID=g1312.t3.intron3;Parent=g1312.t3;
OX101752.1_Tachina_lurida_genome_assembly,_chromosome:_1	AUGUSTUS	CDS	31727464	31727526	1	-	0	ID=g1312.t3.CDS4;Parent=g1312.t3;
OX101752.1_Tachina_lurida_genome_assembly,_chromosome:_1	AUGUSTUS	exon	31727464	31727526	.	-	.	ID=g1312.t3.exon4;Parent=g1312.t3;
OX101752.1_Tachina_lurida_genome_assembly,_chromosome:_1	AUGUSTUS	intron	31727527	31727639	1	-	.	ID=g1312.t3.intron4;Parent=g1312.t3;
OX101752.1_Tachina_lurida_genome_assembly,_chromosome:_1	AUGUSTUS	CDS	31727640	31728113	1	-	0	ID=g1312.t3.CDS5;Parent=g1312.t3;
OX101752.1_Tachina_lurida_genome_assembly,_chromosome:_1	AUGUSTUS	exon	31727640	31728113	.	-	.	ID=g1312.t3.exon5;Parent=g1312.t3;
OX101752.1_Tachina_lurida_genome_assembly,_chromosome:_1	AUGUSTUS	intron	31728114	31729726	1	-	.	ID=g1312.t3.intron5;Parent=g1312.t3;
OX101752.1_Tachina_lurida_genome_assembly,_chromosome:_1	AUGUSTUS	CDS	31729727	31730839	1	-	0	ID=g1312.t3.CDS6;Parent=g1312.t3;
OX101752.1_Tachina_lurida_genome_assembly,_chromosome:_1	AUGUSTUS	exon	31729727	31730839	.	-	.	ID=g1312.t3.exon6;Parent=g1312.t3;
OX101752.1_Tachina_lurida_genome_assembly,_chromosome:_1	AUGUSTUS	intron	31730840	31730907	1	-	.	ID=g1312.t3.intron6;Parent=g1312.t3;
OX101752.1_Tachina_lurida_genome_assembly,_chromosome:_1	AUGUSTUS	CDS	31730908	31731142	1	-	1	ID=g1312.t3.CDS7;Parent=g1312.t3;
OX101752.1_Tachina_lurida_genome_assembly,_chromosome:_1	AUGUSTUS	exon	31730908	31731142	.	-	.	ID=g1312.t3.exon7;Parent=g1312.t3;
OX101752.1_Tachina_lurida_genome_assembly,_chromosome:_1	AUGUSTUS	intron	31731143	31731846	1	-	.	ID=g1312.t3.intron7;Parent=g1312.t3;
OX101752.1_Tachina_lurida_genome_assembly,_chromosome:_1	AUGUSTUS	CDS	31731847	31731948	1	-	1	ID=g1312.t3.CDS8;Parent=g1312.t3;
OX101752.1_Tachina_lurida_genome_assembly,_chromosome:_1	AUGUSTUS	exon	31731847	31731948	.	-	.	ID=g1312.t3.exon8;Parent=g1312.t3;
OX101752.1_Tachina_lurida_genome_assembly,_chromosome:_1	AUGUSTUS	intron	31731949	31732025	1	-	.	ID=g1312.t3.intron8;Parent=g1312.t3;
OX101752.1_Tachina_lurida_genome_assembly,_chromosome:_1	AUGUSTUS	CDS	31732026	31732236	1	-	2	ID=g1312.t3.CDS9;Parent=g1312.t3;
OX101752.1_Tachina_lurida_genome_assembly,_chromosome:_1	AUGUSTUS	exon	31732026	31732236	.	-	.	ID=g1312.t3.exon9;Parent=g1312.t3;
OX101752.1_Tachina_lurida_genome_assembly,_chromosome:_1	AUGUSTUS	intron	31732237	31732311	1	-	.	ID=g1312.t3.intron9;Parent=g1312.t3;
OX101752.1_Tachina_lurida_genome_assembly,_chromosome:_1	AUGUSTUS	CDS	31732312	31732468	1	-	0	ID=g1312.t3.CDS10;Parent=g1312.t3;
OX101752.1_Tachina_lurida_genome_assembly,_chromosome:_1	AUGUSTUS	exon	31732312	31732468	.	-	.	ID=g1312.t3.exon10;Parent=g1312.t3;
OX101752.1_Tachina_lurida_genome_assembly,_chromosome:_1	AUGUSTUS	intron	31732469	31732599	1	-	.	ID=g1312.t3.intron10;Parent=g1312.t3;
OX101752.1_Tachina_lurida_genome_assembly,_chromosome:_1	AUGUSTUS	CDS	31732600	31732733	1	-	2	ID=g1312.t3.CDS11;Parent=g1312.t3;
OX101752.1_Tachina_lurida_genome_assembly,_chromosome:_1	AUGUSTUS	exon	31732600	31732733	.	-	.	ID=g1312.t3.exon11;Parent=g1312.t3;
OX101752.1_Tachina_lurida_genome_assembly,_chromosome:_1	AUGUSTUS	intron	31732734	31735230	1	-	.	ID=g1312.t3.intron11;Parent=g1312.t3;
OX101752.1_Tachina_lurida_genome_assembly,_chromosome:_1	AUGUSTUS	CDS	31735231	31735359	1	-	2	ID=g1312.t3.CDS12;Parent=g1312.t3;
OX101752.1_Tachina_lurida_genome_assembly,_chromosome:_1	AUGUSTUS	exon	31735231	31735359	.	-	.	ID=g1312.t3.exon12;Parent=g1312.t3;
OX101752.1_Tachina_lurida_genome_assembly,_chromosome:_1	AUGUSTUS	intron	31735360	31735429	1	-	.	ID=g1312.t3.intron12;Parent=g1312.t3;
OX101752.1_Tachina_lurida_genome_assembly,_chromosome:_1	AUGUSTUS	CDS	31735430	31735595	1	-	0	ID=g1312.t3.CDS13;Parent=g1312.t3;
OX101752.1_Tachina_lurida_genome_assembly,_chromosome:_1	AUGUSTUS	exon	31735430	31735595	.	-	.	ID=g1312.t3.exon13;Parent=g1312.t3;
OX101752.1_Tachina_lurida_genome_assembly,_chromosome:_1	AUGUSTUS	intron	31735596	31736241	1	-	.	ID=g1312.t3.intron13;Parent=g1312.t3;
OX101752.1_Tachina_lurida_genome_assembly,_chromosome:_1	AUGUSTUS	CDS	31736242	31736349	1	-	0	ID=g1312.t3.CDS14;Parent=g1312.t3;
OX101752.1_Tachina_lurida_genome_assembly,_chromosome:_1	AUGUSTUS	exon	31736242	31736349	.	-	.	ID=g1312.t3.exon14;Parent=g1312.t3;
OX101752.1_Tachina_lurida_genome_assembly,_chromosome:_1	AUGUSTUS	intron	31736350	31745847	1	-	.	ID=g1312.t3.intron14;Parent=g1312.t3;
OX101752.1_Tachina_lurida_genome_assembly,_chromosome:_1	AUGUSTUS	CDS	31745848	31746108	1	-	0	ID=g1312.t3.CDS15;Parent=g1312.t3;
OX101752.1_Tachina_lurida_genome_assembly,_chromosome:_1	AUGUSTUS	exon	31745848	31746108	.	-	.	ID=g1312.t3.exon15;Parent=g1312.t3;
OX101752.1_Tachina_lurida_genome_assembly,_chromosome:_1	AUGUSTUS	start_codon	31746106	31746108	.	-	0	ID=g1312.t3.start1;Parent=g1312.t3;
OX101752.1_Tachina_lurida_genome_assembly,_chromosome:_1	AUGUSTUS	gene	31752722	31753072	.	-	.	ID=g1313;
OX101752.1_Tachina_lurida_genome_assembly,_chromosome:_1	AUGUSTUS	mRNA	31752722	31753072	1	-	.	ID=g1313.t1;Parent=g1313;
OX101752.1_Tachina_lurida_genome_assembly,_chromosome:_1	AUGUSTUS	stop_codon	31752722	31752724	.	-	0	ID=g1313.t1.stop1;Parent=g1313.t1;
OX101752.1_Tachina_lurida_genome_assembly,_chromosome:_1	AUGUSTUS	CDS	31752722	31753072	1	-	0	ID=g1313.t1.CDS1;Parent=g1313.t1;
OX101752.1_Tachina_lurida_genome_assembly,_chromosome:_1	AUGUSTUS	exon	31752722	31753072	.	-	.	ID=g1313.t1.exon1;Parent=g1313.t1;
OX101752.1_Tachina_lurida_genome_assembly,_chromosome:_1	AUGUSTUS	start_codon	31753070	31753072	.	-	0	ID=g1313.t1.start1;Parent=g1313.t1;
OX101752.1_Tachina_lurida_genome_assembly,_chromosome:_1	AUGUSTUS	gene	31807499	31812307	.	-	.	ID=g1314;
OX101752.1_Tachina_lurida_genome_assembly,_chromosome:_1	AUGUSTUS	mRNA	31807499	31812307	1	-	.	ID=g1314.t1;Parent=g1314;
OX101752.1_Tachina_lurida_genome_assembly,_chromosome:_1	AUGUSTUS	stop_codon	31807499	31807501	.	-	0	ID=g1314.t1.stop1;Parent=g1314.t1;
OX101752.1_Tachina_lurida_genome_assembly,_chromosome:_1	AUGUSTUS	CDS	31807499	31807810	1	-	0	ID=g1314.t1.CDS1;Parent=g1314.t1;
OX101752.1_Tachina_lurida_genome_assembly,_chromosome:_1	AUGUSTUS	exon	31807499	31807810	.	-	.	ID=g1314.t1.exon1;Parent=g1314.t1;
OX101752.1_Tachina_lurida_genome_assembly,_chromosome:_1	AUGUSTUS	intron	31807811	31807872	1	-	.	ID=g1314.t1.intron1;Parent=g1314.t1;
OX101752.1_Tachina_lurida_genome_assembly,_chromosome:_1	AUGUSTUS	CDS	31807873	31808441	1	-	2	ID=g1314.t1.CDS2;Parent=g1314.t1;
OX101752.1_Tachina_lurida_genome_assembly,_chromosome:_1	AUGUSTUS	exon	31807873	31808441	.	-	.	ID=g1314.t1.exon2;Parent=g1314.t1;
OX101752.1_Tachina_lurida_genome_assembly,_chromosome:_1	AUGUSTUS	intron	31808442	31810136	1	-	.	ID=g1314.t1.intron2;Parent=g1314.t1;
OX101752.1_Tachina_lurida_genome_assembly,_chromosome:_1	AUGUSTUS	CDS	31810137	31810282	1	-	1	ID=g1314.t1.CDS3;Parent=g1314.t1;
OX101752.1_Tachina_lurida_genome_assembly,_chromosome:_1	AUGUSTUS	exon	31810137	31810282	.	-	.	ID=g1314.t1.exon3;Parent=g1314.t1;
OX101752.1_Tachina_lurida_genome_assembly,_chromosome:_1	AUGUSTUS	intron	31810283	31810812	1	-	.	ID=g1314.t1.intron3;Parent=g1314.t1;
OX101752.1_Tachina_lurida_genome_assembly,_chromosome:_1	AUGUSTUS	CDS	31810813	31810957	1	-	2	ID=g1314.t1.CDS4;Parent=g1314.t1;
OX101752.1_Tachina_lurida_genome_assembly,_chromosome:_1	AUGUSTUS	exon	31810813	31810957	.	-	.	ID=g1314.t1.exon4;Parent=g1314.t1;
OX101752.1_Tachina_lurida_genome_assembly,_chromosome:_1	AUGUSTUS	intron	31810958	31811537	1	-	.	ID=g1314.t1.intron4;Parent=g1314.t1;
OX101752.1_Tachina_lurida_genome_assembly,_chromosome:_1	AUGUSTUS	CDS	31811538	31811669	1	-	2	ID=g1314.t1.CDS5;Parent=g1314.t1;
OX101752.1_Tachina_lurida_genome_assembly,_chromosome:_1	AUGUSTUS	exon	31811538	31811669	.	-	.	ID=g1314.t1.exon5;Parent=g1314.t1;
OX101752.1_Tachina_lurida_genome_assembly,_chromosome:_1	AUGUSTUS	intron	31811670	31811850	1	-	.	ID=g1314.t1.intron5;Parent=g1314.t1;
OX101752.1_Tachina_lurida_genome_assembly,_chromosome:_1	AUGUSTUS	CDS	31811851	31812307	1	-	0	ID=g1314.t1.CDS6;Parent=g1314.t1;
OX101752.1_Tachina_lurida_genome_assembly,_chromosome:_1	AUGUSTUS	exon	31811851	31812307	.	-	.	ID=g1314.t1.exon6;Parent=g1314.t1;
OX101752.1_Tachina_lurida_genome_assembly,_chromosome:_1	AUGUSTUS	start_codon	31812305	31812307	.	-	0	ID=g1314.t1.start1;Parent=g1314.t1;
OX101752.1_Tachina_lurida_genome_assembly,_chromosome:_1	AUGUSTUS	gene	31816457	31817242	.	-	.	ID=g1315;
OX101752.1_Tachina_lurida_genome_assembly,_chromosome:_1	AUGUSTUS	mRNA	31816457	31817242	1	-	.	ID=g1315.t1;Parent=g1315;
OX101752.1_Tachina_lurida_genome_assembly,_chromosome:_1	AUGUSTUS	stop_codon	31816457	31816459	.	-	0	ID=g1315.t1.stop1;Parent=g1315.t1;
OX101752.1_Tachina_lurida_genome_assembly,_chromosome:_1	AUGUSTUS	CDS	31816457	31817242	1	-	0	ID=g1315.t1.CDS1;Parent=g1315.t1;
OX101752.1_Tachina_lurida_genome_assembly,_chromosome:_1	AUGUSTUS	exon	31816457	31817242	.	-	.	ID=g1315.t1.exon1;Parent=g1315.t1;
OX101752.1_Tachina_lurida_genome_assembly,_chromosome:_1	AUGUSTUS	start_codon	31817240	31817242	.	-	0	ID=g1315.t1.start1;Parent=g1315.t1;
OX101752.1_Tachina_lurida_genome_assembly,_chromosome:_1	AUGUSTUS	gene	31817493	31817965	.	+	.	ID=g1316;
OX101752.1_Tachina_lurida_genome_assembly,_chromosome:_1	AUGUSTUS	mRNA	31817493	31817965	1	+	.	ID=g1316.t1;Parent=g1316;
OX101752.1_Tachina_lurida_genome_assembly,_chromosome:_1	AUGUSTUS	start_codon	31817493	31817495	.	+	0	ID=g1316.t1.start1;Parent=g1316.t1;
OX101752.1_Tachina_lurida_genome_assembly,_chromosome:_1	AUGUSTUS	CDS	31817493	31817642	1	+	0	ID=g1316.t1.CDS1;Parent=g1316.t1;
OX101752.1_Tachina_lurida_genome_assembly,_chromosome:_1	AUGUSTUS	exon	31817493	31817642	.	+	.	ID=g1316.t1.exon1;Parent=g1316.t1;
OX101752.1_Tachina_lurida_genome_assembly,_chromosome:_1	AUGUSTUS	intron	31817643	31817696	1	+	.	ID=g1316.t1.intron1;Parent=g1316.t1;
OX101752.1_Tachina_lurida_genome_assembly,_chromosome:_1	AUGUSTUS	CDS	31817697	31817804	1	+	0	ID=g1316.t1.CDS2;Parent=g1316.t1;
OX101752.1_Tachina_lurida_genome_assembly,_chromosome:_1	AUGUSTUS	exon	31817697	31817804	.	+	.	ID=g1316.t1.exon2;Parent=g1316.t1;
OX101752.1_Tachina_lurida_genome_assembly,_chromosome:_1	AUGUSTUS	intron	31817805	31817866	1	+	.	ID=g1316.t1.intron2;Parent=g1316.t1;
OX101752.1_Tachina_lurida_genome_assembly,_chromosome:_1	AUGUSTUS	CDS	31817867	31817965	1	+	0	ID=g1316.t1.CDS3;Parent=g1316.t1;
OX101752.1_Tachina_lurida_genome_assembly,_chromosome:_1	AUGUSTUS	exon	31817867	31817965	.	+	.	ID=g1316.t1.exon3;Parent=g1316.t1;
OX101752.1_Tachina_lurida_genome_assembly,_chromosome:_1	AUGUSTUS	stop_codon	31817963	31817965	.	+	0	ID=g1316.t1.stop1;Parent=g1316.t1;
OX101752.1_Tachina_lurida_genome_assembly,_chromosome:_1	AUGUSTUS	gene	31818970	31820790	.	-	.	ID=g1317;
OX101752.1_Tachina_lurida_genome_assembly,_chromosome:_1	AUGUSTUS	mRNA	31818970	31820790	1	-	.	ID=g1317.t1;Parent=g1317;
OX101752.1_Tachina_lurida_genome_assembly,_chromosome:_1	AUGUSTUS	stop_codon	31818970	31818972	.	-	0	ID=g1317.t1.stop1;Parent=g1317.t1;
OX101752.1_Tachina_lurida_genome_assembly,_chromosome:_1	AUGUSTUS	CDS	31818970	31819082	1	-	2	ID=g1317.t1.CDS1;Parent=g1317.t1;
OX101752.1_Tachina_lurida_genome_assembly,_chromosome:_1	AUGUSTUS	exon	31818970	31819082	.	-	.	ID=g1317.t1.exon1;Parent=g1317.t1;
OX101752.1_Tachina_lurida_genome_assembly,_chromosome:_1	AUGUSTUS	intron	31819083	31819157	1	-	.	ID=g1317.t1.intron1;Parent=g1317.t1;
OX101752.1_Tachina_lurida_genome_assembly,_chromosome:_1	AUGUSTUS	CDS	31819158	31819321	1	-	1	ID=g1317.t1.CDS2;Parent=g1317.t1;
OX101752.1_Tachina_lurida_genome_assembly,_chromosome:_1	AUGUSTUS	exon	31819158	31819321	.	-	.	ID=g1317.t1.exon2;Parent=g1317.t1;
OX101752.1_Tachina_lurida_genome_assembly,_chromosome:_1	AUGUSTUS	intron	31819322	31819456	1	-	.	ID=g1317.t1.intron2;Parent=g1317.t1;
OX101752.1_Tachina_lurida_genome_assembly,_chromosome:_1	AUGUSTUS	CDS	31819457	31819572	1	-	0	ID=g1317.t1.CDS3;Parent=g1317.t1;
OX101752.1_Tachina_lurida_genome_assembly,_chromosome:_1	AUGUSTUS	exon	31819457	31819572	.	-	.	ID=g1317.t1.exon3;Parent=g1317.t1;
OX101752.1_Tachina_lurida_genome_assembly,_chromosome:_1	AUGUSTUS	intron	31819573	31819661	1	-	.	ID=g1317.t1.intron3;Parent=g1317.t1;
OX101752.1_Tachina_lurida_genome_assembly,_chromosome:_1	AUGUSTUS	CDS	31819662	31820236	1	-	2	ID=g1317.t1.CDS4;Parent=g1317.t1;
OX101752.1_Tachina_lurida_genome_assembly,_chromosome:_1	AUGUSTUS	exon	31819662	31820236	.	-	.	ID=g1317.t1.exon4;Parent=g1317.t1;
OX101752.1_Tachina_lurida_genome_assembly,_chromosome:_1	AUGUSTUS	intron	31820237	31820648	1	-	.	ID=g1317.t1.intron4;Parent=g1317.t1;
OX101752.1_Tachina_lurida_genome_assembly,_chromosome:_1	AUGUSTUS	CDS	31820649	31820790	1	-	0	ID=g1317.t1.CDS5;Parent=g1317.t1;
OX101752.1_Tachina_lurida_genome_assembly,_chromosome:_1	AUGUSTUS	exon	31820649	31820790	.	-	.	ID=g1317.t1.exon5;Parent=g1317.t1;
OX101752.1_Tachina_lurida_genome_assembly,_chromosome:_1	AUGUSTUS	start_codon	31820788	31820790	.	-	0	ID=g1317.t1.start1;Parent=g1317.t1;
OX101752.1_Tachina_lurida_genome_assembly,_chromosome:_1	AUGUSTUS	gene	31823769	31827727	.	-	.	ID=g1318;
OX101752.1_Tachina_lurida_genome_assembly,_chromosome:_1	AUGUSTUS	mRNA	31823769	31827727	1	-	.	ID=g1318.t1;Parent=g1318;
OX101752.1_Tachina_lurida_genome_assembly,_chromosome:_1	AUGUSTUS	stop_codon	31823769	31823771	.	-	0	ID=g1318.t1.stop1;Parent=g1318.t1;
OX101752.1_Tachina_lurida_genome_assembly,_chromosome:_1	AUGUSTUS	CDS	31823769	31823935	1	-	2	ID=g1318.t1.CDS1;Parent=g1318.t1;
OX101752.1_Tachina_lurida_genome_assembly,_chromosome:_1	AUGUSTUS	exon	31823769	31823935	.	-	.	ID=g1318.t1.exon1;Parent=g1318.t1;
OX101752.1_Tachina_lurida_genome_assembly,_chromosome:_1	AUGUSTUS	intron	31823936	31825727	1	-	.	ID=g1318.t1.intron1;Parent=g1318.t1;
OX101752.1_Tachina_lurida_genome_assembly,_chromosome:_1	AUGUSTUS	CDS	31825728	31826210	1	-	2	ID=g1318.t1.CDS2;Parent=g1318.t1;
OX101752.1_Tachina_lurida_genome_assembly,_chromosome:_1	AUGUSTUS	exon	31825728	31826210	.	-	.	ID=g1318.t1.exon2;Parent=g1318.t1;
OX101752.1_Tachina_lurida_genome_assembly,_chromosome:_1	AUGUSTUS	intron	31826211	31826300	1	-	.	ID=g1318.t1.intron2;Parent=g1318.t1;
OX101752.1_Tachina_lurida_genome_assembly,_chromosome:_1	AUGUSTUS	CDS	31826301	31826500	1	-	1	ID=g1318.t1.CDS3;Parent=g1318.t1;
OX101752.1_Tachina_lurida_genome_assembly,_chromosome:_1	AUGUSTUS	exon	31826301	31826500	.	-	.	ID=g1318.t1.exon3;Parent=g1318.t1;
OX101752.1_Tachina_lurida_genome_assembly,_chromosome:_1	AUGUSTUS	intron	31826501	31826931	1	-	.	ID=g1318.t1.intron3;Parent=g1318.t1;
OX101752.1_Tachina_lurida_genome_assembly,_chromosome:_1	AUGUSTUS	CDS	31826932	31827084	1	-	1	ID=g1318.t1.CDS4;Parent=g1318.t1;
OX101752.1_Tachina_lurida_genome_assembly,_chromosome:_1	AUGUSTUS	exon	31826932	31827084	.	-	.	ID=g1318.t1.exon4;Parent=g1318.t1;
OX101752.1_Tachina_lurida_genome_assembly,_chromosome:_1	AUGUSTUS	intron	31827085	31827179	1	-	.	ID=g1318.t1.intron4;Parent=g1318.t1;
OX101752.1_Tachina_lurida_genome_assembly,_chromosome:_1	AUGUSTUS	CDS	31827180	31827727	1	-	0	ID=g1318.t1.CDS5;Parent=g1318.t1;
OX101752.1_Tachina_lurida_genome_assembly,_chromosome:_1	AUGUSTUS	exon	31827180	31827727	.	-	.	ID=g1318.t1.exon5;Parent=g1318.t1;
OX101752.1_Tachina_lurida_genome_assembly,_chromosome:_1	AUGUSTUS	start_codon	31827725	31827727	.	-	0	ID=g1318.t1.start1;Parent=g1318.t1;
OX101752.1_Tachina_lurida_genome_assembly,_chromosome:_1	AUGUSTUS	gene	32013030	32014727	.	+	.	ID=g1319;
OX101752.1_Tachina_lurida_genome_assembly,_chromosome:_1	AUGUSTUS	mRNA	32013030	32014727	1	+	.	ID=g1319.t1;Parent=g1319;
OX101752.1_Tachina_lurida_genome_assembly,_chromosome:_1	AUGUSTUS	start_codon	32013030	32013032	.	+	0	ID=g1319.t1.start1;Parent=g1319.t1;
OX101752.1_Tachina_lurida_genome_assembly,_chromosome:_1	AUGUSTUS	CDS	32013030	32014727	1	+	0	ID=g1319.t1.CDS1;Parent=g1319.t1;
OX101752.1_Tachina_lurida_genome_assembly,_chromosome:_1	AUGUSTUS	exon	32013030	32014727	.	+	.	ID=g1319.t1.exon1;Parent=g1319.t1;
OX101752.1_Tachina_lurida_genome_assembly,_chromosome:_1	AUGUSTUS	stop_codon	32014725	32014727	.	+	0	ID=g1319.t1.stop1;Parent=g1319.t1;
OX101752.1_Tachina_lurida_genome_assembly,_chromosome:_1	AUGUSTUS	gene	32056799	32061228	.	+	.	ID=g1320;
OX101752.1_Tachina_lurida_genome_assembly,_chromosome:_1	AUGUSTUS	mRNA	32056799	32061228	1	+	.	ID=g1320.t1;Parent=g1320;
OX101752.1_Tachina_lurida_genome_assembly,_chromosome:_1	AUGUSTUS	start_codon	32056799	32056801	.	+	0	ID=g1320.t1.start1;Parent=g1320.t1;
OX101752.1_Tachina_lurida_genome_assembly,_chromosome:_1	AUGUSTUS	CDS	32056799	32057079	1	+	0	ID=g1320.t1.CDS1;Parent=g1320.t1;
OX101752.1_Tachina_lurida_genome_assembly,_chromosome:_1	AUGUSTUS	exon	32056799	32057079	.	+	.	ID=g1320.t1.exon1;Parent=g1320.t1;
OX101752.1_Tachina_lurida_genome_assembly,_chromosome:_1	AUGUSTUS	intron	32057080	32057570	1	+	.	ID=g1320.t1.intron1;Parent=g1320.t1;
OX101752.1_Tachina_lurida_genome_assembly,_chromosome:_1	AUGUSTUS	CDS	32057571	32057721	1	+	1	ID=g1320.t1.CDS2;Parent=g1320.t1;
OX101752.1_Tachina_lurida_genome_assembly,_chromosome:_1	AUGUSTUS	exon	32057571	32057721	.	+	.	ID=g1320.t1.exon2;Parent=g1320.t1;
OX101752.1_Tachina_lurida_genome_assembly,_chromosome:_1	AUGUSTUS	intron	32057722	32057932	1	+	.	ID=g1320.t1.intron2;Parent=g1320.t1;
OX101752.1_Tachina_lurida_genome_assembly,_chromosome:_1	AUGUSTUS	CDS	32057933	32058054	1	+	0	ID=g1320.t1.CDS3;Parent=g1320.t1;
OX101752.1_Tachina_lurida_genome_assembly,_chromosome:_1	AUGUSTUS	exon	32057933	32058054	.	+	.	ID=g1320.t1.exon3;Parent=g1320.t1;
OX101752.1_Tachina_lurida_genome_assembly,_chromosome:_1	AUGUSTUS	intron	32058055	32058122	1	+	.	ID=g1320.t1.intron3;Parent=g1320.t1;
OX101752.1_Tachina_lurida_genome_assembly,_chromosome:_1	AUGUSTUS	CDS	32058123	32058284	1	+	1	ID=g1320.t1.CDS4;Parent=g1320.t1;
OX101752.1_Tachina_lurida_genome_assembly,_chromosome:_1	AUGUSTUS	exon	32058123	32058284	.	+	.	ID=g1320.t1.exon4;Parent=g1320.t1;
OX101752.1_Tachina_lurida_genome_assembly,_chromosome:_1	AUGUSTUS	intron	32058285	32059578	1	+	.	ID=g1320.t1.intron4;Parent=g1320.t1;
OX101752.1_Tachina_lurida_genome_assembly,_chromosome:_1	AUGUSTUS	CDS	32059579	32059874	1	+	1	ID=g1320.t1.CDS5;Parent=g1320.t1;
OX101752.1_Tachina_lurida_genome_assembly,_chromosome:_1	AUGUSTUS	exon	32059579	32059874	.	+	.	ID=g1320.t1.exon5;Parent=g1320.t1;
OX101752.1_Tachina_lurida_genome_assembly,_chromosome:_1	AUGUSTUS	intron	32059875	32060113	1	+	.	ID=g1320.t1.intron5;Parent=g1320.t1;
OX101752.1_Tachina_lurida_genome_assembly,_chromosome:_1	AUGUSTUS	CDS	32060114	32060292	1	+	2	ID=g1320.t1.CDS6;Parent=g1320.t1;
OX101752.1_Tachina_lurida_genome_assembly,_chromosome:_1	AUGUSTUS	exon	32060114	32060292	.	+	.	ID=g1320.t1.exon6;Parent=g1320.t1;
OX101752.1_Tachina_lurida_genome_assembly,_chromosome:_1	AUGUSTUS	intron	32060293	32060386	1	+	.	ID=g1320.t1.intron6;Parent=g1320.t1;
OX101752.1_Tachina_lurida_genome_assembly,_chromosome:_1	AUGUSTUS	CDS	32060387	32060529	1	+	0	ID=g1320.t1.CDS7;Parent=g1320.t1;
OX101752.1_Tachina_lurida_genome_assembly,_chromosome:_1	AUGUSTUS	exon	32060387	32060529	.	+	.	ID=g1320.t1.exon7;Parent=g1320.t1;
OX101752.1_Tachina_lurida_genome_assembly,_chromosome:_1	AUGUSTUS	intron	32060530	32061083	1	+	.	ID=g1320.t1.intron7;Parent=g1320.t1;
OX101752.1_Tachina_lurida_genome_assembly,_chromosome:_1	AUGUSTUS	CDS	32061084	32061228	1	+	1	ID=g1320.t1.CDS8;Parent=g1320.t1;
OX101752.1_Tachina_lurida_genome_assembly,_chromosome:_1	AUGUSTUS	exon	32061084	32061228	.	+	.	ID=g1320.t1.exon8;Parent=g1320.t1;
OX101752.1_Tachina_lurida_genome_assembly,_chromosome:_1	AUGUSTUS	stop_codon	32061226	32061228	.	+	0	ID=g1320.t1.stop1;Parent=g1320.t1;
OX101752.1_Tachina_lurida_genome_assembly,_chromosome:_1	GeneMark.hmm3	mRNA	32056889	32061228	.	+	.	ID=g1320.t2;Parent=g1320;
OX101752.1_Tachina_lurida_genome_assembly,_chromosome:_1	GeneMark.hmm3	start_codon	32056889	32056891	.	+	0	ID=g1320.t2.start1;Parent=g1320.t2;
OX101752.1_Tachina_lurida_genome_assembly,_chromosome:_1	GeneMark.hmm3	CDS	32056889	32057079	.	+	0	ID=g1320.t2.CDS1;Parent=g1320.t2;
OX101752.1_Tachina_lurida_genome_assembly,_chromosome:_1	GeneMark.hmm3	exon	32056889	32057079	0	+	.	ID=g1320.t2.exon1;Parent=g1320.t2;
OX101752.1_Tachina_lurida_genome_assembly,_chromosome:_1	GeneMark.hmm3	intron	32057080	32057570	.	+	1	ID=g1320.t2.intron1;Parent=g1320.t2;
OX101752.1_Tachina_lurida_genome_assembly,_chromosome:_1	GeneMark.hmm3	CDS	32057571	32057721	.	+	1	ID=g1320.t2.CDS2;Parent=g1320.t2;
OX101752.1_Tachina_lurida_genome_assembly,_chromosome:_1	GeneMark.hmm3	exon	32057571	32057721	0	+	.	ID=g1320.t2.exon2;Parent=g1320.t2;
OX101752.1_Tachina_lurida_genome_assembly,_chromosome:_1	GeneMark.hmm3	intron	32057722	32057932	.	+	0	ID=g1320.t2.intron2;Parent=g1320.t2;
OX101752.1_Tachina_lurida_genome_assembly,_chromosome:_1	GeneMark.hmm3	CDS	32057933	32058054	.	+	0	ID=g1320.t2.CDS3;Parent=g1320.t2;
OX101752.1_Tachina_lurida_genome_assembly,_chromosome:_1	GeneMark.hmm3	exon	32057933	32058054	0	+	.	ID=g1320.t2.exon3;Parent=g1320.t2;
OX101752.1_Tachina_lurida_genome_assembly,_chromosome:_1	GeneMark.hmm3	intron	32058055	32058122	.	+	1	ID=g1320.t2.intron3;Parent=g1320.t2;
OX101752.1_Tachina_lurida_genome_assembly,_chromosome:_1	GeneMark.hmm3	CDS	32058123	32058284	.	+	1	ID=g1320.t2.CDS4;Parent=g1320.t2;
OX101752.1_Tachina_lurida_genome_assembly,_chromosome:_1	GeneMark.hmm3	exon	32058123	32058284	0	+	.	ID=g1320.t2.exon4;Parent=g1320.t2;
OX101752.1_Tachina_lurida_genome_assembly,_chromosome:_1	GeneMark.hmm3	intron	32058285	32059578	.	+	1	ID=g1320.t2.intron4;Parent=g1320.t2;
OX101752.1_Tachina_lurida_genome_assembly,_chromosome:_1	GeneMark.hmm3	CDS	32059579	32059874	.	+	1	ID=g1320.t2.CDS5;Parent=g1320.t2;
OX101752.1_Tachina_lurida_genome_assembly,_chromosome:_1	GeneMark.hmm3	exon	32059579	32059874	0	+	.	ID=g1320.t2.exon5;Parent=g1320.t2;
OX101752.1_Tachina_lurida_genome_assembly,_chromosome:_1	GeneMark.hmm3	intron	32059875	32060113	.	+	2	ID=g1320.t2.intron5;Parent=g1320.t2;
OX101752.1_Tachina_lurida_genome_assembly,_chromosome:_1	GeneMark.hmm3	CDS	32060114	32060292	.	+	2	ID=g1320.t2.CDS6;Parent=g1320.t2;
OX101752.1_Tachina_lurida_genome_assembly,_chromosome:_1	GeneMark.hmm3	exon	32060114	32060292	0	+	.	ID=g1320.t2.exon6;Parent=g1320.t2;
OX101752.1_Tachina_lurida_genome_assembly,_chromosome:_1	GeneMark.hmm3	intron	32060293	32060386	.	+	0	ID=g1320.t2.intron6;Parent=g1320.t2;
OX101752.1_Tachina_lurida_genome_assembly,_chromosome:_1	GeneMark.hmm3	CDS	32060387	32060529	.	+	0	ID=g1320.t2.CDS7;Parent=g1320.t2;
OX101752.1_Tachina_lurida_genome_assembly,_chromosome:_1	GeneMark.hmm3	exon	32060387	32060529	0	+	.	ID=g1320.t2.exon7;Parent=g1320.t2;
OX101752.1_Tachina_lurida_genome_assembly,_chromosome:_1	GeneMark.hmm3	intron	32060530	32061083	.	+	1	ID=g1320.t2.intron7;Parent=g1320.t2;
OX101752.1_Tachina_lurida_genome_assembly,_chromosome:_1	GeneMark.hmm3	CDS	32061084	32061228	.	+	1	ID=g1320.t2.CDS8;Parent=g1320.t2;
OX101752.1_Tachina_lurida_genome_assembly,_chromosome:_1	GeneMark.hmm3	exon	32061084	32061228	0	+	.	ID=g1320.t2.exon8;Parent=g1320.t2;
OX101752.1_Tachina_lurida_genome_assembly,_chromosome:_1	GeneMark.hmm3	stop_codon	32061226	32061228	.	+	0	ID=g1320.t2.stop1;Parent=g1320.t2;
OX101752.1_Tachina_lurida_genome_assembly,_chromosome:_1	AUGUSTUS	gene	32067272	32069459	.	-	.	ID=g1321;
OX101752.1_Tachina_lurida_genome_assembly,_chromosome:_1	AUGUSTUS	mRNA	32067272	32069459	1	-	.	ID=g1321.t1;Parent=g1321;
OX101752.1_Tachina_lurida_genome_assembly,_chromosome:_1	AUGUSTUS	stop_codon	32067272	32067274	.	-	0	ID=g1321.t1.stop1;Parent=g1321.t1;
OX101752.1_Tachina_lurida_genome_assembly,_chromosome:_1	AUGUSTUS	CDS	32067272	32067474	1	-	2	ID=g1321.t1.CDS1;Parent=g1321.t1;
OX101752.1_Tachina_lurida_genome_assembly,_chromosome:_1	AUGUSTUS	exon	32067272	32067474	.	-	.	ID=g1321.t1.exon1;Parent=g1321.t1;
OX101752.1_Tachina_lurida_genome_assembly,_chromosome:_1	AUGUSTUS	intron	32067475	32067569	1	-	.	ID=g1321.t1.intron1;Parent=g1321.t1;
OX101752.1_Tachina_lurida_genome_assembly,_chromosome:_1	AUGUSTUS	CDS	32067570	32067803	1	-	2	ID=g1321.t1.CDS2;Parent=g1321.t1;
OX101752.1_Tachina_lurida_genome_assembly,_chromosome:_1	AUGUSTUS	exon	32067570	32067803	.	-	.	ID=g1321.t1.exon2;Parent=g1321.t1;
OX101752.1_Tachina_lurida_genome_assembly,_chromosome:_1	AUGUSTUS	intron	32067804	32067966	1	-	.	ID=g1321.t1.intron2;Parent=g1321.t1;
OX101752.1_Tachina_lurida_genome_assembly,_chromosome:_1	AUGUSTUS	CDS	32067967	32068803	1	-	2	ID=g1321.t1.CDS3;Parent=g1321.t1;
OX101752.1_Tachina_lurida_genome_assembly,_chromosome:_1	AUGUSTUS	exon	32067967	32068803	.	-	.	ID=g1321.t1.exon3;Parent=g1321.t1;
OX101752.1_Tachina_lurida_genome_assembly,_chromosome:_1	AUGUSTUS	intron	32068804	32068858	1	-	.	ID=g1321.t1.intron3;Parent=g1321.t1;
OX101752.1_Tachina_lurida_genome_assembly,_chromosome:_1	AUGUSTUS	CDS	32068859	32069459	1	-	0	ID=g1321.t1.CDS4;Parent=g1321.t1;
OX101752.1_Tachina_lurida_genome_assembly,_chromosome:_1	AUGUSTUS	exon	32068859	32069459	.	-	.	ID=g1321.t1.exon4;Parent=g1321.t1;
OX101752.1_Tachina_lurida_genome_assembly,_chromosome:_1	AUGUSTUS	start_codon	32069457	32069459	.	-	0	ID=g1321.t1.start1;Parent=g1321.t1;
OX101752.1_Tachina_lurida_genome_assembly,_chromosome:_1	AUGUSTUS	gene	32080423	32085595	.	+	.	ID=g1322;
OX101752.1_Tachina_lurida_genome_assembly,_chromosome:_1	AUGUSTUS	mRNA	32080423	32085595	1	+	.	ID=g1322.t1;Parent=g1322;
OX101752.1_Tachina_lurida_genome_assembly,_chromosome:_1	AUGUSTUS	start_codon	32080423	32080425	.	+	0	ID=g1322.t1.start1;Parent=g1322.t1;
OX101752.1_Tachina_lurida_genome_assembly,_chromosome:_1	AUGUSTUS	CDS	32080423	32080913	1	+	0	ID=g1322.t1.CDS1;Parent=g1322.t1;
OX101752.1_Tachina_lurida_genome_assembly,_chromosome:_1	AUGUSTUS	exon	32080423	32080913	.	+	.	ID=g1322.t1.exon1;Parent=g1322.t1;
OX101752.1_Tachina_lurida_genome_assembly,_chromosome:_1	AUGUSTUS	intron	32080914	32080982	1	+	.	ID=g1322.t1.intron1;Parent=g1322.t1;
OX101752.1_Tachina_lurida_genome_assembly,_chromosome:_1	AUGUSTUS	CDS	32080983	32081138	1	+	1	ID=g1322.t1.CDS2;Parent=g1322.t1;
OX101752.1_Tachina_lurida_genome_assembly,_chromosome:_1	AUGUSTUS	exon	32080983	32081138	.	+	.	ID=g1322.t1.exon2;Parent=g1322.t1;
OX101752.1_Tachina_lurida_genome_assembly,_chromosome:_1	AUGUSTUS	intron	32081139	32083085	1	+	.	ID=g1322.t1.intron2;Parent=g1322.t1;
OX101752.1_Tachina_lurida_genome_assembly,_chromosome:_1	AUGUSTUS	CDS	32083086	32084514	1	+	1	ID=g1322.t1.CDS3;Parent=g1322.t1;
OX101752.1_Tachina_lurida_genome_assembly,_chromosome:_1	AUGUSTUS	exon	32083086	32084514	.	+	.	ID=g1322.t1.exon3;Parent=g1322.t1;
OX101752.1_Tachina_lurida_genome_assembly,_chromosome:_1	AUGUSTUS	intron	32084515	32084732	1	+	.	ID=g1322.t1.intron3;Parent=g1322.t1;
OX101752.1_Tachina_lurida_genome_assembly,_chromosome:_1	AUGUSTUS	CDS	32084733	32085256	1	+	0	ID=g1322.t1.CDS4;Parent=g1322.t1;
OX101752.1_Tachina_lurida_genome_assembly,_chromosome:_1	AUGUSTUS	exon	32084733	32085256	.	+	.	ID=g1322.t1.exon4;Parent=g1322.t1;
OX101752.1_Tachina_lurida_genome_assembly,_chromosome:_1	AUGUSTUS	intron	32085257	32085330	1	+	.	ID=g1322.t1.intron4;Parent=g1322.t1;
OX101752.1_Tachina_lurida_genome_assembly,_chromosome:_1	AUGUSTUS	CDS	32085331	32085595	1	+	1	ID=g1322.t1.CDS5;Parent=g1322.t1;
OX101752.1_Tachina_lurida_genome_assembly,_chromosome:_1	AUGUSTUS	exon	32085331	32085595	.	+	.	ID=g1322.t1.exon5;Parent=g1322.t1;
OX101752.1_Tachina_lurida_genome_assembly,_chromosome:_1	AUGUSTUS	stop_codon	32085593	32085595	.	+	0	ID=g1322.t1.stop1;Parent=g1322.t1;
OX101752.1_Tachina_lurida_genome_assembly,_chromosome:_1	AUGUSTUS	gene	32100999	32111276	.	-	.	ID=g1323;
OX101752.1_Tachina_lurida_genome_assembly,_chromosome:_1	AUGUSTUS	mRNA	32100999	32111276	1	-	.	ID=g1323.t1;Parent=g1323;
OX101752.1_Tachina_lurida_genome_assembly,_chromosome:_1	AUGUSTUS	stop_codon	32100999	32101001	.	-	0	ID=g1323.t1.stop1;Parent=g1323.t1;
OX101752.1_Tachina_lurida_genome_assembly,_chromosome:_1	AUGUSTUS	CDS	32100999	32102213	1	-	0	ID=g1323.t1.CDS1;Parent=g1323.t1;
OX101752.1_Tachina_lurida_genome_assembly,_chromosome:_1	AUGUSTUS	exon	32100999	32102213	.	-	.	ID=g1323.t1.exon1;Parent=g1323.t1;
OX101752.1_Tachina_lurida_genome_assembly,_chromosome:_1	AUGUSTUS	intron	32102214	32105114	1	-	.	ID=g1323.t1.intron1;Parent=g1323.t1;
OX101752.1_Tachina_lurida_genome_assembly,_chromosome:_1	AUGUSTUS	CDS	32105115	32105784	1	-	1	ID=g1323.t1.CDS2;Parent=g1323.t1;
OX101752.1_Tachina_lurida_genome_assembly,_chromosome:_1	AUGUSTUS	exon	32105115	32105784	.	-	.	ID=g1323.t1.exon2;Parent=g1323.t1;
OX101752.1_Tachina_lurida_genome_assembly,_chromosome:_1	AUGUSTUS	intron	32105785	32105888	1	-	.	ID=g1323.t1.intron2;Parent=g1323.t1;
OX101752.1_Tachina_lurida_genome_assembly,_chromosome:_1	AUGUSTUS	CDS	32105889	32107020	1	-	2	ID=g1323.t1.CDS3;Parent=g1323.t1;
OX101752.1_Tachina_lurida_genome_assembly,_chromosome:_1	AUGUSTUS	exon	32105889	32107020	.	-	.	ID=g1323.t1.exon3;Parent=g1323.t1;
OX101752.1_Tachina_lurida_genome_assembly,_chromosome:_1	AUGUSTUS	intron	32107021	32110012	1	-	.	ID=g1323.t1.intron3;Parent=g1323.t1;
OX101752.1_Tachina_lurida_genome_assembly,_chromosome:_1	AUGUSTUS	CDS	32110013	32111276	1	-	0	ID=g1323.t1.CDS4;Parent=g1323.t1;
OX101752.1_Tachina_lurida_genome_assembly,_chromosome:_1	AUGUSTUS	exon	32110013	32111276	.	-	.	ID=g1323.t1.exon4;Parent=g1323.t1;
OX101752.1_Tachina_lurida_genome_assembly,_chromosome:_1	AUGUSTUS	start_codon	32111274	32111276	.	-	0	ID=g1323.t1.start1;Parent=g1323.t1;
OX101752.1_Tachina_lurida_genome_assembly,_chromosome:_1	AUGUSTUS	gene	32123392	32124933	.	+	.	ID=g1324;
OX101752.1_Tachina_lurida_genome_assembly,_chromosome:_1	AUGUSTUS	mRNA	32123392	32124933	1	+	.	ID=g1324.t1;Parent=g1324;
OX101752.1_Tachina_lurida_genome_assembly,_chromosome:_1	AUGUSTUS	start_codon	32123392	32123394	.	+	0	ID=g1324.t1.start1;Parent=g1324.t1;
OX101752.1_Tachina_lurida_genome_assembly,_chromosome:_1	AUGUSTUS	CDS	32123392	32123403	1	+	0	ID=g1324.t1.CDS1;Parent=g1324.t1;
OX101752.1_Tachina_lurida_genome_assembly,_chromosome:_1	AUGUSTUS	exon	32123392	32123403	.	+	.	ID=g1324.t1.exon1;Parent=g1324.t1;
OX101752.1_Tachina_lurida_genome_assembly,_chromosome:_1	AUGUSTUS	intron	32123404	32123544	1	+	.	ID=g1324.t1.intron1;Parent=g1324.t1;
OX101752.1_Tachina_lurida_genome_assembly,_chromosome:_1	AUGUSTUS	CDS	32123545	32123694	1	+	0	ID=g1324.t1.CDS2;Parent=g1324.t1;
OX101752.1_Tachina_lurida_genome_assembly,_chromosome:_1	AUGUSTUS	exon	32123545	32123694	.	+	.	ID=g1324.t1.exon2;Parent=g1324.t1;
OX101752.1_Tachina_lurida_genome_assembly,_chromosome:_1	AUGUSTUS	intron	32123695	32123835	1	+	.	ID=g1324.t1.intron2;Parent=g1324.t1;
OX101752.1_Tachina_lurida_genome_assembly,_chromosome:_1	AUGUSTUS	CDS	32123836	32124933	1	+	0	ID=g1324.t1.CDS3;Parent=g1324.t1;
OX101752.1_Tachina_lurida_genome_assembly,_chromosome:_1	AUGUSTUS	exon	32123836	32124933	.	+	.	ID=g1324.t1.exon3;Parent=g1324.t1;
OX101752.1_Tachina_lurida_genome_assembly,_chromosome:_1	AUGUSTUS	stop_codon	32124931	32124933	.	+	0	ID=g1324.t1.stop1;Parent=g1324.t1;
OX101752.1_Tachina_lurida_genome_assembly,_chromosome:_1	AUGUSTUS	gene	32125699	32126723	.	-	.	ID=g1325;
OX101752.1_Tachina_lurida_genome_assembly,_chromosome:_1	AUGUSTUS	mRNA	32125699	32126723	1	-	.	ID=g1325.t1;Parent=g1325;
OX101752.1_Tachina_lurida_genome_assembly,_chromosome:_1	AUGUSTUS	stop_codon	32125699	32125701	.	-	0	ID=g1325.t1.stop1;Parent=g1325.t1;
OX101752.1_Tachina_lurida_genome_assembly,_chromosome:_1	AUGUSTUS	CDS	32125699	32125785	1	-	0	ID=g1325.t1.CDS1;Parent=g1325.t1;
OX101752.1_Tachina_lurida_genome_assembly,_chromosome:_1	AUGUSTUS	exon	32125699	32125785	.	-	.	ID=g1325.t1.exon1;Parent=g1325.t1;
OX101752.1_Tachina_lurida_genome_assembly,_chromosome:_1	AUGUSTUS	intron	32125786	32125843	1	-	.	ID=g1325.t1.intron1;Parent=g1325.t1;
OX101752.1_Tachina_lurida_genome_assembly,_chromosome:_1	AUGUSTUS	CDS	32125844	32126061	1	-	2	ID=g1325.t1.CDS2;Parent=g1325.t1;
OX101752.1_Tachina_lurida_genome_assembly,_chromosome:_1	AUGUSTUS	exon	32125844	32126061	.	-	.	ID=g1325.t1.exon2;Parent=g1325.t1;
OX101752.1_Tachina_lurida_genome_assembly,_chromosome:_1	AUGUSTUS	intron	32126062	32126626	1	-	.	ID=g1325.t1.intron2;Parent=g1325.t1;
OX101752.1_Tachina_lurida_genome_assembly,_chromosome:_1	AUGUSTUS	CDS	32126627	32126723	1	-	0	ID=g1325.t1.CDS3;Parent=g1325.t1;
OX101752.1_Tachina_lurida_genome_assembly,_chromosome:_1	AUGUSTUS	exon	32126627	32126723	.	-	.	ID=g1325.t1.exon3;Parent=g1325.t1;
OX101752.1_Tachina_lurida_genome_assembly,_chromosome:_1	AUGUSTUS	start_codon	32126721	32126723	.	-	0	ID=g1325.t1.start1;Parent=g1325.t1;
OX101752.1_Tachina_lurida_genome_assembly,_chromosome:_1	AUGUSTUS	gene	32148979	32150478	.	+	.	ID=g1326;
OX101752.1_Tachina_lurida_genome_assembly,_chromosome:_1	AUGUSTUS	mRNA	32148979	32150478	0.25	+	.	ID=g1326.t1;Parent=g1326;
OX101752.1_Tachina_lurida_genome_assembly,_chromosome:_1	AUGUSTUS	start_codon	32148979	32148981	.	+	0	ID=g1326.t1.start1;Parent=g1326.t1;
OX101752.1_Tachina_lurida_genome_assembly,_chromosome:_1	AUGUSTUS	CDS	32148979	32149020	0.74	+	0	ID=g1326.t1.CDS1;Parent=g1326.t1;
OX101752.1_Tachina_lurida_genome_assembly,_chromosome:_1	AUGUSTUS	exon	32148979	32149020	.	+	.	ID=g1326.t1.exon1;Parent=g1326.t1;
OX101752.1_Tachina_lurida_genome_assembly,_chromosome:_1	AUGUSTUS	intron	32149021	32149119	0.54	+	.	ID=g1326.t1.intron1;Parent=g1326.t1;
OX101752.1_Tachina_lurida_genome_assembly,_chromosome:_1	AUGUSTUS	CDS	32149120	32149760	0.3	+	0	ID=g1326.t1.CDS2;Parent=g1326.t1;
OX101752.1_Tachina_lurida_genome_assembly,_chromosome:_1	AUGUSTUS	exon	32149120	32149760	.	+	.	ID=g1326.t1.exon2;Parent=g1326.t1;
OX101752.1_Tachina_lurida_genome_assembly,_chromosome:_1	AUGUSTUS	intron	32149761	32149832	0.53	+	.	ID=g1326.t1.intron2;Parent=g1326.t1;
OX101752.1_Tachina_lurida_genome_assembly,_chromosome:_1	AUGUSTUS	CDS	32149833	32150478	0.53	+	1	ID=g1326.t1.CDS3;Parent=g1326.t1;
OX101752.1_Tachina_lurida_genome_assembly,_chromosome:_1	AUGUSTUS	exon	32149833	32150478	.	+	.	ID=g1326.t1.exon3;Parent=g1326.t1;
OX101752.1_Tachina_lurida_genome_assembly,_chromosome:_1	AUGUSTUS	stop_codon	32150476	32150478	.	+	0	ID=g1326.t1.stop1;Parent=g1326.t1;
OX101752.1_Tachina_lurida_genome_assembly,_chromosome:_1	AUGUSTUS	gene	32150795	32153398	.	+	.	ID=g1327;
OX101752.1_Tachina_lurida_genome_assembly,_chromosome:_1	AUGUSTUS	mRNA	32150795	32153398	0.79	+	.	ID=g1327.t1;Parent=g1327;
OX101752.1_Tachina_lurida_genome_assembly,_chromosome:_1	AUGUSTUS	start_codon	32150795	32150797	.	+	0	ID=g1327.t1.start1;Parent=g1327.t1;
OX101752.1_Tachina_lurida_genome_assembly,_chromosome:_1	AUGUSTUS	CDS	32150795	32152716	0.9	+	0	ID=g1327.t1.CDS1;Parent=g1327.t1;
OX101752.1_Tachina_lurida_genome_assembly,_chromosome:_1	AUGUSTUS	exon	32150795	32152716	.	+	.	ID=g1327.t1.exon1;Parent=g1327.t1;
OX101752.1_Tachina_lurida_genome_assembly,_chromosome:_1	AUGUSTUS	intron	32152717	32152995	0.91	+	.	ID=g1327.t1.intron1;Parent=g1327.t1;
OX101752.1_Tachina_lurida_genome_assembly,_chromosome:_1	AUGUSTUS	CDS	32152996	32153398	0.8	+	1	ID=g1327.t1.CDS2;Parent=g1327.t1;
OX101752.1_Tachina_lurida_genome_assembly,_chromosome:_1	AUGUSTUS	exon	32152996	32153398	.	+	.	ID=g1327.t1.exon2;Parent=g1327.t1;
OX101752.1_Tachina_lurida_genome_assembly,_chromosome:_1	AUGUSTUS	stop_codon	32153396	32153398	.	+	0	ID=g1327.t1.stop1;Parent=g1327.t1;
OX101752.1_Tachina_lurida_genome_assembly,_chromosome:_1	AUGUSTUS	gene	32185591	32204342	.	+	.	ID=g1328;
OX101752.1_Tachina_lurida_genome_assembly,_chromosome:_1	AUGUSTUS	mRNA	32185591	32204342	0.47	+	.	ID=g1328.t1;Parent=g1328;
OX101752.1_Tachina_lurida_genome_assembly,_chromosome:_1	AUGUSTUS	start_codon	32185591	32185593	.	+	0	ID=g1328.t1.start1;Parent=g1328.t1;
OX101752.1_Tachina_lurida_genome_assembly,_chromosome:_1	AUGUSTUS	CDS	32185591	32185608	0.47	+	0	ID=g1328.t1.CDS1;Parent=g1328.t1;
OX101752.1_Tachina_lurida_genome_assembly,_chromosome:_1	AUGUSTUS	exon	32185591	32185608	.	+	.	ID=g1328.t1.exon1;Parent=g1328.t1;
OX101752.1_Tachina_lurida_genome_assembly,_chromosome:_1	AUGUSTUS	intron	32185609	32185906	0.47	+	.	ID=g1328.t1.intron1;Parent=g1328.t1;
OX101752.1_Tachina_lurida_genome_assembly,_chromosome:_1	AUGUSTUS	CDS	32185907	32186027	1	+	0	ID=g1328.t1.CDS2;Parent=g1328.t1;
OX101752.1_Tachina_lurida_genome_assembly,_chromosome:_1	AUGUSTUS	exon	32185907	32186027	.	+	.	ID=g1328.t1.exon2;Parent=g1328.t1;
OX101752.1_Tachina_lurida_genome_assembly,_chromosome:_1	AUGUSTUS	intron	32186028	32186779	1	+	.	ID=g1328.t1.intron2;Parent=g1328.t1;
OX101752.1_Tachina_lurida_genome_assembly,_chromosome:_1	AUGUSTUS	CDS	32186780	32188992	1	+	2	ID=g1328.t1.CDS3;Parent=g1328.t1;
OX101752.1_Tachina_lurida_genome_assembly,_chromosome:_1	AUGUSTUS	exon	32186780	32188992	.	+	.	ID=g1328.t1.exon3;Parent=g1328.t1;
OX101752.1_Tachina_lurida_genome_assembly,_chromosome:_1	AUGUSTUS	intron	32188993	32199283	1	+	.	ID=g1328.t1.intron3;Parent=g1328.t1;
OX101752.1_Tachina_lurida_genome_assembly,_chromosome:_1	AUGUSTUS	CDS	32199284	32199626	1	+	0	ID=g1328.t1.CDS4;Parent=g1328.t1;
OX101752.1_Tachina_lurida_genome_assembly,_chromosome:_1	AUGUSTUS	exon	32199284	32199626	.	+	.	ID=g1328.t1.exon4;Parent=g1328.t1;
OX101752.1_Tachina_lurida_genome_assembly,_chromosome:_1	AUGUSTUS	intron	32199627	32199917	1	+	.	ID=g1328.t1.intron4;Parent=g1328.t1;
OX101752.1_Tachina_lurida_genome_assembly,_chromosome:_1	AUGUSTUS	CDS	32199918	32200440	1	+	2	ID=g1328.t1.CDS5;Parent=g1328.t1;
OX101752.1_Tachina_lurida_genome_assembly,_chromosome:_1	AUGUSTUS	exon	32199918	32200440	.	+	.	ID=g1328.t1.exon5;Parent=g1328.t1;
OX101752.1_Tachina_lurida_genome_assembly,_chromosome:_1	AUGUSTUS	intron	32200441	32200542	1	+	.	ID=g1328.t1.intron5;Parent=g1328.t1;
OX101752.1_Tachina_lurida_genome_assembly,_chromosome:_1	AUGUSTUS	CDS	32200543	32200736	1	+	1	ID=g1328.t1.CDS6;Parent=g1328.t1;
OX101752.1_Tachina_lurida_genome_assembly,_chromosome:_1	AUGUSTUS	exon	32200543	32200736	.	+	.	ID=g1328.t1.exon6;Parent=g1328.t1;
OX101752.1_Tachina_lurida_genome_assembly,_chromosome:_1	AUGUSTUS	intron	32200737	32200815	1	+	.	ID=g1328.t1.intron6;Parent=g1328.t1;
OX101752.1_Tachina_lurida_genome_assembly,_chromosome:_1	AUGUSTUS	CDS	32200816	32201008	1	+	2	ID=g1328.t1.CDS7;Parent=g1328.t1;
OX101752.1_Tachina_lurida_genome_assembly,_chromosome:_1	AUGUSTUS	exon	32200816	32201008	.	+	.	ID=g1328.t1.exon7;Parent=g1328.t1;
OX101752.1_Tachina_lurida_genome_assembly,_chromosome:_1	AUGUSTUS	intron	32201009	32201080	1	+	.	ID=g1328.t1.intron7;Parent=g1328.t1;
OX101752.1_Tachina_lurida_genome_assembly,_chromosome:_1	AUGUSTUS	CDS	32201081	32201256	1	+	1	ID=g1328.t1.CDS8;Parent=g1328.t1;
OX101752.1_Tachina_lurida_genome_assembly,_chromosome:_1	AUGUSTUS	exon	32201081	32201256	.	+	.	ID=g1328.t1.exon8;Parent=g1328.t1;
OX101752.1_Tachina_lurida_genome_assembly,_chromosome:_1	AUGUSTUS	intron	32201257	32201323	1	+	.	ID=g1328.t1.intron8;Parent=g1328.t1;
OX101752.1_Tachina_lurida_genome_assembly,_chromosome:_1	AUGUSTUS	CDS	32201324	32201421	1	+	2	ID=g1328.t1.CDS9;Parent=g1328.t1;
OX101752.1_Tachina_lurida_genome_assembly,_chromosome:_1	AUGUSTUS	exon	32201324	32201421	.	+	.	ID=g1328.t1.exon9;Parent=g1328.t1;
OX101752.1_Tachina_lurida_genome_assembly,_chromosome:_1	AUGUSTUS	intron	32201422	32201485	1	+	.	ID=g1328.t1.intron9;Parent=g1328.t1;
OX101752.1_Tachina_lurida_genome_assembly,_chromosome:_1	AUGUSTUS	CDS	32201486	32201761	1	+	0	ID=g1328.t1.CDS10;Parent=g1328.t1;
OX101752.1_Tachina_lurida_genome_assembly,_chromosome:_1	AUGUSTUS	exon	32201486	32201761	.	+	.	ID=g1328.t1.exon10;Parent=g1328.t1;
OX101752.1_Tachina_lurida_genome_assembly,_chromosome:_1	AUGUSTUS	intron	32201762	32203775	1	+	.	ID=g1328.t1.intron10;Parent=g1328.t1;
OX101752.1_Tachina_lurida_genome_assembly,_chromosome:_1	AUGUSTUS	CDS	32203776	32203913	1	+	0	ID=g1328.t1.CDS11;Parent=g1328.t1;
OX101752.1_Tachina_lurida_genome_assembly,_chromosome:_1	AUGUSTUS	exon	32203776	32203913	.	+	.	ID=g1328.t1.exon11;Parent=g1328.t1;
OX101752.1_Tachina_lurida_genome_assembly,_chromosome:_1	AUGUSTUS	intron	32203914	32203985	1	+	.	ID=g1328.t1.intron11;Parent=g1328.t1;
OX101752.1_Tachina_lurida_genome_assembly,_chromosome:_1	AUGUSTUS	CDS	32203986	32204342	1	+	0	ID=g1328.t1.CDS12;Parent=g1328.t1;
OX101752.1_Tachina_lurida_genome_assembly,_chromosome:_1	AUGUSTUS	exon	32203986	32204342	.	+	.	ID=g1328.t1.exon12;Parent=g1328.t1;
OX101752.1_Tachina_lurida_genome_assembly,_chromosome:_1	AUGUSTUS	stop_codon	32204340	32204342	.	+	0	ID=g1328.t1.stop1;Parent=g1328.t1;
OX101752.1_Tachina_lurida_genome_assembly,_chromosome:_1	AUGUSTUS	mRNA	32185591	32204342	0.36	+	.	ID=g1328.t2;Parent=g1328;
OX101752.1_Tachina_lurida_genome_assembly,_chromosome:_1	AUGUSTUS	start_codon	32185591	32185593	.	+	0	ID=g1328.t2.start1;Parent=g1328.t2;
OX101752.1_Tachina_lurida_genome_assembly,_chromosome:_1	AUGUSTUS	CDS	32185591	32185608	0.42	+	0	ID=g1328.t2.CDS1;Parent=g1328.t2;
OX101752.1_Tachina_lurida_genome_assembly,_chromosome:_1	AUGUSTUS	exon	32185591	32185608	.	+	.	ID=g1328.t2.exon1;Parent=g1328.t2;
OX101752.1_Tachina_lurida_genome_assembly,_chromosome:_1	AUGUSTUS	intron	32185609	32185906	0.42	+	.	ID=g1328.t2.intron1;Parent=g1328.t2;
OX101752.1_Tachina_lurida_genome_assembly,_chromosome:_1	AUGUSTUS	CDS	32185907	32186027	1	+	0	ID=g1328.t2.CDS2;Parent=g1328.t2;
OX101752.1_Tachina_lurida_genome_assembly,_chromosome:_1	AUGUSTUS	exon	32185907	32186027	.	+	.	ID=g1328.t2.exon2;Parent=g1328.t2;
OX101752.1_Tachina_lurida_genome_assembly,_chromosome:_1	AUGUSTUS	intron	32186028	32186779	1	+	.	ID=g1328.t2.intron2;Parent=g1328.t2;
OX101752.1_Tachina_lurida_genome_assembly,_chromosome:_1	AUGUSTUS	CDS	32186780	32188992	1	+	2	ID=g1328.t2.CDS3;Parent=g1328.t2;
OX101752.1_Tachina_lurida_genome_assembly,_chromosome:_1	AUGUSTUS	exon	32186780	32188992	.	+	.	ID=g1328.t2.exon3;Parent=g1328.t2;
OX101752.1_Tachina_lurida_genome_assembly,_chromosome:_1	AUGUSTUS	intron	32188993	32191667	1	+	.	ID=g1328.t2.intron3;Parent=g1328.t2;
OX101752.1_Tachina_lurida_genome_assembly,_chromosome:_1	AUGUSTUS	CDS	32191668	32192072	0.9	+	0	ID=g1328.t2.CDS4;Parent=g1328.t2;
OX101752.1_Tachina_lurida_genome_assembly,_chromosome:_1	AUGUSTUS	exon	32191668	32192072	.	+	.	ID=g1328.t2.exon4;Parent=g1328.t2;
OX101752.1_Tachina_lurida_genome_assembly,_chromosome:_1	AUGUSTUS	intron	32192073	32199283	0.9	+	.	ID=g1328.t2.intron4;Parent=g1328.t2;
OX101752.1_Tachina_lurida_genome_assembly,_chromosome:_1	AUGUSTUS	CDS	32199284	32199626	1	+	0	ID=g1328.t2.CDS5;Parent=g1328.t2;
OX101752.1_Tachina_lurida_genome_assembly,_chromosome:_1	AUGUSTUS	exon	32199284	32199626	.	+	.	ID=g1328.t2.exon5;Parent=g1328.t2;
OX101752.1_Tachina_lurida_genome_assembly,_chromosome:_1	AUGUSTUS	intron	32199627	32199917	1	+	.	ID=g1328.t2.intron5;Parent=g1328.t2;
OX101752.1_Tachina_lurida_genome_assembly,_chromosome:_1	AUGUSTUS	CDS	32199918	32200440	1	+	2	ID=g1328.t2.CDS6;Parent=g1328.t2;
OX101752.1_Tachina_lurida_genome_assembly,_chromosome:_1	AUGUSTUS	exon	32199918	32200440	.	+	.	ID=g1328.t2.exon6;Parent=g1328.t2;
OX101752.1_Tachina_lurida_genome_assembly,_chromosome:_1	AUGUSTUS	intron	32200441	32200542	1	+	.	ID=g1328.t2.intron6;Parent=g1328.t2;
OX101752.1_Tachina_lurida_genome_assembly,_chromosome:_1	AUGUSTUS	CDS	32200543	32200736	1	+	1	ID=g1328.t2.CDS7;Parent=g1328.t2;
OX101752.1_Tachina_lurida_genome_assembly,_chromosome:_1	AUGUSTUS	exon	32200543	32200736	.	+	.	ID=g1328.t2.exon7;Parent=g1328.t2;
OX101752.1_Tachina_lurida_genome_assembly,_chromosome:_1	AUGUSTUS	intron	32200737	32200815	1	+	.	ID=g1328.t2.intron7;Parent=g1328.t2;
OX101752.1_Tachina_lurida_genome_assembly,_chromosome:_1	AUGUSTUS	CDS	32200816	32201008	1	+	2	ID=g1328.t2.CDS8;Parent=g1328.t2;
OX101752.1_Tachina_lurida_genome_assembly,_chromosome:_1	AUGUSTUS	exon	32200816	32201008	.	+	.	ID=g1328.t2.exon8;Parent=g1328.t2;
OX101752.1_Tachina_lurida_genome_assembly,_chromosome:_1	AUGUSTUS	intron	32201009	32201080	1	+	.	ID=g1328.t2.intron8;Parent=g1328.t2;
OX101752.1_Tachina_lurida_genome_assembly,_chromosome:_1	AUGUSTUS	CDS	32201081	32201256	1	+	1	ID=g1328.t2.CDS9;Parent=g1328.t2;
OX101752.1_Tachina_lurida_genome_assembly,_chromosome:_1	AUGUSTUS	exon	32201081	32201256	.	+	.	ID=g1328.t2.exon9;Parent=g1328.t2;
OX101752.1_Tachina_lurida_genome_assembly,_chromosome:_1	AUGUSTUS	intron	32201257	32201323	1	+	.	ID=g1328.t2.intron9;Parent=g1328.t2;
OX101752.1_Tachina_lurida_genome_assembly,_chromosome:_1	AUGUSTUS	CDS	32201324	32201421	1	+	2	ID=g1328.t2.CDS10;Parent=g1328.t2;
OX101752.1_Tachina_lurida_genome_assembly,_chromosome:_1	AUGUSTUS	exon	32201324	32201421	.	+	.	ID=g1328.t2.exon10;Parent=g1328.t2;
OX101752.1_Tachina_lurida_genome_assembly,_chromosome:_1	AUGUSTUS	intron	32201422	32201485	1	+	.	ID=g1328.t2.intron10;Parent=g1328.t2;
OX101752.1_Tachina_lurida_genome_assembly,_chromosome:_1	AUGUSTUS	CDS	32201486	32201761	1	+	0	ID=g1328.t2.CDS11;Parent=g1328.t2;
OX101752.1_Tachina_lurida_genome_assembly,_chromosome:_1	AUGUSTUS	exon	32201486	32201761	.	+	.	ID=g1328.t2.exon11;Parent=g1328.t2;
OX101752.1_Tachina_lurida_genome_assembly,_chromosome:_1	AUGUSTUS	intron	32201762	32203775	1	+	.	ID=g1328.t2.intron11;Parent=g1328.t2;
OX101752.1_Tachina_lurida_genome_assembly,_chromosome:_1	AUGUSTUS	CDS	32203776	32203913	1	+	0	ID=g1328.t2.CDS12;Parent=g1328.t2;
OX101752.1_Tachina_lurida_genome_assembly,_chromosome:_1	AUGUSTUS	exon	32203776	32203913	.	+	.	ID=g1328.t2.exon12;Parent=g1328.t2;
OX101752.1_Tachina_lurida_genome_assembly,_chromosome:_1	AUGUSTUS	intron	32203914	32203985	1	+	.	ID=g1328.t2.intron12;Parent=g1328.t2;
OX101752.1_Tachina_lurida_genome_assembly,_chromosome:_1	AUGUSTUS	CDS	32203986	32204342	1	+	0	ID=g1328.t2.CDS13;Parent=g1328.t2;
OX101752.1_Tachina_lurida_genome_assembly,_chromosome:_1	AUGUSTUS	exon	32203986	32204342	.	+	.	ID=g1328.t2.exon13;Parent=g1328.t2;
OX101752.1_Tachina_lurida_genome_assembly,_chromosome:_1	AUGUSTUS	stop_codon	32204340	32204342	.	+	0	ID=g1328.t2.stop1;Parent=g1328.t2;
OX101752.1_Tachina_lurida_genome_assembly,_chromosome:_1	AUGUSTUS	gene	32222386	32226974	.	-	.	ID=g1329;
OX101752.1_Tachina_lurida_genome_assembly,_chromosome:_1	AUGUSTUS	mRNA	32222386	32226974	1	-	.	ID=g1329.t1;Parent=g1329;
OX101752.1_Tachina_lurida_genome_assembly,_chromosome:_1	AUGUSTUS	stop_codon	32222386	32222388	.	-	0	ID=g1329.t1.stop1;Parent=g1329.t1;
OX101752.1_Tachina_lurida_genome_assembly,_chromosome:_1	AUGUSTUS	CDS	32222386	32222730	1	-	0	ID=g1329.t1.CDS1;Parent=g1329.t1;
OX101752.1_Tachina_lurida_genome_assembly,_chromosome:_1	AUGUSTUS	exon	32222386	32222730	.	-	.	ID=g1329.t1.exon1;Parent=g1329.t1;
OX101752.1_Tachina_lurida_genome_assembly,_chromosome:_1	AUGUSTUS	intron	32222731	32223961	1	-	.	ID=g1329.t1.intron1;Parent=g1329.t1;
OX101752.1_Tachina_lurida_genome_assembly,_chromosome:_1	AUGUSTUS	CDS	32223962	32224091	1	-	1	ID=g1329.t1.CDS2;Parent=g1329.t1;
OX101752.1_Tachina_lurida_genome_assembly,_chromosome:_1	AUGUSTUS	exon	32223962	32224091	.	-	.	ID=g1329.t1.exon2;Parent=g1329.t1;
OX101752.1_Tachina_lurida_genome_assembly,_chromosome:_1	AUGUSTUS	intron	32224092	32224256	1	-	.	ID=g1329.t1.intron2;Parent=g1329.t1;
OX101752.1_Tachina_lurida_genome_assembly,_chromosome:_1	AUGUSTUS	CDS	32224257	32224487	1	-	1	ID=g1329.t1.CDS3;Parent=g1329.t1;
OX101752.1_Tachina_lurida_genome_assembly,_chromosome:_1	AUGUSTUS	exon	32224257	32224487	.	-	.	ID=g1329.t1.exon3;Parent=g1329.t1;
OX101752.1_Tachina_lurida_genome_assembly,_chromosome:_1	AUGUSTUS	intron	32224488	32224555	1	-	.	ID=g1329.t1.intron3;Parent=g1329.t1;
OX101752.1_Tachina_lurida_genome_assembly,_chromosome:_1	AUGUSTUS	CDS	32224556	32224945	1	-	1	ID=g1329.t1.CDS4;Parent=g1329.t1;
OX101752.1_Tachina_lurida_genome_assembly,_chromosome:_1	AUGUSTUS	exon	32224556	32224945	.	-	.	ID=g1329.t1.exon4;Parent=g1329.t1;
OX101752.1_Tachina_lurida_genome_assembly,_chromosome:_1	AUGUSTUS	intron	32224946	32225067	1	-	.	ID=g1329.t1.intron4;Parent=g1329.t1;
OX101752.1_Tachina_lurida_genome_assembly,_chromosome:_1	AUGUSTUS	CDS	32225068	32225350	1	-	2	ID=g1329.t1.CDS5;Parent=g1329.t1;
OX101752.1_Tachina_lurida_genome_assembly,_chromosome:_1	AUGUSTUS	exon	32225068	32225350	.	-	.	ID=g1329.t1.exon5;Parent=g1329.t1;
OX101752.1_Tachina_lurida_genome_assembly,_chromosome:_1	AUGUSTUS	intron	32225351	32225427	1	-	.	ID=g1329.t1.intron5;Parent=g1329.t1;
OX101752.1_Tachina_lurida_genome_assembly,_chromosome:_1	AUGUSTUS	CDS	32225428	32225795	1	-	1	ID=g1329.t1.CDS6;Parent=g1329.t1;
OX101752.1_Tachina_lurida_genome_assembly,_chromosome:_1	AUGUSTUS	exon	32225428	32225795	.	-	.	ID=g1329.t1.exon6;Parent=g1329.t1;
OX101752.1_Tachina_lurida_genome_assembly,_chromosome:_1	AUGUSTUS	intron	32225796	32225860	1	-	.	ID=g1329.t1.intron6;Parent=g1329.t1;
OX101752.1_Tachina_lurida_genome_assembly,_chromosome:_1	AUGUSTUS	CDS	32225861	32226099	1	-	0	ID=g1329.t1.CDS7;Parent=g1329.t1;
OX101752.1_Tachina_lurida_genome_assembly,_chromosome:_1	AUGUSTUS	exon	32225861	32226099	.	-	.	ID=g1329.t1.exon7;Parent=g1329.t1;
OX101752.1_Tachina_lurida_genome_assembly,_chromosome:_1	AUGUSTUS	intron	32226100	32226156	1	-	.	ID=g1329.t1.intron7;Parent=g1329.t1;
OX101752.1_Tachina_lurida_genome_assembly,_chromosome:_1	AUGUSTUS	CDS	32226157	32226470	1	-	2	ID=g1329.t1.CDS8;Parent=g1329.t1;
OX101752.1_Tachina_lurida_genome_assembly,_chromosome:_1	AUGUSTUS	exon	32226157	32226470	.	-	.	ID=g1329.t1.exon8;Parent=g1329.t1;
OX101752.1_Tachina_lurida_genome_assembly,_chromosome:_1	AUGUSTUS	intron	32226471	32226532	1	-	.	ID=g1329.t1.intron8;Parent=g1329.t1;
OX101752.1_Tachina_lurida_genome_assembly,_chromosome:_1	AUGUSTUS	CDS	32226533	32226974	1	-	0	ID=g1329.t1.CDS9;Parent=g1329.t1;
OX101752.1_Tachina_lurida_genome_assembly,_chromosome:_1	AUGUSTUS	exon	32226533	32226974	.	-	.	ID=g1329.t1.exon9;Parent=g1329.t1;
OX101752.1_Tachina_lurida_genome_assembly,_chromosome:_1	AUGUSTUS	start_codon	32226972	32226974	.	-	0	ID=g1329.t1.start1;Parent=g1329.t1;
OX101752.1_Tachina_lurida_genome_assembly,_chromosome:_1	AUGUSTUS	gene	32228489	32231332	.	+	.	ID=g1330;
OX101752.1_Tachina_lurida_genome_assembly,_chromosome:_1	AUGUSTUS	mRNA	32228489	32231332	1	+	.	ID=g1330.t1;Parent=g1330;
OX101752.1_Tachina_lurida_genome_assembly,_chromosome:_1	AUGUSTUS	start_codon	32228489	32228491	.	+	0	ID=g1330.t1.start1;Parent=g1330.t1;
OX101752.1_Tachina_lurida_genome_assembly,_chromosome:_1	AUGUSTUS	CDS	32228489	32228606	1	+	0	ID=g1330.t1.CDS1;Parent=g1330.t1;
OX101752.1_Tachina_lurida_genome_assembly,_chromosome:_1	AUGUSTUS	exon	32228489	32228606	.	+	.	ID=g1330.t1.exon1;Parent=g1330.t1;
OX101752.1_Tachina_lurida_genome_assembly,_chromosome:_1	AUGUSTUS	intron	32228607	32228668	1	+	.	ID=g1330.t1.intron1;Parent=g1330.t1;
OX101752.1_Tachina_lurida_genome_assembly,_chromosome:_1	AUGUSTUS	CDS	32228669	32228831	1	+	2	ID=g1330.t1.CDS2;Parent=g1330.t1;
OX101752.1_Tachina_lurida_genome_assembly,_chromosome:_1	AUGUSTUS	exon	32228669	32228831	.	+	.	ID=g1330.t1.exon2;Parent=g1330.t1;
OX101752.1_Tachina_lurida_genome_assembly,_chromosome:_1	AUGUSTUS	intron	32228832	32228899	1	+	.	ID=g1330.t1.intron2;Parent=g1330.t1;
OX101752.1_Tachina_lurida_genome_assembly,_chromosome:_1	AUGUSTUS	CDS	32228900	32229192	1	+	1	ID=g1330.t1.CDS3;Parent=g1330.t1;
OX101752.1_Tachina_lurida_genome_assembly,_chromosome:_1	AUGUSTUS	exon	32228900	32229192	.	+	.	ID=g1330.t1.exon3;Parent=g1330.t1;
OX101752.1_Tachina_lurida_genome_assembly,_chromosome:_1	AUGUSTUS	intron	32229193	32229258	1	+	.	ID=g1330.t1.intron3;Parent=g1330.t1;
OX101752.1_Tachina_lurida_genome_assembly,_chromosome:_1	AUGUSTUS	CDS	32229259	32229628	1	+	2	ID=g1330.t1.CDS4;Parent=g1330.t1;
OX101752.1_Tachina_lurida_genome_assembly,_chromosome:_1	AUGUSTUS	exon	32229259	32229628	.	+	.	ID=g1330.t1.exon4;Parent=g1330.t1;
OX101752.1_Tachina_lurida_genome_assembly,_chromosome:_1	AUGUSTUS	intron	32229629	32229678	1	+	.	ID=g1330.t1.intron4;Parent=g1330.t1;
OX101752.1_Tachina_lurida_genome_assembly,_chromosome:_1	AUGUSTUS	CDS	32229679	32229901	1	+	1	ID=g1330.t1.CDS5;Parent=g1330.t1;
OX101752.1_Tachina_lurida_genome_assembly,_chromosome:_1	AUGUSTUS	exon	32229679	32229901	.	+	.	ID=g1330.t1.exon5;Parent=g1330.t1;
OX101752.1_Tachina_lurida_genome_assembly,_chromosome:_1	AUGUSTUS	intron	32229902	32230143	1	+	.	ID=g1330.t1.intron5;Parent=g1330.t1;
OX101752.1_Tachina_lurida_genome_assembly,_chromosome:_1	AUGUSTUS	CDS	32230144	32230875	1	+	0	ID=g1330.t1.CDS6;Parent=g1330.t1;
OX101752.1_Tachina_lurida_genome_assembly,_chromosome:_1	AUGUSTUS	exon	32230144	32230875	.	+	.	ID=g1330.t1.exon6;Parent=g1330.t1;
OX101752.1_Tachina_lurida_genome_assembly,_chromosome:_1	AUGUSTUS	intron	32230876	32231017	1	+	.	ID=g1330.t1.intron6;Parent=g1330.t1;
OX101752.1_Tachina_lurida_genome_assembly,_chromosome:_1	AUGUSTUS	CDS	32231018	32231332	1	+	0	ID=g1330.t1.CDS7;Parent=g1330.t1;
OX101752.1_Tachina_lurida_genome_assembly,_chromosome:_1	AUGUSTUS	exon	32231018	32231332	.	+	.	ID=g1330.t1.exon7;Parent=g1330.t1;
OX101752.1_Tachina_lurida_genome_assembly,_chromosome:_1	AUGUSTUS	stop_codon	32231330	32231332	.	+	0	ID=g1330.t1.stop1;Parent=g1330.t1;
OX101752.1_Tachina_lurida_genome_assembly,_chromosome:_1	AUGUSTUS	gene	32231615	32242015	.	+	.	ID=g1331;
OX101752.1_Tachina_lurida_genome_assembly,_chromosome:_1	AUGUSTUS	mRNA	32231615	32242015	1	+	.	ID=g1331.t1;Parent=g1331;
OX101752.1_Tachina_lurida_genome_assembly,_chromosome:_1	AUGUSTUS	start_codon	32231615	32231617	.	+	0	ID=g1331.t1.start1;Parent=g1331.t1;
OX101752.1_Tachina_lurida_genome_assembly,_chromosome:_1	AUGUSTUS	CDS	32231615	32231806	1	+	0	ID=g1331.t1.CDS1;Parent=g1331.t1;
OX101752.1_Tachina_lurida_genome_assembly,_chromosome:_1	AUGUSTUS	exon	32231615	32231806	.	+	.	ID=g1331.t1.exon1;Parent=g1331.t1;
OX101752.1_Tachina_lurida_genome_assembly,_chromosome:_1	AUGUSTUS	intron	32231807	32231878	1	+	.	ID=g1331.t1.intron1;Parent=g1331.t1;
OX101752.1_Tachina_lurida_genome_assembly,_chromosome:_1	AUGUSTUS	CDS	32231879	32232100	1	+	0	ID=g1331.t1.CDS2;Parent=g1331.t1;
OX101752.1_Tachina_lurida_genome_assembly,_chromosome:_1	AUGUSTUS	exon	32231879	32232100	.	+	.	ID=g1331.t1.exon2;Parent=g1331.t1;
OX101752.1_Tachina_lurida_genome_assembly,_chromosome:_1	AUGUSTUS	intron	32232101	32234212	1	+	.	ID=g1331.t1.intron2;Parent=g1331.t1;
OX101752.1_Tachina_lurida_genome_assembly,_chromosome:_1	AUGUSTUS	CDS	32234213	32235013	1	+	0	ID=g1331.t1.CDS3;Parent=g1331.t1;
OX101752.1_Tachina_lurida_genome_assembly,_chromosome:_1	AUGUSTUS	exon	32234213	32235013	.	+	.	ID=g1331.t1.exon3;Parent=g1331.t1;
OX101752.1_Tachina_lurida_genome_assembly,_chromosome:_1	AUGUSTUS	intron	32235014	32235070	1	+	.	ID=g1331.t1.intron3;Parent=g1331.t1;
OX101752.1_Tachina_lurida_genome_assembly,_chromosome:_1	AUGUSTUS	CDS	32235071	32235226	1	+	0	ID=g1331.t1.CDS4;Parent=g1331.t1;
OX101752.1_Tachina_lurida_genome_assembly,_chromosome:_1	AUGUSTUS	exon	32235071	32235226	.	+	.	ID=g1331.t1.exon4;Parent=g1331.t1;
OX101752.1_Tachina_lurida_genome_assembly,_chromosome:_1	AUGUSTUS	intron	32235227	32238473	1	+	.	ID=g1331.t1.intron4;Parent=g1331.t1;
OX101752.1_Tachina_lurida_genome_assembly,_chromosome:_1	AUGUSTUS	CDS	32238474	32241081	1	+	0	ID=g1331.t1.CDS5;Parent=g1331.t1;
OX101752.1_Tachina_lurida_genome_assembly,_chromosome:_1	AUGUSTUS	exon	32238474	32241081	.	+	.	ID=g1331.t1.exon5;Parent=g1331.t1;
OX101752.1_Tachina_lurida_genome_assembly,_chromosome:_1	AUGUSTUS	intron	32241082	32241147	1	+	.	ID=g1331.t1.intron5;Parent=g1331.t1;
OX101752.1_Tachina_lurida_genome_assembly,_chromosome:_1	AUGUSTUS	CDS	32241148	32241262	1	+	2	ID=g1331.t1.CDS6;Parent=g1331.t1;
OX101752.1_Tachina_lurida_genome_assembly,_chromosome:_1	AUGUSTUS	exon	32241148	32241262	.	+	.	ID=g1331.t1.exon6;Parent=g1331.t1;
OX101752.1_Tachina_lurida_genome_assembly,_chromosome:_1	AUGUSTUS	intron	32241263	32241909	1	+	.	ID=g1331.t1.intron6;Parent=g1331.t1;
OX101752.1_Tachina_lurida_genome_assembly,_chromosome:_1	AUGUSTUS	CDS	32241910	32242015	1	+	1	ID=g1331.t1.CDS7;Parent=g1331.t1;
OX101752.1_Tachina_lurida_genome_assembly,_chromosome:_1	AUGUSTUS	exon	32241910	32242015	.	+	.	ID=g1331.t1.exon7;Parent=g1331.t1;
OX101752.1_Tachina_lurida_genome_assembly,_chromosome:_1	AUGUSTUS	stop_codon	32242013	32242015	.	+	0	ID=g1331.t1.stop1;Parent=g1331.t1;
OX101752.1_Tachina_lurida_genome_assembly,_chromosome:_1	AUGUSTUS	gene	32245138	32248220	.	+	.	ID=g1332;
OX101752.1_Tachina_lurida_genome_assembly,_chromosome:_1	AUGUSTUS	mRNA	32245138	32248220	1	+	.	ID=g1332.t1;Parent=g1332;
OX101752.1_Tachina_lurida_genome_assembly,_chromosome:_1	AUGUSTUS	start_codon	32245138	32245140	.	+	0	ID=g1332.t1.start1;Parent=g1332.t1;
OX101752.1_Tachina_lurida_genome_assembly,_chromosome:_1	AUGUSTUS	CDS	32245138	32245170	1	+	0	ID=g1332.t1.CDS1;Parent=g1332.t1;
OX101752.1_Tachina_lurida_genome_assembly,_chromosome:_1	AUGUSTUS	exon	32245138	32245170	.	+	.	ID=g1332.t1.exon1;Parent=g1332.t1;
OX101752.1_Tachina_lurida_genome_assembly,_chromosome:_1	AUGUSTUS	intron	32245171	32246360	1	+	.	ID=g1332.t1.intron1;Parent=g1332.t1;
OX101752.1_Tachina_lurida_genome_assembly,_chromosome:_1	AUGUSTUS	CDS	32246361	32246573	1	+	0	ID=g1332.t1.CDS2;Parent=g1332.t1;
OX101752.1_Tachina_lurida_genome_assembly,_chromosome:_1	AUGUSTUS	exon	32246361	32246573	.	+	.	ID=g1332.t1.exon2;Parent=g1332.t1;
OX101752.1_Tachina_lurida_genome_assembly,_chromosome:_1	AUGUSTUS	intron	32246574	32246643	1	+	.	ID=g1332.t1.intron2;Parent=g1332.t1;
OX101752.1_Tachina_lurida_genome_assembly,_chromosome:_1	AUGUSTUS	CDS	32246644	32246970	1	+	0	ID=g1332.t1.CDS3;Parent=g1332.t1;
OX101752.1_Tachina_lurida_genome_assembly,_chromosome:_1	AUGUSTUS	exon	32246644	32246970	.	+	.	ID=g1332.t1.exon3;Parent=g1332.t1;
OX101752.1_Tachina_lurida_genome_assembly,_chromosome:_1	AUGUSTUS	intron	32246971	32248112	1	+	.	ID=g1332.t1.intron3;Parent=g1332.t1;
OX101752.1_Tachina_lurida_genome_assembly,_chromosome:_1	AUGUSTUS	CDS	32248113	32248220	1	+	0	ID=g1332.t1.CDS4;Parent=g1332.t1;
OX101752.1_Tachina_lurida_genome_assembly,_chromosome:_1	AUGUSTUS	exon	32248113	32248220	.	+	.	ID=g1332.t1.exon4;Parent=g1332.t1;
OX101752.1_Tachina_lurida_genome_assembly,_chromosome:_1	AUGUSTUS	stop_codon	32248218	32248220	.	+	0	ID=g1332.t1.stop1;Parent=g1332.t1;
OX101752.1_Tachina_lurida_genome_assembly,_chromosome:_1	AUGUSTUS	gene	32258485	32262480	.	-	.	ID=g1333;
OX101752.1_Tachina_lurida_genome_assembly,_chromosome:_1	AUGUSTUS	mRNA	32258485	32262480	0.27	-	.	ID=g1333.t1;Parent=g1333;
OX101752.1_Tachina_lurida_genome_assembly,_chromosome:_1	AUGUSTUS	stop_codon	32258485	32258487	.	-	0	ID=g1333.t1.stop1;Parent=g1333.t1;
OX101752.1_Tachina_lurida_genome_assembly,_chromosome:_1	AUGUSTUS	CDS	32258485	32258606	0.41	-	2	ID=g1333.t1.CDS1;Parent=g1333.t1;
OX101752.1_Tachina_lurida_genome_assembly,_chromosome:_1	AUGUSTUS	exon	32258485	32258606	.	-	.	ID=g1333.t1.exon1;Parent=g1333.t1;
OX101752.1_Tachina_lurida_genome_assembly,_chromosome:_1	AUGUSTUS	intron	32258607	32258945	0.27	-	.	ID=g1333.t1.intron1;Parent=g1333.t1;
OX101752.1_Tachina_lurida_genome_assembly,_chromosome:_1	AUGUSTUS	CDS	32258946	32260505	0.32	-	2	ID=g1333.t1.CDS2;Parent=g1333.t1;
OX101752.1_Tachina_lurida_genome_assembly,_chromosome:_1	AUGUSTUS	exon	32258946	32260505	.	-	.	ID=g1333.t1.exon2;Parent=g1333.t1;
OX101752.1_Tachina_lurida_genome_assembly,_chromosome:_1	AUGUSTUS	intron	32260506	32261204	1	-	.	ID=g1333.t1.intron2;Parent=g1333.t1;
OX101752.1_Tachina_lurida_genome_assembly,_chromosome:_1	AUGUSTUS	CDS	32261205	32262480	0.99	-	0	ID=g1333.t1.CDS3;Parent=g1333.t1;
OX101752.1_Tachina_lurida_genome_assembly,_chromosome:_1	AUGUSTUS	exon	32261205	32262480	.	-	.	ID=g1333.t1.exon3;Parent=g1333.t1;
OX101752.1_Tachina_lurida_genome_assembly,_chromosome:_1	AUGUSTUS	start_codon	32262478	32262480	.	-	0	ID=g1333.t1.start1;Parent=g1333.t1;
OX101752.1_Tachina_lurida_genome_assembly,_chromosome:_1	AUGUSTUS	gene	32265699	32272169	.	-	.	ID=g1334;
OX101752.1_Tachina_lurida_genome_assembly,_chromosome:_1	AUGUSTUS	mRNA	32265699	32272169	1	-	.	ID=g1334.t1;Parent=g1334;
OX101752.1_Tachina_lurida_genome_assembly,_chromosome:_1	AUGUSTUS	stop_codon	32265699	32265701	.	-	0	ID=g1334.t1.stop1;Parent=g1334.t1;
OX101752.1_Tachina_lurida_genome_assembly,_chromosome:_1	AUGUSTUS	CDS	32265699	32265856	1	-	2	ID=g1334.t1.CDS1;Parent=g1334.t1;
OX101752.1_Tachina_lurida_genome_assembly,_chromosome:_1	AUGUSTUS	exon	32265699	32265856	.	-	.	ID=g1334.t1.exon1;Parent=g1334.t1;
OX101752.1_Tachina_lurida_genome_assembly,_chromosome:_1	AUGUSTUS	intron	32265857	32266543	1	-	.	ID=g1334.t1.intron1;Parent=g1334.t1;
OX101752.1_Tachina_lurida_genome_assembly,_chromosome:_1	AUGUSTUS	CDS	32266544	32266666	1	-	2	ID=g1334.t1.CDS2;Parent=g1334.t1;
OX101752.1_Tachina_lurida_genome_assembly,_chromosome:_1	AUGUSTUS	exon	32266544	32266666	.	-	.	ID=g1334.t1.exon2;Parent=g1334.t1;
OX101752.1_Tachina_lurida_genome_assembly,_chromosome:_1	AUGUSTUS	intron	32266667	32266796	1	-	.	ID=g1334.t1.intron2;Parent=g1334.t1;
OX101752.1_Tachina_lurida_genome_assembly,_chromosome:_1	AUGUSTUS	CDS	32266797	32267260	1	-	1	ID=g1334.t1.CDS3;Parent=g1334.t1;
OX101752.1_Tachina_lurida_genome_assembly,_chromosome:_1	AUGUSTUS	exon	32266797	32267260	.	-	.	ID=g1334.t1.exon3;Parent=g1334.t1;
OX101752.1_Tachina_lurida_genome_assembly,_chromosome:_1	AUGUSTUS	intron	32267261	32267952	1	-	.	ID=g1334.t1.intron3;Parent=g1334.t1;
OX101752.1_Tachina_lurida_genome_assembly,_chromosome:_1	AUGUSTUS	CDS	32267953	32268118	1	-	2	ID=g1334.t1.CDS4;Parent=g1334.t1;
OX101752.1_Tachina_lurida_genome_assembly,_chromosome:_1	AUGUSTUS	exon	32267953	32268118	.	-	.	ID=g1334.t1.exon4;Parent=g1334.t1;
OX101752.1_Tachina_lurida_genome_assembly,_chromosome:_1	AUGUSTUS	intron	32268119	32269734	1	-	.	ID=g1334.t1.intron4;Parent=g1334.t1;
OX101752.1_Tachina_lurida_genome_assembly,_chromosome:_1	AUGUSTUS	CDS	32269735	32269873	1	-	0	ID=g1334.t1.CDS5;Parent=g1334.t1;
OX101752.1_Tachina_lurida_genome_assembly,_chromosome:_1	AUGUSTUS	exon	32269735	32269873	.	-	.	ID=g1334.t1.exon5;Parent=g1334.t1;
OX101752.1_Tachina_lurida_genome_assembly,_chromosome:_1	AUGUSTUS	intron	32269874	32271163	1	-	.	ID=g1334.t1.intron5;Parent=g1334.t1;
OX101752.1_Tachina_lurida_genome_assembly,_chromosome:_1	AUGUSTUS	CDS	32271164	32271264	1	-	2	ID=g1334.t1.CDS6;Parent=g1334.t1;
OX101752.1_Tachina_lurida_genome_assembly,_chromosome:_1	AUGUSTUS	exon	32271164	32271264	.	-	.	ID=g1334.t1.exon6;Parent=g1334.t1;
OX101752.1_Tachina_lurida_genome_assembly,_chromosome:_1	AUGUSTUS	intron	32271265	32271931	1	-	.	ID=g1334.t1.intron6;Parent=g1334.t1;
OX101752.1_Tachina_lurida_genome_assembly,_chromosome:_1	AUGUSTUS	CDS	32271932	32272169	1	-	0	ID=g1334.t1.CDS7;Parent=g1334.t1;
OX101752.1_Tachina_lurida_genome_assembly,_chromosome:_1	AUGUSTUS	exon	32271932	32272169	.	-	.	ID=g1334.t1.exon7;Parent=g1334.t1;
OX101752.1_Tachina_lurida_genome_assembly,_chromosome:_1	AUGUSTUS	start_codon	32272167	32272169	.	-	0	ID=g1334.t1.start1;Parent=g1334.t1;
OX101752.1_Tachina_lurida_genome_assembly,_chromosome:_1	AUGUSTUS	gene	32281717	32283042	.	-	.	ID=g1335;
OX101752.1_Tachina_lurida_genome_assembly,_chromosome:_1	AUGUSTUS	mRNA	32281717	32283003	1	-	.	ID=g1335.t1;Parent=g1335;
OX101752.1_Tachina_lurida_genome_assembly,_chromosome:_1	AUGUSTUS	stop_codon	32281717	32281719	.	-	0	ID=g1335.t1.stop1;Parent=g1335.t1;
OX101752.1_Tachina_lurida_genome_assembly,_chromosome:_1	AUGUSTUS	CDS	32281717	32282838	1	-	0	ID=g1335.t1.CDS1;Parent=g1335.t1;
OX101752.1_Tachina_lurida_genome_assembly,_chromosome:_1	AUGUSTUS	exon	32281717	32282838	.	-	.	ID=g1335.t1.exon1;Parent=g1335.t1;
OX101752.1_Tachina_lurida_genome_assembly,_chromosome:_1	AUGUSTUS	intron	32282839	32282901	1	-	.	ID=g1335.t1.intron1;Parent=g1335.t1;
OX101752.1_Tachina_lurida_genome_assembly,_chromosome:_1	AUGUSTUS	CDS	32282902	32283003	1	-	0	ID=g1335.t1.CDS2;Parent=g1335.t1;
OX101752.1_Tachina_lurida_genome_assembly,_chromosome:_1	AUGUSTUS	exon	32282902	32283003	.	-	.	ID=g1335.t1.exon2;Parent=g1335.t1;
OX101752.1_Tachina_lurida_genome_assembly,_chromosome:_1	AUGUSTUS	start_codon	32283001	32283003	.	-	0	ID=g1335.t1.start1;Parent=g1335.t1;
OX101752.1_Tachina_lurida_genome_assembly,_chromosome:_1	GeneMark.hmm3	mRNA	32281717	32283042	.	-	.	ID=g1335.t2;Parent=g1335;
OX101752.1_Tachina_lurida_genome_assembly,_chromosome:_1	GeneMark.hmm3	stop_codon	32281717	32281719	.	-	0	ID=g1335.t2.stop1;Parent=g1335.t2;
OX101752.1_Tachina_lurida_genome_assembly,_chromosome:_1	GeneMark.hmm3	CDS	32281717	32282838	.	-	0	ID=g1335.t2.CDS1;Parent=g1335.t2;
OX101752.1_Tachina_lurida_genome_assembly,_chromosome:_1	GeneMark.hmm3	exon	32281717	32282838	0	-	.	ID=g1335.t2.exon1;Parent=g1335.t2;
OX101752.1_Tachina_lurida_genome_assembly,_chromosome:_1	GeneMark.hmm3	intron	32282839	32282901	.	-	0	ID=g1335.t2.intron1;Parent=g1335.t2;
OX101752.1_Tachina_lurida_genome_assembly,_chromosome:_1	GeneMark.hmm3	CDS	32282902	32283042	.	-	0	ID=g1335.t2.CDS2;Parent=g1335.t2;
OX101752.1_Tachina_lurida_genome_assembly,_chromosome:_1	GeneMark.hmm3	exon	32282902	32283042	0	-	.	ID=g1335.t2.exon2;Parent=g1335.t2;
OX101752.1_Tachina_lurida_genome_assembly,_chromosome:_1	GeneMark.hmm3	start_codon	32283040	32283042	.	-	0	ID=g1335.t2.start1;Parent=g1335.t2;
OX101752.1_Tachina_lurida_genome_assembly,_chromosome:_1	AUGUSTUS	gene	32287584	32288124	.	+	.	ID=g1336;
OX101752.1_Tachina_lurida_genome_assembly,_chromosome:_1	AUGUSTUS	mRNA	32287584	32288124	1	+	.	ID=g1336.t1;Parent=g1336;
OX101752.1_Tachina_lurida_genome_assembly,_chromosome:_1	AUGUSTUS	start_codon	32287584	32287586	.	+	0	ID=g1336.t1.start1;Parent=g1336.t1;
OX101752.1_Tachina_lurida_genome_assembly,_chromosome:_1	AUGUSTUS	CDS	32287584	32287680	1	+	0	ID=g1336.t1.CDS1;Parent=g1336.t1;
OX101752.1_Tachina_lurida_genome_assembly,_chromosome:_1	AUGUSTUS	exon	32287584	32287680	.	+	.	ID=g1336.t1.exon1;Parent=g1336.t1;
OX101752.1_Tachina_lurida_genome_assembly,_chromosome:_1	AUGUSTUS	intron	32287681	32287753	1	+	.	ID=g1336.t1.intron1;Parent=g1336.t1;
OX101752.1_Tachina_lurida_genome_assembly,_chromosome:_1	AUGUSTUS	CDS	32287754	32288124	1	+	2	ID=g1336.t1.CDS2;Parent=g1336.t1;
OX101752.1_Tachina_lurida_genome_assembly,_chromosome:_1	AUGUSTUS	exon	32287754	32288124	.	+	.	ID=g1336.t1.exon2;Parent=g1336.t1;
OX101752.1_Tachina_lurida_genome_assembly,_chromosome:_1	AUGUSTUS	stop_codon	32288122	32288124	.	+	0	ID=g1336.t1.stop1;Parent=g1336.t1;
OX101752.1_Tachina_lurida_genome_assembly,_chromosome:_1	AUGUSTUS	gene	32288211	32289810	.	-	.	ID=g1337;
OX101752.1_Tachina_lurida_genome_assembly,_chromosome:_1	AUGUSTUS	mRNA	32288211	32289810	1	-	.	ID=g1337.t1;Parent=g1337;
OX101752.1_Tachina_lurida_genome_assembly,_chromosome:_1	AUGUSTUS	stop_codon	32288211	32288213	.	-	0	ID=g1337.t1.stop1;Parent=g1337.t1;
OX101752.1_Tachina_lurida_genome_assembly,_chromosome:_1	AUGUSTUS	CDS	32288211	32289497	1	-	0	ID=g1337.t1.CDS1;Parent=g1337.t1;
OX101752.1_Tachina_lurida_genome_assembly,_chromosome:_1	AUGUSTUS	exon	32288211	32289497	.	-	.	ID=g1337.t1.exon1;Parent=g1337.t1;
OX101752.1_Tachina_lurida_genome_assembly,_chromosome:_1	AUGUSTUS	intron	32289498	32289558	1	-	.	ID=g1337.t1.intron1;Parent=g1337.t1;
OX101752.1_Tachina_lurida_genome_assembly,_chromosome:_1	AUGUSTUS	CDS	32289559	32289810	1	-	0	ID=g1337.t1.CDS2;Parent=g1337.t1;
OX101752.1_Tachina_lurida_genome_assembly,_chromosome:_1	AUGUSTUS	exon	32289559	32289810	.	-	.	ID=g1337.t1.exon2;Parent=g1337.t1;
OX101752.1_Tachina_lurida_genome_assembly,_chromosome:_1	AUGUSTUS	start_codon	32289808	32289810	.	-	0	ID=g1337.t1.start1;Parent=g1337.t1;
OX101752.1_Tachina_lurida_genome_assembly,_chromosome:_1	AUGUSTUS	gene	32304472	32305946	.	-	.	ID=g1338;
OX101752.1_Tachina_lurida_genome_assembly,_chromosome:_1	AUGUSTUS	mRNA	32304472	32305946	1	-	.	ID=g1338.t1;Parent=g1338;
OX101752.1_Tachina_lurida_genome_assembly,_chromosome:_1	AUGUSTUS	stop_codon	32304472	32304474	.	-	0	ID=g1338.t1.stop1;Parent=g1338.t1;
OX101752.1_Tachina_lurida_genome_assembly,_chromosome:_1	AUGUSTUS	CDS	32304472	32305518	1	-	0	ID=g1338.t1.CDS1;Parent=g1338.t1;
OX101752.1_Tachina_lurida_genome_assembly,_chromosome:_1	AUGUSTUS	exon	32304472	32305518	.	-	.	ID=g1338.t1.exon1;Parent=g1338.t1;
OX101752.1_Tachina_lurida_genome_assembly,_chromosome:_1	AUGUSTUS	intron	32305519	32305649	1	-	.	ID=g1338.t1.intron1;Parent=g1338.t1;
OX101752.1_Tachina_lurida_genome_assembly,_chromosome:_1	AUGUSTUS	CDS	32305650	32305818	1	-	1	ID=g1338.t1.CDS2;Parent=g1338.t1;
OX101752.1_Tachina_lurida_genome_assembly,_chromosome:_1	AUGUSTUS	exon	32305650	32305818	.	-	.	ID=g1338.t1.exon2;Parent=g1338.t1;
OX101752.1_Tachina_lurida_genome_assembly,_chromosome:_1	AUGUSTUS	intron	32305819	32305884	1	-	.	ID=g1338.t1.intron2;Parent=g1338.t1;
OX101752.1_Tachina_lurida_genome_assembly,_chromosome:_1	AUGUSTUS	CDS	32305885	32305946	1	-	0	ID=g1338.t1.CDS3;Parent=g1338.t1;
OX101752.1_Tachina_lurida_genome_assembly,_chromosome:_1	AUGUSTUS	exon	32305885	32305946	.	-	.	ID=g1338.t1.exon3;Parent=g1338.t1;
OX101752.1_Tachina_lurida_genome_assembly,_chromosome:_1	AUGUSTUS	start_codon	32305944	32305946	.	-	0	ID=g1338.t1.start1;Parent=g1338.t1;
OX101752.1_Tachina_lurida_genome_assembly,_chromosome:_1	AUGUSTUS	gene	32385141	32386815	.	-	.	ID=g1339;
OX101752.1_Tachina_lurida_genome_assembly,_chromosome:_1	AUGUSTUS	mRNA	32385141	32386815	0.92	-	.	ID=g1339.t1;Parent=g1339;
OX101752.1_Tachina_lurida_genome_assembly,_chromosome:_1	AUGUSTUS	stop_codon	32385141	32385143	.	-	0	ID=g1339.t1.stop1;Parent=g1339.t1;
OX101752.1_Tachina_lurida_genome_assembly,_chromosome:_1	AUGUSTUS	CDS	32385141	32385422	0.93	-	0	ID=g1339.t1.CDS1;Parent=g1339.t1;
OX101752.1_Tachina_lurida_genome_assembly,_chromosome:_1	AUGUSTUS	exon	32385141	32385422	.	-	.	ID=g1339.t1.exon1;Parent=g1339.t1;
OX101752.1_Tachina_lurida_genome_assembly,_chromosome:_1	AUGUSTUS	intron	32385423	32385769	1	-	.	ID=g1339.t1.intron1;Parent=g1339.t1;
OX101752.1_Tachina_lurida_genome_assembly,_chromosome:_1	AUGUSTUS	CDS	32385770	32385971	0.99	-	1	ID=g1339.t1.CDS2;Parent=g1339.t1;
OX101752.1_Tachina_lurida_genome_assembly,_chromosome:_1	AUGUSTUS	exon	32385770	32385971	.	-	.	ID=g1339.t1.exon2;Parent=g1339.t1;
OX101752.1_Tachina_lurida_genome_assembly,_chromosome:_1	AUGUSTUS	intron	32385972	32386033	1	-	.	ID=g1339.t1.intron2;Parent=g1339.t1;
OX101752.1_Tachina_lurida_genome_assembly,_chromosome:_1	AUGUSTUS	CDS	32386034	32386815	1	-	0	ID=g1339.t1.CDS3;Parent=g1339.t1;
OX101752.1_Tachina_lurida_genome_assembly,_chromosome:_1	AUGUSTUS	exon	32386034	32386815	.	-	.	ID=g1339.t1.exon3;Parent=g1339.t1;
OX101752.1_Tachina_lurida_genome_assembly,_chromosome:_1	AUGUSTUS	start_codon	32386813	32386815	.	-	0	ID=g1339.t1.start1;Parent=g1339.t1;
OX101752.1_Tachina_lurida_genome_assembly,_chromosome:_1	AUGUSTUS	gene	32465224	32468735	.	+	.	ID=g1340;
OX101752.1_Tachina_lurida_genome_assembly,_chromosome:_1	AUGUSTUS	mRNA	32465224	32468735	0.48	+	.	ID=g1340.t1;Parent=g1340;
OX101752.1_Tachina_lurida_genome_assembly,_chromosome:_1	AUGUSTUS	start_codon	32465224	32465226	.	+	0	ID=g1340.t1.start1;Parent=g1340.t1;
OX101752.1_Tachina_lurida_genome_assembly,_chromosome:_1	AUGUSTUS	CDS	32465224	32465257	0.48	+	0	ID=g1340.t1.CDS1;Parent=g1340.t1;
OX101752.1_Tachina_lurida_genome_assembly,_chromosome:_1	AUGUSTUS	exon	32465224	32465257	.	+	.	ID=g1340.t1.exon1;Parent=g1340.t1;
OX101752.1_Tachina_lurida_genome_assembly,_chromosome:_1	AUGUSTUS	intron	32465258	32468148	0.48	+	.	ID=g1340.t1.intron1;Parent=g1340.t1;
OX101752.1_Tachina_lurida_genome_assembly,_chromosome:_1	AUGUSTUS	CDS	32468149	32468735	0.65	+	2	ID=g1340.t1.CDS2;Parent=g1340.t1;
OX101752.1_Tachina_lurida_genome_assembly,_chromosome:_1	AUGUSTUS	exon	32468149	32468735	.	+	.	ID=g1340.t1.exon2;Parent=g1340.t1;
OX101752.1_Tachina_lurida_genome_assembly,_chromosome:_1	AUGUSTUS	stop_codon	32468733	32468735	.	+	0	ID=g1340.t1.stop1;Parent=g1340.t1;
OX101752.1_Tachina_lurida_genome_assembly,_chromosome:_1	AUGUSTUS	gene	32552198	32552536	.	-	.	ID=g1341;
OX101752.1_Tachina_lurida_genome_assembly,_chromosome:_1	AUGUSTUS	mRNA	32552198	32552536	1	-	.	ID=g1341.t1;Parent=g1341;
OX101752.1_Tachina_lurida_genome_assembly,_chromosome:_1	AUGUSTUS	stop_codon	32552198	32552200	.	-	0	ID=g1341.t1.stop1;Parent=g1341.t1;
OX101752.1_Tachina_lurida_genome_assembly,_chromosome:_1	AUGUSTUS	CDS	32552198	32552536	1	-	0	ID=g1341.t1.CDS1;Parent=g1341.t1;
OX101752.1_Tachina_lurida_genome_assembly,_chromosome:_1	AUGUSTUS	exon	32552198	32552536	.	-	.	ID=g1341.t1.exon1;Parent=g1341.t1;
OX101752.1_Tachina_lurida_genome_assembly,_chromosome:_1	AUGUSTUS	start_codon	32552534	32552536	.	-	0	ID=g1341.t1.start1;Parent=g1341.t1;
OX101752.1_Tachina_lurida_genome_assembly,_chromosome:_1	AUGUSTUS	gene	32556626	32558258	.	-	.	ID=g1342;
OX101752.1_Tachina_lurida_genome_assembly,_chromosome:_1	AUGUSTUS	mRNA	32556626	32558258	1	-	.	ID=g1342.t1;Parent=g1342;
OX101752.1_Tachina_lurida_genome_assembly,_chromosome:_1	AUGUSTUS	stop_codon	32556626	32556628	.	-	0	ID=g1342.t1.stop1;Parent=g1342.t1;
OX101752.1_Tachina_lurida_genome_assembly,_chromosome:_1	AUGUSTUS	CDS	32556626	32556758	1	-	1	ID=g1342.t1.CDS1;Parent=g1342.t1;
OX101752.1_Tachina_lurida_genome_assembly,_chromosome:_1	AUGUSTUS	exon	32556626	32556758	.	-	.	ID=g1342.t1.exon1;Parent=g1342.t1;
OX101752.1_Tachina_lurida_genome_assembly,_chromosome:_1	AUGUSTUS	intron	32556759	32556824	1	-	.	ID=g1342.t1.intron1;Parent=g1342.t1;
OX101752.1_Tachina_lurida_genome_assembly,_chromosome:_1	AUGUSTUS	CDS	32556825	32556991	1	-	0	ID=g1342.t1.CDS2;Parent=g1342.t1;
OX101752.1_Tachina_lurida_genome_assembly,_chromosome:_1	AUGUSTUS	exon	32556825	32556991	.	-	.	ID=g1342.t1.exon2;Parent=g1342.t1;
OX101752.1_Tachina_lurida_genome_assembly,_chromosome:_1	AUGUSTUS	intron	32556992	32557054	1	-	.	ID=g1342.t1.intron2;Parent=g1342.t1;
OX101752.1_Tachina_lurida_genome_assembly,_chromosome:_1	AUGUSTUS	CDS	32557055	32557195	1	-	0	ID=g1342.t1.CDS3;Parent=g1342.t1;
OX101752.1_Tachina_lurida_genome_assembly,_chromosome:_1	AUGUSTUS	exon	32557055	32557195	.	-	.	ID=g1342.t1.exon3;Parent=g1342.t1;
OX101752.1_Tachina_lurida_genome_assembly,_chromosome:_1	AUGUSTUS	intron	32557196	32557242	1	-	.	ID=g1342.t1.intron3;Parent=g1342.t1;
OX101752.1_Tachina_lurida_genome_assembly,_chromosome:_1	AUGUSTUS	CDS	32557243	32558049	1	-	0	ID=g1342.t1.CDS4;Parent=g1342.t1;
OX101752.1_Tachina_lurida_genome_assembly,_chromosome:_1	AUGUSTUS	exon	32557243	32558049	.	-	.	ID=g1342.t1.exon4;Parent=g1342.t1;
OX101752.1_Tachina_lurida_genome_assembly,_chromosome:_1	AUGUSTUS	intron	32558050	32558108	1	-	.	ID=g1342.t1.intron4;Parent=g1342.t1;
OX101752.1_Tachina_lurida_genome_assembly,_chromosome:_1	AUGUSTUS	CDS	32558109	32558258	1	-	0	ID=g1342.t1.CDS5;Parent=g1342.t1;
OX101752.1_Tachina_lurida_genome_assembly,_chromosome:_1	AUGUSTUS	exon	32558109	32558258	.	-	.	ID=g1342.t1.exon5;Parent=g1342.t1;
OX101752.1_Tachina_lurida_genome_assembly,_chromosome:_1	AUGUSTUS	start_codon	32558256	32558258	.	-	0	ID=g1342.t1.start1;Parent=g1342.t1;
OX101752.1_Tachina_lurida_genome_assembly,_chromosome:_1	AUGUSTUS	gene	32614513	32615892	.	+	.	ID=g1343;
OX101752.1_Tachina_lurida_genome_assembly,_chromosome:_1	AUGUSTUS	mRNA	32614513	32615892	1	+	.	ID=g1343.t1;Parent=g1343;
OX101752.1_Tachina_lurida_genome_assembly,_chromosome:_1	AUGUSTUS	start_codon	32614513	32614515	.	+	0	ID=g1343.t1.start1;Parent=g1343.t1;
OX101752.1_Tachina_lurida_genome_assembly,_chromosome:_1	AUGUSTUS	CDS	32614513	32615288	1	+	0	ID=g1343.t1.CDS1;Parent=g1343.t1;
OX101752.1_Tachina_lurida_genome_assembly,_chromosome:_1	AUGUSTUS	exon	32614513	32615288	.	+	.	ID=g1343.t1.exon1;Parent=g1343.t1;
OX101752.1_Tachina_lurida_genome_assembly,_chromosome:_1	AUGUSTUS	intron	32615289	32615349	1	+	.	ID=g1343.t1.intron1;Parent=g1343.t1;
OX101752.1_Tachina_lurida_genome_assembly,_chromosome:_1	AUGUSTUS	CDS	32615350	32615551	1	+	1	ID=g1343.t1.CDS2;Parent=g1343.t1;
OX101752.1_Tachina_lurida_genome_assembly,_chromosome:_1	AUGUSTUS	exon	32615350	32615551	.	+	.	ID=g1343.t1.exon2;Parent=g1343.t1;
OX101752.1_Tachina_lurida_genome_assembly,_chromosome:_1	AUGUSTUS	intron	32615552	32615606	1	+	.	ID=g1343.t1.intron2;Parent=g1343.t1;
OX101752.1_Tachina_lurida_genome_assembly,_chromosome:_1	AUGUSTUS	CDS	32615607	32615762	1	+	0	ID=g1343.t1.CDS3;Parent=g1343.t1;
OX101752.1_Tachina_lurida_genome_assembly,_chromosome:_1	AUGUSTUS	exon	32615607	32615762	.	+	.	ID=g1343.t1.exon3;Parent=g1343.t1;
OX101752.1_Tachina_lurida_genome_assembly,_chromosome:_1	AUGUSTUS	intron	32615763	32615835	1	+	.	ID=g1343.t1.intron3;Parent=g1343.t1;
OX101752.1_Tachina_lurida_genome_assembly,_chromosome:_1	AUGUSTUS	CDS	32615836	32615892	1	+	0	ID=g1343.t1.CDS4;Parent=g1343.t1;
OX101752.1_Tachina_lurida_genome_assembly,_chromosome:_1	AUGUSTUS	exon	32615836	32615892	.	+	.	ID=g1343.t1.exon4;Parent=g1343.t1;
OX101752.1_Tachina_lurida_genome_assembly,_chromosome:_1	AUGUSTUS	stop_codon	32615890	32615892	.	+	0	ID=g1343.t1.stop1;Parent=g1343.t1;
OX101752.1_Tachina_lurida_genome_assembly,_chromosome:_1	AUGUSTUS	gene	32617764	32621758	.	+	.	ID=g1344;
OX101752.1_Tachina_lurida_genome_assembly,_chromosome:_1	AUGUSTUS	mRNA	32617764	32621758	1	+	.	ID=g1344.t1;Parent=g1344;
OX101752.1_Tachina_lurida_genome_assembly,_chromosome:_1	AUGUSTUS	start_codon	32617764	32617766	.	+	0	ID=g1344.t1.start1;Parent=g1344.t1;
OX101752.1_Tachina_lurida_genome_assembly,_chromosome:_1	AUGUSTUS	CDS	32617764	32618611	1	+	0	ID=g1344.t1.CDS1;Parent=g1344.t1;
OX101752.1_Tachina_lurida_genome_assembly,_chromosome:_1	AUGUSTUS	exon	32617764	32618611	.	+	.	ID=g1344.t1.exon1;Parent=g1344.t1;
OX101752.1_Tachina_lurida_genome_assembly,_chromosome:_1	AUGUSTUS	intron	32618612	32618674	1	+	.	ID=g1344.t1.intron1;Parent=g1344.t1;
OX101752.1_Tachina_lurida_genome_assembly,_chromosome:_1	AUGUSTUS	CDS	32618675	32618876	1	+	1	ID=g1344.t1.CDS2;Parent=g1344.t1;
OX101752.1_Tachina_lurida_genome_assembly,_chromosome:_1	AUGUSTUS	exon	32618675	32618876	.	+	.	ID=g1344.t1.exon2;Parent=g1344.t1;
OX101752.1_Tachina_lurida_genome_assembly,_chromosome:_1	AUGUSTUS	intron	32618877	32621465	1	+	.	ID=g1344.t1.intron2;Parent=g1344.t1;
OX101752.1_Tachina_lurida_genome_assembly,_chromosome:_1	AUGUSTUS	CDS	32621466	32621621	1	+	0	ID=g1344.t1.CDS3;Parent=g1344.t1;
OX101752.1_Tachina_lurida_genome_assembly,_chromosome:_1	AUGUSTUS	exon	32621466	32621621	.	+	.	ID=g1344.t1.exon3;Parent=g1344.t1;
OX101752.1_Tachina_lurida_genome_assembly,_chromosome:_1	AUGUSTUS	intron	32621622	32621698	1	+	.	ID=g1344.t1.intron3;Parent=g1344.t1;
OX101752.1_Tachina_lurida_genome_assembly,_chromosome:_1	AUGUSTUS	CDS	32621699	32621758	1	+	0	ID=g1344.t1.CDS4;Parent=g1344.t1;
OX101752.1_Tachina_lurida_genome_assembly,_chromosome:_1	AUGUSTUS	exon	32621699	32621758	.	+	.	ID=g1344.t1.exon4;Parent=g1344.t1;
OX101752.1_Tachina_lurida_genome_assembly,_chromosome:_1	AUGUSTUS	stop_codon	32621756	32621758	.	+	0	ID=g1344.t1.stop1;Parent=g1344.t1;
OX101752.1_Tachina_lurida_genome_assembly,_chromosome:_1	AUGUSTUS	gene	33083638	33111239	.	+	.	ID=g1345;
OX101752.1_Tachina_lurida_genome_assembly,_chromosome:_1	AUGUSTUS	mRNA	33083638	33111239	0.51	+	.	ID=g1345.t1;Parent=g1345;
OX101752.1_Tachina_lurida_genome_assembly,_chromosome:_1	AUGUSTUS	start_codon	33083638	33083640	.	+	0	ID=g1345.t1.start1;Parent=g1345.t1;
OX101752.1_Tachina_lurida_genome_assembly,_chromosome:_1	AUGUSTUS	CDS	33083638	33083655	0.51	+	0	ID=g1345.t1.CDS1;Parent=g1345.t1;
OX101752.1_Tachina_lurida_genome_assembly,_chromosome:_1	AUGUSTUS	exon	33083638	33083655	.	+	.	ID=g1345.t1.exon1;Parent=g1345.t1;
OX101752.1_Tachina_lurida_genome_assembly,_chromosome:_1	AUGUSTUS	intron	33083656	33084446	0.51	+	.	ID=g1345.t1.intron1;Parent=g1345.t1;
OX101752.1_Tachina_lurida_genome_assembly,_chromosome:_1	AUGUSTUS	CDS	33084447	33084687	0.98	+	0	ID=g1345.t1.CDS2;Parent=g1345.t1;
OX101752.1_Tachina_lurida_genome_assembly,_chromosome:_1	AUGUSTUS	exon	33084447	33084687	.	+	.	ID=g1345.t1.exon2;Parent=g1345.t1;
OX101752.1_Tachina_lurida_genome_assembly,_chromosome:_1	AUGUSTUS	intron	33084688	33091311	1	+	.	ID=g1345.t1.intron2;Parent=g1345.t1;
OX101752.1_Tachina_lurida_genome_assembly,_chromosome:_1	AUGUSTUS	CDS	33091312	33091455	1	+	2	ID=g1345.t1.CDS3;Parent=g1345.t1;
OX101752.1_Tachina_lurida_genome_assembly,_chromosome:_1	AUGUSTUS	exon	33091312	33091455	.	+	.	ID=g1345.t1.exon3;Parent=g1345.t1;
OX101752.1_Tachina_lurida_genome_assembly,_chromosome:_1	AUGUSTUS	intron	33091456	33092953	1	+	.	ID=g1345.t1.intron3;Parent=g1345.t1;
OX101752.1_Tachina_lurida_genome_assembly,_chromosome:_1	AUGUSTUS	CDS	33092954	33093148	1	+	2	ID=g1345.t1.CDS4;Parent=g1345.t1;
OX101752.1_Tachina_lurida_genome_assembly,_chromosome:_1	AUGUSTUS	exon	33092954	33093148	.	+	.	ID=g1345.t1.exon4;Parent=g1345.t1;
OX101752.1_Tachina_lurida_genome_assembly,_chromosome:_1	AUGUSTUS	intron	33093149	33097690	1	+	.	ID=g1345.t1.intron4;Parent=g1345.t1;
OX101752.1_Tachina_lurida_genome_assembly,_chromosome:_1	AUGUSTUS	CDS	33097691	33097839	1	+	2	ID=g1345.t1.CDS5;Parent=g1345.t1;
OX101752.1_Tachina_lurida_genome_assembly,_chromosome:_1	AUGUSTUS	exon	33097691	33097839	.	+	.	ID=g1345.t1.exon5;Parent=g1345.t1;
OX101752.1_Tachina_lurida_genome_assembly,_chromosome:_1	AUGUSTUS	intron	33097840	33098073	1	+	.	ID=g1345.t1.intron5;Parent=g1345.t1;
OX101752.1_Tachina_lurida_genome_assembly,_chromosome:_1	AUGUSTUS	CDS	33098074	33098185	1	+	0	ID=g1345.t1.CDS6;Parent=g1345.t1;
OX101752.1_Tachina_lurida_genome_assembly,_chromosome:_1	AUGUSTUS	exon	33098074	33098185	.	+	.	ID=g1345.t1.exon6;Parent=g1345.t1;
OX101752.1_Tachina_lurida_genome_assembly,_chromosome:_1	AUGUSTUS	intron	33098186	33098249	1	+	.	ID=g1345.t1.intron6;Parent=g1345.t1;
OX101752.1_Tachina_lurida_genome_assembly,_chromosome:_1	AUGUSTUS	CDS	33098250	33098370	1	+	2	ID=g1345.t1.CDS7;Parent=g1345.t1;
OX101752.1_Tachina_lurida_genome_assembly,_chromosome:_1	AUGUSTUS	exon	33098250	33098370	.	+	.	ID=g1345.t1.exon7;Parent=g1345.t1;
OX101752.1_Tachina_lurida_genome_assembly,_chromosome:_1	AUGUSTUS	intron	33098371	33109516	1	+	.	ID=g1345.t1.intron7;Parent=g1345.t1;
OX101752.1_Tachina_lurida_genome_assembly,_chromosome:_1	AUGUSTUS	CDS	33109517	33109680	1	+	1	ID=g1345.t1.CDS8;Parent=g1345.t1;
OX101752.1_Tachina_lurida_genome_assembly,_chromosome:_1	AUGUSTUS	exon	33109517	33109680	.	+	.	ID=g1345.t1.exon8;Parent=g1345.t1;
OX101752.1_Tachina_lurida_genome_assembly,_chromosome:_1	AUGUSTUS	intron	33109681	33110759	1	+	.	ID=g1345.t1.intron8;Parent=g1345.t1;
OX101752.1_Tachina_lurida_genome_assembly,_chromosome:_1	AUGUSTUS	CDS	33110760	33110918	1	+	2	ID=g1345.t1.CDS9;Parent=g1345.t1;
OX101752.1_Tachina_lurida_genome_assembly,_chromosome:_1	AUGUSTUS	exon	33110760	33110918	.	+	.	ID=g1345.t1.exon9;Parent=g1345.t1;
OX101752.1_Tachina_lurida_genome_assembly,_chromosome:_1	AUGUSTUS	intron	33110919	33111048	1	+	.	ID=g1345.t1.intron9;Parent=g1345.t1;
OX101752.1_Tachina_lurida_genome_assembly,_chromosome:_1	AUGUSTUS	CDS	33111049	33111239	1	+	2	ID=g1345.t1.CDS10;Parent=g1345.t1;
OX101752.1_Tachina_lurida_genome_assembly,_chromosome:_1	AUGUSTUS	exon	33111049	33111239	.	+	.	ID=g1345.t1.exon10;Parent=g1345.t1;
OX101752.1_Tachina_lurida_genome_assembly,_chromosome:_1	AUGUSTUS	stop_codon	33111237	33111239	.	+	0	ID=g1345.t1.stop1;Parent=g1345.t1;
OX101752.1_Tachina_lurida_genome_assembly,_chromosome:_1	AUGUSTUS	gene	33116650	33136848	.	+	.	ID=g1346;
OX101752.1_Tachina_lurida_genome_assembly,_chromosome:_1	AUGUSTUS	mRNA	33116650	33136848	0.58	+	.	ID=g1346.t1;Parent=g1346;
OX101752.1_Tachina_lurida_genome_assembly,_chromosome:_1	AUGUSTUS	start_codon	33116650	33116652	.	+	0	ID=g1346.t1.start1;Parent=g1346.t1;
OX101752.1_Tachina_lurida_genome_assembly,_chromosome:_1	AUGUSTUS	CDS	33116650	33116752	0.58	+	0	ID=g1346.t1.CDS1;Parent=g1346.t1;
OX101752.1_Tachina_lurida_genome_assembly,_chromosome:_1	AUGUSTUS	exon	33116650	33116752	.	+	.	ID=g1346.t1.exon1;Parent=g1346.t1;
OX101752.1_Tachina_lurida_genome_assembly,_chromosome:_1	AUGUSTUS	intron	33116753	33134065	1	+	.	ID=g1346.t1.intron1;Parent=g1346.t1;
OX101752.1_Tachina_lurida_genome_assembly,_chromosome:_1	AUGUSTUS	CDS	33134066	33134099	1	+	2	ID=g1346.t1.CDS2;Parent=g1346.t1;
OX101752.1_Tachina_lurida_genome_assembly,_chromosome:_1	AUGUSTUS	exon	33134066	33134099	.	+	.	ID=g1346.t1.exon2;Parent=g1346.t1;
OX101752.1_Tachina_lurida_genome_assembly,_chromosome:_1	AUGUSTUS	intron	33134100	33136562	1	+	.	ID=g1346.t1.intron2;Parent=g1346.t1;
OX101752.1_Tachina_lurida_genome_assembly,_chromosome:_1	AUGUSTUS	CDS	33136563	33136848	1	+	1	ID=g1346.t1.CDS3;Parent=g1346.t1;
OX101752.1_Tachina_lurida_genome_assembly,_chromosome:_1	AUGUSTUS	exon	33136563	33136848	.	+	.	ID=g1346.t1.exon3;Parent=g1346.t1;
OX101752.1_Tachina_lurida_genome_assembly,_chromosome:_1	AUGUSTUS	stop_codon	33136846	33136848	.	+	0	ID=g1346.t1.stop1;Parent=g1346.t1;
OX101752.1_Tachina_lurida_genome_assembly,_chromosome:_1	AUGUSTUS	gene	33136864	33140457	.	+	.	ID=g1347;
OX101752.1_Tachina_lurida_genome_assembly,_chromosome:_1	AUGUSTUS	mRNA	33136864	33140457	1	+	.	ID=g1347.t1;Parent=g1347;
OX101752.1_Tachina_lurida_genome_assembly,_chromosome:_1	AUGUSTUS	start_codon	33136864	33136866	.	+	0	ID=g1347.t1.start1;Parent=g1347.t1;
OX101752.1_Tachina_lurida_genome_assembly,_chromosome:_1	AUGUSTUS	CDS	33136864	33140457	1	+	0	ID=g1347.t1.CDS1;Parent=g1347.t1;
OX101752.1_Tachina_lurida_genome_assembly,_chromosome:_1	AUGUSTUS	exon	33136864	33140457	.	+	.	ID=g1347.t1.exon1;Parent=g1347.t1;
OX101752.1_Tachina_lurida_genome_assembly,_chromosome:_1	AUGUSTUS	stop_codon	33140455	33140457	.	+	0	ID=g1347.t1.stop1;Parent=g1347.t1;
OX101752.1_Tachina_lurida_genome_assembly,_chromosome:_1	AUGUSTUS	gene	33189269	33204210	.	+	.	ID=g1348;
OX101752.1_Tachina_lurida_genome_assembly,_chromosome:_1	AUGUSTUS	mRNA	33189269	33204210	0.33	+	.	ID=g1348.t1;Parent=g1348;
OX101752.1_Tachina_lurida_genome_assembly,_chromosome:_1	AUGUSTUS	start_codon	33189269	33189271	.	+	0	ID=g1348.t1.start1;Parent=g1348.t1;
OX101752.1_Tachina_lurida_genome_assembly,_chromosome:_1	AUGUSTUS	CDS	33189269	33189310	0.33	+	0	ID=g1348.t1.CDS1;Parent=g1348.t1;
OX101752.1_Tachina_lurida_genome_assembly,_chromosome:_1	AUGUSTUS	exon	33189269	33189310	.	+	.	ID=g1348.t1.exon1;Parent=g1348.t1;
OX101752.1_Tachina_lurida_genome_assembly,_chromosome:_1	AUGUSTUS	intron	33189311	33203187	0.33	+	.	ID=g1348.t1.intron1;Parent=g1348.t1;
OX101752.1_Tachina_lurida_genome_assembly,_chromosome:_1	AUGUSTUS	CDS	33203188	33204210	0.99	+	0	ID=g1348.t1.CDS2;Parent=g1348.t1;
OX101752.1_Tachina_lurida_genome_assembly,_chromosome:_1	AUGUSTUS	exon	33203188	33204210	.	+	.	ID=g1348.t1.exon2;Parent=g1348.t1;
OX101752.1_Tachina_lurida_genome_assembly,_chromosome:_1	AUGUSTUS	stop_codon	33204208	33204210	.	+	0	ID=g1348.t1.stop1;Parent=g1348.t1;
OX101752.1_Tachina_lurida_genome_assembly,_chromosome:_1	AUGUSTUS	gene	33214440	33216101	.	+	.	ID=g1349;
OX101752.1_Tachina_lurida_genome_assembly,_chromosome:_1	AUGUSTUS	mRNA	33214440	33216101	1	+	.	ID=g1349.t1;Parent=g1349;
OX101752.1_Tachina_lurida_genome_assembly,_chromosome:_1	AUGUSTUS	start_codon	33214440	33214442	.	+	0	ID=g1349.t1.start1;Parent=g1349.t1;
OX101752.1_Tachina_lurida_genome_assembly,_chromosome:_1	AUGUSTUS	CDS	33214440	33216101	1	+	0	ID=g1349.t1.CDS1;Parent=g1349.t1;
OX101752.1_Tachina_lurida_genome_assembly,_chromosome:_1	AUGUSTUS	exon	33214440	33216101	.	+	.	ID=g1349.t1.exon1;Parent=g1349.t1;
OX101752.1_Tachina_lurida_genome_assembly,_chromosome:_1	AUGUSTUS	stop_codon	33216099	33216101	.	+	0	ID=g1349.t1.stop1;Parent=g1349.t1;
OX101752.1_Tachina_lurida_genome_assembly,_chromosome:_1	AUGUSTUS	gene	33237659	33247163	.	+	.	ID=g1350;
OX101752.1_Tachina_lurida_genome_assembly,_chromosome:_1	AUGUSTUS	mRNA	33237659	33247163	1	+	.	ID=g1350.t1;Parent=g1350;
OX101752.1_Tachina_lurida_genome_assembly,_chromosome:_1	AUGUSTUS	start_codon	33237659	33237661	.	+	0	ID=g1350.t1.start1;Parent=g1350.t1;
OX101752.1_Tachina_lurida_genome_assembly,_chromosome:_1	AUGUSTUS	CDS	33237659	33237839	1	+	0	ID=g1350.t1.CDS1;Parent=g1350.t1;
OX101752.1_Tachina_lurida_genome_assembly,_chromosome:_1	AUGUSTUS	exon	33237659	33237839	.	+	.	ID=g1350.t1.exon1;Parent=g1350.t1;
OX101752.1_Tachina_lurida_genome_assembly,_chromosome:_1	AUGUSTUS	intron	33237840	33243897	1	+	.	ID=g1350.t1.intron1;Parent=g1350.t1;
OX101752.1_Tachina_lurida_genome_assembly,_chromosome:_1	AUGUSTUS	CDS	33243898	33247163	1	+	2	ID=g1350.t1.CDS2;Parent=g1350.t1;
OX101752.1_Tachina_lurida_genome_assembly,_chromosome:_1	AUGUSTUS	exon	33243898	33247163	.	+	.	ID=g1350.t1.exon2;Parent=g1350.t1;
OX101752.1_Tachina_lurida_genome_assembly,_chromosome:_1	AUGUSTUS	stop_codon	33247161	33247163	.	+	0	ID=g1350.t1.stop1;Parent=g1350.t1;
OX101752.1_Tachina_lurida_genome_assembly,_chromosome:_1	AUGUSTUS	gene	33272064	33278329	.	-	.	ID=g1351;
OX101752.1_Tachina_lurida_genome_assembly,_chromosome:_1	AUGUSTUS	mRNA	33272064	33278329	1	-	.	ID=g1351.t1;Parent=g1351;
OX101752.1_Tachina_lurida_genome_assembly,_chromosome:_1	AUGUSTUS	stop_codon	33272064	33272066	.	-	0	ID=g1351.t1.stop1;Parent=g1351.t1;
OX101752.1_Tachina_lurida_genome_assembly,_chromosome:_1	AUGUSTUS	CDS	33272064	33273683	1	-	0	ID=g1351.t1.CDS1;Parent=g1351.t1;
OX101752.1_Tachina_lurida_genome_assembly,_chromosome:_1	AUGUSTUS	exon	33272064	33273683	.	-	.	ID=g1351.t1.exon1;Parent=g1351.t1;
OX101752.1_Tachina_lurida_genome_assembly,_chromosome:_1	AUGUSTUS	intron	33273684	33275952	1	-	.	ID=g1351.t1.intron1;Parent=g1351.t1;
OX101752.1_Tachina_lurida_genome_assembly,_chromosome:_1	AUGUSTUS	CDS	33275953	33278170	1	-	1	ID=g1351.t1.CDS2;Parent=g1351.t1;
OX101752.1_Tachina_lurida_genome_assembly,_chromosome:_1	AUGUSTUS	exon	33275953	33278170	.	-	.	ID=g1351.t1.exon2;Parent=g1351.t1;
OX101752.1_Tachina_lurida_genome_assembly,_chromosome:_1	AUGUSTUS	intron	33278171	33278228	1	-	.	ID=g1351.t1.intron2;Parent=g1351.t1;
OX101752.1_Tachina_lurida_genome_assembly,_chromosome:_1	AUGUSTUS	CDS	33278229	33278329	1	-	0	ID=g1351.t1.CDS3;Parent=g1351.t1;
OX101752.1_Tachina_lurida_genome_assembly,_chromosome:_1	AUGUSTUS	exon	33278229	33278329	.	-	.	ID=g1351.t1.exon3;Parent=g1351.t1;
OX101752.1_Tachina_lurida_genome_assembly,_chromosome:_1	AUGUSTUS	start_codon	33278327	33278329	.	-	0	ID=g1351.t1.start1;Parent=g1351.t1;
OX101752.1_Tachina_lurida_genome_assembly,_chromosome:_1	AUGUSTUS	gene	33278369	33287446	.	-	.	ID=g1352;
OX101752.1_Tachina_lurida_genome_assembly,_chromosome:_1	AUGUSTUS	mRNA	33278369	33287446	1	-	.	ID=g1352.t1;Parent=g1352;
OX101752.1_Tachina_lurida_genome_assembly,_chromosome:_1	AUGUSTUS	stop_codon	33278369	33278371	.	-	0	ID=g1352.t1.stop1;Parent=g1352.t1;
OX101752.1_Tachina_lurida_genome_assembly,_chromosome:_1	AUGUSTUS	CDS	33278369	33278643	1	-	2	ID=g1352.t1.CDS1;Parent=g1352.t1;
OX101752.1_Tachina_lurida_genome_assembly,_chromosome:_1	AUGUSTUS	exon	33278369	33278643	.	-	.	ID=g1352.t1.exon1;Parent=g1352.t1;
OX101752.1_Tachina_lurida_genome_assembly,_chromosome:_1	AUGUSTUS	intron	33278644	33287397	1	-	.	ID=g1352.t1.intron1;Parent=g1352.t1;
OX101752.1_Tachina_lurida_genome_assembly,_chromosome:_1	AUGUSTUS	CDS	33287398	33287446	1	-	0	ID=g1352.t1.CDS2;Parent=g1352.t1;
OX101752.1_Tachina_lurida_genome_assembly,_chromosome:_1	AUGUSTUS	exon	33287398	33287446	.	-	.	ID=g1352.t1.exon2;Parent=g1352.t1;
OX101752.1_Tachina_lurida_genome_assembly,_chromosome:_1	AUGUSTUS	start_codon	33287444	33287446	.	-	0	ID=g1352.t1.start1;Parent=g1352.t1;
OX101752.1_Tachina_lurida_genome_assembly,_chromosome:_1	AUGUSTUS	gene	33299284	33302437	.	+	.	ID=g1353;
OX101752.1_Tachina_lurida_genome_assembly,_chromosome:_1	AUGUSTUS	mRNA	33299284	33302437	1	+	.	ID=g1353.t1;Parent=g1353;
OX101752.1_Tachina_lurida_genome_assembly,_chromosome:_1	AUGUSTUS	start_codon	33299284	33299286	.	+	0	ID=g1353.t1.start1;Parent=g1353.t1;
OX101752.1_Tachina_lurida_genome_assembly,_chromosome:_1	AUGUSTUS	CDS	33299284	33299561	1	+	0	ID=g1353.t1.CDS1;Parent=g1353.t1;
OX101752.1_Tachina_lurida_genome_assembly,_chromosome:_1	AUGUSTUS	exon	33299284	33299561	.	+	.	ID=g1353.t1.exon1;Parent=g1353.t1;
OX101752.1_Tachina_lurida_genome_assembly,_chromosome:_1	AUGUSTUS	intron	33299562	33299864	1	+	.	ID=g1353.t1.intron1;Parent=g1353.t1;
OX101752.1_Tachina_lurida_genome_assembly,_chromosome:_1	AUGUSTUS	CDS	33299865	33300010	1	+	1	ID=g1353.t1.CDS2;Parent=g1353.t1;
OX101752.1_Tachina_lurida_genome_assembly,_chromosome:_1	AUGUSTUS	exon	33299865	33300010	.	+	.	ID=g1353.t1.exon2;Parent=g1353.t1;
OX101752.1_Tachina_lurida_genome_assembly,_chromosome:_1	AUGUSTUS	intron	33300011	33300081	1	+	.	ID=g1353.t1.intron2;Parent=g1353.t1;
OX101752.1_Tachina_lurida_genome_assembly,_chromosome:_1	AUGUSTUS	CDS	33300082	33300331	1	+	2	ID=g1353.t1.CDS3;Parent=g1353.t1;
OX101752.1_Tachina_lurida_genome_assembly,_chromosome:_1	AUGUSTUS	exon	33300082	33300331	.	+	.	ID=g1353.t1.exon3;Parent=g1353.t1;
OX101752.1_Tachina_lurida_genome_assembly,_chromosome:_1	AUGUSTUS	intron	33300332	33301240	1	+	.	ID=g1353.t1.intron3;Parent=g1353.t1;
OX101752.1_Tachina_lurida_genome_assembly,_chromosome:_1	AUGUSTUS	CDS	33301241	33301472	1	+	1	ID=g1353.t1.CDS4;Parent=g1353.t1;
OX101752.1_Tachina_lurida_genome_assembly,_chromosome:_1	AUGUSTUS	exon	33301241	33301472	.	+	.	ID=g1353.t1.exon4;Parent=g1353.t1;
OX101752.1_Tachina_lurida_genome_assembly,_chromosome:_1	AUGUSTUS	intron	33301473	33301741	1	+	.	ID=g1353.t1.intron4;Parent=g1353.t1;
OX101752.1_Tachina_lurida_genome_assembly,_chromosome:_1	AUGUSTUS	CDS	33301742	33302437	1	+	0	ID=g1353.t1.CDS5;Parent=g1353.t1;
OX101752.1_Tachina_lurida_genome_assembly,_chromosome:_1	AUGUSTUS	exon	33301742	33302437	.	+	.	ID=g1353.t1.exon5;Parent=g1353.t1;
OX101752.1_Tachina_lurida_genome_assembly,_chromosome:_1	AUGUSTUS	stop_codon	33302435	33302437	.	+	0	ID=g1353.t1.stop1;Parent=g1353.t1;
OX101752.1_Tachina_lurida_genome_assembly,_chromosome:_1	AUGUSTUS	gene	33303776	33304561	.	-	.	ID=g1354;
OX101752.1_Tachina_lurida_genome_assembly,_chromosome:_1	AUGUSTUS	mRNA	33303776	33304561	1	-	.	ID=g1354.t1;Parent=g1354;
OX101752.1_Tachina_lurida_genome_assembly,_chromosome:_1	AUGUSTUS	stop_codon	33303776	33303778	.	-	0	ID=g1354.t1.stop1;Parent=g1354.t1;
OX101752.1_Tachina_lurida_genome_assembly,_chromosome:_1	AUGUSTUS	CDS	33303776	33304561	1	-	0	ID=g1354.t1.CDS1;Parent=g1354.t1;
OX101752.1_Tachina_lurida_genome_assembly,_chromosome:_1	AUGUSTUS	exon	33303776	33304561	.	-	.	ID=g1354.t1.exon1;Parent=g1354.t1;
OX101752.1_Tachina_lurida_genome_assembly,_chromosome:_1	AUGUSTUS	start_codon	33304559	33304561	.	-	0	ID=g1354.t1.start1;Parent=g1354.t1;
OX101752.1_Tachina_lurida_genome_assembly,_chromosome:_1	AUGUSTUS	gene	33307748	33309706	.	-	.	ID=g1355;
OX101752.1_Tachina_lurida_genome_assembly,_chromosome:_1	AUGUSTUS	mRNA	33307748	33309706	1	-	.	ID=g1355.t1;Parent=g1355;
OX101752.1_Tachina_lurida_genome_assembly,_chromosome:_1	AUGUSTUS	stop_codon	33307748	33307750	.	-	0	ID=g1355.t1.stop1;Parent=g1355.t1;
OX101752.1_Tachina_lurida_genome_assembly,_chromosome:_1	AUGUSTUS	CDS	33307748	33309706	1	-	0	ID=g1355.t1.CDS1;Parent=g1355.t1;
OX101752.1_Tachina_lurida_genome_assembly,_chromosome:_1	AUGUSTUS	exon	33307748	33309706	.	-	.	ID=g1355.t1.exon1;Parent=g1355.t1;
OX101752.1_Tachina_lurida_genome_assembly,_chromosome:_1	AUGUSTUS	start_codon	33309704	33309706	.	-	0	ID=g1355.t1.start1;Parent=g1355.t1;
OX101752.1_Tachina_lurida_genome_assembly,_chromosome:_1	AUGUSTUS	gene	33316198	33316691	.	+	.	ID=g1356;
OX101752.1_Tachina_lurida_genome_assembly,_chromosome:_1	AUGUSTUS	mRNA	33316198	33316691	1	+	.	ID=g1356.t1;Parent=g1356;
OX101752.1_Tachina_lurida_genome_assembly,_chromosome:_1	AUGUSTUS	start_codon	33316198	33316200	.	+	0	ID=g1356.t1.start1;Parent=g1356.t1;
OX101752.1_Tachina_lurida_genome_assembly,_chromosome:_1	AUGUSTUS	CDS	33316198	33316279	1	+	0	ID=g1356.t1.CDS1;Parent=g1356.t1;
OX101752.1_Tachina_lurida_genome_assembly,_chromosome:_1	AUGUSTUS	exon	33316198	33316279	.	+	.	ID=g1356.t1.exon1;Parent=g1356.t1;
OX101752.1_Tachina_lurida_genome_assembly,_chromosome:_1	AUGUSTUS	intron	33316280	33316338	1	+	.	ID=g1356.t1.intron1;Parent=g1356.t1;
OX101752.1_Tachina_lurida_genome_assembly,_chromosome:_1	AUGUSTUS	CDS	33316339	33316448	1	+	2	ID=g1356.t1.CDS2;Parent=g1356.t1;
OX101752.1_Tachina_lurida_genome_assembly,_chromosome:_1	AUGUSTUS	exon	33316339	33316448	.	+	.	ID=g1356.t1.exon2;Parent=g1356.t1;
OX101752.1_Tachina_lurida_genome_assembly,_chromosome:_1	AUGUSTUS	intron	33316449	33316499	1	+	.	ID=g1356.t1.intron2;Parent=g1356.t1;
OX101752.1_Tachina_lurida_genome_assembly,_chromosome:_1	AUGUSTUS	CDS	33316500	33316691	1	+	0	ID=g1356.t1.CDS3;Parent=g1356.t1;
OX101752.1_Tachina_lurida_genome_assembly,_chromosome:_1	AUGUSTUS	exon	33316500	33316691	.	+	.	ID=g1356.t1.exon3;Parent=g1356.t1;
OX101752.1_Tachina_lurida_genome_assembly,_chromosome:_1	AUGUSTUS	stop_codon	33316689	33316691	.	+	0	ID=g1356.t1.stop1;Parent=g1356.t1;
OX101752.1_Tachina_lurida_genome_assembly,_chromosome:_1	AUGUSTUS	gene	33316721	33317354	.	-	.	ID=g1357;
OX101752.1_Tachina_lurida_genome_assembly,_chromosome:_1	AUGUSTUS	mRNA	33316721	33317354	1	-	.	ID=g1357.t1;Parent=g1357;
OX101752.1_Tachina_lurida_genome_assembly,_chromosome:_1	AUGUSTUS	stop_codon	33316721	33316723	.	-	0	ID=g1357.t1.stop1;Parent=g1357.t1;
OX101752.1_Tachina_lurida_genome_assembly,_chromosome:_1	AUGUSTUS	CDS	33316721	33317204	1	-	1	ID=g1357.t1.CDS1;Parent=g1357.t1;
OX101752.1_Tachina_lurida_genome_assembly,_chromosome:_1	AUGUSTUS	exon	33316721	33317204	.	-	.	ID=g1357.t1.exon1;Parent=g1357.t1;
OX101752.1_Tachina_lurida_genome_assembly,_chromosome:_1	AUGUSTUS	intron	33317205	33317274	1	-	.	ID=g1357.t1.intron1;Parent=g1357.t1;
OX101752.1_Tachina_lurida_genome_assembly,_chromosome:_1	AUGUSTUS	CDS	33317275	33317354	1	-	0	ID=g1357.t1.CDS2;Parent=g1357.t1;
OX101752.1_Tachina_lurida_genome_assembly,_chromosome:_1	AUGUSTUS	exon	33317275	33317354	.	-	.	ID=g1357.t1.exon2;Parent=g1357.t1;
OX101752.1_Tachina_lurida_genome_assembly,_chromosome:_1	AUGUSTUS	start_codon	33317352	33317354	.	-	0	ID=g1357.t1.start1;Parent=g1357.t1;
OX101752.1_Tachina_lurida_genome_assembly,_chromosome:_1	AUGUSTUS	gene	33320468	33322453	.	-	.	ID=g1358;
OX101752.1_Tachina_lurida_genome_assembly,_chromosome:_1	AUGUSTUS	mRNA	33320468	33322453	1	-	.	ID=g1358.t1;Parent=g1358;
OX101752.1_Tachina_lurida_genome_assembly,_chromosome:_1	AUGUSTUS	stop_codon	33320468	33320470	.	-	0	ID=g1358.t1.stop1;Parent=g1358.t1;
OX101752.1_Tachina_lurida_genome_assembly,_chromosome:_1	AUGUSTUS	CDS	33320468	33322453	1	-	0	ID=g1358.t1.CDS1;Parent=g1358.t1;
OX101752.1_Tachina_lurida_genome_assembly,_chromosome:_1	AUGUSTUS	exon	33320468	33322453	.	-	.	ID=g1358.t1.exon1;Parent=g1358.t1;
OX101752.1_Tachina_lurida_genome_assembly,_chromosome:_1	AUGUSTUS	start_codon	33322451	33322453	.	-	0	ID=g1358.t1.start1;Parent=g1358.t1;
OX101752.1_Tachina_lurida_genome_assembly,_chromosome:_1	AUGUSTUS	gene	33336869	33338037	.	-	.	ID=g1359;
OX101752.1_Tachina_lurida_genome_assembly,_chromosome:_1	AUGUSTUS	mRNA	33336869	33338037	1	-	.	ID=g1359.t1;Parent=g1359;
OX101752.1_Tachina_lurida_genome_assembly,_chromosome:_1	AUGUSTUS	stop_codon	33336869	33336871	.	-	0	ID=g1359.t1.stop1;Parent=g1359.t1;
OX101752.1_Tachina_lurida_genome_assembly,_chromosome:_1	AUGUSTUS	CDS	33336869	33337017	1	-	2	ID=g1359.t1.CDS1;Parent=g1359.t1;
OX101752.1_Tachina_lurida_genome_assembly,_chromosome:_1	AUGUSTUS	exon	33336869	33337017	.	-	.	ID=g1359.t1.exon1;Parent=g1359.t1;
OX101752.1_Tachina_lurida_genome_assembly,_chromosome:_1	AUGUSTUS	intron	33337018	33337078	1	-	.	ID=g1359.t1.intron1;Parent=g1359.t1;
OX101752.1_Tachina_lurida_genome_assembly,_chromosome:_1	AUGUSTUS	CDS	33337079	33337673	1	-	0	ID=g1359.t1.CDS2;Parent=g1359.t1;
OX101752.1_Tachina_lurida_genome_assembly,_chromosome:_1	AUGUSTUS	exon	33337079	33337673	.	-	.	ID=g1359.t1.exon2;Parent=g1359.t1;
OX101752.1_Tachina_lurida_genome_assembly,_chromosome:_1	AUGUSTUS	intron	33337674	33337776	1	-	.	ID=g1359.t1.intron2;Parent=g1359.t1;
OX101752.1_Tachina_lurida_genome_assembly,_chromosome:_1	AUGUSTUS	CDS	33337777	33338037	1	-	0	ID=g1359.t1.CDS3;Parent=g1359.t1;
OX101752.1_Tachina_lurida_genome_assembly,_chromosome:_1	AUGUSTUS	exon	33337777	33338037	.	-	.	ID=g1359.t1.exon3;Parent=g1359.t1;
OX101752.1_Tachina_lurida_genome_assembly,_chromosome:_1	AUGUSTUS	start_codon	33338035	33338037	.	-	0	ID=g1359.t1.start1;Parent=g1359.t1;
OX101752.1_Tachina_lurida_genome_assembly,_chromosome:_1	AUGUSTUS	gene	33340260	33363571	.	+	.	ID=g1360;
OX101752.1_Tachina_lurida_genome_assembly,_chromosome:_1	AUGUSTUS	mRNA	33340260	33363571	1	+	.	ID=g1360.t1;Parent=g1360;
OX101752.1_Tachina_lurida_genome_assembly,_chromosome:_1	AUGUSTUS	start_codon	33340260	33340262	.	+	0	ID=g1360.t1.start1;Parent=g1360.t1;
OX101752.1_Tachina_lurida_genome_assembly,_chromosome:_1	AUGUSTUS	CDS	33340260	33340436	1	+	0	ID=g1360.t1.CDS1;Parent=g1360.t1;
OX101752.1_Tachina_lurida_genome_assembly,_chromosome:_1	AUGUSTUS	exon	33340260	33340436	.	+	.	ID=g1360.t1.exon1;Parent=g1360.t1;
OX101752.1_Tachina_lurida_genome_assembly,_chromosome:_1	AUGUSTUS	intron	33340437	33340536	1	+	.	ID=g1360.t1.intron1;Parent=g1360.t1;
OX101752.1_Tachina_lurida_genome_assembly,_chromosome:_1	AUGUSTUS	CDS	33340537	33340773	1	+	0	ID=g1360.t1.CDS2;Parent=g1360.t1;
OX101752.1_Tachina_lurida_genome_assembly,_chromosome:_1	AUGUSTUS	exon	33340537	33340773	.	+	.	ID=g1360.t1.exon2;Parent=g1360.t1;
OX101752.1_Tachina_lurida_genome_assembly,_chromosome:_1	AUGUSTUS	intron	33340774	33340857	1	+	.	ID=g1360.t1.intron2;Parent=g1360.t1;
OX101752.1_Tachina_lurida_genome_assembly,_chromosome:_1	AUGUSTUS	CDS	33340858	33340895	1	+	0	ID=g1360.t1.CDS3;Parent=g1360.t1;
OX101752.1_Tachina_lurida_genome_assembly,_chromosome:_1	AUGUSTUS	exon	33340858	33340895	.	+	.	ID=g1360.t1.exon3;Parent=g1360.t1;
OX101752.1_Tachina_lurida_genome_assembly,_chromosome:_1	AUGUSTUS	intron	33340896	33342818	1	+	.	ID=g1360.t1.intron3;Parent=g1360.t1;
OX101752.1_Tachina_lurida_genome_assembly,_chromosome:_1	AUGUSTUS	CDS	33342819	33347386	1	+	1	ID=g1360.t1.CDS4;Parent=g1360.t1;
OX101752.1_Tachina_lurida_genome_assembly,_chromosome:_1	AUGUSTUS	exon	33342819	33347386	.	+	.	ID=g1360.t1.exon4;Parent=g1360.t1;
OX101752.1_Tachina_lurida_genome_assembly,_chromosome:_1	AUGUSTUS	intron	33347387	33347447	1	+	.	ID=g1360.t1.intron4;Parent=g1360.t1;
OX101752.1_Tachina_lurida_genome_assembly,_chromosome:_1	AUGUSTUS	CDS	33347448	33347552	1	+	2	ID=g1360.t1.CDS5;Parent=g1360.t1;
OX101752.1_Tachina_lurida_genome_assembly,_chromosome:_1	AUGUSTUS	exon	33347448	33347552	.	+	.	ID=g1360.t1.exon5;Parent=g1360.t1;
OX101752.1_Tachina_lurida_genome_assembly,_chromosome:_1	AUGUSTUS	intron	33347553	33352807	1	+	.	ID=g1360.t1.intron5;Parent=g1360.t1;
OX101752.1_Tachina_lurida_genome_assembly,_chromosome:_1	AUGUSTUS	CDS	33352808	33352876	1	+	2	ID=g1360.t1.CDS6;Parent=g1360.t1;
OX101752.1_Tachina_lurida_genome_assembly,_chromosome:_1	AUGUSTUS	exon	33352808	33352876	.	+	.	ID=g1360.t1.exon6;Parent=g1360.t1;
OX101752.1_Tachina_lurida_genome_assembly,_chromosome:_1	AUGUSTUS	intron	33352877	33352961	1	+	.	ID=g1360.t1.intron6;Parent=g1360.t1;
OX101752.1_Tachina_lurida_genome_assembly,_chromosome:_1	AUGUSTUS	CDS	33352962	33363571	1	+	2	ID=g1360.t1.CDS7;Parent=g1360.t1;
OX101752.1_Tachina_lurida_genome_assembly,_chromosome:_1	AUGUSTUS	exon	33352962	33363571	.	+	.	ID=g1360.t1.exon7;Parent=g1360.t1;
OX101752.1_Tachina_lurida_genome_assembly,_chromosome:_1	AUGUSTUS	stop_codon	33363569	33363571	.	+	0	ID=g1360.t1.stop1;Parent=g1360.t1;
OX101752.1_Tachina_lurida_genome_assembly,_chromosome:_1	AUGUSTUS	mRNA	33340260	33363571	1	+	.	ID=g1360.t2;Parent=g1360;
OX101752.1_Tachina_lurida_genome_assembly,_chromosome:_1	AUGUSTUS	start_codon	33340260	33340262	.	+	0	ID=g1360.t2.start1;Parent=g1360.t2;
OX101752.1_Tachina_lurida_genome_assembly,_chromosome:_1	AUGUSTUS	CDS	33340260	33340436	1	+	0	ID=g1360.t2.CDS1;Parent=g1360.t2;
OX101752.1_Tachina_lurida_genome_assembly,_chromosome:_1	AUGUSTUS	exon	33340260	33340436	.	+	.	ID=g1360.t2.exon1;Parent=g1360.t2;
OX101752.1_Tachina_lurida_genome_assembly,_chromosome:_1	AUGUSTUS	intron	33340437	33340536	1	+	.	ID=g1360.t2.intron1;Parent=g1360.t2;
OX101752.1_Tachina_lurida_genome_assembly,_chromosome:_1	AUGUSTUS	CDS	33340537	33340773	1	+	0	ID=g1360.t2.CDS2;Parent=g1360.t2;
OX101752.1_Tachina_lurida_genome_assembly,_chromosome:_1	AUGUSTUS	exon	33340537	33340773	.	+	.	ID=g1360.t2.exon2;Parent=g1360.t2;
OX101752.1_Tachina_lurida_genome_assembly,_chromosome:_1	AUGUSTUS	intron	33340774	33340857	1	+	.	ID=g1360.t2.intron2;Parent=g1360.t2;
OX101752.1_Tachina_lurida_genome_assembly,_chromosome:_1	AUGUSTUS	CDS	33340858	33340895	1	+	0	ID=g1360.t2.CDS3;Parent=g1360.t2;
OX101752.1_Tachina_lurida_genome_assembly,_chromosome:_1	AUGUSTUS	exon	33340858	33340895	.	+	.	ID=g1360.t2.exon3;Parent=g1360.t2;
OX101752.1_Tachina_lurida_genome_assembly,_chromosome:_1	AUGUSTUS	intron	33340896	33342818	1	+	.	ID=g1360.t2.intron3;Parent=g1360.t2;
OX101752.1_Tachina_lurida_genome_assembly,_chromosome:_1	AUGUSTUS	CDS	33342819	33347386	1	+	1	ID=g1360.t2.CDS4;Parent=g1360.t2;
OX101752.1_Tachina_lurida_genome_assembly,_chromosome:_1	AUGUSTUS	exon	33342819	33347386	.	+	.	ID=g1360.t2.exon4;Parent=g1360.t2;
OX101752.1_Tachina_lurida_genome_assembly,_chromosome:_1	AUGUSTUS	intron	33347387	33347447	1	+	.	ID=g1360.t2.intron4;Parent=g1360.t2;
OX101752.1_Tachina_lurida_genome_assembly,_chromosome:_1	AUGUSTUS	CDS	33347448	33347552	1	+	2	ID=g1360.t2.CDS5;Parent=g1360.t2;
OX101752.1_Tachina_lurida_genome_assembly,_chromosome:_1	AUGUSTUS	exon	33347448	33347552	.	+	.	ID=g1360.t2.exon5;Parent=g1360.t2;
OX101752.1_Tachina_lurida_genome_assembly,_chromosome:_1	AUGUSTUS	intron	33347553	33352807	1	+	.	ID=g1360.t2.intron5;Parent=g1360.t2;
OX101752.1_Tachina_lurida_genome_assembly,_chromosome:_1	AUGUSTUS	CDS	33352808	33352876	1	+	2	ID=g1360.t2.CDS6;Parent=g1360.t2;
OX101752.1_Tachina_lurida_genome_assembly,_chromosome:_1	AUGUSTUS	exon	33352808	33352876	.	+	.	ID=g1360.t2.exon6;Parent=g1360.t2;
OX101752.1_Tachina_lurida_genome_assembly,_chromosome:_1	AUGUSTUS	intron	33352877	33352925	1	+	.	ID=g1360.t2.intron6;Parent=g1360.t2;
OX101752.1_Tachina_lurida_genome_assembly,_chromosome:_1	AUGUSTUS	CDS	33352926	33363571	1	+	2	ID=g1360.t2.CDS7;Parent=g1360.t2;
OX101752.1_Tachina_lurida_genome_assembly,_chromosome:_1	AUGUSTUS	exon	33352926	33363571	.	+	.	ID=g1360.t2.exon7;Parent=g1360.t2;
OX101752.1_Tachina_lurida_genome_assembly,_chromosome:_1	AUGUSTUS	stop_codon	33363569	33363571	.	+	0	ID=g1360.t2.stop1;Parent=g1360.t2;
OX101752.1_Tachina_lurida_genome_assembly,_chromosome:_1	AUGUSTUS	gene	33368052	33372253	.	-	.	ID=g1361;
OX101752.1_Tachina_lurida_genome_assembly,_chromosome:_1	AUGUSTUS	mRNA	33368052	33372253	1	-	.	ID=g1361.t1;Parent=g1361;
OX101752.1_Tachina_lurida_genome_assembly,_chromosome:_1	AUGUSTUS	stop_codon	33368052	33368054	.	-	0	ID=g1361.t1.stop1;Parent=g1361.t1;
OX101752.1_Tachina_lurida_genome_assembly,_chromosome:_1	AUGUSTUS	CDS	33368052	33368205	1	-	1	ID=g1361.t1.CDS1;Parent=g1361.t1;
OX101752.1_Tachina_lurida_genome_assembly,_chromosome:_1	AUGUSTUS	exon	33368052	33368205	.	-	.	ID=g1361.t1.exon1;Parent=g1361.t1;
OX101752.1_Tachina_lurida_genome_assembly,_chromosome:_1	AUGUSTUS	intron	33368206	33368264	1	-	.	ID=g1361.t1.intron1;Parent=g1361.t1;
OX101752.1_Tachina_lurida_genome_assembly,_chromosome:_1	AUGUSTUS	CDS	33368265	33368440	1	-	0	ID=g1361.t1.CDS2;Parent=g1361.t1;
OX101752.1_Tachina_lurida_genome_assembly,_chromosome:_1	AUGUSTUS	exon	33368265	33368440	.	-	.	ID=g1361.t1.exon2;Parent=g1361.t1;
OX101752.1_Tachina_lurida_genome_assembly,_chromosome:_1	AUGUSTUS	intron	33368441	33369157	1	-	.	ID=g1361.t1.intron2;Parent=g1361.t1;
OX101752.1_Tachina_lurida_genome_assembly,_chromosome:_1	AUGUSTUS	CDS	33369158	33369356	1	-	1	ID=g1361.t1.CDS3;Parent=g1361.t1;
OX101752.1_Tachina_lurida_genome_assembly,_chromosome:_1	AUGUSTUS	exon	33369158	33369356	.	-	.	ID=g1361.t1.exon3;Parent=g1361.t1;
OX101752.1_Tachina_lurida_genome_assembly,_chromosome:_1	AUGUSTUS	intron	33369357	33369555	1	-	.	ID=g1361.t1.intron3;Parent=g1361.t1;
OX101752.1_Tachina_lurida_genome_assembly,_chromosome:_1	AUGUSTUS	CDS	33369556	33369728	1	-	0	ID=g1361.t1.CDS4;Parent=g1361.t1;
OX101752.1_Tachina_lurida_genome_assembly,_chromosome:_1	AUGUSTUS	exon	33369556	33369728	.	-	.	ID=g1361.t1.exon4;Parent=g1361.t1;
OX101752.1_Tachina_lurida_genome_assembly,_chromosome:_1	AUGUSTUS	intron	33369729	33371923	1	-	.	ID=g1361.t1.intron4;Parent=g1361.t1;
OX101752.1_Tachina_lurida_genome_assembly,_chromosome:_1	AUGUSTUS	CDS	33371924	33372253	1	-	0	ID=g1361.t1.CDS5;Parent=g1361.t1;
OX101752.1_Tachina_lurida_genome_assembly,_chromosome:_1	AUGUSTUS	exon	33371924	33372253	.	-	.	ID=g1361.t1.exon5;Parent=g1361.t1;
OX101752.1_Tachina_lurida_genome_assembly,_chromosome:_1	AUGUSTUS	start_codon	33372251	33372253	.	-	0	ID=g1361.t1.start1;Parent=g1361.t1;
OX101752.1_Tachina_lurida_genome_assembly,_chromosome:_1	AUGUSTUS	gene	33373996	33380847	.	+	.	ID=g1362;
OX101752.1_Tachina_lurida_genome_assembly,_chromosome:_1	AUGUSTUS	mRNA	33373996	33380847	1	+	.	ID=g1362.t1;Parent=g1362;
OX101752.1_Tachina_lurida_genome_assembly,_chromosome:_1	AUGUSTUS	start_codon	33373996	33373998	.	+	0	ID=g1362.t1.start1;Parent=g1362.t1;
OX101752.1_Tachina_lurida_genome_assembly,_chromosome:_1	AUGUSTUS	CDS	33373996	33374137	1	+	0	ID=g1362.t1.CDS1;Parent=g1362.t1;
OX101752.1_Tachina_lurida_genome_assembly,_chromosome:_1	AUGUSTUS	exon	33373996	33374137	.	+	.	ID=g1362.t1.exon1;Parent=g1362.t1;
OX101752.1_Tachina_lurida_genome_assembly,_chromosome:_1	AUGUSTUS	intron	33374138	33374219	1	+	.	ID=g1362.t1.intron1;Parent=g1362.t1;
OX101752.1_Tachina_lurida_genome_assembly,_chromosome:_1	AUGUSTUS	CDS	33374220	33374515	1	+	2	ID=g1362.t1.CDS2;Parent=g1362.t1;
OX101752.1_Tachina_lurida_genome_assembly,_chromosome:_1	AUGUSTUS	exon	33374220	33374515	.	+	.	ID=g1362.t1.exon2;Parent=g1362.t1;
OX101752.1_Tachina_lurida_genome_assembly,_chromosome:_1	AUGUSTUS	intron	33374516	33375572	1	+	.	ID=g1362.t1.intron2;Parent=g1362.t1;
OX101752.1_Tachina_lurida_genome_assembly,_chromosome:_1	AUGUSTUS	CDS	33375573	33375729	1	+	0	ID=g1362.t1.CDS3;Parent=g1362.t1;
OX101752.1_Tachina_lurida_genome_assembly,_chromosome:_1	AUGUSTUS	exon	33375573	33375729	.	+	.	ID=g1362.t1.exon3;Parent=g1362.t1;
OX101752.1_Tachina_lurida_genome_assembly,_chromosome:_1	AUGUSTUS	intron	33375730	33375799	1	+	.	ID=g1362.t1.intron3;Parent=g1362.t1;
OX101752.1_Tachina_lurida_genome_assembly,_chromosome:_1	AUGUSTUS	CDS	33375800	33376874	1	+	2	ID=g1362.t1.CDS4;Parent=g1362.t1;
OX101752.1_Tachina_lurida_genome_assembly,_chromosome:_1	AUGUSTUS	exon	33375800	33376874	.	+	.	ID=g1362.t1.exon4;Parent=g1362.t1;
OX101752.1_Tachina_lurida_genome_assembly,_chromosome:_1	AUGUSTUS	intron	33376875	33377234	1	+	.	ID=g1362.t1.intron4;Parent=g1362.t1;
OX101752.1_Tachina_lurida_genome_assembly,_chromosome:_1	AUGUSTUS	CDS	33377235	33377433	1	+	1	ID=g1362.t1.CDS5;Parent=g1362.t1;
OX101752.1_Tachina_lurida_genome_assembly,_chromosome:_1	AUGUSTUS	exon	33377235	33377433	.	+	.	ID=g1362.t1.exon5;Parent=g1362.t1;
OX101752.1_Tachina_lurida_genome_assembly,_chromosome:_1	AUGUSTUS	intron	33377434	33380694	1	+	.	ID=g1362.t1.intron5;Parent=g1362.t1;
OX101752.1_Tachina_lurida_genome_assembly,_chromosome:_1	AUGUSTUS	CDS	33380695	33380847	1	+	0	ID=g1362.t1.CDS6;Parent=g1362.t1;
OX101752.1_Tachina_lurida_genome_assembly,_chromosome:_1	AUGUSTUS	exon	33380695	33380847	.	+	.	ID=g1362.t1.exon6;Parent=g1362.t1;
OX101752.1_Tachina_lurida_genome_assembly,_chromosome:_1	AUGUSTUS	stop_codon	33380845	33380847	.	+	0	ID=g1362.t1.stop1;Parent=g1362.t1;
OX101752.1_Tachina_lurida_genome_assembly,_chromosome:_1	AUGUSTUS	mRNA	33373996	33380847	1	+	.	ID=g1362.t2;Parent=g1362;
OX101752.1_Tachina_lurida_genome_assembly,_chromosome:_1	AUGUSTUS	start_codon	33373996	33373998	.	+	0	ID=g1362.t2.start1;Parent=g1362.t2;
OX101752.1_Tachina_lurida_genome_assembly,_chromosome:_1	AUGUSTUS	CDS	33373996	33374137	1	+	0	ID=g1362.t2.CDS1;Parent=g1362.t2;
OX101752.1_Tachina_lurida_genome_assembly,_chromosome:_1	AUGUSTUS	exon	33373996	33374137	.	+	.	ID=g1362.t2.exon1;Parent=g1362.t2;
OX101752.1_Tachina_lurida_genome_assembly,_chromosome:_1	AUGUSTUS	intron	33374138	33374219	1	+	.	ID=g1362.t2.intron1;Parent=g1362.t2;
OX101752.1_Tachina_lurida_genome_assembly,_chromosome:_1	AUGUSTUS	CDS	33374220	33374515	1	+	2	ID=g1362.t2.CDS2;Parent=g1362.t2;
OX101752.1_Tachina_lurida_genome_assembly,_chromosome:_1	AUGUSTUS	exon	33374220	33374515	.	+	.	ID=g1362.t2.exon2;Parent=g1362.t2;
OX101752.1_Tachina_lurida_genome_assembly,_chromosome:_1	AUGUSTUS	intron	33374516	33375572	1	+	.	ID=g1362.t2.intron2;Parent=g1362.t2;
OX101752.1_Tachina_lurida_genome_assembly,_chromosome:_1	AUGUSTUS	CDS	33375573	33375729	1	+	0	ID=g1362.t2.CDS3;Parent=g1362.t2;
OX101752.1_Tachina_lurida_genome_assembly,_chromosome:_1	AUGUSTUS	exon	33375573	33375729	.	+	.	ID=g1362.t2.exon3;Parent=g1362.t2;
OX101752.1_Tachina_lurida_genome_assembly,_chromosome:_1	AUGUSTUS	intron	33375730	33375799	1	+	.	ID=g1362.t2.intron3;Parent=g1362.t2;
OX101752.1_Tachina_lurida_genome_assembly,_chromosome:_1	AUGUSTUS	CDS	33375800	33376198	1	+	2	ID=g1362.t2.CDS4;Parent=g1362.t2;
OX101752.1_Tachina_lurida_genome_assembly,_chromosome:_1	AUGUSTUS	exon	33375800	33376198	.	+	.	ID=g1362.t2.exon4;Parent=g1362.t2;
OX101752.1_Tachina_lurida_genome_assembly,_chromosome:_1	AUGUSTUS	intron	33376199	33376240	1	+	.	ID=g1362.t2.intron4;Parent=g1362.t2;
OX101752.1_Tachina_lurida_genome_assembly,_chromosome:_1	AUGUSTUS	CDS	33376241	33376874	1	+	2	ID=g1362.t2.CDS5;Parent=g1362.t2;
OX101752.1_Tachina_lurida_genome_assembly,_chromosome:_1	AUGUSTUS	exon	33376241	33376874	.	+	.	ID=g1362.t2.exon5;Parent=g1362.t2;
OX101752.1_Tachina_lurida_genome_assembly,_chromosome:_1	AUGUSTUS	intron	33376875	33377234	1	+	.	ID=g1362.t2.intron5;Parent=g1362.t2;
OX101752.1_Tachina_lurida_genome_assembly,_chromosome:_1	AUGUSTUS	CDS	33377235	33377433	1	+	1	ID=g1362.t2.CDS6;Parent=g1362.t2;
OX101752.1_Tachina_lurida_genome_assembly,_chromosome:_1	AUGUSTUS	exon	33377235	33377433	.	+	.	ID=g1362.t2.exon6;Parent=g1362.t2;
OX101752.1_Tachina_lurida_genome_assembly,_chromosome:_1	AUGUSTUS	intron	33377434	33380694	1	+	.	ID=g1362.t2.intron6;Parent=g1362.t2;
OX101752.1_Tachina_lurida_genome_assembly,_chromosome:_1	AUGUSTUS	CDS	33380695	33380847	1	+	0	ID=g1362.t2.CDS7;Parent=g1362.t2;
OX101752.1_Tachina_lurida_genome_assembly,_chromosome:_1	AUGUSTUS	exon	33380695	33380847	.	+	.	ID=g1362.t2.exon7;Parent=g1362.t2;
OX101752.1_Tachina_lurida_genome_assembly,_chromosome:_1	AUGUSTUS	stop_codon	33380845	33380847	.	+	0	ID=g1362.t2.stop1;Parent=g1362.t2;
OX101752.1_Tachina_lurida_genome_assembly,_chromosome:_1	AUGUSTUS	gene	33386795	33389530	.	+	.	ID=g1363;
OX101752.1_Tachina_lurida_genome_assembly,_chromosome:_1	AUGUSTUS	mRNA	33386795	33389530	0.74	+	.	ID=g1363.t1;Parent=g1363;
OX101752.1_Tachina_lurida_genome_assembly,_chromosome:_1	AUGUSTUS	start_codon	33386795	33386797	.	+	0	ID=g1363.t1.start1;Parent=g1363.t1;
OX101752.1_Tachina_lurida_genome_assembly,_chromosome:_1	AUGUSTUS	CDS	33386795	33386902	1	+	0	ID=g1363.t1.CDS1;Parent=g1363.t1;
OX101752.1_Tachina_lurida_genome_assembly,_chromosome:_1	AUGUSTUS	exon	33386795	33386902	.	+	.	ID=g1363.t1.exon1;Parent=g1363.t1;
OX101752.1_Tachina_lurida_genome_assembly,_chromosome:_1	AUGUSTUS	intron	33386903	33388331	1	+	.	ID=g1363.t1.intron1;Parent=g1363.t1;
OX101752.1_Tachina_lurida_genome_assembly,_chromosome:_1	AUGUSTUS	CDS	33388332	33388541	1	+	0	ID=g1363.t1.CDS2;Parent=g1363.t1;
OX101752.1_Tachina_lurida_genome_assembly,_chromosome:_1	AUGUSTUS	exon	33388332	33388541	.	+	.	ID=g1363.t1.exon2;Parent=g1363.t1;
OX101752.1_Tachina_lurida_genome_assembly,_chromosome:_1	AUGUSTUS	intron	33388542	33388602	1	+	.	ID=g1363.t1.intron2;Parent=g1363.t1;
OX101752.1_Tachina_lurida_genome_assembly,_chromosome:_1	AUGUSTUS	CDS	33388603	33388785	1	+	0	ID=g1363.t1.CDS3;Parent=g1363.t1;
OX101752.1_Tachina_lurida_genome_assembly,_chromosome:_1	AUGUSTUS	exon	33388603	33388785	.	+	.	ID=g1363.t1.exon3;Parent=g1363.t1;
OX101752.1_Tachina_lurida_genome_assembly,_chromosome:_1	AUGUSTUS	intron	33388786	33388847	1	+	.	ID=g1363.t1.intron3;Parent=g1363.t1;
OX101752.1_Tachina_lurida_genome_assembly,_chromosome:_1	AUGUSTUS	CDS	33388848	33388997	1	+	0	ID=g1363.t1.CDS4;Parent=g1363.t1;
OX101752.1_Tachina_lurida_genome_assembly,_chromosome:_1	AUGUSTUS	exon	33388848	33388997	.	+	.	ID=g1363.t1.exon4;Parent=g1363.t1;
OX101752.1_Tachina_lurida_genome_assembly,_chromosome:_1	AUGUSTUS	intron	33388998	33389356	1	+	.	ID=g1363.t1.intron4;Parent=g1363.t1;
OX101752.1_Tachina_lurida_genome_assembly,_chromosome:_1	AUGUSTUS	CDS	33389357	33389530	0.74	+	0	ID=g1363.t1.CDS5;Parent=g1363.t1;
OX101752.1_Tachina_lurida_genome_assembly,_chromosome:_1	AUGUSTUS	exon	33389357	33389530	.	+	.	ID=g1363.t1.exon5;Parent=g1363.t1;
OX101752.1_Tachina_lurida_genome_assembly,_chromosome:_1	AUGUSTUS	stop_codon	33389528	33389530	.	+	0	ID=g1363.t1.stop1;Parent=g1363.t1;
OX101752.1_Tachina_lurida_genome_assembly,_chromosome:_1	AUGUSTUS	gene	33395328	33398660	.	-	.	ID=g1364;
OX101752.1_Tachina_lurida_genome_assembly,_chromosome:_1	AUGUSTUS	mRNA	33395328	33398660	0.99	-	.	ID=g1364.t1;Parent=g1364;
OX101752.1_Tachina_lurida_genome_assembly,_chromosome:_1	AUGUSTUS	stop_codon	33395328	33395330	.	-	0	ID=g1364.t1.stop1;Parent=g1364.t1;
OX101752.1_Tachina_lurida_genome_assembly,_chromosome:_1	AUGUSTUS	CDS	33395328	33398660	0.99	-	0	ID=g1364.t1.CDS1;Parent=g1364.t1;
OX101752.1_Tachina_lurida_genome_assembly,_chromosome:_1	AUGUSTUS	exon	33395328	33398660	.	-	.	ID=g1364.t1.exon1;Parent=g1364.t1;
OX101752.1_Tachina_lurida_genome_assembly,_chromosome:_1	AUGUSTUS	start_codon	33398658	33398660	.	-	0	ID=g1364.t1.start1;Parent=g1364.t1;
OX101752.1_Tachina_lurida_genome_assembly,_chromosome:_1	AUGUSTUS	gene	33401486	33402409	.	+	.	ID=g1365;
OX101752.1_Tachina_lurida_genome_assembly,_chromosome:_1	AUGUSTUS	mRNA	33401486	33402409	0.31	+	.	ID=g1365.t1;Parent=g1365;
OX101752.1_Tachina_lurida_genome_assembly,_chromosome:_1	AUGUSTUS	start_codon	33401486	33401488	.	+	0	ID=g1365.t1.start1;Parent=g1365.t1;
OX101752.1_Tachina_lurida_genome_assembly,_chromosome:_1	AUGUSTUS	CDS	33401486	33401494	0.31	+	0	ID=g1365.t1.CDS1;Parent=g1365.t1;
OX101752.1_Tachina_lurida_genome_assembly,_chromosome:_1	AUGUSTUS	exon	33401486	33401494	.	+	.	ID=g1365.t1.exon1;Parent=g1365.t1;
OX101752.1_Tachina_lurida_genome_assembly,_chromosome:_1	AUGUSTUS	intron	33401495	33401829	0.31	+	.	ID=g1365.t1.intron1;Parent=g1365.t1;
OX101752.1_Tachina_lurida_genome_assembly,_chromosome:_1	AUGUSTUS	CDS	33401830	33402158	1	+	0	ID=g1365.t1.CDS2;Parent=g1365.t1;
OX101752.1_Tachina_lurida_genome_assembly,_chromosome:_1	AUGUSTUS	exon	33401830	33402158	.	+	.	ID=g1365.t1.exon2;Parent=g1365.t1;
OX101752.1_Tachina_lurida_genome_assembly,_chromosome:_1	AUGUSTUS	intron	33402159	33402231	1	+	.	ID=g1365.t1.intron2;Parent=g1365.t1;
OX101752.1_Tachina_lurida_genome_assembly,_chromosome:_1	AUGUSTUS	CDS	33402232	33402409	1	+	1	ID=g1365.t1.CDS3;Parent=g1365.t1;
OX101752.1_Tachina_lurida_genome_assembly,_chromosome:_1	AUGUSTUS	exon	33402232	33402409	.	+	.	ID=g1365.t1.exon3;Parent=g1365.t1;
OX101752.1_Tachina_lurida_genome_assembly,_chromosome:_1	AUGUSTUS	stop_codon	33402407	33402409	.	+	0	ID=g1365.t1.stop1;Parent=g1365.t1;
OX101752.1_Tachina_lurida_genome_assembly,_chromosome:_1	GeneMark.hmm3	mRNA	33401917	33402409	.	+	.	ID=g1365.t2;Parent=g1365;
OX101752.1_Tachina_lurida_genome_assembly,_chromosome:_1	GeneMark.hmm3	start_codon	33401917	33401919	.	+	0	ID=g1365.t2.start1;Parent=g1365.t2;
OX101752.1_Tachina_lurida_genome_assembly,_chromosome:_1	GeneMark.hmm3	CDS	33401917	33402158	.	+	0	ID=g1365.t2.CDS1;Parent=g1365.t2;
OX101752.1_Tachina_lurida_genome_assembly,_chromosome:_1	GeneMark.hmm3	exon	33401917	33402158	0	+	.	ID=g1365.t2.exon1;Parent=g1365.t2;
OX101752.1_Tachina_lurida_genome_assembly,_chromosome:_1	GeneMark.hmm3	intron	33402159	33402231	.	+	1	ID=g1365.t2.intron1;Parent=g1365.t2;
OX101752.1_Tachina_lurida_genome_assembly,_chromosome:_1	GeneMark.hmm3	CDS	33402232	33402409	.	+	1	ID=g1365.t2.CDS2;Parent=g1365.t2;
OX101752.1_Tachina_lurida_genome_assembly,_chromosome:_1	GeneMark.hmm3	exon	33402232	33402409	0	+	.	ID=g1365.t2.exon2;Parent=g1365.t2;
OX101752.1_Tachina_lurida_genome_assembly,_chromosome:_1	GeneMark.hmm3	stop_codon	33402407	33402409	.	+	0	ID=g1365.t2.stop1;Parent=g1365.t2;
OX101752.1_Tachina_lurida_genome_assembly,_chromosome:_1	AUGUSTUS	gene	33404194	33412217	.	+	.	ID=g1366;
OX101752.1_Tachina_lurida_genome_assembly,_chromosome:_1	AUGUSTUS	mRNA	33404194	33412217	1	+	.	ID=g1366.t1;Parent=g1366;
OX101752.1_Tachina_lurida_genome_assembly,_chromosome:_1	AUGUSTUS	start_codon	33404194	33404196	.	+	0	ID=g1366.t1.start1;Parent=g1366.t1;
OX101752.1_Tachina_lurida_genome_assembly,_chromosome:_1	AUGUSTUS	CDS	33404194	33404672	1	+	0	ID=g1366.t1.CDS1;Parent=g1366.t1;
OX101752.1_Tachina_lurida_genome_assembly,_chromosome:_1	AUGUSTUS	exon	33404194	33404672	.	+	.	ID=g1366.t1.exon1;Parent=g1366.t1;
OX101752.1_Tachina_lurida_genome_assembly,_chromosome:_1	AUGUSTUS	intron	33404673	33405886	1	+	.	ID=g1366.t1.intron1;Parent=g1366.t1;
OX101752.1_Tachina_lurida_genome_assembly,_chromosome:_1	AUGUSTUS	CDS	33405887	33407109	1	+	1	ID=g1366.t1.CDS2;Parent=g1366.t1;
OX101752.1_Tachina_lurida_genome_assembly,_chromosome:_1	AUGUSTUS	exon	33405887	33407109	.	+	.	ID=g1366.t1.exon2;Parent=g1366.t1;
OX101752.1_Tachina_lurida_genome_assembly,_chromosome:_1	AUGUSTUS	intron	33407110	33407419	1	+	.	ID=g1366.t1.intron2;Parent=g1366.t1;
OX101752.1_Tachina_lurida_genome_assembly,_chromosome:_1	AUGUSTUS	CDS	33407420	33407558	1	+	2	ID=g1366.t1.CDS3;Parent=g1366.t1;
OX101752.1_Tachina_lurida_genome_assembly,_chromosome:_1	AUGUSTUS	exon	33407420	33407558	.	+	.	ID=g1366.t1.exon3;Parent=g1366.t1;
OX101752.1_Tachina_lurida_genome_assembly,_chromosome:_1	AUGUSTUS	intron	33407559	33410860	1	+	.	ID=g1366.t1.intron3;Parent=g1366.t1;
OX101752.1_Tachina_lurida_genome_assembly,_chromosome:_1	AUGUSTUS	CDS	33410861	33411285	1	+	1	ID=g1366.t1.CDS4;Parent=g1366.t1;
OX101752.1_Tachina_lurida_genome_assembly,_chromosome:_1	AUGUSTUS	exon	33410861	33411285	.	+	.	ID=g1366.t1.exon4;Parent=g1366.t1;
OX101752.1_Tachina_lurida_genome_assembly,_chromosome:_1	AUGUSTUS	intron	33411286	33411369	1	+	.	ID=g1366.t1.intron4;Parent=g1366.t1;
OX101752.1_Tachina_lurida_genome_assembly,_chromosome:_1	AUGUSTUS	CDS	33411370	33411928	1	+	2	ID=g1366.t1.CDS5;Parent=g1366.t1;
OX101752.1_Tachina_lurida_genome_assembly,_chromosome:_1	AUGUSTUS	exon	33411370	33411928	.	+	.	ID=g1366.t1.exon5;Parent=g1366.t1;
OX101752.1_Tachina_lurida_genome_assembly,_chromosome:_1	AUGUSTUS	intron	33411929	33411986	1	+	.	ID=g1366.t1.intron5;Parent=g1366.t1;
OX101752.1_Tachina_lurida_genome_assembly,_chromosome:_1	AUGUSTUS	CDS	33411987	33412116	1	+	1	ID=g1366.t1.CDS6;Parent=g1366.t1;
OX101752.1_Tachina_lurida_genome_assembly,_chromosome:_1	AUGUSTUS	exon	33411987	33412116	.	+	.	ID=g1366.t1.exon6;Parent=g1366.t1;
OX101752.1_Tachina_lurida_genome_assembly,_chromosome:_1	AUGUSTUS	intron	33412117	33412190	1	+	.	ID=g1366.t1.intron6;Parent=g1366.t1;
OX101752.1_Tachina_lurida_genome_assembly,_chromosome:_1	AUGUSTUS	CDS	33412191	33412217	1	+	0	ID=g1366.t1.CDS7;Parent=g1366.t1;
OX101752.1_Tachina_lurida_genome_assembly,_chromosome:_1	AUGUSTUS	exon	33412191	33412217	.	+	.	ID=g1366.t1.exon7;Parent=g1366.t1;
OX101752.1_Tachina_lurida_genome_assembly,_chromosome:_1	AUGUSTUS	stop_codon	33412215	33412217	.	+	0	ID=g1366.t1.stop1;Parent=g1366.t1;
OX101752.1_Tachina_lurida_genome_assembly,_chromosome:_1	AUGUSTUS	mRNA	33404194	33412217	1	+	.	ID=g1366.t2;Parent=g1366;
OX101752.1_Tachina_lurida_genome_assembly,_chromosome:_1	AUGUSTUS	start_codon	33404194	33404196	.	+	0	ID=g1366.t2.start1;Parent=g1366.t2;
OX101752.1_Tachina_lurida_genome_assembly,_chromosome:_1	AUGUSTUS	CDS	33404194	33404672	1	+	0	ID=g1366.t2.CDS1;Parent=g1366.t2;
OX101752.1_Tachina_lurida_genome_assembly,_chromosome:_1	AUGUSTUS	exon	33404194	33404672	.	+	.	ID=g1366.t2.exon1;Parent=g1366.t2;
OX101752.1_Tachina_lurida_genome_assembly,_chromosome:_1	AUGUSTUS	intron	33404673	33405886	1	+	.	ID=g1366.t2.intron1;Parent=g1366.t2;
OX101752.1_Tachina_lurida_genome_assembly,_chromosome:_1	AUGUSTUS	CDS	33405887	33407109	1	+	1	ID=g1366.t2.CDS2;Parent=g1366.t2;
OX101752.1_Tachina_lurida_genome_assembly,_chromosome:_1	AUGUSTUS	exon	33405887	33407109	.	+	.	ID=g1366.t2.exon2;Parent=g1366.t2;
OX101752.1_Tachina_lurida_genome_assembly,_chromosome:_1	AUGUSTUS	intron	33407110	33407407	1	+	.	ID=g1366.t2.intron2;Parent=g1366.t2;
OX101752.1_Tachina_lurida_genome_assembly,_chromosome:_1	AUGUSTUS	CDS	33407408	33407558	1	+	2	ID=g1366.t2.CDS3;Parent=g1366.t2;
OX101752.1_Tachina_lurida_genome_assembly,_chromosome:_1	AUGUSTUS	exon	33407408	33407558	.	+	.	ID=g1366.t2.exon3;Parent=g1366.t2;
OX101752.1_Tachina_lurida_genome_assembly,_chromosome:_1	AUGUSTUS	intron	33407559	33410860	1	+	.	ID=g1366.t2.intron3;Parent=g1366.t2;
OX101752.1_Tachina_lurida_genome_assembly,_chromosome:_1	AUGUSTUS	CDS	33410861	33411285	1	+	1	ID=g1366.t2.CDS4;Parent=g1366.t2;
OX101752.1_Tachina_lurida_genome_assembly,_chromosome:_1	AUGUSTUS	exon	33410861	33411285	.	+	.	ID=g1366.t2.exon4;Parent=g1366.t2;
OX101752.1_Tachina_lurida_genome_assembly,_chromosome:_1	AUGUSTUS	intron	33411286	33411369	1	+	.	ID=g1366.t2.intron4;Parent=g1366.t2;
OX101752.1_Tachina_lurida_genome_assembly,_chromosome:_1	AUGUSTUS	CDS	33411370	33411928	1	+	2	ID=g1366.t2.CDS5;Parent=g1366.t2;
OX101752.1_Tachina_lurida_genome_assembly,_chromosome:_1	AUGUSTUS	exon	33411370	33411928	.	+	.	ID=g1366.t2.exon5;Parent=g1366.t2;
OX101752.1_Tachina_lurida_genome_assembly,_chromosome:_1	AUGUSTUS	intron	33411929	33411986	1	+	.	ID=g1366.t2.intron5;Parent=g1366.t2;
OX101752.1_Tachina_lurida_genome_assembly,_chromosome:_1	AUGUSTUS	CDS	33411987	33412116	1	+	1	ID=g1366.t2.CDS6;Parent=g1366.t2;
OX101752.1_Tachina_lurida_genome_assembly,_chromosome:_1	AUGUSTUS	exon	33411987	33412116	.	+	.	ID=g1366.t2.exon6;Parent=g1366.t2;
OX101752.1_Tachina_lurida_genome_assembly,_chromosome:_1	AUGUSTUS	intron	33412117	33412190	1	+	.	ID=g1366.t2.intron6;Parent=g1366.t2;
OX101752.1_Tachina_lurida_genome_assembly,_chromosome:_1	AUGUSTUS	CDS	33412191	33412217	1	+	0	ID=g1366.t2.CDS7;Parent=g1366.t2;
OX101752.1_Tachina_lurida_genome_assembly,_chromosome:_1	AUGUSTUS	exon	33412191	33412217	.	+	.	ID=g1366.t2.exon7;Parent=g1366.t2;
OX101752.1_Tachina_lurida_genome_assembly,_chromosome:_1	AUGUSTUS	stop_codon	33412215	33412217	.	+	0	ID=g1366.t2.stop1;Parent=g1366.t2;
OX101752.1_Tachina_lurida_genome_assembly,_chromosome:_1	AUGUSTUS	gene	33412543	33446137	.	-	.	ID=g1367;
OX101752.1_Tachina_lurida_genome_assembly,_chromosome:_1	AUGUSTUS	mRNA	33412543	33446137	1	-	.	ID=g1367.t1;Parent=g1367;
OX101752.1_Tachina_lurida_genome_assembly,_chromosome:_1	AUGUSTUS	stop_codon	33412543	33412545	.	-	0	ID=g1367.t1.stop1;Parent=g1367.t1;
OX101752.1_Tachina_lurida_genome_assembly,_chromosome:_1	AUGUSTUS	CDS	33412543	33412659	1	-	0	ID=g1367.t1.CDS1;Parent=g1367.t1;
OX101752.1_Tachina_lurida_genome_assembly,_chromosome:_1	AUGUSTUS	exon	33412543	33412659	.	-	.	ID=g1367.t1.exon1;Parent=g1367.t1;
OX101752.1_Tachina_lurida_genome_assembly,_chromosome:_1	AUGUSTUS	intron	33412660	33412782	1	-	.	ID=g1367.t1.intron1;Parent=g1367.t1;
OX101752.1_Tachina_lurida_genome_assembly,_chromosome:_1	AUGUSTUS	CDS	33412783	33413059	1	-	1	ID=g1367.t1.CDS2;Parent=g1367.t1;
OX101752.1_Tachina_lurida_genome_assembly,_chromosome:_1	AUGUSTUS	exon	33412783	33413059	.	-	.	ID=g1367.t1.exon2;Parent=g1367.t1;
OX101752.1_Tachina_lurida_genome_assembly,_chromosome:_1	AUGUSTUS	intron	33413060	33415964	1	-	.	ID=g1367.t1.intron2;Parent=g1367.t1;
OX101752.1_Tachina_lurida_genome_assembly,_chromosome:_1	AUGUSTUS	CDS	33415965	33416076	1	-	2	ID=g1367.t1.CDS3;Parent=g1367.t1;
OX101752.1_Tachina_lurida_genome_assembly,_chromosome:_1	AUGUSTUS	exon	33415965	33416076	.	-	.	ID=g1367.t1.exon3;Parent=g1367.t1;
OX101752.1_Tachina_lurida_genome_assembly,_chromosome:_1	AUGUSTUS	intron	33416077	33416146	1	-	.	ID=g1367.t1.intron3;Parent=g1367.t1;
OX101752.1_Tachina_lurida_genome_assembly,_chromosome:_1	AUGUSTUS	CDS	33416147	33416577	1	-	1	ID=g1367.t1.CDS4;Parent=g1367.t1;
OX101752.1_Tachina_lurida_genome_assembly,_chromosome:_1	AUGUSTUS	exon	33416147	33416577	.	-	.	ID=g1367.t1.exon4;Parent=g1367.t1;
OX101752.1_Tachina_lurida_genome_assembly,_chromosome:_1	AUGUSTUS	intron	33416578	33416635	1	-	.	ID=g1367.t1.intron4;Parent=g1367.t1;
OX101752.1_Tachina_lurida_genome_assembly,_chromosome:_1	AUGUSTUS	CDS	33416636	33416877	1	-	0	ID=g1367.t1.CDS5;Parent=g1367.t1;
OX101752.1_Tachina_lurida_genome_assembly,_chromosome:_1	AUGUSTUS	exon	33416636	33416877	.	-	.	ID=g1367.t1.exon5;Parent=g1367.t1;
OX101752.1_Tachina_lurida_genome_assembly,_chromosome:_1	AUGUSTUS	intron	33416878	33416951	1	-	.	ID=g1367.t1.intron5;Parent=g1367.t1;
OX101752.1_Tachina_lurida_genome_assembly,_chromosome:_1	AUGUSTUS	CDS	33416952	33417299	1	-	0	ID=g1367.t1.CDS6;Parent=g1367.t1;
OX101752.1_Tachina_lurida_genome_assembly,_chromosome:_1	AUGUSTUS	exon	33416952	33417299	.	-	.	ID=g1367.t1.exon6;Parent=g1367.t1;
OX101752.1_Tachina_lurida_genome_assembly,_chromosome:_1	AUGUSTUS	intron	33417300	33419335	1	-	.	ID=g1367.t1.intron6;Parent=g1367.t1;
OX101752.1_Tachina_lurida_genome_assembly,_chromosome:_1	AUGUSTUS	CDS	33419336	33419722	1	-	0	ID=g1367.t1.CDS7;Parent=g1367.t1;
OX101752.1_Tachina_lurida_genome_assembly,_chromosome:_1	AUGUSTUS	exon	33419336	33419722	.	-	.	ID=g1367.t1.exon7;Parent=g1367.t1;
OX101752.1_Tachina_lurida_genome_assembly,_chromosome:_1	AUGUSTUS	intron	33419723	33419824	1	-	.	ID=g1367.t1.intron7;Parent=g1367.t1;
OX101752.1_Tachina_lurida_genome_assembly,_chromosome:_1	AUGUSTUS	CDS	33419825	33420375	1	-	2	ID=g1367.t1.CDS8;Parent=g1367.t1;
OX101752.1_Tachina_lurida_genome_assembly,_chromosome:_1	AUGUSTUS	exon	33419825	33420375	.	-	.	ID=g1367.t1.exon8;Parent=g1367.t1;
OX101752.1_Tachina_lurida_genome_assembly,_chromosome:_1	AUGUSTUS	intron	33420376	33420440	1	-	.	ID=g1367.t1.intron8;Parent=g1367.t1;
OX101752.1_Tachina_lurida_genome_assembly,_chromosome:_1	AUGUSTUS	CDS	33420441	33420831	1	-	0	ID=g1367.t1.CDS9;Parent=g1367.t1;
OX101752.1_Tachina_lurida_genome_assembly,_chromosome:_1	AUGUSTUS	exon	33420441	33420831	.	-	.	ID=g1367.t1.exon9;Parent=g1367.t1;
OX101752.1_Tachina_lurida_genome_assembly,_chromosome:_1	AUGUSTUS	intron	33420832	33438561	1	-	.	ID=g1367.t1.intron9;Parent=g1367.t1;
OX101752.1_Tachina_lurida_genome_assembly,_chromosome:_1	AUGUSTUS	CDS	33438562	33438658	1	-	1	ID=g1367.t1.CDS10;Parent=g1367.t1;
OX101752.1_Tachina_lurida_genome_assembly,_chromosome:_1	AUGUSTUS	exon	33438562	33438658	.	-	.	ID=g1367.t1.exon10;Parent=g1367.t1;
OX101752.1_Tachina_lurida_genome_assembly,_chromosome:_1	AUGUSTUS	intron	33438659	33445922	1	-	.	ID=g1367.t1.intron10;Parent=g1367.t1;
OX101752.1_Tachina_lurida_genome_assembly,_chromosome:_1	AUGUSTUS	CDS	33445923	33446137	1	-	0	ID=g1367.t1.CDS11;Parent=g1367.t1;
OX101752.1_Tachina_lurida_genome_assembly,_chromosome:_1	AUGUSTUS	exon	33445923	33446137	.	-	.	ID=g1367.t1.exon11;Parent=g1367.t1;
OX101752.1_Tachina_lurida_genome_assembly,_chromosome:_1	AUGUSTUS	start_codon	33446135	33446137	.	-	0	ID=g1367.t1.start1;Parent=g1367.t1;
OX101752.1_Tachina_lurida_genome_assembly,_chromosome:_1	AUGUSTUS	gene	33457802	33458062	.	-	.	ID=g1368;
OX101752.1_Tachina_lurida_genome_assembly,_chromosome:_1	AUGUSTUS	mRNA	33457802	33458062	1	-	.	ID=g1368.t1;Parent=g1368;
OX101752.1_Tachina_lurida_genome_assembly,_chromosome:_1	AUGUSTUS	stop_codon	33457802	33457804	.	-	0	ID=g1368.t1.stop1;Parent=g1368.t1;
OX101752.1_Tachina_lurida_genome_assembly,_chromosome:_1	AUGUSTUS	CDS	33457802	33458062	1	-	0	ID=g1368.t1.CDS1;Parent=g1368.t1;
OX101752.1_Tachina_lurida_genome_assembly,_chromosome:_1	AUGUSTUS	exon	33457802	33458062	.	-	.	ID=g1368.t1.exon1;Parent=g1368.t1;
OX101752.1_Tachina_lurida_genome_assembly,_chromosome:_1	AUGUSTUS	start_codon	33458060	33458062	.	-	0	ID=g1368.t1.start1;Parent=g1368.t1;
OX101752.1_Tachina_lurida_genome_assembly,_chromosome:_1	AUGUSTUS	gene	33488033	33503697	.	-	.	ID=g1369;
OX101752.1_Tachina_lurida_genome_assembly,_chromosome:_1	AUGUSTUS	mRNA	33488033	33503697	1	-	.	ID=g1369.t1;Parent=g1369;
OX101752.1_Tachina_lurida_genome_assembly,_chromosome:_1	AUGUSTUS	stop_codon	33488033	33488035	.	-	0	ID=g1369.t1.stop1;Parent=g1369.t1;
OX101752.1_Tachina_lurida_genome_assembly,_chromosome:_1	AUGUSTUS	CDS	33488033	33488350	1	-	0	ID=g1369.t1.CDS1;Parent=g1369.t1;
OX101752.1_Tachina_lurida_genome_assembly,_chromosome:_1	AUGUSTUS	exon	33488033	33488350	.	-	.	ID=g1369.t1.exon1;Parent=g1369.t1;
OX101752.1_Tachina_lurida_genome_assembly,_chromosome:_1	AUGUSTUS	intron	33488351	33488425	1	-	.	ID=g1369.t1.intron1;Parent=g1369.t1;
OX101752.1_Tachina_lurida_genome_assembly,_chromosome:_1	AUGUSTUS	CDS	33488426	33488679	1	-	2	ID=g1369.t1.CDS2;Parent=g1369.t1;
OX101752.1_Tachina_lurida_genome_assembly,_chromosome:_1	AUGUSTUS	exon	33488426	33488679	.	-	.	ID=g1369.t1.exon2;Parent=g1369.t1;
OX101752.1_Tachina_lurida_genome_assembly,_chromosome:_1	AUGUSTUS	intron	33488680	33488729	1	-	.	ID=g1369.t1.intron2;Parent=g1369.t1;
OX101752.1_Tachina_lurida_genome_assembly,_chromosome:_1	AUGUSTUS	CDS	33488730	33488902	1	-	1	ID=g1369.t1.CDS3;Parent=g1369.t1;
OX101752.1_Tachina_lurida_genome_assembly,_chromosome:_1	AUGUSTUS	exon	33488730	33488902	.	-	.	ID=g1369.t1.exon3;Parent=g1369.t1;
OX101752.1_Tachina_lurida_genome_assembly,_chromosome:_1	AUGUSTUS	intron	33488903	33489872	1	-	.	ID=g1369.t1.intron3;Parent=g1369.t1;
OX101752.1_Tachina_lurida_genome_assembly,_chromosome:_1	AUGUSTUS	CDS	33489873	33490301	1	-	1	ID=g1369.t1.CDS4;Parent=g1369.t1;
OX101752.1_Tachina_lurida_genome_assembly,_chromosome:_1	AUGUSTUS	exon	33489873	33490301	.	-	.	ID=g1369.t1.exon4;Parent=g1369.t1;
OX101752.1_Tachina_lurida_genome_assembly,_chromosome:_1	AUGUSTUS	intron	33490302	33490675	1	-	.	ID=g1369.t1.intron4;Parent=g1369.t1;
OX101752.1_Tachina_lurida_genome_assembly,_chromosome:_1	AUGUSTUS	CDS	33490676	33491093	1	-	2	ID=g1369.t1.CDS5;Parent=g1369.t1;
OX101752.1_Tachina_lurida_genome_assembly,_chromosome:_1	AUGUSTUS	exon	33490676	33491093	.	-	.	ID=g1369.t1.exon5;Parent=g1369.t1;
OX101752.1_Tachina_lurida_genome_assembly,_chromosome:_1	AUGUSTUS	intron	33491094	33491162	1	-	.	ID=g1369.t1.intron5;Parent=g1369.t1;
OX101752.1_Tachina_lurida_genome_assembly,_chromosome:_1	AUGUSTUS	CDS	33491163	33491379	1	-	0	ID=g1369.t1.CDS6;Parent=g1369.t1;
OX101752.1_Tachina_lurida_genome_assembly,_chromosome:_1	AUGUSTUS	exon	33491163	33491379	.	-	.	ID=g1369.t1.exon6;Parent=g1369.t1;
OX101752.1_Tachina_lurida_genome_assembly,_chromosome:_1	AUGUSTUS	intron	33491380	33491454	1	-	.	ID=g1369.t1.intron6;Parent=g1369.t1;
OX101752.1_Tachina_lurida_genome_assembly,_chromosome:_1	AUGUSTUS	CDS	33491455	33491615	1	-	2	ID=g1369.t1.CDS7;Parent=g1369.t1;
OX101752.1_Tachina_lurida_genome_assembly,_chromosome:_1	AUGUSTUS	exon	33491455	33491615	.	-	.	ID=g1369.t1.exon7;Parent=g1369.t1;
OX101752.1_Tachina_lurida_genome_assembly,_chromosome:_1	AUGUSTUS	intron	33491616	33494658	1	-	.	ID=g1369.t1.intron7;Parent=g1369.t1;
OX101752.1_Tachina_lurida_genome_assembly,_chromosome:_1	AUGUSTUS	CDS	33494659	33494764	1	-	0	ID=g1369.t1.CDS8;Parent=g1369.t1;
OX101752.1_Tachina_lurida_genome_assembly,_chromosome:_1	AUGUSTUS	exon	33494659	33494764	.	-	.	ID=g1369.t1.exon8;Parent=g1369.t1;
OX101752.1_Tachina_lurida_genome_assembly,_chromosome:_1	AUGUSTUS	intron	33494765	33494830	1	-	.	ID=g1369.t1.intron8;Parent=g1369.t1;
OX101752.1_Tachina_lurida_genome_assembly,_chromosome:_1	AUGUSTUS	CDS	33494831	33494996	1	-	1	ID=g1369.t1.CDS9;Parent=g1369.t1;
OX101752.1_Tachina_lurida_genome_assembly,_chromosome:_1	AUGUSTUS	exon	33494831	33494996	.	-	.	ID=g1369.t1.exon9;Parent=g1369.t1;
OX101752.1_Tachina_lurida_genome_assembly,_chromosome:_1	AUGUSTUS	intron	33494997	33495064	1	-	.	ID=g1369.t1.intron9;Parent=g1369.t1;
OX101752.1_Tachina_lurida_genome_assembly,_chromosome:_1	AUGUSTUS	CDS	33495065	33495267	1	-	0	ID=g1369.t1.CDS10;Parent=g1369.t1;
OX101752.1_Tachina_lurida_genome_assembly,_chromosome:_1	AUGUSTUS	exon	33495065	33495267	.	-	.	ID=g1369.t1.exon10;Parent=g1369.t1;
OX101752.1_Tachina_lurida_genome_assembly,_chromosome:_1	AUGUSTUS	intron	33495268	33495351	1	-	.	ID=g1369.t1.intron10;Parent=g1369.t1;
OX101752.1_Tachina_lurida_genome_assembly,_chromosome:_1	AUGUSTUS	CDS	33495352	33495576	1	-	0	ID=g1369.t1.CDS11;Parent=g1369.t1;
OX101752.1_Tachina_lurida_genome_assembly,_chromosome:_1	AUGUSTUS	exon	33495352	33495576	.	-	.	ID=g1369.t1.exon11;Parent=g1369.t1;
OX101752.1_Tachina_lurida_genome_assembly,_chromosome:_1	AUGUSTUS	intron	33495577	33503352	1	-	.	ID=g1369.t1.intron11;Parent=g1369.t1;
OX101752.1_Tachina_lurida_genome_assembly,_chromosome:_1	AUGUSTUS	CDS	33503353	33503478	1	-	0	ID=g1369.t1.CDS12;Parent=g1369.t1;
OX101752.1_Tachina_lurida_genome_assembly,_chromosome:_1	AUGUSTUS	exon	33503353	33503478	.	-	.	ID=g1369.t1.exon12;Parent=g1369.t1;
OX101752.1_Tachina_lurida_genome_assembly,_chromosome:_1	AUGUSTUS	intron	33503479	33503541	1	-	.	ID=g1369.t1.intron12;Parent=g1369.t1;
OX101752.1_Tachina_lurida_genome_assembly,_chromosome:_1	AUGUSTUS	CDS	33503542	33503697	1	-	0	ID=g1369.t1.CDS13;Parent=g1369.t1;
OX101752.1_Tachina_lurida_genome_assembly,_chromosome:_1	AUGUSTUS	exon	33503542	33503697	.	-	.	ID=g1369.t1.exon13;Parent=g1369.t1;
OX101752.1_Tachina_lurida_genome_assembly,_chromosome:_1	AUGUSTUS	start_codon	33503695	33503697	.	-	0	ID=g1369.t1.start1;Parent=g1369.t1;
OX101752.1_Tachina_lurida_genome_assembly,_chromosome:_1	AUGUSTUS	gene	33530513	33535801	.	+	.	ID=g1370;
OX101752.1_Tachina_lurida_genome_assembly,_chromosome:_1	AUGUSTUS	mRNA	33535469	33535801	0.99	+	.	ID=g1370.t1;Parent=g1370;
OX101752.1_Tachina_lurida_genome_assembly,_chromosome:_1	AUGUSTUS	start_codon	33535469	33535471	.	+	0	ID=g1370.t1.start1;Parent=g1370.t1;
OX101752.1_Tachina_lurida_genome_assembly,_chromosome:_1	AUGUSTUS	CDS	33535469	33535801	0.99	+	0	ID=g1370.t1.CDS1;Parent=g1370.t1;
OX101752.1_Tachina_lurida_genome_assembly,_chromosome:_1	AUGUSTUS	exon	33535469	33535801	.	+	.	ID=g1370.t1.exon1;Parent=g1370.t1;
OX101752.1_Tachina_lurida_genome_assembly,_chromosome:_1	AUGUSTUS	stop_codon	33535799	33535801	.	+	0	ID=g1370.t1.stop1;Parent=g1370.t1;
OX101752.1_Tachina_lurida_genome_assembly,_chromosome:_1	AUGUSTUS	mRNA	33530513	33535801	0.22	+	.	ID=g1370.t2;Parent=g1370;
OX101752.1_Tachina_lurida_genome_assembly,_chromosome:_1	AUGUSTUS	start_codon	33530513	33530515	.	+	0	ID=g1370.t2.start1;Parent=g1370.t2;
OX101752.1_Tachina_lurida_genome_assembly,_chromosome:_1	AUGUSTUS	CDS	33530513	33532453	0.29	+	0	ID=g1370.t2.CDS1;Parent=g1370.t2;
OX101752.1_Tachina_lurida_genome_assembly,_chromosome:_1	AUGUSTUS	exon	33530513	33532453	.	+	.	ID=g1370.t2.exon1;Parent=g1370.t2;
OX101752.1_Tachina_lurida_genome_assembly,_chromosome:_1	AUGUSTUS	intron	33532454	33535519	0.35	+	.	ID=g1370.t2.intron1;Parent=g1370.t2;
OX101752.1_Tachina_lurida_genome_assembly,_chromosome:_1	AUGUSTUS	CDS	33535520	33535801	0.34	+	0	ID=g1370.t2.CDS2;Parent=g1370.t2;
OX101752.1_Tachina_lurida_genome_assembly,_chromosome:_1	AUGUSTUS	exon	33535520	33535801	.	+	.	ID=g1370.t2.exon2;Parent=g1370.t2;
OX101752.1_Tachina_lurida_genome_assembly,_chromosome:_1	AUGUSTUS	stop_codon	33535799	33535801	.	+	0	ID=g1370.t2.stop1;Parent=g1370.t2;
OX101752.1_Tachina_lurida_genome_assembly,_chromosome:_1	AUGUSTUS	gene	33548401	33572796	.	+	.	ID=g1371;
OX101752.1_Tachina_lurida_genome_assembly,_chromosome:_1	AUGUSTUS	mRNA	33548401	33572796	0.57	+	.	ID=g1371.t1;Parent=g1371;
OX101752.1_Tachina_lurida_genome_assembly,_chromosome:_1	AUGUSTUS	start_codon	33548401	33548403	.	+	0	ID=g1371.t1.start1;Parent=g1371.t1;
OX101752.1_Tachina_lurida_genome_assembly,_chromosome:_1	AUGUSTUS	CDS	33548401	33548501	1	+	0	ID=g1371.t1.CDS1;Parent=g1371.t1;
OX101752.1_Tachina_lurida_genome_assembly,_chromosome:_1	AUGUSTUS	exon	33548401	33548501	.	+	.	ID=g1371.t1.exon1;Parent=g1371.t1;
OX101752.1_Tachina_lurida_genome_assembly,_chromosome:_1	AUGUSTUS	intron	33548502	33548575	1	+	.	ID=g1371.t1.intron1;Parent=g1371.t1;
OX101752.1_Tachina_lurida_genome_assembly,_chromosome:_1	AUGUSTUS	CDS	33548576	33548646	1	+	1	ID=g1371.t1.CDS2;Parent=g1371.t1;
OX101752.1_Tachina_lurida_genome_assembly,_chromosome:_1	AUGUSTUS	exon	33548576	33548646	.	+	.	ID=g1371.t1.exon2;Parent=g1371.t1;
OX101752.1_Tachina_lurida_genome_assembly,_chromosome:_1	AUGUSTUS	intron	33548647	33548717	1	+	.	ID=g1371.t1.intron2;Parent=g1371.t1;
OX101752.1_Tachina_lurida_genome_assembly,_chromosome:_1	AUGUSTUS	CDS	33548718	33548833	1	+	2	ID=g1371.t1.CDS3;Parent=g1371.t1;
OX101752.1_Tachina_lurida_genome_assembly,_chromosome:_1	AUGUSTUS	exon	33548718	33548833	.	+	.	ID=g1371.t1.exon3;Parent=g1371.t1;
OX101752.1_Tachina_lurida_genome_assembly,_chromosome:_1	AUGUSTUS	intron	33548834	33550493	1	+	.	ID=g1371.t1.intron3;Parent=g1371.t1;
OX101752.1_Tachina_lurida_genome_assembly,_chromosome:_1	AUGUSTUS	CDS	33550494	33551373	1	+	0	ID=g1371.t1.CDS4;Parent=g1371.t1;
OX101752.1_Tachina_lurida_genome_assembly,_chromosome:_1	AUGUSTUS	exon	33550494	33551373	.	+	.	ID=g1371.t1.exon4;Parent=g1371.t1;
OX101752.1_Tachina_lurida_genome_assembly,_chromosome:_1	AUGUSTUS	intron	33551374	33551560	1	+	.	ID=g1371.t1.intron4;Parent=g1371.t1;
OX101752.1_Tachina_lurida_genome_assembly,_chromosome:_1	AUGUSTUS	CDS	33551561	33552249	1	+	2	ID=g1371.t1.CDS5;Parent=g1371.t1;
OX101752.1_Tachina_lurida_genome_assembly,_chromosome:_1	AUGUSTUS	exon	33551561	33552249	.	+	.	ID=g1371.t1.exon5;Parent=g1371.t1;
OX101752.1_Tachina_lurida_genome_assembly,_chromosome:_1	AUGUSTUS	intron	33552250	33552380	1	+	.	ID=g1371.t1.intron5;Parent=g1371.t1;
OX101752.1_Tachina_lurida_genome_assembly,_chromosome:_1	AUGUSTUS	CDS	33552381	33552887	1	+	0	ID=g1371.t1.CDS6;Parent=g1371.t1;
OX101752.1_Tachina_lurida_genome_assembly,_chromosome:_1	AUGUSTUS	exon	33552381	33552887	.	+	.	ID=g1371.t1.exon6;Parent=g1371.t1;
OX101752.1_Tachina_lurida_genome_assembly,_chromosome:_1	AUGUSTUS	intron	33552888	33552949	1	+	.	ID=g1371.t1.intron6;Parent=g1371.t1;
OX101752.1_Tachina_lurida_genome_assembly,_chromosome:_1	AUGUSTUS	CDS	33552950	33553125	1	+	0	ID=g1371.t1.CDS7;Parent=g1371.t1;
OX101752.1_Tachina_lurida_genome_assembly,_chromosome:_1	AUGUSTUS	exon	33552950	33553125	.	+	.	ID=g1371.t1.exon7;Parent=g1371.t1;
OX101752.1_Tachina_lurida_genome_assembly,_chromosome:_1	AUGUSTUS	intron	33553126	33554831	1	+	.	ID=g1371.t1.intron7;Parent=g1371.t1;
OX101752.1_Tachina_lurida_genome_assembly,_chromosome:_1	AUGUSTUS	CDS	33554832	33554987	1	+	1	ID=g1371.t1.CDS8;Parent=g1371.t1;
OX101752.1_Tachina_lurida_genome_assembly,_chromosome:_1	AUGUSTUS	exon	33554832	33554987	.	+	.	ID=g1371.t1.exon8;Parent=g1371.t1;
OX101752.1_Tachina_lurida_genome_assembly,_chromosome:_1	AUGUSTUS	intron	33554988	33555047	1	+	.	ID=g1371.t1.intron8;Parent=g1371.t1;
OX101752.1_Tachina_lurida_genome_assembly,_chromosome:_1	AUGUSTUS	CDS	33555048	33555201	1	+	1	ID=g1371.t1.CDS9;Parent=g1371.t1;
OX101752.1_Tachina_lurida_genome_assembly,_chromosome:_1	AUGUSTUS	exon	33555048	33555201	.	+	.	ID=g1371.t1.exon9;Parent=g1371.t1;
OX101752.1_Tachina_lurida_genome_assembly,_chromosome:_1	AUGUSTUS	intron	33555202	33555603	1	+	.	ID=g1371.t1.intron9;Parent=g1371.t1;
OX101752.1_Tachina_lurida_genome_assembly,_chromosome:_1	AUGUSTUS	CDS	33555604	33555769	1	+	0	ID=g1371.t1.CDS10;Parent=g1371.t1;
OX101752.1_Tachina_lurida_genome_assembly,_chromosome:_1	AUGUSTUS	exon	33555604	33555769	.	+	.	ID=g1371.t1.exon10;Parent=g1371.t1;
OX101752.1_Tachina_lurida_genome_assembly,_chromosome:_1	AUGUSTUS	intron	33555770	33556094	1	+	.	ID=g1371.t1.intron10;Parent=g1371.t1;
OX101752.1_Tachina_lurida_genome_assembly,_chromosome:_1	AUGUSTUS	CDS	33556095	33556681	1	+	2	ID=g1371.t1.CDS11;Parent=g1371.t1;
OX101752.1_Tachina_lurida_genome_assembly,_chromosome:_1	AUGUSTUS	exon	33556095	33556681	.	+	.	ID=g1371.t1.exon11;Parent=g1371.t1;
OX101752.1_Tachina_lurida_genome_assembly,_chromosome:_1	AUGUSTUS	intron	33556682	33560276	1	+	.	ID=g1371.t1.intron11;Parent=g1371.t1;
OX101752.1_Tachina_lurida_genome_assembly,_chromosome:_1	AUGUSTUS	CDS	33560277	33560412	1	+	0	ID=g1371.t1.CDS12;Parent=g1371.t1;
OX101752.1_Tachina_lurida_genome_assembly,_chromosome:_1	AUGUSTUS	exon	33560277	33560412	.	+	.	ID=g1371.t1.exon12;Parent=g1371.t1;
OX101752.1_Tachina_lurida_genome_assembly,_chromosome:_1	AUGUSTUS	intron	33560413	33560487	1	+	.	ID=g1371.t1.intron12;Parent=g1371.t1;
OX101752.1_Tachina_lurida_genome_assembly,_chromosome:_1	AUGUSTUS	CDS	33560488	33560622	1	+	2	ID=g1371.t1.CDS13;Parent=g1371.t1;
OX101752.1_Tachina_lurida_genome_assembly,_chromosome:_1	AUGUSTUS	exon	33560488	33560622	.	+	.	ID=g1371.t1.exon13;Parent=g1371.t1;
OX101752.1_Tachina_lurida_genome_assembly,_chromosome:_1	AUGUSTUS	intron	33560623	33560792	1	+	.	ID=g1371.t1.intron13;Parent=g1371.t1;
OX101752.1_Tachina_lurida_genome_assembly,_chromosome:_1	AUGUSTUS	CDS	33560793	33561016	1	+	2	ID=g1371.t1.CDS14;Parent=g1371.t1;
OX101752.1_Tachina_lurida_genome_assembly,_chromosome:_1	AUGUSTUS	exon	33560793	33561016	.	+	.	ID=g1371.t1.exon14;Parent=g1371.t1;
OX101752.1_Tachina_lurida_genome_assembly,_chromosome:_1	AUGUSTUS	intron	33561017	33562906	1	+	.	ID=g1371.t1.intron14;Parent=g1371.t1;
OX101752.1_Tachina_lurida_genome_assembly,_chromosome:_1	AUGUSTUS	CDS	33562907	33565678	1	+	0	ID=g1371.t1.CDS15;Parent=g1371.t1;
OX101752.1_Tachina_lurida_genome_assembly,_chromosome:_1	AUGUSTUS	exon	33562907	33565678	.	+	.	ID=g1371.t1.exon15;Parent=g1371.t1;
OX101752.1_Tachina_lurida_genome_assembly,_chromosome:_1	AUGUSTUS	intron	33565679	33568152	1	+	.	ID=g1371.t1.intron15;Parent=g1371.t1;
OX101752.1_Tachina_lurida_genome_assembly,_chromosome:_1	AUGUSTUS	CDS	33568153	33568345	1	+	0	ID=g1371.t1.CDS16;Parent=g1371.t1;
OX101752.1_Tachina_lurida_genome_assembly,_chromosome:_1	AUGUSTUS	exon	33568153	33568345	.	+	.	ID=g1371.t1.exon16;Parent=g1371.t1;
OX101752.1_Tachina_lurida_genome_assembly,_chromosome:_1	AUGUSTUS	intron	33568346	33568418	1	+	.	ID=g1371.t1.intron16;Parent=g1371.t1;
OX101752.1_Tachina_lurida_genome_assembly,_chromosome:_1	AUGUSTUS	CDS	33568419	33568541	1	+	2	ID=g1371.t1.CDS17;Parent=g1371.t1;
OX101752.1_Tachina_lurida_genome_assembly,_chromosome:_1	AUGUSTUS	exon	33568419	33568541	.	+	.	ID=g1371.t1.exon17;Parent=g1371.t1;
OX101752.1_Tachina_lurida_genome_assembly,_chromosome:_1	AUGUSTUS	intron	33568542	33568621	1	+	.	ID=g1371.t1.intron17;Parent=g1371.t1;
OX101752.1_Tachina_lurida_genome_assembly,_chromosome:_1	AUGUSTUS	CDS	33568622	33568794	1	+	2	ID=g1371.t1.CDS18;Parent=g1371.t1;
OX101752.1_Tachina_lurida_genome_assembly,_chromosome:_1	AUGUSTUS	exon	33568622	33568794	.	+	.	ID=g1371.t1.exon18;Parent=g1371.t1;
OX101752.1_Tachina_lurida_genome_assembly,_chromosome:_1	AUGUSTUS	intron	33568795	33568900	1	+	.	ID=g1371.t1.intron18;Parent=g1371.t1;
OX101752.1_Tachina_lurida_genome_assembly,_chromosome:_1	AUGUSTUS	CDS	33568901	33569065	1	+	0	ID=g1371.t1.CDS19;Parent=g1371.t1;
OX101752.1_Tachina_lurida_genome_assembly,_chromosome:_1	AUGUSTUS	exon	33568901	33569065	.	+	.	ID=g1371.t1.exon19;Parent=g1371.t1;
OX101752.1_Tachina_lurida_genome_assembly,_chromosome:_1	AUGUSTUS	intron	33569066	33569143	1	+	.	ID=g1371.t1.intron19;Parent=g1371.t1;
OX101752.1_Tachina_lurida_genome_assembly,_chromosome:_1	AUGUSTUS	CDS	33569144	33569330	1	+	0	ID=g1371.t1.CDS20;Parent=g1371.t1;
OX101752.1_Tachina_lurida_genome_assembly,_chromosome:_1	AUGUSTUS	exon	33569144	33569330	.	+	.	ID=g1371.t1.exon20;Parent=g1371.t1;
OX101752.1_Tachina_lurida_genome_assembly,_chromosome:_1	AUGUSTUS	intron	33569331	33569390	1	+	.	ID=g1371.t1.intron20;Parent=g1371.t1;
OX101752.1_Tachina_lurida_genome_assembly,_chromosome:_1	AUGUSTUS	CDS	33569391	33569605	1	+	2	ID=g1371.t1.CDS21;Parent=g1371.t1;
OX101752.1_Tachina_lurida_genome_assembly,_chromosome:_1	AUGUSTUS	exon	33569391	33569605	.	+	.	ID=g1371.t1.exon21;Parent=g1371.t1;
OX101752.1_Tachina_lurida_genome_assembly,_chromosome:_1	AUGUSTUS	intron	33569606	33572216	1	+	.	ID=g1371.t1.intron21;Parent=g1371.t1;
OX101752.1_Tachina_lurida_genome_assembly,_chromosome:_1	AUGUSTUS	CDS	33572217	33572659	0.6	+	0	ID=g1371.t1.CDS22;Parent=g1371.t1;
OX101752.1_Tachina_lurida_genome_assembly,_chromosome:_1	AUGUSTUS	exon	33572217	33572659	.	+	.	ID=g1371.t1.exon22;Parent=g1371.t1;
OX101752.1_Tachina_lurida_genome_assembly,_chromosome:_1	AUGUSTUS	intron	33572660	33572765	0.57	+	.	ID=g1371.t1.intron22;Parent=g1371.t1;
OX101752.1_Tachina_lurida_genome_assembly,_chromosome:_1	AUGUSTUS	CDS	33572766	33572796	0.74	+	1	ID=g1371.t1.CDS23;Parent=g1371.t1;
OX101752.1_Tachina_lurida_genome_assembly,_chromosome:_1	AUGUSTUS	exon	33572766	33572796	.	+	.	ID=g1371.t1.exon23;Parent=g1371.t1;
OX101752.1_Tachina_lurida_genome_assembly,_chromosome:_1	AUGUSTUS	stop_codon	33572794	33572796	.	+	0	ID=g1371.t1.stop1;Parent=g1371.t1;
OX101752.1_Tachina_lurida_genome_assembly,_chromosome:_1	AUGUSTUS	gene	33578438	33580310	.	+	.	ID=g1372;
OX101752.1_Tachina_lurida_genome_assembly,_chromosome:_1	AUGUSTUS	mRNA	33578438	33580310	0.59	+	.	ID=g1372.t1;Parent=g1372;
OX101752.1_Tachina_lurida_genome_assembly,_chromosome:_1	AUGUSTUS	start_codon	33578438	33578440	.	+	0	ID=g1372.t1.start1;Parent=g1372.t1;
OX101752.1_Tachina_lurida_genome_assembly,_chromosome:_1	AUGUSTUS	CDS	33578438	33578452	0.59	+	0	ID=g1372.t1.CDS1;Parent=g1372.t1;
OX101752.1_Tachina_lurida_genome_assembly,_chromosome:_1	AUGUSTUS	exon	33578438	33578452	.	+	.	ID=g1372.t1.exon1;Parent=g1372.t1;
OX101752.1_Tachina_lurida_genome_assembly,_chromosome:_1	AUGUSTUS	intron	33578453	33579428	0.59	+	.	ID=g1372.t1.intron1;Parent=g1372.t1;
OX101752.1_Tachina_lurida_genome_assembly,_chromosome:_1	AUGUSTUS	CDS	33579429	33579658	1	+	0	ID=g1372.t1.CDS2;Parent=g1372.t1;
OX101752.1_Tachina_lurida_genome_assembly,_chromosome:_1	AUGUSTUS	exon	33579429	33579658	.	+	.	ID=g1372.t1.exon2;Parent=g1372.t1;
OX101752.1_Tachina_lurida_genome_assembly,_chromosome:_1	AUGUSTUS	intron	33579659	33579721	1	+	.	ID=g1372.t1.intron2;Parent=g1372.t1;
OX101752.1_Tachina_lurida_genome_assembly,_chromosome:_1	AUGUSTUS	CDS	33579722	33580310	1	+	1	ID=g1372.t1.CDS3;Parent=g1372.t1;
OX101752.1_Tachina_lurida_genome_assembly,_chromosome:_1	AUGUSTUS	exon	33579722	33580310	.	+	.	ID=g1372.t1.exon3;Parent=g1372.t1;
OX101752.1_Tachina_lurida_genome_assembly,_chromosome:_1	AUGUSTUS	stop_codon	33580308	33580310	.	+	0	ID=g1372.t1.stop1;Parent=g1372.t1;
OX101752.1_Tachina_lurida_genome_assembly,_chromosome:_1	AUGUSTUS	gene	33585200	33599768	.	-	.	ID=g1373;
OX101752.1_Tachina_lurida_genome_assembly,_chromosome:_1	AUGUSTUS	mRNA	33585200	33599768	1	-	.	ID=g1373.t1;Parent=g1373;
OX101752.1_Tachina_lurida_genome_assembly,_chromosome:_1	AUGUSTUS	stop_codon	33585200	33585202	.	-	0	ID=g1373.t1.stop1;Parent=g1373.t1;
OX101752.1_Tachina_lurida_genome_assembly,_chromosome:_1	AUGUSTUS	CDS	33585200	33585400	1	-	0	ID=g1373.t1.CDS1;Parent=g1373.t1;
OX101752.1_Tachina_lurida_genome_assembly,_chromosome:_1	AUGUSTUS	exon	33585200	33585400	.	-	.	ID=g1373.t1.exon1;Parent=g1373.t1;
OX101752.1_Tachina_lurida_genome_assembly,_chromosome:_1	AUGUSTUS	intron	33585401	33585484	1	-	.	ID=g1373.t1.intron1;Parent=g1373.t1;
OX101752.1_Tachina_lurida_genome_assembly,_chromosome:_1	AUGUSTUS	CDS	33585485	33585658	1	-	0	ID=g1373.t1.CDS2;Parent=g1373.t1;
OX101752.1_Tachina_lurida_genome_assembly,_chromosome:_1	AUGUSTUS	exon	33585485	33585658	.	-	.	ID=g1373.t1.exon2;Parent=g1373.t1;
OX101752.1_Tachina_lurida_genome_assembly,_chromosome:_1	AUGUSTUS	intron	33585659	33587340	1	-	.	ID=g1373.t1.intron2;Parent=g1373.t1;
OX101752.1_Tachina_lurida_genome_assembly,_chromosome:_1	AUGUSTUS	CDS	33587341	33587620	1	-	1	ID=g1373.t1.CDS3;Parent=g1373.t1;
OX101752.1_Tachina_lurida_genome_assembly,_chromosome:_1	AUGUSTUS	exon	33587341	33587620	.	-	.	ID=g1373.t1.exon3;Parent=g1373.t1;
OX101752.1_Tachina_lurida_genome_assembly,_chromosome:_1	AUGUSTUS	intron	33587621	33588753	1	-	.	ID=g1373.t1.intron3;Parent=g1373.t1;
OX101752.1_Tachina_lurida_genome_assembly,_chromosome:_1	AUGUSTUS	CDS	33588754	33589064	1	-	0	ID=g1373.t1.CDS4;Parent=g1373.t1;
OX101752.1_Tachina_lurida_genome_assembly,_chromosome:_1	AUGUSTUS	exon	33588754	33589064	.	-	.	ID=g1373.t1.exon4;Parent=g1373.t1;
OX101752.1_Tachina_lurida_genome_assembly,_chromosome:_1	AUGUSTUS	intron	33589065	33589134	1	-	.	ID=g1373.t1.intron4;Parent=g1373.t1;
OX101752.1_Tachina_lurida_genome_assembly,_chromosome:_1	AUGUSTUS	CDS	33589135	33589233	1	-	0	ID=g1373.t1.CDS5;Parent=g1373.t1;
OX101752.1_Tachina_lurida_genome_assembly,_chromosome:_1	AUGUSTUS	exon	33589135	33589233	.	-	.	ID=g1373.t1.exon5;Parent=g1373.t1;
OX101752.1_Tachina_lurida_genome_assembly,_chromosome:_1	AUGUSTUS	intron	33589234	33589307	1	-	.	ID=g1373.t1.intron5;Parent=g1373.t1;
OX101752.1_Tachina_lurida_genome_assembly,_chromosome:_1	AUGUSTUS	CDS	33589308	33589765	1	-	2	ID=g1373.t1.CDS6;Parent=g1373.t1;
OX101752.1_Tachina_lurida_genome_assembly,_chromosome:_1	AUGUSTUS	exon	33589308	33589765	.	-	.	ID=g1373.t1.exon6;Parent=g1373.t1;
OX101752.1_Tachina_lurida_genome_assembly,_chromosome:_1	AUGUSTUS	intron	33589766	33589833	1	-	.	ID=g1373.t1.intron6;Parent=g1373.t1;
OX101752.1_Tachina_lurida_genome_assembly,_chromosome:_1	AUGUSTUS	CDS	33589834	33590193	1	-	2	ID=g1373.t1.CDS7;Parent=g1373.t1;
OX101752.1_Tachina_lurida_genome_assembly,_chromosome:_1	AUGUSTUS	exon	33589834	33590193	.	-	.	ID=g1373.t1.exon7;Parent=g1373.t1;
OX101752.1_Tachina_lurida_genome_assembly,_chromosome:_1	AUGUSTUS	intron	33590194	33590264	1	-	.	ID=g1373.t1.intron7;Parent=g1373.t1;
OX101752.1_Tachina_lurida_genome_assembly,_chromosome:_1	AUGUSTUS	CDS	33590265	33591474	1	-	0	ID=g1373.t1.CDS8;Parent=g1373.t1;
OX101752.1_Tachina_lurida_genome_assembly,_chromosome:_1	AUGUSTUS	exon	33590265	33591474	.	-	.	ID=g1373.t1.exon8;Parent=g1373.t1;
OX101752.1_Tachina_lurida_genome_assembly,_chromosome:_1	AUGUSTUS	intron	33591475	33591542	1	-	.	ID=g1373.t1.intron8;Parent=g1373.t1;
OX101752.1_Tachina_lurida_genome_assembly,_chromosome:_1	AUGUSTUS	CDS	33591543	33591864	1	-	1	ID=g1373.t1.CDS9;Parent=g1373.t1;
OX101752.1_Tachina_lurida_genome_assembly,_chromosome:_1	AUGUSTUS	exon	33591543	33591864	.	-	.	ID=g1373.t1.exon9;Parent=g1373.t1;
OX101752.1_Tachina_lurida_genome_assembly,_chromosome:_1	AUGUSTUS	intron	33591865	33597702	1	-	.	ID=g1373.t1.intron9;Parent=g1373.t1;
OX101752.1_Tachina_lurida_genome_assembly,_chromosome:_1	AUGUSTUS	CDS	33597703	33597774	1	-	1	ID=g1373.t1.CDS10;Parent=g1373.t1;
OX101752.1_Tachina_lurida_genome_assembly,_chromosome:_1	AUGUSTUS	exon	33597703	33597774	.	-	.	ID=g1373.t1.exon10;Parent=g1373.t1;
OX101752.1_Tachina_lurida_genome_assembly,_chromosome:_1	AUGUSTUS	intron	33597775	33598772	1	-	.	ID=g1373.t1.intron10;Parent=g1373.t1;
OX101752.1_Tachina_lurida_genome_assembly,_chromosome:_1	AUGUSTUS	CDS	33598773	33598986	1	-	2	ID=g1373.t1.CDS11;Parent=g1373.t1;
OX101752.1_Tachina_lurida_genome_assembly,_chromosome:_1	AUGUSTUS	exon	33598773	33598986	.	-	.	ID=g1373.t1.exon11;Parent=g1373.t1;
OX101752.1_Tachina_lurida_genome_assembly,_chromosome:_1	AUGUSTUS	intron	33598987	33599584	1	-	.	ID=g1373.t1.intron11;Parent=g1373.t1;
OX101752.1_Tachina_lurida_genome_assembly,_chromosome:_1	AUGUSTUS	CDS	33599585	33599768	1	-	0	ID=g1373.t1.CDS12;Parent=g1373.t1;
OX101752.1_Tachina_lurida_genome_assembly,_chromosome:_1	AUGUSTUS	exon	33599585	33599768	.	-	.	ID=g1373.t1.exon12;Parent=g1373.t1;
OX101752.1_Tachina_lurida_genome_assembly,_chromosome:_1	AUGUSTUS	start_codon	33599766	33599768	.	-	0	ID=g1373.t1.start1;Parent=g1373.t1;
OX101752.1_Tachina_lurida_genome_assembly,_chromosome:_1	AUGUSTUS	gene	33603177	33610508	.	+	.	ID=g1374;
OX101752.1_Tachina_lurida_genome_assembly,_chromosome:_1	AUGUSTUS	mRNA	33603177	33610508	1	+	.	ID=g1374.t1;Parent=g1374;
OX101752.1_Tachina_lurida_genome_assembly,_chromosome:_1	AUGUSTUS	start_codon	33603177	33603179	.	+	0	ID=g1374.t1.start1;Parent=g1374.t1;
OX101752.1_Tachina_lurida_genome_assembly,_chromosome:_1	AUGUSTUS	CDS	33603177	33604095	1	+	0	ID=g1374.t1.CDS1;Parent=g1374.t1;
OX101752.1_Tachina_lurida_genome_assembly,_chromosome:_1	AUGUSTUS	exon	33603177	33604095	.	+	.	ID=g1374.t1.exon1;Parent=g1374.t1;
OX101752.1_Tachina_lurida_genome_assembly,_chromosome:_1	AUGUSTUS	intron	33604096	33608080	1	+	.	ID=g1374.t1.intron1;Parent=g1374.t1;
OX101752.1_Tachina_lurida_genome_assembly,_chromosome:_1	AUGUSTUS	CDS	33608081	33608643	1	+	2	ID=g1374.t1.CDS2;Parent=g1374.t1;
OX101752.1_Tachina_lurida_genome_assembly,_chromosome:_1	AUGUSTUS	exon	33608081	33608643	.	+	.	ID=g1374.t1.exon2;Parent=g1374.t1;
OX101752.1_Tachina_lurida_genome_assembly,_chromosome:_1	AUGUSTUS	intron	33608644	33608699	1	+	.	ID=g1374.t1.intron2;Parent=g1374.t1;
OX101752.1_Tachina_lurida_genome_assembly,_chromosome:_1	AUGUSTUS	CDS	33608700	33610508	1	+	0	ID=g1374.t1.CDS3;Parent=g1374.t1;
OX101752.1_Tachina_lurida_genome_assembly,_chromosome:_1	AUGUSTUS	exon	33608700	33610508	.	+	.	ID=g1374.t1.exon3;Parent=g1374.t1;
OX101752.1_Tachina_lurida_genome_assembly,_chromosome:_1	AUGUSTUS	stop_codon	33610506	33610508	.	+	0	ID=g1374.t1.stop1;Parent=g1374.t1;
OX101752.1_Tachina_lurida_genome_assembly,_chromosome:_1	AUGUSTUS	gene	33611379	33613247	.	-	.	ID=g1375;
OX101752.1_Tachina_lurida_genome_assembly,_chromosome:_1	AUGUSTUS	mRNA	33611379	33613247	1	-	.	ID=g1375.t1;Parent=g1375;
OX101752.1_Tachina_lurida_genome_assembly,_chromosome:_1	AUGUSTUS	stop_codon	33611379	33611381	.	-	0	ID=g1375.t1.stop1;Parent=g1375.t1;
OX101752.1_Tachina_lurida_genome_assembly,_chromosome:_1	AUGUSTUS	CDS	33611379	33613247	1	-	0	ID=g1375.t1.CDS1;Parent=g1375.t1;
OX101752.1_Tachina_lurida_genome_assembly,_chromosome:_1	AUGUSTUS	exon	33611379	33613247	.	-	.	ID=g1375.t1.exon1;Parent=g1375.t1;
OX101752.1_Tachina_lurida_genome_assembly,_chromosome:_1	AUGUSTUS	start_codon	33613245	33613247	.	-	0	ID=g1375.t1.start1;Parent=g1375.t1;
OX101752.1_Tachina_lurida_genome_assembly,_chromosome:_1	AUGUSTUS	gene	33817749	33849958	.	+	.	ID=g1376;
OX101752.1_Tachina_lurida_genome_assembly,_chromosome:_1	AUGUSTUS	mRNA	33817749	33849958	0.92	+	.	ID=g1376.t1;Parent=g1376;
OX101752.1_Tachina_lurida_genome_assembly,_chromosome:_1	AUGUSTUS	start_codon	33817749	33817751	.	+	0	ID=g1376.t1.start1;Parent=g1376.t1;
OX101752.1_Tachina_lurida_genome_assembly,_chromosome:_1	AUGUSTUS	CDS	33817749	33817949	1	+	0	ID=g1376.t1.CDS1;Parent=g1376.t1;
OX101752.1_Tachina_lurida_genome_assembly,_chromosome:_1	AUGUSTUS	exon	33817749	33817949	.	+	.	ID=g1376.t1.exon1;Parent=g1376.t1;
OX101752.1_Tachina_lurida_genome_assembly,_chromosome:_1	AUGUSTUS	intron	33817950	33827537	0.92	+	.	ID=g1376.t1.intron1;Parent=g1376.t1;
OX101752.1_Tachina_lurida_genome_assembly,_chromosome:_1	AUGUSTUS	CDS	33827538	33827744	0.92	+	0	ID=g1376.t1.CDS2;Parent=g1376.t1;
OX101752.1_Tachina_lurida_genome_assembly,_chromosome:_1	AUGUSTUS	exon	33827538	33827744	.	+	.	ID=g1376.t1.exon2;Parent=g1376.t1;
OX101752.1_Tachina_lurida_genome_assembly,_chromosome:_1	AUGUSTUS	intron	33827745	33835121	1	+	.	ID=g1376.t1.intron2;Parent=g1376.t1;
OX101752.1_Tachina_lurida_genome_assembly,_chromosome:_1	AUGUSTUS	CDS	33835122	33835264	1	+	0	ID=g1376.t1.CDS3;Parent=g1376.t1;
OX101752.1_Tachina_lurida_genome_assembly,_chromosome:_1	AUGUSTUS	exon	33835122	33835264	.	+	.	ID=g1376.t1.exon3;Parent=g1376.t1;
OX101752.1_Tachina_lurida_genome_assembly,_chromosome:_1	AUGUSTUS	intron	33835265	33836726	1	+	.	ID=g1376.t1.intron3;Parent=g1376.t1;
OX101752.1_Tachina_lurida_genome_assembly,_chromosome:_1	AUGUSTUS	CDS	33836727	33836883	1	+	1	ID=g1376.t1.CDS4;Parent=g1376.t1;
OX101752.1_Tachina_lurida_genome_assembly,_chromosome:_1	AUGUSTUS	exon	33836727	33836883	.	+	.	ID=g1376.t1.exon4;Parent=g1376.t1;
OX101752.1_Tachina_lurida_genome_assembly,_chromosome:_1	AUGUSTUS	intron	33836884	33845485	1	+	.	ID=g1376.t1.intron4;Parent=g1376.t1;
OX101752.1_Tachina_lurida_genome_assembly,_chromosome:_1	AUGUSTUS	CDS	33845486	33849958	1	+	0	ID=g1376.t1.CDS5;Parent=g1376.t1;
OX101752.1_Tachina_lurida_genome_assembly,_chromosome:_1	AUGUSTUS	exon	33845486	33849958	.	+	.	ID=g1376.t1.exon5;Parent=g1376.t1;
OX101752.1_Tachina_lurida_genome_assembly,_chromosome:_1	AUGUSTUS	stop_codon	33849956	33849958	.	+	0	ID=g1376.t1.stop1;Parent=g1376.t1;
OX101752.1_Tachina_lurida_genome_assembly,_chromosome:_1	AUGUSTUS	gene	33857947	33872204	.	+	.	ID=g1377;
OX101752.1_Tachina_lurida_genome_assembly,_chromosome:_1	AUGUSTUS	mRNA	33857947	33872204	1	+	.	ID=g1377.t1;Parent=g1377;
OX101752.1_Tachina_lurida_genome_assembly,_chromosome:_1	AUGUSTUS	start_codon	33857947	33857949	.	+	0	ID=g1377.t1.start1;Parent=g1377.t1;
OX101752.1_Tachina_lurida_genome_assembly,_chromosome:_1	AUGUSTUS	CDS	33857947	33857964	1	+	0	ID=g1377.t1.CDS1;Parent=g1377.t1;
OX101752.1_Tachina_lurida_genome_assembly,_chromosome:_1	AUGUSTUS	exon	33857947	33857964	.	+	.	ID=g1377.t1.exon1;Parent=g1377.t1;
OX101752.1_Tachina_lurida_genome_assembly,_chromosome:_1	AUGUSTUS	intron	33857965	33866346	1	+	.	ID=g1377.t1.intron1;Parent=g1377.t1;
OX101752.1_Tachina_lurida_genome_assembly,_chromosome:_1	AUGUSTUS	CDS	33866347	33867994	1	+	0	ID=g1377.t1.CDS2;Parent=g1377.t1;
OX101752.1_Tachina_lurida_genome_assembly,_chromosome:_1	AUGUSTUS	exon	33866347	33867994	.	+	.	ID=g1377.t1.exon2;Parent=g1377.t1;
OX101752.1_Tachina_lurida_genome_assembly,_chromosome:_1	AUGUSTUS	intron	33867995	33868700	1	+	.	ID=g1377.t1.intron2;Parent=g1377.t1;
OX101752.1_Tachina_lurida_genome_assembly,_chromosome:_1	AUGUSTUS	CDS	33868701	33870231	1	+	2	ID=g1377.t1.CDS3;Parent=g1377.t1;
OX101752.1_Tachina_lurida_genome_assembly,_chromosome:_1	AUGUSTUS	exon	33868701	33870231	.	+	.	ID=g1377.t1.exon3;Parent=g1377.t1;
OX101752.1_Tachina_lurida_genome_assembly,_chromosome:_1	AUGUSTUS	intron	33870232	33870726	1	+	.	ID=g1377.t1.intron3;Parent=g1377.t1;
OX101752.1_Tachina_lurida_genome_assembly,_chromosome:_1	AUGUSTUS	CDS	33870727	33871028	1	+	1	ID=g1377.t1.CDS4;Parent=g1377.t1;
OX101752.1_Tachina_lurida_genome_assembly,_chromosome:_1	AUGUSTUS	exon	33870727	33871028	.	+	.	ID=g1377.t1.exon4;Parent=g1377.t1;
OX101752.1_Tachina_lurida_genome_assembly,_chromosome:_1	AUGUSTUS	intron	33871029	33872016	1	+	.	ID=g1377.t1.intron4;Parent=g1377.t1;
OX101752.1_Tachina_lurida_genome_assembly,_chromosome:_1	AUGUSTUS	CDS	33872017	33872204	1	+	2	ID=g1377.t1.CDS5;Parent=g1377.t1;
OX101752.1_Tachina_lurida_genome_assembly,_chromosome:_1	AUGUSTUS	exon	33872017	33872204	.	+	.	ID=g1377.t1.exon5;Parent=g1377.t1;
OX101752.1_Tachina_lurida_genome_assembly,_chromosome:_1	AUGUSTUS	stop_codon	33872202	33872204	.	+	0	ID=g1377.t1.stop1;Parent=g1377.t1;
OX101752.1_Tachina_lurida_genome_assembly,_chromosome:_1	AUGUSTUS	gene	33875800	33880211	.	+	.	ID=g1378;
OX101752.1_Tachina_lurida_genome_assembly,_chromosome:_1	AUGUSTUS	mRNA	33875800	33880211	1	+	.	ID=g1378.t1;Parent=g1378;
OX101752.1_Tachina_lurida_genome_assembly,_chromosome:_1	AUGUSTUS	start_codon	33875800	33875802	.	+	0	ID=g1378.t1.start1;Parent=g1378.t1;
OX101752.1_Tachina_lurida_genome_assembly,_chromosome:_1	AUGUSTUS	CDS	33875800	33875932	1	+	0	ID=g1378.t1.CDS1;Parent=g1378.t1;
OX101752.1_Tachina_lurida_genome_assembly,_chromosome:_1	AUGUSTUS	exon	33875800	33875932	.	+	.	ID=g1378.t1.exon1;Parent=g1378.t1;
OX101752.1_Tachina_lurida_genome_assembly,_chromosome:_1	AUGUSTUS	intron	33875933	33879703	1	+	.	ID=g1378.t1.intron1;Parent=g1378.t1;
OX101752.1_Tachina_lurida_genome_assembly,_chromosome:_1	AUGUSTUS	CDS	33879704	33879842	1	+	2	ID=g1378.t1.CDS2;Parent=g1378.t1;
OX101752.1_Tachina_lurida_genome_assembly,_chromosome:_1	AUGUSTUS	exon	33879704	33879842	.	+	.	ID=g1378.t1.exon2;Parent=g1378.t1;
OX101752.1_Tachina_lurida_genome_assembly,_chromosome:_1	AUGUSTUS	intron	33879843	33879898	1	+	.	ID=g1378.t1.intron2;Parent=g1378.t1;
OX101752.1_Tachina_lurida_genome_assembly,_chromosome:_1	AUGUSTUS	CDS	33879899	33880211	1	+	1	ID=g1378.t1.CDS3;Parent=g1378.t1;
OX101752.1_Tachina_lurida_genome_assembly,_chromosome:_1	AUGUSTUS	exon	33879899	33880211	.	+	.	ID=g1378.t1.exon3;Parent=g1378.t1;
OX101752.1_Tachina_lurida_genome_assembly,_chromosome:_1	AUGUSTUS	stop_codon	33880209	33880211	.	+	0	ID=g1378.t1.stop1;Parent=g1378.t1;
OX101752.1_Tachina_lurida_genome_assembly,_chromosome:_1	AUGUSTUS	gene	33885981	33889013	.	-	.	ID=g1379;
OX101752.1_Tachina_lurida_genome_assembly,_chromosome:_1	AUGUSTUS	mRNA	33885981	33889013	1	-	.	ID=g1379.t1;Parent=g1379;
OX101752.1_Tachina_lurida_genome_assembly,_chromosome:_1	AUGUSTUS	stop_codon	33885981	33885983	.	-	0	ID=g1379.t1.stop1;Parent=g1379.t1;
OX101752.1_Tachina_lurida_genome_assembly,_chromosome:_1	AUGUSTUS	CDS	33885981	33887039	1	-	0	ID=g1379.t1.CDS1;Parent=g1379.t1;
OX101752.1_Tachina_lurida_genome_assembly,_chromosome:_1	AUGUSTUS	exon	33885981	33887039	.	-	.	ID=g1379.t1.exon1;Parent=g1379.t1;
OX101752.1_Tachina_lurida_genome_assembly,_chromosome:_1	AUGUSTUS	intron	33887040	33888161	1	-	.	ID=g1379.t1.intron1;Parent=g1379.t1;
OX101752.1_Tachina_lurida_genome_assembly,_chromosome:_1	AUGUSTUS	CDS	33888162	33888605	1	-	0	ID=g1379.t1.CDS2;Parent=g1379.t1;
OX101752.1_Tachina_lurida_genome_assembly,_chromosome:_1	AUGUSTUS	exon	33888162	33888605	.	-	.	ID=g1379.t1.exon2;Parent=g1379.t1;
OX101752.1_Tachina_lurida_genome_assembly,_chromosome:_1	AUGUSTUS	intron	33888606	33888860	1	-	.	ID=g1379.t1.intron2;Parent=g1379.t1;
OX101752.1_Tachina_lurida_genome_assembly,_chromosome:_1	AUGUSTUS	CDS	33888861	33889013	1	-	0	ID=g1379.t1.CDS3;Parent=g1379.t1;
OX101752.1_Tachina_lurida_genome_assembly,_chromosome:_1	AUGUSTUS	exon	33888861	33889013	.	-	.	ID=g1379.t1.exon3;Parent=g1379.t1;
OX101752.1_Tachina_lurida_genome_assembly,_chromosome:_1	AUGUSTUS	start_codon	33889011	33889013	.	-	0	ID=g1379.t1.start1;Parent=g1379.t1;
OX101752.1_Tachina_lurida_genome_assembly,_chromosome:_1	AUGUSTUS	gene	33892541	33909842	.	-	.	ID=g1380;
OX101752.1_Tachina_lurida_genome_assembly,_chromosome:_1	AUGUSTUS	mRNA	33892541	33909842	0.5	-	.	ID=g1380.t1;Parent=g1380;
OX101752.1_Tachina_lurida_genome_assembly,_chromosome:_1	AUGUSTUS	stop_codon	33892541	33892543	.	-	0	ID=g1380.t1.stop1;Parent=g1380.t1;
OX101752.1_Tachina_lurida_genome_assembly,_chromosome:_1	AUGUSTUS	CDS	33892541	33892692	1	-	2	ID=g1380.t1.CDS1;Parent=g1380.t1;
OX101752.1_Tachina_lurida_genome_assembly,_chromosome:_1	AUGUSTUS	exon	33892541	33892692	.	-	.	ID=g1380.t1.exon1;Parent=g1380.t1;
OX101752.1_Tachina_lurida_genome_assembly,_chromosome:_1	AUGUSTUS	intron	33892693	33892761	1	-	.	ID=g1380.t1.intron1;Parent=g1380.t1;
OX101752.1_Tachina_lurida_genome_assembly,_chromosome:_1	AUGUSTUS	CDS	33892762	33892948	1	-	0	ID=g1380.t1.CDS2;Parent=g1380.t1;
OX101752.1_Tachina_lurida_genome_assembly,_chromosome:_1	AUGUSTUS	exon	33892762	33892948	.	-	.	ID=g1380.t1.exon2;Parent=g1380.t1;
OX101752.1_Tachina_lurida_genome_assembly,_chromosome:_1	AUGUSTUS	intron	33892949	33893022	1	-	.	ID=g1380.t1.intron2;Parent=g1380.t1;
OX101752.1_Tachina_lurida_genome_assembly,_chromosome:_1	AUGUSTUS	CDS	33893023	33893273	1	-	2	ID=g1380.t1.CDS3;Parent=g1380.t1;
OX101752.1_Tachina_lurida_genome_assembly,_chromosome:_1	AUGUSTUS	exon	33893023	33893273	.	-	.	ID=g1380.t1.exon3;Parent=g1380.t1;
OX101752.1_Tachina_lurida_genome_assembly,_chromosome:_1	AUGUSTUS	intron	33893274	33895265	1	-	.	ID=g1380.t1.intron3;Parent=g1380.t1;
OX101752.1_Tachina_lurida_genome_assembly,_chromosome:_1	AUGUSTUS	CDS	33895266	33895675	1	-	1	ID=g1380.t1.CDS4;Parent=g1380.t1;
OX101752.1_Tachina_lurida_genome_assembly,_chromosome:_1	AUGUSTUS	exon	33895266	33895675	.	-	.	ID=g1380.t1.exon4;Parent=g1380.t1;
OX101752.1_Tachina_lurida_genome_assembly,_chromosome:_1	AUGUSTUS	intron	33895676	33906381	1	-	.	ID=g1380.t1.intron4;Parent=g1380.t1;
OX101752.1_Tachina_lurida_genome_assembly,_chromosome:_1	AUGUSTUS	CDS	33906382	33906408	1	-	1	ID=g1380.t1.CDS5;Parent=g1380.t1;
OX101752.1_Tachina_lurida_genome_assembly,_chromosome:_1	AUGUSTUS	exon	33906382	33906408	.	-	.	ID=g1380.t1.exon5;Parent=g1380.t1;
OX101752.1_Tachina_lurida_genome_assembly,_chromosome:_1	AUGUSTUS	intron	33906409	33906806	1	-	.	ID=g1380.t1.intron5;Parent=g1380.t1;
OX101752.1_Tachina_lurida_genome_assembly,_chromosome:_1	AUGUSTUS	CDS	33906807	33907183	1	-	0	ID=g1380.t1.CDS6;Parent=g1380.t1;
OX101752.1_Tachina_lurida_genome_assembly,_chromosome:_1	AUGUSTUS	exon	33906807	33907183	.	-	.	ID=g1380.t1.exon6;Parent=g1380.t1;
OX101752.1_Tachina_lurida_genome_assembly,_chromosome:_1	AUGUSTUS	intron	33907184	33907251	1	-	.	ID=g1380.t1.intron6;Parent=g1380.t1;
OX101752.1_Tachina_lurida_genome_assembly,_chromosome:_1	AUGUSTUS	CDS	33907252	33907428	1	-	0	ID=g1380.t1.CDS7;Parent=g1380.t1;
OX101752.1_Tachina_lurida_genome_assembly,_chromosome:_1	AUGUSTUS	exon	33907252	33907428	.	-	.	ID=g1380.t1.exon7;Parent=g1380.t1;
OX101752.1_Tachina_lurida_genome_assembly,_chromosome:_1	AUGUSTUS	intron	33907429	33908801	1	-	.	ID=g1380.t1.intron7;Parent=g1380.t1;
OX101752.1_Tachina_lurida_genome_assembly,_chromosome:_1	AUGUSTUS	CDS	33908802	33909016	1	-	2	ID=g1380.t1.CDS8;Parent=g1380.t1;
OX101752.1_Tachina_lurida_genome_assembly,_chromosome:_1	AUGUSTUS	exon	33908802	33909016	.	-	.	ID=g1380.t1.exon8;Parent=g1380.t1;
OX101752.1_Tachina_lurida_genome_assembly,_chromosome:_1	AUGUSTUS	intron	33909017	33909084	1	-	.	ID=g1380.t1.intron8;Parent=g1380.t1;
OX101752.1_Tachina_lurida_genome_assembly,_chromosome:_1	AUGUSTUS	CDS	33909085	33909489	1	-	2	ID=g1380.t1.CDS9;Parent=g1380.t1;
OX101752.1_Tachina_lurida_genome_assembly,_chromosome:_1	AUGUSTUS	exon	33909085	33909489	.	-	.	ID=g1380.t1.exon9;Parent=g1380.t1;
OX101752.1_Tachina_lurida_genome_assembly,_chromosome:_1	AUGUSTUS	intron	33909490	33909556	1	-	.	ID=g1380.t1.intron9;Parent=g1380.t1;
OX101752.1_Tachina_lurida_genome_assembly,_chromosome:_1	AUGUSTUS	CDS	33909557	33909690	1	-	1	ID=g1380.t1.CDS10;Parent=g1380.t1;
OX101752.1_Tachina_lurida_genome_assembly,_chromosome:_1	AUGUSTUS	exon	33909557	33909690	.	-	.	ID=g1380.t1.exon10;Parent=g1380.t1;
OX101752.1_Tachina_lurida_genome_assembly,_chromosome:_1	AUGUSTUS	intron	33909691	33909771	0.5	-	.	ID=g1380.t1.intron10;Parent=g1380.t1;
OX101752.1_Tachina_lurida_genome_assembly,_chromosome:_1	AUGUSTUS	CDS	33909772	33909842	0.5	-	0	ID=g1380.t1.CDS11;Parent=g1380.t1;
OX101752.1_Tachina_lurida_genome_assembly,_chromosome:_1	AUGUSTUS	exon	33909772	33909842	.	-	.	ID=g1380.t1.exon11;Parent=g1380.t1;
OX101752.1_Tachina_lurida_genome_assembly,_chromosome:_1	AUGUSTUS	start_codon	33909840	33909842	.	-	0	ID=g1380.t1.start1;Parent=g1380.t1;
OX101752.1_Tachina_lurida_genome_assembly,_chromosome:_1	AUGUSTUS	mRNA	33892541	33909842	0.48	-	.	ID=g1380.t2;Parent=g1380;
OX101752.1_Tachina_lurida_genome_assembly,_chromosome:_1	AUGUSTUS	stop_codon	33892541	33892543	.	-	0	ID=g1380.t2.stop1;Parent=g1380.t2;
OX101752.1_Tachina_lurida_genome_assembly,_chromosome:_1	AUGUSTUS	CDS	33892541	33892692	1	-	2	ID=g1380.t2.CDS1;Parent=g1380.t2;
OX101752.1_Tachina_lurida_genome_assembly,_chromosome:_1	AUGUSTUS	exon	33892541	33892692	.	-	.	ID=g1380.t2.exon1;Parent=g1380.t2;
OX101752.1_Tachina_lurida_genome_assembly,_chromosome:_1	AUGUSTUS	intron	33892693	33892761	1	-	.	ID=g1380.t2.intron1;Parent=g1380.t2;
OX101752.1_Tachina_lurida_genome_assembly,_chromosome:_1	AUGUSTUS	CDS	33892762	33892948	1	-	0	ID=g1380.t2.CDS2;Parent=g1380.t2;
OX101752.1_Tachina_lurida_genome_assembly,_chromosome:_1	AUGUSTUS	exon	33892762	33892948	.	-	.	ID=g1380.t2.exon2;Parent=g1380.t2;
OX101752.1_Tachina_lurida_genome_assembly,_chromosome:_1	AUGUSTUS	intron	33892949	33893022	1	-	.	ID=g1380.t2.intron2;Parent=g1380.t2;
OX101752.1_Tachina_lurida_genome_assembly,_chromosome:_1	AUGUSTUS	CDS	33893023	33893273	1	-	2	ID=g1380.t2.CDS3;Parent=g1380.t2;
OX101752.1_Tachina_lurida_genome_assembly,_chromosome:_1	AUGUSTUS	exon	33893023	33893273	.	-	.	ID=g1380.t2.exon3;Parent=g1380.t2;
OX101752.1_Tachina_lurida_genome_assembly,_chromosome:_1	AUGUSTUS	intron	33893274	33895265	1	-	.	ID=g1380.t2.intron3;Parent=g1380.t2;
OX101752.1_Tachina_lurida_genome_assembly,_chromosome:_1	AUGUSTUS	CDS	33895266	33895675	1	-	1	ID=g1380.t2.CDS4;Parent=g1380.t2;
OX101752.1_Tachina_lurida_genome_assembly,_chromosome:_1	AUGUSTUS	exon	33895266	33895675	.	-	.	ID=g1380.t2.exon4;Parent=g1380.t2;
OX101752.1_Tachina_lurida_genome_assembly,_chromosome:_1	AUGUSTUS	intron	33895676	33906806	1	-	.	ID=g1380.t2.intron4;Parent=g1380.t2;
OX101752.1_Tachina_lurida_genome_assembly,_chromosome:_1	AUGUSTUS	CDS	33906807	33907183	1	-	0	ID=g1380.t2.CDS5;Parent=g1380.t2;
OX101752.1_Tachina_lurida_genome_assembly,_chromosome:_1	AUGUSTUS	exon	33906807	33907183	.	-	.	ID=g1380.t2.exon5;Parent=g1380.t2;
OX101752.1_Tachina_lurida_genome_assembly,_chromosome:_1	AUGUSTUS	intron	33907184	33907251	1	-	.	ID=g1380.t2.intron5;Parent=g1380.t2;
OX101752.1_Tachina_lurida_genome_assembly,_chromosome:_1	AUGUSTUS	CDS	33907252	33907428	1	-	0	ID=g1380.t2.CDS6;Parent=g1380.t2;
OX101752.1_Tachina_lurida_genome_assembly,_chromosome:_1	AUGUSTUS	exon	33907252	33907428	.	-	.	ID=g1380.t2.exon6;Parent=g1380.t2;
OX101752.1_Tachina_lurida_genome_assembly,_chromosome:_1	AUGUSTUS	intron	33907429	33908801	1	-	.	ID=g1380.t2.intron6;Parent=g1380.t2;
OX101752.1_Tachina_lurida_genome_assembly,_chromosome:_1	AUGUSTUS	CDS	33908802	33909016	1	-	2	ID=g1380.t2.CDS7;Parent=g1380.t2;
OX101752.1_Tachina_lurida_genome_assembly,_chromosome:_1	AUGUSTUS	exon	33908802	33909016	.	-	.	ID=g1380.t2.exon7;Parent=g1380.t2;
OX101752.1_Tachina_lurida_genome_assembly,_chromosome:_1	AUGUSTUS	intron	33909017	33909084	1	-	.	ID=g1380.t2.intron7;Parent=g1380.t2;
OX101752.1_Tachina_lurida_genome_assembly,_chromosome:_1	AUGUSTUS	CDS	33909085	33909489	1	-	2	ID=g1380.t2.CDS8;Parent=g1380.t2;
OX101752.1_Tachina_lurida_genome_assembly,_chromosome:_1	AUGUSTUS	exon	33909085	33909489	.	-	.	ID=g1380.t2.exon8;Parent=g1380.t2;
OX101752.1_Tachina_lurida_genome_assembly,_chromosome:_1	AUGUSTUS	intron	33909490	33909556	1	-	.	ID=g1380.t2.intron8;Parent=g1380.t2;
OX101752.1_Tachina_lurida_genome_assembly,_chromosome:_1	AUGUSTUS	CDS	33909557	33909690	1	-	1	ID=g1380.t2.CDS9;Parent=g1380.t2;
OX101752.1_Tachina_lurida_genome_assembly,_chromosome:_1	AUGUSTUS	exon	33909557	33909690	.	-	.	ID=g1380.t2.exon9;Parent=g1380.t2;
OX101752.1_Tachina_lurida_genome_assembly,_chromosome:_1	AUGUSTUS	intron	33909691	33909771	0.48	-	.	ID=g1380.t2.intron9;Parent=g1380.t2;
OX101752.1_Tachina_lurida_genome_assembly,_chromosome:_1	AUGUSTUS	CDS	33909772	33909842	0.48	-	0	ID=g1380.t2.CDS10;Parent=g1380.t2;
OX101752.1_Tachina_lurida_genome_assembly,_chromosome:_1	AUGUSTUS	exon	33909772	33909842	.	-	.	ID=g1380.t2.exon10;Parent=g1380.t2;
OX101752.1_Tachina_lurida_genome_assembly,_chromosome:_1	AUGUSTUS	start_codon	33909840	33909842	.	-	0	ID=g1380.t2.start1;Parent=g1380.t2;
OX101752.1_Tachina_lurida_genome_assembly,_chromosome:_1	GeneMark.hmm3	mRNA	33892541	33895602	.	-	.	ID=g1380.t3;Parent=g1380;
OX101752.1_Tachina_lurida_genome_assembly,_chromosome:_1	GeneMark.hmm3	stop_codon	33892541	33892543	.	-	0	ID=g1380.t3.stop1;Parent=g1380.t3;
OX101752.1_Tachina_lurida_genome_assembly,_chromosome:_1	GeneMark.hmm3	CDS	33892541	33892692	.	-	2	ID=g1380.t3.CDS1;Parent=g1380.t3;
OX101752.1_Tachina_lurida_genome_assembly,_chromosome:_1	GeneMark.hmm3	exon	33892541	33892692	0	-	.	ID=g1380.t3.exon1;Parent=g1380.t3;
OX101752.1_Tachina_lurida_genome_assembly,_chromosome:_1	GeneMark.hmm3	intron	33892693	33892761	.	-	0	ID=g1380.t3.intron1;Parent=g1380.t3;
OX101752.1_Tachina_lurida_genome_assembly,_chromosome:_1	GeneMark.hmm3	CDS	33892762	33892948	.	-	0	ID=g1380.t3.CDS2;Parent=g1380.t3;
OX101752.1_Tachina_lurida_genome_assembly,_chromosome:_1	GeneMark.hmm3	exon	33892762	33892948	0	-	.	ID=g1380.t3.exon2;Parent=g1380.t3;
OX101752.1_Tachina_lurida_genome_assembly,_chromosome:_1	GeneMark.hmm3	intron	33892949	33893022	.	-	2	ID=g1380.t3.intron2;Parent=g1380.t3;
OX101752.1_Tachina_lurida_genome_assembly,_chromosome:_1	GeneMark.hmm3	CDS	33893023	33893273	.	-	2	ID=g1380.t3.CDS3;Parent=g1380.t3;
OX101752.1_Tachina_lurida_genome_assembly,_chromosome:_1	GeneMark.hmm3	exon	33893023	33893273	0	-	.	ID=g1380.t3.exon3;Parent=g1380.t3;
OX101752.1_Tachina_lurida_genome_assembly,_chromosome:_1	GeneMark.hmm3	intron	33893274	33895265	.	-	0	ID=g1380.t3.intron3;Parent=g1380.t3;
OX101752.1_Tachina_lurida_genome_assembly,_chromosome:_1	GeneMark.hmm3	CDS	33895266	33895602	.	-	0	ID=g1380.t3.CDS4;Parent=g1380.t3;
OX101752.1_Tachina_lurida_genome_assembly,_chromosome:_1	GeneMark.hmm3	exon	33895266	33895602	0	-	.	ID=g1380.t3.exon4;Parent=g1380.t3;
OX101752.1_Tachina_lurida_genome_assembly,_chromosome:_1	GeneMark.hmm3	start_codon	33895600	33895602	.	-	0	ID=g1380.t3.start1;Parent=g1380.t3;
OX101752.1_Tachina_lurida_genome_assembly,_chromosome:_1	AUGUSTUS	gene	33945296	33946474	.	-	.	ID=g1381;
OX101752.1_Tachina_lurida_genome_assembly,_chromosome:_1	AUGUSTUS	mRNA	33945296	33946474	0.69	-	.	ID=g1381.t1;Parent=g1381;
OX101752.1_Tachina_lurida_genome_assembly,_chromosome:_1	AUGUSTUS	stop_codon	33945296	33945298	.	-	0	ID=g1381.t1.stop1;Parent=g1381.t1;
OX101752.1_Tachina_lurida_genome_assembly,_chromosome:_1	AUGUSTUS	CDS	33945296	33945405	1	-	2	ID=g1381.t1.CDS1;Parent=g1381.t1;
OX101752.1_Tachina_lurida_genome_assembly,_chromosome:_1	AUGUSTUS	exon	33945296	33945405	.	-	.	ID=g1381.t1.exon1;Parent=g1381.t1;
OX101752.1_Tachina_lurida_genome_assembly,_chromosome:_1	AUGUSTUS	intron	33945406	33945463	1	-	.	ID=g1381.t1.intron1;Parent=g1381.t1;
OX101752.1_Tachina_lurida_genome_assembly,_chromosome:_1	AUGUSTUS	CDS	33945464	33945623	1	-	0	ID=g1381.t1.CDS2;Parent=g1381.t1;
OX101752.1_Tachina_lurida_genome_assembly,_chromosome:_1	AUGUSTUS	exon	33945464	33945623	.	-	.	ID=g1381.t1.exon2;Parent=g1381.t1;
OX101752.1_Tachina_lurida_genome_assembly,_chromosome:_1	AUGUSTUS	intron	33945624	33945704	1	-	.	ID=g1381.t1.intron2;Parent=g1381.t1;
OX101752.1_Tachina_lurida_genome_assembly,_chromosome:_1	AUGUSTUS	CDS	33945705	33946021	0.69	-	2	ID=g1381.t1.CDS3;Parent=g1381.t1;
OX101752.1_Tachina_lurida_genome_assembly,_chromosome:_1	AUGUSTUS	exon	33945705	33946021	.	-	.	ID=g1381.t1.exon3;Parent=g1381.t1;
OX101752.1_Tachina_lurida_genome_assembly,_chromosome:_1	AUGUSTUS	intron	33946022	33946260	0.69	-	.	ID=g1381.t1.intron3;Parent=g1381.t1;
OX101752.1_Tachina_lurida_genome_assembly,_chromosome:_1	AUGUSTUS	CDS	33946261	33946474	1	-	0	ID=g1381.t1.CDS4;Parent=g1381.t1;
OX101752.1_Tachina_lurida_genome_assembly,_chromosome:_1	AUGUSTUS	exon	33946261	33946474	.	-	.	ID=g1381.t1.exon4;Parent=g1381.t1;
OX101752.1_Tachina_lurida_genome_assembly,_chromosome:_1	AUGUSTUS	start_codon	33946472	33946474	.	-	0	ID=g1381.t1.start1;Parent=g1381.t1;
OX101752.1_Tachina_lurida_genome_assembly,_chromosome:_1	AUGUSTUS	gene	33976346	33991480	.	+	.	ID=g1382;
OX101752.1_Tachina_lurida_genome_assembly,_chromosome:_1	AUGUSTUS	mRNA	33976346	33991480	1	+	.	ID=g1382.t1;Parent=g1382;
OX101752.1_Tachina_lurida_genome_assembly,_chromosome:_1	AUGUSTUS	start_codon	33976346	33976348	.	+	0	ID=g1382.t1.start1;Parent=g1382.t1;
OX101752.1_Tachina_lurida_genome_assembly,_chromosome:_1	AUGUSTUS	CDS	33976346	33976627	1	+	0	ID=g1382.t1.CDS1;Parent=g1382.t1;
OX101752.1_Tachina_lurida_genome_assembly,_chromosome:_1	AUGUSTUS	exon	33976346	33976627	.	+	.	ID=g1382.t1.exon1;Parent=g1382.t1;
OX101752.1_Tachina_lurida_genome_assembly,_chromosome:_1	AUGUSTUS	intron	33976628	33976700	1	+	.	ID=g1382.t1.intron1;Parent=g1382.t1;
OX101752.1_Tachina_lurida_genome_assembly,_chromosome:_1	AUGUSTUS	CDS	33976701	33976970	1	+	0	ID=g1382.t1.CDS2;Parent=g1382.t1;
OX101752.1_Tachina_lurida_genome_assembly,_chromosome:_1	AUGUSTUS	exon	33976701	33976970	.	+	.	ID=g1382.t1.exon2;Parent=g1382.t1;
OX101752.1_Tachina_lurida_genome_assembly,_chromosome:_1	AUGUSTUS	intron	33976971	33983845	1	+	.	ID=g1382.t1.intron2;Parent=g1382.t1;
OX101752.1_Tachina_lurida_genome_assembly,_chromosome:_1	AUGUSTUS	CDS	33983846	33983997	1	+	0	ID=g1382.t1.CDS3;Parent=g1382.t1;
OX101752.1_Tachina_lurida_genome_assembly,_chromosome:_1	AUGUSTUS	exon	33983846	33983997	.	+	.	ID=g1382.t1.exon3;Parent=g1382.t1;
OX101752.1_Tachina_lurida_genome_assembly,_chromosome:_1	AUGUSTUS	intron	33983998	33985530	1	+	.	ID=g1382.t1.intron3;Parent=g1382.t1;
OX101752.1_Tachina_lurida_genome_assembly,_chromosome:_1	AUGUSTUS	CDS	33985531	33985628	1	+	1	ID=g1382.t1.CDS4;Parent=g1382.t1;
OX101752.1_Tachina_lurida_genome_assembly,_chromosome:_1	AUGUSTUS	exon	33985531	33985628	.	+	.	ID=g1382.t1.exon4;Parent=g1382.t1;
OX101752.1_Tachina_lurida_genome_assembly,_chromosome:_1	AUGUSTUS	intron	33985629	33989748	1	+	.	ID=g1382.t1.intron4;Parent=g1382.t1;
OX101752.1_Tachina_lurida_genome_assembly,_chromosome:_1	AUGUSTUS	CDS	33989749	33989875	1	+	2	ID=g1382.t1.CDS5;Parent=g1382.t1;
OX101752.1_Tachina_lurida_genome_assembly,_chromosome:_1	AUGUSTUS	exon	33989749	33989875	.	+	.	ID=g1382.t1.exon5;Parent=g1382.t1;
OX101752.1_Tachina_lurida_genome_assembly,_chromosome:_1	AUGUSTUS	intron	33989876	33989944	1	+	.	ID=g1382.t1.intron5;Parent=g1382.t1;
OX101752.1_Tachina_lurida_genome_assembly,_chromosome:_1	AUGUSTUS	CDS	33989945	33990178	1	+	1	ID=g1382.t1.CDS6;Parent=g1382.t1;
OX101752.1_Tachina_lurida_genome_assembly,_chromosome:_1	AUGUSTUS	exon	33989945	33990178	.	+	.	ID=g1382.t1.exon6;Parent=g1382.t1;
OX101752.1_Tachina_lurida_genome_assembly,_chromosome:_1	AUGUSTUS	intron	33990179	33990258	1	+	.	ID=g1382.t1.intron6;Parent=g1382.t1;
OX101752.1_Tachina_lurida_genome_assembly,_chromosome:_1	AUGUSTUS	CDS	33990259	33990690	1	+	1	ID=g1382.t1.CDS7;Parent=g1382.t1;
OX101752.1_Tachina_lurida_genome_assembly,_chromosome:_1	AUGUSTUS	exon	33990259	33990690	.	+	.	ID=g1382.t1.exon7;Parent=g1382.t1;
OX101752.1_Tachina_lurida_genome_assembly,_chromosome:_1	AUGUSTUS	intron	33990691	33990777	1	+	.	ID=g1382.t1.intron7;Parent=g1382.t1;
OX101752.1_Tachina_lurida_genome_assembly,_chromosome:_1	AUGUSTUS	CDS	33990778	33991480	1	+	1	ID=g1382.t1.CDS8;Parent=g1382.t1;
OX101752.1_Tachina_lurida_genome_assembly,_chromosome:_1	AUGUSTUS	exon	33990778	33991480	.	+	.	ID=g1382.t1.exon8;Parent=g1382.t1;
OX101752.1_Tachina_lurida_genome_assembly,_chromosome:_1	AUGUSTUS	stop_codon	33991478	33991480	.	+	0	ID=g1382.t1.stop1;Parent=g1382.t1;
OX101752.1_Tachina_lurida_genome_assembly,_chromosome:_1	AUGUSTUS	gene	33993223	33997771	.	-	.	ID=g1383;
OX101752.1_Tachina_lurida_genome_assembly,_chromosome:_1	AUGUSTUS	mRNA	33993223	33997771	1	-	.	ID=g1383.t1;Parent=g1383;
OX101752.1_Tachina_lurida_genome_assembly,_chromosome:_1	AUGUSTUS	stop_codon	33993223	33993225	.	-	0	ID=g1383.t1.stop1;Parent=g1383.t1;
OX101752.1_Tachina_lurida_genome_assembly,_chromosome:_1	AUGUSTUS	CDS	33993223	33994231	1	-	1	ID=g1383.t1.CDS1;Parent=g1383.t1;
OX101752.1_Tachina_lurida_genome_assembly,_chromosome:_1	AUGUSTUS	exon	33993223	33994231	.	-	.	ID=g1383.t1.exon1;Parent=g1383.t1;
OX101752.1_Tachina_lurida_genome_assembly,_chromosome:_1	AUGUSTUS	intron	33994232	33995027	1	-	.	ID=g1383.t1.intron1;Parent=g1383.t1;
OX101752.1_Tachina_lurida_genome_assembly,_chromosome:_1	AUGUSTUS	CDS	33995028	33995689	1	-	0	ID=g1383.t1.CDS2;Parent=g1383.t1;
OX101752.1_Tachina_lurida_genome_assembly,_chromosome:_1	AUGUSTUS	exon	33995028	33995689	.	-	.	ID=g1383.t1.exon2;Parent=g1383.t1;
OX101752.1_Tachina_lurida_genome_assembly,_chromosome:_1	AUGUSTUS	intron	33995690	33995749	1	-	.	ID=g1383.t1.intron2;Parent=g1383.t1;
OX101752.1_Tachina_lurida_genome_assembly,_chromosome:_1	AUGUSTUS	CDS	33995750	33995957	1	-	1	ID=g1383.t1.CDS3;Parent=g1383.t1;
OX101752.1_Tachina_lurida_genome_assembly,_chromosome:_1	AUGUSTUS	exon	33995750	33995957	.	-	.	ID=g1383.t1.exon3;Parent=g1383.t1;
OX101752.1_Tachina_lurida_genome_assembly,_chromosome:_1	AUGUSTUS	intron	33995958	33996719	1	-	.	ID=g1383.t1.intron3;Parent=g1383.t1;
OX101752.1_Tachina_lurida_genome_assembly,_chromosome:_1	AUGUSTUS	CDS	33996720	33996977	1	-	1	ID=g1383.t1.CDS4;Parent=g1383.t1;
OX101752.1_Tachina_lurida_genome_assembly,_chromosome:_1	AUGUSTUS	exon	33996720	33996977	.	-	.	ID=g1383.t1.exon4;Parent=g1383.t1;
OX101752.1_Tachina_lurida_genome_assembly,_chromosome:_1	AUGUSTUS	intron	33996978	33997037	1	-	.	ID=g1383.t1.intron4;Parent=g1383.t1;
OX101752.1_Tachina_lurida_genome_assembly,_chromosome:_1	AUGUSTUS	CDS	33997038	33997498	1	-	0	ID=g1383.t1.CDS5;Parent=g1383.t1;
OX101752.1_Tachina_lurida_genome_assembly,_chromosome:_1	AUGUSTUS	exon	33997038	33997498	.	-	.	ID=g1383.t1.exon5;Parent=g1383.t1;
OX101752.1_Tachina_lurida_genome_assembly,_chromosome:_1	AUGUSTUS	intron	33997499	33997570	1	-	.	ID=g1383.t1.intron5;Parent=g1383.t1;
OX101752.1_Tachina_lurida_genome_assembly,_chromosome:_1	AUGUSTUS	CDS	33997571	33997771	1	-	0	ID=g1383.t1.CDS6;Parent=g1383.t1;
OX101752.1_Tachina_lurida_genome_assembly,_chromosome:_1	AUGUSTUS	exon	33997571	33997771	.	-	.	ID=g1383.t1.exon6;Parent=g1383.t1;
OX101752.1_Tachina_lurida_genome_assembly,_chromosome:_1	AUGUSTUS	start_codon	33997769	33997771	.	-	0	ID=g1383.t1.start1;Parent=g1383.t1;
OX101752.1_Tachina_lurida_genome_assembly,_chromosome:_1	AUGUSTUS	gene	34001834	34014294	.	-	.	ID=g1384;
OX101752.1_Tachina_lurida_genome_assembly,_chromosome:_1	AUGUSTUS	mRNA	34001834	34014294	1	-	.	ID=g1384.t1;Parent=g1384;
OX101752.1_Tachina_lurida_genome_assembly,_chromosome:_1	AUGUSTUS	stop_codon	34001834	34001836	.	-	0	ID=g1384.t1.stop1;Parent=g1384.t1;
OX101752.1_Tachina_lurida_genome_assembly,_chromosome:_1	AUGUSTUS	CDS	34001834	34002003	1	-	2	ID=g1384.t1.CDS1;Parent=g1384.t1;
OX101752.1_Tachina_lurida_genome_assembly,_chromosome:_1	AUGUSTUS	exon	34001834	34002003	.	-	.	ID=g1384.t1.exon1;Parent=g1384.t1;
OX101752.1_Tachina_lurida_genome_assembly,_chromosome:_1	AUGUSTUS	intron	34002004	34002105	1	-	.	ID=g1384.t1.intron1;Parent=g1384.t1;
OX101752.1_Tachina_lurida_genome_assembly,_chromosome:_1	AUGUSTUS	CDS	34002106	34002165	1	-	2	ID=g1384.t1.CDS2;Parent=g1384.t1;
OX101752.1_Tachina_lurida_genome_assembly,_chromosome:_1	AUGUSTUS	exon	34002106	34002165	.	-	.	ID=g1384.t1.exon2;Parent=g1384.t1;
OX101752.1_Tachina_lurida_genome_assembly,_chromosome:_1	AUGUSTUS	intron	34002166	34004264	1	-	.	ID=g1384.t1.intron2;Parent=g1384.t1;
OX101752.1_Tachina_lurida_genome_assembly,_chromosome:_1	AUGUSTUS	CDS	34004265	34004413	1	-	1	ID=g1384.t1.CDS3;Parent=g1384.t1;
OX101752.1_Tachina_lurida_genome_assembly,_chromosome:_1	AUGUSTUS	exon	34004265	34004413	.	-	.	ID=g1384.t1.exon3;Parent=g1384.t1;
OX101752.1_Tachina_lurida_genome_assembly,_chromosome:_1	AUGUSTUS	intron	34004414	34004495	1	-	.	ID=g1384.t1.intron3;Parent=g1384.t1;
OX101752.1_Tachina_lurida_genome_assembly,_chromosome:_1	AUGUSTUS	CDS	34004496	34004694	1	-	2	ID=g1384.t1.CDS4;Parent=g1384.t1;
OX101752.1_Tachina_lurida_genome_assembly,_chromosome:_1	AUGUSTUS	exon	34004496	34004694	.	-	.	ID=g1384.t1.exon4;Parent=g1384.t1;
OX101752.1_Tachina_lurida_genome_assembly,_chromosome:_1	AUGUSTUS	intron	34004695	34004756	1	-	.	ID=g1384.t1.intron4;Parent=g1384.t1;
OX101752.1_Tachina_lurida_genome_assembly,_chromosome:_1	AUGUSTUS	CDS	34004757	34004885	1	-	2	ID=g1384.t1.CDS5;Parent=g1384.t1;
OX101752.1_Tachina_lurida_genome_assembly,_chromosome:_1	AUGUSTUS	exon	34004757	34004885	.	-	.	ID=g1384.t1.exon5;Parent=g1384.t1;
OX101752.1_Tachina_lurida_genome_assembly,_chromosome:_1	AUGUSTUS	intron	34004886	34004948	1	-	.	ID=g1384.t1.intron5;Parent=g1384.t1;
OX101752.1_Tachina_lurida_genome_assembly,_chromosome:_1	AUGUSTUS	CDS	34004949	34005131	1	-	2	ID=g1384.t1.CDS6;Parent=g1384.t1;
OX101752.1_Tachina_lurida_genome_assembly,_chromosome:_1	AUGUSTUS	exon	34004949	34005131	.	-	.	ID=g1384.t1.exon6;Parent=g1384.t1;
OX101752.1_Tachina_lurida_genome_assembly,_chromosome:_1	AUGUSTUS	intron	34005132	34005195	1	-	.	ID=g1384.t1.intron6;Parent=g1384.t1;
OX101752.1_Tachina_lurida_genome_assembly,_chromosome:_1	AUGUSTUS	CDS	34005196	34005403	1	-	0	ID=g1384.t1.CDS7;Parent=g1384.t1;
OX101752.1_Tachina_lurida_genome_assembly,_chromosome:_1	AUGUSTUS	exon	34005196	34005403	.	-	.	ID=g1384.t1.exon7;Parent=g1384.t1;
OX101752.1_Tachina_lurida_genome_assembly,_chromosome:_1	AUGUSTUS	intron	34005404	34014021	1	-	.	ID=g1384.t1.intron7;Parent=g1384.t1;
OX101752.1_Tachina_lurida_genome_assembly,_chromosome:_1	AUGUSTUS	CDS	34014022	34014140	1	-	2	ID=g1384.t1.CDS8;Parent=g1384.t1;
OX101752.1_Tachina_lurida_genome_assembly,_chromosome:_1	AUGUSTUS	exon	34014022	34014140	.	-	.	ID=g1384.t1.exon8;Parent=g1384.t1;
OX101752.1_Tachina_lurida_genome_assembly,_chromosome:_1	AUGUSTUS	intron	34014141	34014212	1	-	.	ID=g1384.t1.intron8;Parent=g1384.t1;
OX101752.1_Tachina_lurida_genome_assembly,_chromosome:_1	AUGUSTUS	CDS	34014213	34014294	1	-	0	ID=g1384.t1.CDS9;Parent=g1384.t1;
OX101752.1_Tachina_lurida_genome_assembly,_chromosome:_1	AUGUSTUS	exon	34014213	34014294	.	-	.	ID=g1384.t1.exon9;Parent=g1384.t1;
OX101752.1_Tachina_lurida_genome_assembly,_chromosome:_1	AUGUSTUS	start_codon	34014292	34014294	.	-	0	ID=g1384.t1.start1;Parent=g1384.t1;
OX101752.1_Tachina_lurida_genome_assembly,_chromosome:_1	AUGUSTUS	mRNA	34001834	34014294	1	-	.	ID=g1384.t2;Parent=g1384;
OX101752.1_Tachina_lurida_genome_assembly,_chromosome:_1	AUGUSTUS	stop_codon	34001834	34001836	.	-	0	ID=g1384.t2.stop1;Parent=g1384.t2;
OX101752.1_Tachina_lurida_genome_assembly,_chromosome:_1	AUGUSTUS	CDS	34001834	34002003	1	-	2	ID=g1384.t2.CDS1;Parent=g1384.t2;
OX101752.1_Tachina_lurida_genome_assembly,_chromosome:_1	AUGUSTUS	exon	34001834	34002003	.	-	.	ID=g1384.t2.exon1;Parent=g1384.t2;
OX101752.1_Tachina_lurida_genome_assembly,_chromosome:_1	AUGUSTUS	intron	34002004	34002105	1	-	.	ID=g1384.t2.intron1;Parent=g1384.t2;
OX101752.1_Tachina_lurida_genome_assembly,_chromosome:_1	AUGUSTUS	CDS	34002106	34002165	1	-	2	ID=g1384.t2.CDS2;Parent=g1384.t2;
OX101752.1_Tachina_lurida_genome_assembly,_chromosome:_1	AUGUSTUS	exon	34002106	34002165	.	-	.	ID=g1384.t2.exon2;Parent=g1384.t2;
OX101752.1_Tachina_lurida_genome_assembly,_chromosome:_1	AUGUSTUS	intron	34002166	34004264	1	-	.	ID=g1384.t2.intron2;Parent=g1384.t2;
OX101752.1_Tachina_lurida_genome_assembly,_chromosome:_1	AUGUSTUS	CDS	34004265	34004413	1	-	1	ID=g1384.t2.CDS3;Parent=g1384.t2;
OX101752.1_Tachina_lurida_genome_assembly,_chromosome:_1	AUGUSTUS	exon	34004265	34004413	.	-	.	ID=g1384.t2.exon3;Parent=g1384.t2;
OX101752.1_Tachina_lurida_genome_assembly,_chromosome:_1	AUGUSTUS	intron	34004414	34004495	1	-	.	ID=g1384.t2.intron3;Parent=g1384.t2;
OX101752.1_Tachina_lurida_genome_assembly,_chromosome:_1	AUGUSTUS	CDS	34004496	34004694	1	-	2	ID=g1384.t2.CDS4;Parent=g1384.t2;
OX101752.1_Tachina_lurida_genome_assembly,_chromosome:_1	AUGUSTUS	exon	34004496	34004694	.	-	.	ID=g1384.t2.exon4;Parent=g1384.t2;
OX101752.1_Tachina_lurida_genome_assembly,_chromosome:_1	AUGUSTUS	intron	34004695	34004756	1	-	.	ID=g1384.t2.intron4;Parent=g1384.t2;
OX101752.1_Tachina_lurida_genome_assembly,_chromosome:_1	AUGUSTUS	CDS	34004757	34004885	1	-	2	ID=g1384.t2.CDS5;Parent=g1384.t2;
OX101752.1_Tachina_lurida_genome_assembly,_chromosome:_1	AUGUSTUS	exon	34004757	34004885	.	-	.	ID=g1384.t2.exon5;Parent=g1384.t2;
OX101752.1_Tachina_lurida_genome_assembly,_chromosome:_1	AUGUSTUS	intron	34004886	34004957	1	-	.	ID=g1384.t2.intron5;Parent=g1384.t2;
OX101752.1_Tachina_lurida_genome_assembly,_chromosome:_1	AUGUSTUS	CDS	34004958	34005131	1	-	2	ID=g1384.t2.CDS6;Parent=g1384.t2;
OX101752.1_Tachina_lurida_genome_assembly,_chromosome:_1	AUGUSTUS	exon	34004958	34005131	.	-	.	ID=g1384.t2.exon6;Parent=g1384.t2;
OX101752.1_Tachina_lurida_genome_assembly,_chromosome:_1	AUGUSTUS	intron	34005132	34005195	1	-	.	ID=g1384.t2.intron6;Parent=g1384.t2;
OX101752.1_Tachina_lurida_genome_assembly,_chromosome:_1	AUGUSTUS	CDS	34005196	34005403	1	-	0	ID=g1384.t2.CDS7;Parent=g1384.t2;
OX101752.1_Tachina_lurida_genome_assembly,_chromosome:_1	AUGUSTUS	exon	34005196	34005403	.	-	.	ID=g1384.t2.exon7;Parent=g1384.t2;
OX101752.1_Tachina_lurida_genome_assembly,_chromosome:_1	AUGUSTUS	intron	34005404	34014021	1	-	.	ID=g1384.t2.intron7;Parent=g1384.t2;
OX101752.1_Tachina_lurida_genome_assembly,_chromosome:_1	AUGUSTUS	CDS	34014022	34014140	1	-	2	ID=g1384.t2.CDS8;Parent=g1384.t2;
OX101752.1_Tachina_lurida_genome_assembly,_chromosome:_1	AUGUSTUS	exon	34014022	34014140	.	-	.	ID=g1384.t2.exon8;Parent=g1384.t2;
OX101752.1_Tachina_lurida_genome_assembly,_chromosome:_1	AUGUSTUS	intron	34014141	34014212	1	-	.	ID=g1384.t2.intron8;Parent=g1384.t2;
OX101752.1_Tachina_lurida_genome_assembly,_chromosome:_1	AUGUSTUS	CDS	34014213	34014294	1	-	0	ID=g1384.t2.CDS9;Parent=g1384.t2;
OX101752.1_Tachina_lurida_genome_assembly,_chromosome:_1	AUGUSTUS	exon	34014213	34014294	.	-	.	ID=g1384.t2.exon9;Parent=g1384.t2;
OX101752.1_Tachina_lurida_genome_assembly,_chromosome:_1	AUGUSTUS	start_codon	34014292	34014294	.	-	0	ID=g1384.t2.start1;Parent=g1384.t2;
OX101752.1_Tachina_lurida_genome_assembly,_chromosome:_1	AUGUSTUS	gene	34259657	34260172	.	-	.	ID=g1385;
OX101752.1_Tachina_lurida_genome_assembly,_chromosome:_1	AUGUSTUS	mRNA	34259657	34260172	1	-	.	ID=g1385.t1;Parent=g1385;
OX101752.1_Tachina_lurida_genome_assembly,_chromosome:_1	AUGUSTUS	stop_codon	34259657	34259659	.	-	0	ID=g1385.t1.stop1;Parent=g1385.t1;
OX101752.1_Tachina_lurida_genome_assembly,_chromosome:_1	AUGUSTUS	CDS	34259657	34259747	1	-	1	ID=g1385.t1.CDS1;Parent=g1385.t1;
OX101752.1_Tachina_lurida_genome_assembly,_chromosome:_1	AUGUSTUS	exon	34259657	34259747	.	-	.	ID=g1385.t1.exon1;Parent=g1385.t1;
OX101752.1_Tachina_lurida_genome_assembly,_chromosome:_1	AUGUSTUS	intron	34259748	34259915	1	-	.	ID=g1385.t1.intron1;Parent=g1385.t1;
OX101752.1_Tachina_lurida_genome_assembly,_chromosome:_1	AUGUSTUS	CDS	34259916	34260172	1	-	0	ID=g1385.t1.CDS2;Parent=g1385.t1;
OX101752.1_Tachina_lurida_genome_assembly,_chromosome:_1	AUGUSTUS	exon	34259916	34260172	.	-	.	ID=g1385.t1.exon2;Parent=g1385.t1;
OX101752.1_Tachina_lurida_genome_assembly,_chromosome:_1	AUGUSTUS	start_codon	34260170	34260172	.	-	0	ID=g1385.t1.start1;Parent=g1385.t1;
OX101752.1_Tachina_lurida_genome_assembly,_chromosome:_1	AUGUSTUS	gene	34263045	34265579	.	-	.	ID=g1386;
OX101752.1_Tachina_lurida_genome_assembly,_chromosome:_1	AUGUSTUS	mRNA	34263045	34265579	0.65	-	.	ID=g1386.t1;Parent=g1386;
OX101752.1_Tachina_lurida_genome_assembly,_chromosome:_1	AUGUSTUS	stop_codon	34263045	34263047	.	-	0	ID=g1386.t1.stop1;Parent=g1386.t1;
OX101752.1_Tachina_lurida_genome_assembly,_chromosome:_1	AUGUSTUS	CDS	34263045	34263288	1	-	1	ID=g1386.t1.CDS1;Parent=g1386.t1;
OX101752.1_Tachina_lurida_genome_assembly,_chromosome:_1	AUGUSTUS	exon	34263045	34263288	.	-	.	ID=g1386.t1.exon1;Parent=g1386.t1;
OX101752.1_Tachina_lurida_genome_assembly,_chromosome:_1	AUGUSTUS	intron	34263289	34263454	1	-	.	ID=g1386.t1.intron1;Parent=g1386.t1;
OX101752.1_Tachina_lurida_genome_assembly,_chromosome:_1	AUGUSTUS	CDS	34263455	34263647	1	-	2	ID=g1386.t1.CDS2;Parent=g1386.t1;
OX101752.1_Tachina_lurida_genome_assembly,_chromosome:_1	AUGUSTUS	exon	34263455	34263647	.	-	.	ID=g1386.t1.exon2;Parent=g1386.t1;
OX101752.1_Tachina_lurida_genome_assembly,_chromosome:_1	AUGUSTUS	intron	34263648	34263724	1	-	.	ID=g1386.t1.intron2;Parent=g1386.t1;
OX101752.1_Tachina_lurida_genome_assembly,_chromosome:_1	AUGUSTUS	CDS	34263725	34264229	1	-	0	ID=g1386.t1.CDS3;Parent=g1386.t1;
OX101752.1_Tachina_lurida_genome_assembly,_chromosome:_1	AUGUSTUS	exon	34263725	34264229	.	-	.	ID=g1386.t1.exon3;Parent=g1386.t1;
OX101752.1_Tachina_lurida_genome_assembly,_chromosome:_1	AUGUSTUS	intron	34264230	34264302	1	-	.	ID=g1386.t1.intron3;Parent=g1386.t1;
OX101752.1_Tachina_lurida_genome_assembly,_chromosome:_1	AUGUSTUS	CDS	34264303	34264415	1	-	2	ID=g1386.t1.CDS4;Parent=g1386.t1;
OX101752.1_Tachina_lurida_genome_assembly,_chromosome:_1	AUGUSTUS	exon	34264303	34264415	.	-	.	ID=g1386.t1.exon4;Parent=g1386.t1;
OX101752.1_Tachina_lurida_genome_assembly,_chromosome:_1	AUGUSTUS	intron	34264416	34265521	1	-	.	ID=g1386.t1.intron4;Parent=g1386.t1;
OX101752.1_Tachina_lurida_genome_assembly,_chromosome:_1	AUGUSTUS	CDS	34265522	34265579	0.65	-	0	ID=g1386.t1.CDS5;Parent=g1386.t1;
OX101752.1_Tachina_lurida_genome_assembly,_chromosome:_1	AUGUSTUS	exon	34265522	34265579	.	-	.	ID=g1386.t1.exon5;Parent=g1386.t1;
OX101752.1_Tachina_lurida_genome_assembly,_chromosome:_1	AUGUSTUS	start_codon	34265577	34265579	.	-	0	ID=g1386.t1.start1;Parent=g1386.t1;
OX101752.1_Tachina_lurida_genome_assembly,_chromosome:_1	AUGUSTUS	gene	34371322	34375854	.	+	.	ID=g1387;
OX101752.1_Tachina_lurida_genome_assembly,_chromosome:_1	AUGUSTUS	mRNA	34371322	34375854	0.99	+	.	ID=g1387.t1;Parent=g1387;
OX101752.1_Tachina_lurida_genome_assembly,_chromosome:_1	AUGUSTUS	start_codon	34371322	34371324	.	+	0	ID=g1387.t1.start1;Parent=g1387.t1;
OX101752.1_Tachina_lurida_genome_assembly,_chromosome:_1	AUGUSTUS	CDS	34371322	34372251	1	+	0	ID=g1387.t1.CDS1;Parent=g1387.t1;
OX101752.1_Tachina_lurida_genome_assembly,_chromosome:_1	AUGUSTUS	exon	34371322	34372251	.	+	.	ID=g1387.t1.exon1;Parent=g1387.t1;
OX101752.1_Tachina_lurida_genome_assembly,_chromosome:_1	AUGUSTUS	intron	34372252	34372400	1	+	.	ID=g1387.t1.intron1;Parent=g1387.t1;
OX101752.1_Tachina_lurida_genome_assembly,_chromosome:_1	AUGUSTUS	CDS	34372401	34373073	1	+	0	ID=g1387.t1.CDS2;Parent=g1387.t1;
OX101752.1_Tachina_lurida_genome_assembly,_chromosome:_1	AUGUSTUS	exon	34372401	34373073	.	+	.	ID=g1387.t1.exon2;Parent=g1387.t1;
OX101752.1_Tachina_lurida_genome_assembly,_chromosome:_1	AUGUSTUS	intron	34373074	34373139	1	+	.	ID=g1387.t1.intron2;Parent=g1387.t1;
OX101752.1_Tachina_lurida_genome_assembly,_chromosome:_1	AUGUSTUS	CDS	34373140	34373359	1	+	2	ID=g1387.t1.CDS3;Parent=g1387.t1;
OX101752.1_Tachina_lurida_genome_assembly,_chromosome:_1	AUGUSTUS	exon	34373140	34373359	.	+	.	ID=g1387.t1.exon3;Parent=g1387.t1;
OX101752.1_Tachina_lurida_genome_assembly,_chromosome:_1	AUGUSTUS	intron	34373360	34373418	1	+	.	ID=g1387.t1.intron3;Parent=g1387.t1;
OX101752.1_Tachina_lurida_genome_assembly,_chromosome:_1	AUGUSTUS	CDS	34373419	34373580	1	+	1	ID=g1387.t1.CDS4;Parent=g1387.t1;
OX101752.1_Tachina_lurida_genome_assembly,_chromosome:_1	AUGUSTUS	exon	34373419	34373580	.	+	.	ID=g1387.t1.exon4;Parent=g1387.t1;
OX101752.1_Tachina_lurida_genome_assembly,_chromosome:_1	AUGUSTUS	intron	34373581	34375244	1	+	.	ID=g1387.t1.intron4;Parent=g1387.t1;
OX101752.1_Tachina_lurida_genome_assembly,_chromosome:_1	AUGUSTUS	CDS	34375245	34375854	0.99	+	1	ID=g1387.t1.CDS5;Parent=g1387.t1;
OX101752.1_Tachina_lurida_genome_assembly,_chromosome:_1	AUGUSTUS	exon	34375245	34375854	.	+	.	ID=g1387.t1.exon5;Parent=g1387.t1;
OX101752.1_Tachina_lurida_genome_assembly,_chromosome:_1	AUGUSTUS	stop_codon	34375852	34375854	.	+	0	ID=g1387.t1.stop1;Parent=g1387.t1;
OX101752.1_Tachina_lurida_genome_assembly,_chromosome:_1	AUGUSTUS	gene	34382112	34383080	.	-	.	ID=g1388;
OX101752.1_Tachina_lurida_genome_assembly,_chromosome:_1	AUGUSTUS	mRNA	34382112	34383080	1	-	.	ID=g1388.t1;Parent=g1388;
OX101752.1_Tachina_lurida_genome_assembly,_chromosome:_1	AUGUSTUS	stop_codon	34382112	34382114	.	-	0	ID=g1388.t1.stop1;Parent=g1388.t1;
OX101752.1_Tachina_lurida_genome_assembly,_chromosome:_1	AUGUSTUS	CDS	34382112	34383080	1	-	0	ID=g1388.t1.CDS1;Parent=g1388.t1;
OX101752.1_Tachina_lurida_genome_assembly,_chromosome:_1	AUGUSTUS	exon	34382112	34383080	.	-	.	ID=g1388.t1.exon1;Parent=g1388.t1;
OX101752.1_Tachina_lurida_genome_assembly,_chromosome:_1	AUGUSTUS	start_codon	34383078	34383080	.	-	0	ID=g1388.t1.start1;Parent=g1388.t1;
OX101752.1_Tachina_lurida_genome_assembly,_chromosome:_1	AUGUSTUS	gene	34385401	34385991	.	+	.	ID=g1389;
OX101752.1_Tachina_lurida_genome_assembly,_chromosome:_1	AUGUSTUS	mRNA	34385401	34385991	1	+	.	ID=g1389.t1;Parent=g1389;
OX101752.1_Tachina_lurida_genome_assembly,_chromosome:_1	AUGUSTUS	start_codon	34385401	34385403	.	+	0	ID=g1389.t1.start1;Parent=g1389.t1;
OX101752.1_Tachina_lurida_genome_assembly,_chromosome:_1	AUGUSTUS	CDS	34385401	34385476	1	+	0	ID=g1389.t1.CDS1;Parent=g1389.t1;
OX101752.1_Tachina_lurida_genome_assembly,_chromosome:_1	AUGUSTUS	exon	34385401	34385476	.	+	.	ID=g1389.t1.exon1;Parent=g1389.t1;
OX101752.1_Tachina_lurida_genome_assembly,_chromosome:_1	AUGUSTUS	intron	34385477	34385530	1	+	.	ID=g1389.t1.intron1;Parent=g1389.t1;
OX101752.1_Tachina_lurida_genome_assembly,_chromosome:_1	AUGUSTUS	CDS	34385531	34385991	1	+	2	ID=g1389.t1.CDS2;Parent=g1389.t1;
OX101752.1_Tachina_lurida_genome_assembly,_chromosome:_1	AUGUSTUS	exon	34385531	34385991	.	+	.	ID=g1389.t1.exon2;Parent=g1389.t1;
OX101752.1_Tachina_lurida_genome_assembly,_chromosome:_1	AUGUSTUS	stop_codon	34385989	34385991	.	+	0	ID=g1389.t1.stop1;Parent=g1389.t1;
OX101752.1_Tachina_lurida_genome_assembly,_chromosome:_1	AUGUSTUS	gene	34388319	34402593	.	-	.	ID=g1390;
OX101752.1_Tachina_lurida_genome_assembly,_chromosome:_1	AUGUSTUS	mRNA	34388319	34402593	1	-	.	ID=g1390.t1;Parent=g1390;
OX101752.1_Tachina_lurida_genome_assembly,_chromosome:_1	AUGUSTUS	stop_codon	34388319	34388321	.	-	0	ID=g1390.t1.stop1;Parent=g1390.t1;
OX101752.1_Tachina_lurida_genome_assembly,_chromosome:_1	AUGUSTUS	CDS	34388319	34388426	1	-	0	ID=g1390.t1.CDS1;Parent=g1390.t1;
OX101752.1_Tachina_lurida_genome_assembly,_chromosome:_1	AUGUSTUS	exon	34388319	34388426	.	-	.	ID=g1390.t1.exon1;Parent=g1390.t1;
OX101752.1_Tachina_lurida_genome_assembly,_chromosome:_1	AUGUSTUS	intron	34388427	34388502	1	-	.	ID=g1390.t1.intron1;Parent=g1390.t1;
OX101752.1_Tachina_lurida_genome_assembly,_chromosome:_1	AUGUSTUS	CDS	34388503	34388634	1	-	0	ID=g1390.t1.CDS2;Parent=g1390.t1;
OX101752.1_Tachina_lurida_genome_assembly,_chromosome:_1	AUGUSTUS	exon	34388503	34388634	.	-	.	ID=g1390.t1.exon2;Parent=g1390.t1;
OX101752.1_Tachina_lurida_genome_assembly,_chromosome:_1	AUGUSTUS	intron	34388635	34388711	1	-	.	ID=g1390.t1.intron2;Parent=g1390.t1;
OX101752.1_Tachina_lurida_genome_assembly,_chromosome:_1	AUGUSTUS	CDS	34388712	34389210	1	-	1	ID=g1390.t1.CDS3;Parent=g1390.t1;
OX101752.1_Tachina_lurida_genome_assembly,_chromosome:_1	AUGUSTUS	exon	34388712	34389210	.	-	.	ID=g1390.t1.exon3;Parent=g1390.t1;
OX101752.1_Tachina_lurida_genome_assembly,_chromosome:_1	AUGUSTUS	intron	34389211	34389277	1	-	.	ID=g1390.t1.intron3;Parent=g1390.t1;
OX101752.1_Tachina_lurida_genome_assembly,_chromosome:_1	AUGUSTUS	CDS	34389278	34389355	1	-	1	ID=g1390.t1.CDS4;Parent=g1390.t1;
OX101752.1_Tachina_lurida_genome_assembly,_chromosome:_1	AUGUSTUS	exon	34389278	34389355	.	-	.	ID=g1390.t1.exon4;Parent=g1390.t1;
OX101752.1_Tachina_lurida_genome_assembly,_chromosome:_1	AUGUSTUS	intron	34389356	34391049	1	-	.	ID=g1390.t1.intron4;Parent=g1390.t1;
OX101752.1_Tachina_lurida_genome_assembly,_chromosome:_1	AUGUSTUS	CDS	34391050	34391582	1	-	0	ID=g1390.t1.CDS5;Parent=g1390.t1;
OX101752.1_Tachina_lurida_genome_assembly,_chromosome:_1	AUGUSTUS	exon	34391050	34391582	.	-	.	ID=g1390.t1.exon5;Parent=g1390.t1;
OX101752.1_Tachina_lurida_genome_assembly,_chromosome:_1	AUGUSTUS	intron	34391583	34391665	1	-	.	ID=g1390.t1.intron5;Parent=g1390.t1;
OX101752.1_Tachina_lurida_genome_assembly,_chromosome:_1	AUGUSTUS	CDS	34391666	34392133	1	-	0	ID=g1390.t1.CDS6;Parent=g1390.t1;
OX101752.1_Tachina_lurida_genome_assembly,_chromosome:_1	AUGUSTUS	exon	34391666	34392133	.	-	.	ID=g1390.t1.exon6;Parent=g1390.t1;
OX101752.1_Tachina_lurida_genome_assembly,_chromosome:_1	AUGUSTUS	intron	34392134	34396009	1	-	.	ID=g1390.t1.intron6;Parent=g1390.t1;
OX101752.1_Tachina_lurida_genome_assembly,_chromosome:_1	AUGUSTUS	CDS	34396010	34396189	1	-	0	ID=g1390.t1.CDS7;Parent=g1390.t1;
OX101752.1_Tachina_lurida_genome_assembly,_chromosome:_1	AUGUSTUS	exon	34396010	34396189	.	-	.	ID=g1390.t1.exon7;Parent=g1390.t1;
OX101752.1_Tachina_lurida_genome_assembly,_chromosome:_1	AUGUSTUS	intron	34396190	34396371	1	-	.	ID=g1390.t1.intron7;Parent=g1390.t1;
OX101752.1_Tachina_lurida_genome_assembly,_chromosome:_1	AUGUSTUS	CDS	34396372	34396561	1	-	1	ID=g1390.t1.CDS8;Parent=g1390.t1;
OX101752.1_Tachina_lurida_genome_assembly,_chromosome:_1	AUGUSTUS	exon	34396372	34396561	.	-	.	ID=g1390.t1.exon8;Parent=g1390.t1;
OX101752.1_Tachina_lurida_genome_assembly,_chromosome:_1	AUGUSTUS	intron	34396562	34396633	1	-	.	ID=g1390.t1.intron8;Parent=g1390.t1;
OX101752.1_Tachina_lurida_genome_assembly,_chromosome:_1	AUGUSTUS	CDS	34396634	34396796	1	-	2	ID=g1390.t1.CDS9;Parent=g1390.t1;
OX101752.1_Tachina_lurida_genome_assembly,_chromosome:_1	AUGUSTUS	exon	34396634	34396796	.	-	.	ID=g1390.t1.exon9;Parent=g1390.t1;
OX101752.1_Tachina_lurida_genome_assembly,_chromosome:_1	AUGUSTUS	intron	34396797	34396868	1	-	.	ID=g1390.t1.intron9;Parent=g1390.t1;
OX101752.1_Tachina_lurida_genome_assembly,_chromosome:_1	AUGUSTUS	CDS	34396869	34397217	1	-	0	ID=g1390.t1.CDS10;Parent=g1390.t1;
OX101752.1_Tachina_lurida_genome_assembly,_chromosome:_1	AUGUSTUS	exon	34396869	34397217	.	-	.	ID=g1390.t1.exon10;Parent=g1390.t1;
OX101752.1_Tachina_lurida_genome_assembly,_chromosome:_1	AUGUSTUS	intron	34397218	34399101	1	-	.	ID=g1390.t1.intron10;Parent=g1390.t1;
OX101752.1_Tachina_lurida_genome_assembly,_chromosome:_1	AUGUSTUS	CDS	34399102	34399980	1	-	0	ID=g1390.t1.CDS11;Parent=g1390.t1;
OX101752.1_Tachina_lurida_genome_assembly,_chromosome:_1	AUGUSTUS	exon	34399102	34399980	.	-	.	ID=g1390.t1.exon11;Parent=g1390.t1;
OX101752.1_Tachina_lurida_genome_assembly,_chromosome:_1	AUGUSTUS	intron	34399981	34401039	1	-	.	ID=g1390.t1.intron11;Parent=g1390.t1;
OX101752.1_Tachina_lurida_genome_assembly,_chromosome:_1	AUGUSTUS	CDS	34401040	34401426	1	-	0	ID=g1390.t1.CDS12;Parent=g1390.t1;
OX101752.1_Tachina_lurida_genome_assembly,_chromosome:_1	AUGUSTUS	exon	34401040	34401426	.	-	.	ID=g1390.t1.exon12;Parent=g1390.t1;
OX101752.1_Tachina_lurida_genome_assembly,_chromosome:_1	AUGUSTUS	intron	34401427	34401489	1	-	.	ID=g1390.t1.intron12;Parent=g1390.t1;
OX101752.1_Tachina_lurida_genome_assembly,_chromosome:_1	AUGUSTUS	CDS	34401490	34401744	1	-	0	ID=g1390.t1.CDS13;Parent=g1390.t1;
OX101752.1_Tachina_lurida_genome_assembly,_chromosome:_1	AUGUSTUS	exon	34401490	34401744	.	-	.	ID=g1390.t1.exon13;Parent=g1390.t1;
OX101752.1_Tachina_lurida_genome_assembly,_chromosome:_1	AUGUSTUS	intron	34401745	34401824	1	-	.	ID=g1390.t1.intron13;Parent=g1390.t1;
OX101752.1_Tachina_lurida_genome_assembly,_chromosome:_1	AUGUSTUS	CDS	34401825	34402406	1	-	0	ID=g1390.t1.CDS14;Parent=g1390.t1;
OX101752.1_Tachina_lurida_genome_assembly,_chromosome:_1	AUGUSTUS	exon	34401825	34402406	.	-	.	ID=g1390.t1.exon14;Parent=g1390.t1;
OX101752.1_Tachina_lurida_genome_assembly,_chromosome:_1	AUGUSTUS	intron	34402407	34402470	1	-	.	ID=g1390.t1.intron14;Parent=g1390.t1;
OX101752.1_Tachina_lurida_genome_assembly,_chromosome:_1	AUGUSTUS	CDS	34402471	34402593	1	-	0	ID=g1390.t1.CDS15;Parent=g1390.t1;
OX101752.1_Tachina_lurida_genome_assembly,_chromosome:_1	AUGUSTUS	exon	34402471	34402593	.	-	.	ID=g1390.t1.exon15;Parent=g1390.t1;
OX101752.1_Tachina_lurida_genome_assembly,_chromosome:_1	AUGUSTUS	start_codon	34402591	34402593	.	-	0	ID=g1390.t1.start1;Parent=g1390.t1;
OX101752.1_Tachina_lurida_genome_assembly,_chromosome:_1	AUGUSTUS	gene	34409229	34410913	.	-	.	ID=g1391;
OX101752.1_Tachina_lurida_genome_assembly,_chromosome:_1	AUGUSTUS	mRNA	34409229	34410913	1	-	.	ID=g1391.t1;Parent=g1391;
OX101752.1_Tachina_lurida_genome_assembly,_chromosome:_1	AUGUSTUS	stop_codon	34409229	34409231	.	-	0	ID=g1391.t1.stop1;Parent=g1391.t1;
OX101752.1_Tachina_lurida_genome_assembly,_chromosome:_1	AUGUSTUS	CDS	34409229	34409360	1	-	0	ID=g1391.t1.CDS1;Parent=g1391.t1;
OX101752.1_Tachina_lurida_genome_assembly,_chromosome:_1	AUGUSTUS	exon	34409229	34409360	.	-	.	ID=g1391.t1.exon1;Parent=g1391.t1;
OX101752.1_Tachina_lurida_genome_assembly,_chromosome:_1	AUGUSTUS	intron	34409361	34409428	1	-	.	ID=g1391.t1.intron1;Parent=g1391.t1;
OX101752.1_Tachina_lurida_genome_assembly,_chromosome:_1	AUGUSTUS	CDS	34409429	34409637	1	-	2	ID=g1391.t1.CDS2;Parent=g1391.t1;
OX101752.1_Tachina_lurida_genome_assembly,_chromosome:_1	AUGUSTUS	exon	34409429	34409637	.	-	.	ID=g1391.t1.exon2;Parent=g1391.t1;
OX101752.1_Tachina_lurida_genome_assembly,_chromosome:_1	AUGUSTUS	intron	34409638	34409699	1	-	.	ID=g1391.t1.intron2;Parent=g1391.t1;
OX101752.1_Tachina_lurida_genome_assembly,_chromosome:_1	AUGUSTUS	CDS	34409700	34409896	1	-	1	ID=g1391.t1.CDS3;Parent=g1391.t1;
OX101752.1_Tachina_lurida_genome_assembly,_chromosome:_1	AUGUSTUS	exon	34409700	34409896	.	-	.	ID=g1391.t1.exon3;Parent=g1391.t1;
OX101752.1_Tachina_lurida_genome_assembly,_chromosome:_1	AUGUSTUS	intron	34409897	34409960	1	-	.	ID=g1391.t1.intron3;Parent=g1391.t1;
OX101752.1_Tachina_lurida_genome_assembly,_chromosome:_1	AUGUSTUS	CDS	34409961	34410290	1	-	1	ID=g1391.t1.CDS4;Parent=g1391.t1;
OX101752.1_Tachina_lurida_genome_assembly,_chromosome:_1	AUGUSTUS	exon	34409961	34410290	.	-	.	ID=g1391.t1.exon4;Parent=g1391.t1;
OX101752.1_Tachina_lurida_genome_assembly,_chromosome:_1	AUGUSTUS	intron	34410291	34410398	1	-	.	ID=g1391.t1.intron4;Parent=g1391.t1;
OX101752.1_Tachina_lurida_genome_assembly,_chromosome:_1	AUGUSTUS	CDS	34410399	34410739	1	-	0	ID=g1391.t1.CDS5;Parent=g1391.t1;
OX101752.1_Tachina_lurida_genome_assembly,_chromosome:_1	AUGUSTUS	exon	34410399	34410739	.	-	.	ID=g1391.t1.exon5;Parent=g1391.t1;
OX101752.1_Tachina_lurida_genome_assembly,_chromosome:_1	AUGUSTUS	intron	34410740	34410817	1	-	.	ID=g1391.t1.intron5;Parent=g1391.t1;
OX101752.1_Tachina_lurida_genome_assembly,_chromosome:_1	AUGUSTUS	CDS	34410818	34410913	1	-	0	ID=g1391.t1.CDS6;Parent=g1391.t1;
OX101752.1_Tachina_lurida_genome_assembly,_chromosome:_1	AUGUSTUS	exon	34410818	34410913	.	-	.	ID=g1391.t1.exon6;Parent=g1391.t1;
OX101752.1_Tachina_lurida_genome_assembly,_chromosome:_1	AUGUSTUS	start_codon	34410911	34410913	.	-	0	ID=g1391.t1.start1;Parent=g1391.t1;
OX101752.1_Tachina_lurida_genome_assembly,_chromosome:_1	AUGUSTUS	gene	34412607	34413333	.	+	.	ID=g1392;
OX101752.1_Tachina_lurida_genome_assembly,_chromosome:_1	AUGUSTUS	mRNA	34412607	34413333	0.97	+	.	ID=g1392.t1;Parent=g1392;
OX101752.1_Tachina_lurida_genome_assembly,_chromosome:_1	AUGUSTUS	start_codon	34412607	34412609	.	+	0	ID=g1392.t1.start1;Parent=g1392.t1;
OX101752.1_Tachina_lurida_genome_assembly,_chromosome:_1	AUGUSTUS	CDS	34412607	34412747	1	+	0	ID=g1392.t1.CDS1;Parent=g1392.t1;
OX101752.1_Tachina_lurida_genome_assembly,_chromosome:_1	AUGUSTUS	exon	34412607	34412747	.	+	.	ID=g1392.t1.exon1;Parent=g1392.t1;
OX101752.1_Tachina_lurida_genome_assembly,_chromosome:_1	AUGUSTUS	intron	34412748	34413180	0.99	+	.	ID=g1392.t1.intron1;Parent=g1392.t1;
OX101752.1_Tachina_lurida_genome_assembly,_chromosome:_1	AUGUSTUS	CDS	34413181	34413333	0.97	+	0	ID=g1392.t1.CDS2;Parent=g1392.t1;
OX101752.1_Tachina_lurida_genome_assembly,_chromosome:_1	AUGUSTUS	exon	34413181	34413333	.	+	.	ID=g1392.t1.exon2;Parent=g1392.t1;
OX101752.1_Tachina_lurida_genome_assembly,_chromosome:_1	AUGUSTUS	stop_codon	34413331	34413333	.	+	0	ID=g1392.t1.stop1;Parent=g1392.t1;
OX101752.1_Tachina_lurida_genome_assembly,_chromosome:_1	AUGUSTUS	gene	34413549	34413965	.	-	.	ID=g1393;
OX101752.1_Tachina_lurida_genome_assembly,_chromosome:_1	AUGUSTUS	mRNA	34413549	34413926	0.56	-	.	ID=g1393.t1;Parent=g1393;
OX101752.1_Tachina_lurida_genome_assembly,_chromosome:_1	AUGUSTUS	stop_codon	34413549	34413551	.	-	0	ID=g1393.t1.stop1;Parent=g1393.t1;
OX101752.1_Tachina_lurida_genome_assembly,_chromosome:_1	AUGUSTUS	CDS	34413549	34413926	0.56	-	0	ID=g1393.t1.CDS1;Parent=g1393.t1;
OX101752.1_Tachina_lurida_genome_assembly,_chromosome:_1	AUGUSTUS	exon	34413549	34413926	.	-	.	ID=g1393.t1.exon1;Parent=g1393.t1;
OX101752.1_Tachina_lurida_genome_assembly,_chromosome:_1	AUGUSTUS	start_codon	34413924	34413926	.	-	0	ID=g1393.t1.start1;Parent=g1393.t1;
OX101752.1_Tachina_lurida_genome_assembly,_chromosome:_1	AUGUSTUS	mRNA	34413549	34413965	0.54	-	.	ID=g1393.t2;Parent=g1393;
OX101752.1_Tachina_lurida_genome_assembly,_chromosome:_1	AUGUSTUS	stop_codon	34413549	34413551	.	-	0	ID=g1393.t2.stop1;Parent=g1393.t2;
OX101752.1_Tachina_lurida_genome_assembly,_chromosome:_1	AUGUSTUS	CDS	34413549	34413965	0.54	-	0	ID=g1393.t2.CDS1;Parent=g1393.t2;
OX101752.1_Tachina_lurida_genome_assembly,_chromosome:_1	AUGUSTUS	exon	34413549	34413965	.	-	.	ID=g1393.t2.exon1;Parent=g1393.t2;
OX101752.1_Tachina_lurida_genome_assembly,_chromosome:_1	AUGUSTUS	start_codon	34413963	34413965	.	-	0	ID=g1393.t2.start1;Parent=g1393.t2;
OX101752.1_Tachina_lurida_genome_assembly,_chromosome:_1	AUGUSTUS	gene	34419475	34423568	.	-	.	ID=g1394;
OX101752.1_Tachina_lurida_genome_assembly,_chromosome:_1	AUGUSTUS	mRNA	34419475	34423568	0.96	-	.	ID=g1394.t1;Parent=g1394;
OX101752.1_Tachina_lurida_genome_assembly,_chromosome:_1	AUGUSTUS	stop_codon	34419475	34419477	.	-	0	ID=g1394.t1.stop1;Parent=g1394.t1;
OX101752.1_Tachina_lurida_genome_assembly,_chromosome:_1	AUGUSTUS	CDS	34419475	34419582	1	-	0	ID=g1394.t1.CDS1;Parent=g1394.t1;
OX101752.1_Tachina_lurida_genome_assembly,_chromosome:_1	AUGUSTUS	exon	34419475	34419582	.	-	.	ID=g1394.t1.exon1;Parent=g1394.t1;
OX101752.1_Tachina_lurida_genome_assembly,_chromosome:_1	AUGUSTUS	intron	34419583	34419739	1	-	.	ID=g1394.t1.intron1;Parent=g1394.t1;
OX101752.1_Tachina_lurida_genome_assembly,_chromosome:_1	AUGUSTUS	CDS	34419740	34420412	1	-	1	ID=g1394.t1.CDS2;Parent=g1394.t1;
OX101752.1_Tachina_lurida_genome_assembly,_chromosome:_1	AUGUSTUS	exon	34419740	34420412	.	-	.	ID=g1394.t1.exon2;Parent=g1394.t1;
OX101752.1_Tachina_lurida_genome_assembly,_chromosome:_1	AUGUSTUS	intron	34420413	34420540	1	-	.	ID=g1394.t1.intron2;Parent=g1394.t1;
OX101752.1_Tachina_lurida_genome_assembly,_chromosome:_1	AUGUSTUS	CDS	34420541	34420692	1	-	0	ID=g1394.t1.CDS3;Parent=g1394.t1;
OX101752.1_Tachina_lurida_genome_assembly,_chromosome:_1	AUGUSTUS	exon	34420541	34420692	.	-	.	ID=g1394.t1.exon3;Parent=g1394.t1;
OX101752.1_Tachina_lurida_genome_assembly,_chromosome:_1	AUGUSTUS	intron	34420693	34420749	1	-	.	ID=g1394.t1.intron3;Parent=g1394.t1;
OX101752.1_Tachina_lurida_genome_assembly,_chromosome:_1	AUGUSTUS	CDS	34420750	34421327	1	-	2	ID=g1394.t1.CDS4;Parent=g1394.t1;
OX101752.1_Tachina_lurida_genome_assembly,_chromosome:_1	AUGUSTUS	exon	34420750	34421327	.	-	.	ID=g1394.t1.exon4;Parent=g1394.t1;
OX101752.1_Tachina_lurida_genome_assembly,_chromosome:_1	AUGUSTUS	intron	34421328	34421396	1	-	.	ID=g1394.t1.intron4;Parent=g1394.t1;
OX101752.1_Tachina_lurida_genome_assembly,_chromosome:_1	AUGUSTUS	CDS	34421397	34421530	1	-	1	ID=g1394.t1.CDS5;Parent=g1394.t1;
OX101752.1_Tachina_lurida_genome_assembly,_chromosome:_1	AUGUSTUS	exon	34421397	34421530	.	-	.	ID=g1394.t1.exon5;Parent=g1394.t1;
OX101752.1_Tachina_lurida_genome_assembly,_chromosome:_1	AUGUSTUS	intron	34421531	34421586	1	-	.	ID=g1394.t1.intron5;Parent=g1394.t1;
OX101752.1_Tachina_lurida_genome_assembly,_chromosome:_1	AUGUSTUS	CDS	34421587	34422203	1	-	0	ID=g1394.t1.CDS6;Parent=g1394.t1;
OX101752.1_Tachina_lurida_genome_assembly,_chromosome:_1	AUGUSTUS	exon	34421587	34422203	.	-	.	ID=g1394.t1.exon6;Parent=g1394.t1;
OX101752.1_Tachina_lurida_genome_assembly,_chromosome:_1	AUGUSTUS	intron	34422204	34422262	1	-	.	ID=g1394.t1.intron6;Parent=g1394.t1;
OX101752.1_Tachina_lurida_genome_assembly,_chromosome:_1	AUGUSTUS	CDS	34422263	34422375	1	-	2	ID=g1394.t1.CDS7;Parent=g1394.t1;
OX101752.1_Tachina_lurida_genome_assembly,_chromosome:_1	AUGUSTUS	exon	34422263	34422375	.	-	.	ID=g1394.t1.exon7;Parent=g1394.t1;
OX101752.1_Tachina_lurida_genome_assembly,_chromosome:_1	AUGUSTUS	intron	34422376	34422793	1	-	.	ID=g1394.t1.intron7;Parent=g1394.t1;
OX101752.1_Tachina_lurida_genome_assembly,_chromosome:_1	AUGUSTUS	CDS	34422794	34423502	0.96	-	0	ID=g1394.t1.CDS8;Parent=g1394.t1;
OX101752.1_Tachina_lurida_genome_assembly,_chromosome:_1	AUGUSTUS	exon	34422794	34423502	.	-	.	ID=g1394.t1.exon8;Parent=g1394.t1;
OX101752.1_Tachina_lurida_genome_assembly,_chromosome:_1	AUGUSTUS	intron	34423503	34423559	0.96	-	.	ID=g1394.t1.intron8;Parent=g1394.t1;
OX101752.1_Tachina_lurida_genome_assembly,_chromosome:_1	AUGUSTUS	CDS	34423560	34423568	1	-	0	ID=g1394.t1.CDS9;Parent=g1394.t1;
OX101752.1_Tachina_lurida_genome_assembly,_chromosome:_1	AUGUSTUS	exon	34423560	34423568	.	-	.	ID=g1394.t1.exon9;Parent=g1394.t1;
OX101752.1_Tachina_lurida_genome_assembly,_chromosome:_1	AUGUSTUS	start_codon	34423566	34423568	.	-	0	ID=g1394.t1.start1;Parent=g1394.t1;
OX101752.1_Tachina_lurida_genome_assembly,_chromosome:_1	AUGUSTUS	gene	34592975	34597281	.	-	.	ID=g1395;
OX101752.1_Tachina_lurida_genome_assembly,_chromosome:_1	AUGUSTUS	mRNA	34592975	34597281	0.61	-	.	ID=g1395.t1;Parent=g1395;
OX101752.1_Tachina_lurida_genome_assembly,_chromosome:_1	AUGUSTUS	stop_codon	34592975	34592977	.	-	0	ID=g1395.t1.stop1;Parent=g1395.t1;
OX101752.1_Tachina_lurida_genome_assembly,_chromosome:_1	AUGUSTUS	CDS	34592975	34593736	1	-	0	ID=g1395.t1.CDS1;Parent=g1395.t1;
OX101752.1_Tachina_lurida_genome_assembly,_chromosome:_1	AUGUSTUS	exon	34592975	34593736	.	-	.	ID=g1395.t1.exon1;Parent=g1395.t1;
OX101752.1_Tachina_lurida_genome_assembly,_chromosome:_1	AUGUSTUS	intron	34593737	34593842	1	-	.	ID=g1395.t1.intron1;Parent=g1395.t1;
OX101752.1_Tachina_lurida_genome_assembly,_chromosome:_1	AUGUSTUS	CDS	34593843	34594012	1	-	2	ID=g1395.t1.CDS2;Parent=g1395.t1;
OX101752.1_Tachina_lurida_genome_assembly,_chromosome:_1	AUGUSTUS	exon	34593843	34594012	.	-	.	ID=g1395.t1.exon2;Parent=g1395.t1;
OX101752.1_Tachina_lurida_genome_assembly,_chromosome:_1	AUGUSTUS	intron	34594013	34597265	0.61	-	.	ID=g1395.t1.intron2;Parent=g1395.t1;
OX101752.1_Tachina_lurida_genome_assembly,_chromosome:_1	AUGUSTUS	CDS	34597266	34597281	0.61	-	0	ID=g1395.t1.CDS3;Parent=g1395.t1;
OX101752.1_Tachina_lurida_genome_assembly,_chromosome:_1	AUGUSTUS	exon	34597266	34597281	.	-	.	ID=g1395.t1.exon3;Parent=g1395.t1;
OX101752.1_Tachina_lurida_genome_assembly,_chromosome:_1	AUGUSTUS	start_codon	34597279	34597281	.	-	0	ID=g1395.t1.start1;Parent=g1395.t1;
OX101752.1_Tachina_lurida_genome_assembly,_chromosome:_1	AUGUSTUS	gene	34659751	34660938	.	-	.	ID=g1396;
OX101752.1_Tachina_lurida_genome_assembly,_chromosome:_1	AUGUSTUS	mRNA	34659751	34660938	1	-	.	ID=g1396.t1;Parent=g1396;
OX101752.1_Tachina_lurida_genome_assembly,_chromosome:_1	AUGUSTUS	stop_codon	34659751	34659753	.	-	0	ID=g1396.t1.stop1;Parent=g1396.t1;
OX101752.1_Tachina_lurida_genome_assembly,_chromosome:_1	AUGUSTUS	CDS	34659751	34660938	1	-	0	ID=g1396.t1.CDS1;Parent=g1396.t1;
OX101752.1_Tachina_lurida_genome_assembly,_chromosome:_1	AUGUSTUS	exon	34659751	34660938	.	-	.	ID=g1396.t1.exon1;Parent=g1396.t1;
OX101752.1_Tachina_lurida_genome_assembly,_chromosome:_1	AUGUSTUS	start_codon	34660936	34660938	.	-	0	ID=g1396.t1.start1;Parent=g1396.t1;
OX101752.1_Tachina_lurida_genome_assembly,_chromosome:_1	AUGUSTUS	gene	34825687	34827109	.	+	.	ID=g1397;
OX101752.1_Tachina_lurida_genome_assembly,_chromosome:_1	AUGUSTUS	mRNA	34825687	34827109	0.51	+	.	ID=g1397.t1;Parent=g1397;
OX101752.1_Tachina_lurida_genome_assembly,_chromosome:_1	AUGUSTUS	start_codon	34825687	34825689	.	+	0	ID=g1397.t1.start1;Parent=g1397.t1;
OX101752.1_Tachina_lurida_genome_assembly,_chromosome:_1	AUGUSTUS	CDS	34825687	34825805	0.54	+	0	ID=g1397.t1.CDS1;Parent=g1397.t1;
OX101752.1_Tachina_lurida_genome_assembly,_chromosome:_1	AUGUSTUS	exon	34825687	34825805	.	+	.	ID=g1397.t1.exon1;Parent=g1397.t1;
OX101752.1_Tachina_lurida_genome_assembly,_chromosome:_1	AUGUSTUS	intron	34825806	34826546	0.51	+	.	ID=g1397.t1.intron1;Parent=g1397.t1;
OX101752.1_Tachina_lurida_genome_assembly,_chromosome:_1	AUGUSTUS	CDS	34826547	34826865	0.51	+	1	ID=g1397.t1.CDS2;Parent=g1397.t1;
OX101752.1_Tachina_lurida_genome_assembly,_chromosome:_1	AUGUSTUS	exon	34826547	34826865	.	+	.	ID=g1397.t1.exon2;Parent=g1397.t1;
OX101752.1_Tachina_lurida_genome_assembly,_chromosome:_1	AUGUSTUS	intron	34826866	34826920	1	+	.	ID=g1397.t1.intron2;Parent=g1397.t1;
OX101752.1_Tachina_lurida_genome_assembly,_chromosome:_1	AUGUSTUS	CDS	34826921	34827109	1	+	0	ID=g1397.t1.CDS3;Parent=g1397.t1;
OX101752.1_Tachina_lurida_genome_assembly,_chromosome:_1	AUGUSTUS	exon	34826921	34827109	.	+	.	ID=g1397.t1.exon3;Parent=g1397.t1;
OX101752.1_Tachina_lurida_genome_assembly,_chromosome:_1	AUGUSTUS	stop_codon	34827107	34827109	.	+	0	ID=g1397.t1.stop1;Parent=g1397.t1;
OX101752.1_Tachina_lurida_genome_assembly,_chromosome:_1	AUGUSTUS	gene	34836770	34843200	.	-	.	ID=g1398;
OX101752.1_Tachina_lurida_genome_assembly,_chromosome:_1	AUGUSTUS	mRNA	34836770	34843200	0.87	-	.	ID=g1398.t1;Parent=g1398;
OX101752.1_Tachina_lurida_genome_assembly,_chromosome:_1	AUGUSTUS	stop_codon	34836770	34836772	.	-	0	ID=g1398.t1.stop1;Parent=g1398.t1;
OX101752.1_Tachina_lurida_genome_assembly,_chromosome:_1	AUGUSTUS	CDS	34836770	34837354	1	-	0	ID=g1398.t1.CDS1;Parent=g1398.t1;
OX101752.1_Tachina_lurida_genome_assembly,_chromosome:_1	AUGUSTUS	exon	34836770	34837354	.	-	.	ID=g1398.t1.exon1;Parent=g1398.t1;
OX101752.1_Tachina_lurida_genome_assembly,_chromosome:_1	AUGUSTUS	intron	34837355	34837419	0.98	-	.	ID=g1398.t1.intron1;Parent=g1398.t1;
OX101752.1_Tachina_lurida_genome_assembly,_chromosome:_1	AUGUSTUS	CDS	34837420	34837656	0.92	-	0	ID=g1398.t1.CDS2;Parent=g1398.t1;
OX101752.1_Tachina_lurida_genome_assembly,_chromosome:_1	AUGUSTUS	exon	34837420	34837656	.	-	.	ID=g1398.t1.exon2;Parent=g1398.t1;
OX101752.1_Tachina_lurida_genome_assembly,_chromosome:_1	AUGUSTUS	intron	34837657	34837717	0.93	-	.	ID=g1398.t1.intron2;Parent=g1398.t1;
OX101752.1_Tachina_lurida_genome_assembly,_chromosome:_1	AUGUSTUS	CDS	34837718	34837756	0.93	-	0	ID=g1398.t1.CDS3;Parent=g1398.t1;
OX101752.1_Tachina_lurida_genome_assembly,_chromosome:_1	AUGUSTUS	exon	34837718	34837756	.	-	.	ID=g1398.t1.exon3;Parent=g1398.t1;
OX101752.1_Tachina_lurida_genome_assembly,_chromosome:_1	AUGUSTUS	intron	34837757	34843149	0.89	-	.	ID=g1398.t1.intron3;Parent=g1398.t1;
OX101752.1_Tachina_lurida_genome_assembly,_chromosome:_1	AUGUSTUS	CDS	34843150	34843200	0.9	-	0	ID=g1398.t1.CDS4;Parent=g1398.t1;
OX101752.1_Tachina_lurida_genome_assembly,_chromosome:_1	AUGUSTUS	exon	34843150	34843200	.	-	.	ID=g1398.t1.exon4;Parent=g1398.t1;
OX101752.1_Tachina_lurida_genome_assembly,_chromosome:_1	AUGUSTUS	start_codon	34843198	34843200	.	-	0	ID=g1398.t1.start1;Parent=g1398.t1;
OX101752.1_Tachina_lurida_genome_assembly,_chromosome:_1	AUGUSTUS	gene	34864043	34868953	.	+	.	ID=g1399;
OX101752.1_Tachina_lurida_genome_assembly,_chromosome:_1	AUGUSTUS	mRNA	34864043	34868953	1	+	.	ID=g1399.t1;Parent=g1399;
OX101752.1_Tachina_lurida_genome_assembly,_chromosome:_1	AUGUSTUS	start_codon	34864043	34864045	.	+	0	ID=g1399.t1.start1;Parent=g1399.t1;
OX101752.1_Tachina_lurida_genome_assembly,_chromosome:_1	AUGUSTUS	CDS	34864043	34864911	1	+	0	ID=g1399.t1.CDS1;Parent=g1399.t1;
OX101752.1_Tachina_lurida_genome_assembly,_chromosome:_1	AUGUSTUS	exon	34864043	34864911	.	+	.	ID=g1399.t1.exon1;Parent=g1399.t1;
OX101752.1_Tachina_lurida_genome_assembly,_chromosome:_1	AUGUSTUS	intron	34864912	34864990	1	+	.	ID=g1399.t1.intron1;Parent=g1399.t1;
OX101752.1_Tachina_lurida_genome_assembly,_chromosome:_1	AUGUSTUS	CDS	34864991	34865218	1	+	1	ID=g1399.t1.CDS2;Parent=g1399.t1;
OX101752.1_Tachina_lurida_genome_assembly,_chromosome:_1	AUGUSTUS	exon	34864991	34865218	.	+	.	ID=g1399.t1.exon2;Parent=g1399.t1;
OX101752.1_Tachina_lurida_genome_assembly,_chromosome:_1	AUGUSTUS	intron	34865219	34868049	1	+	.	ID=g1399.t1.intron2;Parent=g1399.t1;
OX101752.1_Tachina_lurida_genome_assembly,_chromosome:_1	AUGUSTUS	CDS	34868050	34868953	1	+	1	ID=g1399.t1.CDS3;Parent=g1399.t1;
OX101752.1_Tachina_lurida_genome_assembly,_chromosome:_1	AUGUSTUS	exon	34868050	34868953	.	+	.	ID=g1399.t1.exon3;Parent=g1399.t1;
OX101752.1_Tachina_lurida_genome_assembly,_chromosome:_1	AUGUSTUS	stop_codon	34868951	34868953	.	+	0	ID=g1399.t1.stop1;Parent=g1399.t1;
OX101752.1_Tachina_lurida_genome_assembly,_chromosome:_1	AUGUSTUS	gene	34885148	34887667	.	-	.	ID=g1400;
OX101752.1_Tachina_lurida_genome_assembly,_chromosome:_1	AUGUSTUS	mRNA	34885148	34887667	1	-	.	ID=g1400.t1;Parent=g1400;
OX101752.1_Tachina_lurida_genome_assembly,_chromosome:_1	AUGUSTUS	stop_codon	34885148	34885150	.	-	0	ID=g1400.t1.stop1;Parent=g1400.t1;
OX101752.1_Tachina_lurida_genome_assembly,_chromosome:_1	AUGUSTUS	CDS	34885148	34885612	1	-	0	ID=g1400.t1.CDS1;Parent=g1400.t1;
OX101752.1_Tachina_lurida_genome_assembly,_chromosome:_1	AUGUSTUS	exon	34885148	34885612	.	-	.	ID=g1400.t1.exon1;Parent=g1400.t1;
OX101752.1_Tachina_lurida_genome_assembly,_chromosome:_1	AUGUSTUS	intron	34885613	34885703	1	-	.	ID=g1400.t1.intron1;Parent=g1400.t1;
OX101752.1_Tachina_lurida_genome_assembly,_chromosome:_1	AUGUSTUS	CDS	34885704	34885941	1	-	1	ID=g1400.t1.CDS2;Parent=g1400.t1;
OX101752.1_Tachina_lurida_genome_assembly,_chromosome:_1	AUGUSTUS	exon	34885704	34885941	.	-	.	ID=g1400.t1.exon2;Parent=g1400.t1;
OX101752.1_Tachina_lurida_genome_assembly,_chromosome:_1	AUGUSTUS	intron	34885942	34887142	1	-	.	ID=g1400.t1.intron2;Parent=g1400.t1;
OX101752.1_Tachina_lurida_genome_assembly,_chromosome:_1	AUGUSTUS	CDS	34887143	34887332	1	-	2	ID=g1400.t1.CDS3;Parent=g1400.t1;
OX101752.1_Tachina_lurida_genome_assembly,_chromosome:_1	AUGUSTUS	exon	34887143	34887332	.	-	.	ID=g1400.t1.exon3;Parent=g1400.t1;
OX101752.1_Tachina_lurida_genome_assembly,_chromosome:_1	AUGUSTUS	intron	34887333	34887387	1	-	.	ID=g1400.t1.intron3;Parent=g1400.t1;
OX101752.1_Tachina_lurida_genome_assembly,_chromosome:_1	AUGUSTUS	CDS	34887388	34887536	1	-	1	ID=g1400.t1.CDS4;Parent=g1400.t1;
OX101752.1_Tachina_lurida_genome_assembly,_chromosome:_1	AUGUSTUS	exon	34887388	34887536	.	-	.	ID=g1400.t1.exon4;Parent=g1400.t1;
OX101752.1_Tachina_lurida_genome_assembly,_chromosome:_1	AUGUSTUS	intron	34887537	34887599	1	-	.	ID=g1400.t1.intron4;Parent=g1400.t1;
OX101752.1_Tachina_lurida_genome_assembly,_chromosome:_1	AUGUSTUS	CDS	34887600	34887667	1	-	0	ID=g1400.t1.CDS5;Parent=g1400.t1;
OX101752.1_Tachina_lurida_genome_assembly,_chromosome:_1	AUGUSTUS	exon	34887600	34887667	.	-	.	ID=g1400.t1.exon5;Parent=g1400.t1;
OX101752.1_Tachina_lurida_genome_assembly,_chromosome:_1	AUGUSTUS	start_codon	34887665	34887667	.	-	0	ID=g1400.t1.start1;Parent=g1400.t1;
OX101752.1_Tachina_lurida_genome_assembly,_chromosome:_1	AUGUSTUS	gene	34888625	34891306	.	-	.	ID=g1401;
OX101752.1_Tachina_lurida_genome_assembly,_chromosome:_1	AUGUSTUS	mRNA	34888625	34891306	1	-	.	ID=g1401.t1;Parent=g1401;
OX101752.1_Tachina_lurida_genome_assembly,_chromosome:_1	AUGUSTUS	stop_codon	34888625	34888627	.	-	0	ID=g1401.t1.stop1;Parent=g1401.t1;
OX101752.1_Tachina_lurida_genome_assembly,_chromosome:_1	AUGUSTUS	CDS	34888625	34889025	1	-	2	ID=g1401.t1.CDS1;Parent=g1401.t1;
OX101752.1_Tachina_lurida_genome_assembly,_chromosome:_1	AUGUSTUS	exon	34888625	34889025	.	-	.	ID=g1401.t1.exon1;Parent=g1401.t1;
OX101752.1_Tachina_lurida_genome_assembly,_chromosome:_1	AUGUSTUS	intron	34889026	34890520	1	-	.	ID=g1401.t1.intron1;Parent=g1401.t1;
OX101752.1_Tachina_lurida_genome_assembly,_chromosome:_1	AUGUSTUS	CDS	34890521	34891055	1	-	0	ID=g1401.t1.CDS2;Parent=g1401.t1;
OX101752.1_Tachina_lurida_genome_assembly,_chromosome:_1	AUGUSTUS	exon	34890521	34891055	.	-	.	ID=g1401.t1.exon2;Parent=g1401.t1;
OX101752.1_Tachina_lurida_genome_assembly,_chromosome:_1	AUGUSTUS	intron	34891056	34891129	1	-	.	ID=g1401.t1.intron2;Parent=g1401.t1;
OX101752.1_Tachina_lurida_genome_assembly,_chromosome:_1	AUGUSTUS	CDS	34891130	34891306	1	-	0	ID=g1401.t1.CDS3;Parent=g1401.t1;
OX101752.1_Tachina_lurida_genome_assembly,_chromosome:_1	AUGUSTUS	exon	34891130	34891306	.	-	.	ID=g1401.t1.exon3;Parent=g1401.t1;
OX101752.1_Tachina_lurida_genome_assembly,_chromosome:_1	AUGUSTUS	start_codon	34891304	34891306	.	-	0	ID=g1401.t1.start1;Parent=g1401.t1;
OX101752.1_Tachina_lurida_genome_assembly,_chromosome:_1	AUGUSTUS	gene	34905055	34905696	.	+	.	ID=g1402;
OX101752.1_Tachina_lurida_genome_assembly,_chromosome:_1	AUGUSTUS	mRNA	34905055	34905696	0.99	+	.	ID=g1402.t1;Parent=g1402;
OX101752.1_Tachina_lurida_genome_assembly,_chromosome:_1	AUGUSTUS	start_codon	34905055	34905057	.	+	0	ID=g1402.t1.start1;Parent=g1402.t1;
OX101752.1_Tachina_lurida_genome_assembly,_chromosome:_1	AUGUSTUS	CDS	34905055	34905696	0.99	+	0	ID=g1402.t1.CDS1;Parent=g1402.t1;
OX101752.1_Tachina_lurida_genome_assembly,_chromosome:_1	AUGUSTUS	exon	34905055	34905696	.	+	.	ID=g1402.t1.exon1;Parent=g1402.t1;
OX101752.1_Tachina_lurida_genome_assembly,_chromosome:_1	AUGUSTUS	stop_codon	34905694	34905696	.	+	0	ID=g1402.t1.stop1;Parent=g1402.t1;
OX101752.1_Tachina_lurida_genome_assembly,_chromosome:_1	AUGUSTUS	gene	34905713	34907088	.	+	.	ID=g1403;
OX101752.1_Tachina_lurida_genome_assembly,_chromosome:_1	AUGUSTUS	mRNA	34905713	34907088	0.19	+	.	ID=g1403.t1;Parent=g1403;
OX101752.1_Tachina_lurida_genome_assembly,_chromosome:_1	AUGUSTUS	start_codon	34905713	34905715	.	+	0	ID=g1403.t1.start1;Parent=g1403.t1;
OX101752.1_Tachina_lurida_genome_assembly,_chromosome:_1	AUGUSTUS	CDS	34905713	34905732	0.9	+	0	ID=g1403.t1.CDS1;Parent=g1403.t1;
OX101752.1_Tachina_lurida_genome_assembly,_chromosome:_1	AUGUSTUS	exon	34905713	34905732	.	+	.	ID=g1403.t1.exon1;Parent=g1403.t1;
OX101752.1_Tachina_lurida_genome_assembly,_chromosome:_1	AUGUSTUS	intron	34905733	34905950	0.54	+	.	ID=g1403.t1.intron1;Parent=g1403.t1;
OX101752.1_Tachina_lurida_genome_assembly,_chromosome:_1	AUGUSTUS	CDS	34905951	34906668	0.49	+	1	ID=g1403.t1.CDS2;Parent=g1403.t1;
OX101752.1_Tachina_lurida_genome_assembly,_chromosome:_1	AUGUSTUS	exon	34905951	34906668	.	+	.	ID=g1403.t1.exon2;Parent=g1403.t1;
OX101752.1_Tachina_lurida_genome_assembly,_chromosome:_1	AUGUSTUS	intron	34906669	34906803	0.85	+	.	ID=g1403.t1.intron2;Parent=g1403.t1;
OX101752.1_Tachina_lurida_genome_assembly,_chromosome:_1	AUGUSTUS	CDS	34906804	34907088	0.35	+	0	ID=g1403.t1.CDS3;Parent=g1403.t1;
OX101752.1_Tachina_lurida_genome_assembly,_chromosome:_1	AUGUSTUS	exon	34906804	34907088	.	+	.	ID=g1403.t1.exon3;Parent=g1403.t1;
OX101752.1_Tachina_lurida_genome_assembly,_chromosome:_1	AUGUSTUS	stop_codon	34907086	34907088	.	+	0	ID=g1403.t1.stop1;Parent=g1403.t1;
OX101752.1_Tachina_lurida_genome_assembly,_chromosome:_1	AUGUSTUS	gene	34907179	34909788	.	+	.	ID=g1404;
OX101752.1_Tachina_lurida_genome_assembly,_chromosome:_1	AUGUSTUS	mRNA	34907179	34909788	0.39	+	.	ID=g1404.t1;Parent=g1404;
OX101752.1_Tachina_lurida_genome_assembly,_chromosome:_1	AUGUSTUS	start_codon	34907179	34907181	.	+	0	ID=g1404.t1.start1;Parent=g1404.t1;
OX101752.1_Tachina_lurida_genome_assembly,_chromosome:_1	AUGUSTUS	CDS	34907179	34908682	0.39	+	0	ID=g1404.t1.CDS1;Parent=g1404.t1;
OX101752.1_Tachina_lurida_genome_assembly,_chromosome:_1	AUGUSTUS	exon	34907179	34908682	.	+	.	ID=g1404.t1.exon1;Parent=g1404.t1;
OX101752.1_Tachina_lurida_genome_assembly,_chromosome:_1	AUGUSTUS	intron	34908683	34909186	1	+	.	ID=g1404.t1.intron1;Parent=g1404.t1;
OX101752.1_Tachina_lurida_genome_assembly,_chromosome:_1	AUGUSTUS	CDS	34909187	34909788	1	+	2	ID=g1404.t1.CDS2;Parent=g1404.t1;
OX101752.1_Tachina_lurida_genome_assembly,_chromosome:_1	AUGUSTUS	exon	34909187	34909788	.	+	.	ID=g1404.t1.exon2;Parent=g1404.t1;
OX101752.1_Tachina_lurida_genome_assembly,_chromosome:_1	AUGUSTUS	stop_codon	34909786	34909788	.	+	0	ID=g1404.t1.stop1;Parent=g1404.t1;
OX101752.1_Tachina_lurida_genome_assembly,_chromosome:_1	AUGUSTUS	gene	34918226	34919077	.	+	.	ID=g1405;
OX101752.1_Tachina_lurida_genome_assembly,_chromosome:_1	AUGUSTUS	mRNA	34918226	34919077	1	+	.	ID=g1405.t1;Parent=g1405;
OX101752.1_Tachina_lurida_genome_assembly,_chromosome:_1	AUGUSTUS	start_codon	34918226	34918228	.	+	0	ID=g1405.t1.start1;Parent=g1405.t1;
OX101752.1_Tachina_lurida_genome_assembly,_chromosome:_1	AUGUSTUS	CDS	34918226	34919077	1	+	0	ID=g1405.t1.CDS1;Parent=g1405.t1;
OX101752.1_Tachina_lurida_genome_assembly,_chromosome:_1	AUGUSTUS	exon	34918226	34919077	.	+	.	ID=g1405.t1.exon1;Parent=g1405.t1;
OX101752.1_Tachina_lurida_genome_assembly,_chromosome:_1	AUGUSTUS	stop_codon	34919075	34919077	.	+	0	ID=g1405.t1.stop1;Parent=g1405.t1;
OX101752.1_Tachina_lurida_genome_assembly,_chromosome:_1	AUGUSTUS	gene	34962269	34963588	.	+	.	ID=g1406;
OX101752.1_Tachina_lurida_genome_assembly,_chromosome:_1	AUGUSTUS	mRNA	34962269	34963588	1	+	.	ID=g1406.t1;Parent=g1406;
OX101752.1_Tachina_lurida_genome_assembly,_chromosome:_1	AUGUSTUS	start_codon	34962269	34962271	.	+	0	ID=g1406.t1.start1;Parent=g1406.t1;
OX101752.1_Tachina_lurida_genome_assembly,_chromosome:_1	AUGUSTUS	CDS	34962269	34963588	1	+	0	ID=g1406.t1.CDS1;Parent=g1406.t1;
OX101752.1_Tachina_lurida_genome_assembly,_chromosome:_1	AUGUSTUS	exon	34962269	34963588	.	+	.	ID=g1406.t1.exon1;Parent=g1406.t1;
OX101752.1_Tachina_lurida_genome_assembly,_chromosome:_1	AUGUSTUS	stop_codon	34963586	34963588	.	+	0	ID=g1406.t1.stop1;Parent=g1406.t1;
OX101752.1_Tachina_lurida_genome_assembly,_chromosome:_1	AUGUSTUS	gene	34991051	35039061	.	+	.	ID=g1407;
OX101752.1_Tachina_lurida_genome_assembly,_chromosome:_1	AUGUSTUS	mRNA	34991051	35039061	0.63	+	.	ID=g1407.t1;Parent=g1407;
OX101752.1_Tachina_lurida_genome_assembly,_chromosome:_1	AUGUSTUS	start_codon	34991051	34991053	.	+	0	ID=g1407.t1.start1;Parent=g1407.t1;
OX101752.1_Tachina_lurida_genome_assembly,_chromosome:_1	AUGUSTUS	CDS	34991051	34991564	1	+	0	ID=g1407.t1.CDS1;Parent=g1407.t1;
OX101752.1_Tachina_lurida_genome_assembly,_chromosome:_1	AUGUSTUS	exon	34991051	34991564	.	+	.	ID=g1407.t1.exon1;Parent=g1407.t1;
OX101752.1_Tachina_lurida_genome_assembly,_chromosome:_1	AUGUSTUS	intron	34991565	34995957	1	+	.	ID=g1407.t1.intron1;Parent=g1407.t1;
OX101752.1_Tachina_lurida_genome_assembly,_chromosome:_1	AUGUSTUS	CDS	34995958	34997892	1	+	2	ID=g1407.t1.CDS2;Parent=g1407.t1;
OX101752.1_Tachina_lurida_genome_assembly,_chromosome:_1	AUGUSTUS	exon	34995958	34997892	.	+	.	ID=g1407.t1.exon2;Parent=g1407.t1;
OX101752.1_Tachina_lurida_genome_assembly,_chromosome:_1	AUGUSTUS	intron	34997893	35011988	1	+	.	ID=g1407.t1.intron2;Parent=g1407.t1;
OX101752.1_Tachina_lurida_genome_assembly,_chromosome:_1	AUGUSTUS	CDS	35011989	35014052	0.95	+	2	ID=g1407.t1.CDS3;Parent=g1407.t1;
OX101752.1_Tachina_lurida_genome_assembly,_chromosome:_1	AUGUSTUS	exon	35011989	35014052	.	+	.	ID=g1407.t1.exon3;Parent=g1407.t1;
OX101752.1_Tachina_lurida_genome_assembly,_chromosome:_1	AUGUSTUS	intron	35014053	35016618	0.63	+	.	ID=g1407.t1.intron3;Parent=g1407.t1;
OX101752.1_Tachina_lurida_genome_assembly,_chromosome:_1	AUGUSTUS	CDS	35016619	35016726	0.63	+	2	ID=g1407.t1.CDS4;Parent=g1407.t1;
OX101752.1_Tachina_lurida_genome_assembly,_chromosome:_1	AUGUSTUS	exon	35016619	35016726	.	+	.	ID=g1407.t1.exon4;Parent=g1407.t1;
OX101752.1_Tachina_lurida_genome_assembly,_chromosome:_1	AUGUSTUS	intron	35016727	35027520	0.69	+	.	ID=g1407.t1.intron4;Parent=g1407.t1;
OX101752.1_Tachina_lurida_genome_assembly,_chromosome:_1	AUGUSTUS	CDS	35027521	35031296	1	+	2	ID=g1407.t1.CDS5;Parent=g1407.t1;
OX101752.1_Tachina_lurida_genome_assembly,_chromosome:_1	AUGUSTUS	exon	35027521	35031296	.	+	.	ID=g1407.t1.exon5;Parent=g1407.t1;
OX101752.1_Tachina_lurida_genome_assembly,_chromosome:_1	AUGUSTUS	intron	35031297	35031375	1	+	.	ID=g1407.t1.intron5;Parent=g1407.t1;
OX101752.1_Tachina_lurida_genome_assembly,_chromosome:_1	AUGUSTUS	CDS	35031376	35031715	1	+	0	ID=g1407.t1.CDS6;Parent=g1407.t1;
OX101752.1_Tachina_lurida_genome_assembly,_chromosome:_1	AUGUSTUS	exon	35031376	35031715	.	+	.	ID=g1407.t1.exon6;Parent=g1407.t1;
OX101752.1_Tachina_lurida_genome_assembly,_chromosome:_1	AUGUSTUS	intron	35031716	35031783	1	+	.	ID=g1407.t1.intron6;Parent=g1407.t1;
OX101752.1_Tachina_lurida_genome_assembly,_chromosome:_1	AUGUSTUS	CDS	35031784	35032580	1	+	2	ID=g1407.t1.CDS7;Parent=g1407.t1;
OX101752.1_Tachina_lurida_genome_assembly,_chromosome:_1	AUGUSTUS	exon	35031784	35032580	.	+	.	ID=g1407.t1.exon7;Parent=g1407.t1;
OX101752.1_Tachina_lurida_genome_assembly,_chromosome:_1	AUGUSTUS	intron	35032581	35032644	1	+	.	ID=g1407.t1.intron7;Parent=g1407.t1;
OX101752.1_Tachina_lurida_genome_assembly,_chromosome:_1	AUGUSTUS	CDS	35032645	35033298	1	+	0	ID=g1407.t1.CDS8;Parent=g1407.t1;
OX101752.1_Tachina_lurida_genome_assembly,_chromosome:_1	AUGUSTUS	exon	35032645	35033298	.	+	.	ID=g1407.t1.exon8;Parent=g1407.t1;
OX101752.1_Tachina_lurida_genome_assembly,_chromosome:_1	AUGUSTUS	intron	35033299	35033373	1	+	.	ID=g1407.t1.intron8;Parent=g1407.t1;
OX101752.1_Tachina_lurida_genome_assembly,_chromosome:_1	AUGUSTUS	CDS	35033374	35033562	1	+	0	ID=g1407.t1.CDS9;Parent=g1407.t1;
OX101752.1_Tachina_lurida_genome_assembly,_chromosome:_1	AUGUSTUS	exon	35033374	35033562	.	+	.	ID=g1407.t1.exon9;Parent=g1407.t1;
OX101752.1_Tachina_lurida_genome_assembly,_chromosome:_1	AUGUSTUS	intron	35033563	35033628	1	+	.	ID=g1407.t1.intron9;Parent=g1407.t1;
OX101752.1_Tachina_lurida_genome_assembly,_chromosome:_1	AUGUSTUS	CDS	35033629	35033830	1	+	0	ID=g1407.t1.CDS10;Parent=g1407.t1;
OX101752.1_Tachina_lurida_genome_assembly,_chromosome:_1	AUGUSTUS	exon	35033629	35033830	.	+	.	ID=g1407.t1.exon10;Parent=g1407.t1;
OX101752.1_Tachina_lurida_genome_assembly,_chromosome:_1	AUGUSTUS	intron	35033831	35038603	1	+	.	ID=g1407.t1.intron10;Parent=g1407.t1;
OX101752.1_Tachina_lurida_genome_assembly,_chromosome:_1	AUGUSTUS	CDS	35038604	35039061	1	+	2	ID=g1407.t1.CDS11;Parent=g1407.t1;
OX101752.1_Tachina_lurida_genome_assembly,_chromosome:_1	AUGUSTUS	exon	35038604	35039061	.	+	.	ID=g1407.t1.exon11;Parent=g1407.t1;
OX101752.1_Tachina_lurida_genome_assembly,_chromosome:_1	AUGUSTUS	stop_codon	35039059	35039061	.	+	0	ID=g1407.t1.stop1;Parent=g1407.t1;
OX101752.1_Tachina_lurida_genome_assembly,_chromosome:_1	AUGUSTUS	gene	35055003	35059781	.	+	.	ID=g1408;
OX101752.1_Tachina_lurida_genome_assembly,_chromosome:_1	AUGUSTUS	mRNA	35055003	35059781	1	+	.	ID=g1408.t1;Parent=g1408;
OX101752.1_Tachina_lurida_genome_assembly,_chromosome:_1	AUGUSTUS	start_codon	35055003	35055005	.	+	0	ID=g1408.t1.start1;Parent=g1408.t1;
OX101752.1_Tachina_lurida_genome_assembly,_chromosome:_1	AUGUSTUS	CDS	35055003	35056380	1	+	0	ID=g1408.t1.CDS1;Parent=g1408.t1;
OX101752.1_Tachina_lurida_genome_assembly,_chromosome:_1	AUGUSTUS	exon	35055003	35056380	.	+	.	ID=g1408.t1.exon1;Parent=g1408.t1;
OX101752.1_Tachina_lurida_genome_assembly,_chromosome:_1	AUGUSTUS	intron	35056381	35058949	1	+	.	ID=g1408.t1.intron1;Parent=g1408.t1;
OX101752.1_Tachina_lurida_genome_assembly,_chromosome:_1	AUGUSTUS	CDS	35058950	35059147	1	+	2	ID=g1408.t1.CDS2;Parent=g1408.t1;
OX101752.1_Tachina_lurida_genome_assembly,_chromosome:_1	AUGUSTUS	exon	35058950	35059147	.	+	.	ID=g1408.t1.exon2;Parent=g1408.t1;
OX101752.1_Tachina_lurida_genome_assembly,_chromosome:_1	AUGUSTUS	intron	35059148	35059212	1	+	.	ID=g1408.t1.intron2;Parent=g1408.t1;
OX101752.1_Tachina_lurida_genome_assembly,_chromosome:_1	AUGUSTUS	CDS	35059213	35059781	1	+	2	ID=g1408.t1.CDS3;Parent=g1408.t1;
OX101752.1_Tachina_lurida_genome_assembly,_chromosome:_1	AUGUSTUS	exon	35059213	35059781	.	+	.	ID=g1408.t1.exon3;Parent=g1408.t1;
OX101752.1_Tachina_lurida_genome_assembly,_chromosome:_1	AUGUSTUS	stop_codon	35059779	35059781	.	+	0	ID=g1408.t1.stop1;Parent=g1408.t1;
OX101752.1_Tachina_lurida_genome_assembly,_chromosome:_1	AUGUSTUS	gene	35062740	35073992	.	+	.	ID=g1409;
OX101752.1_Tachina_lurida_genome_assembly,_chromosome:_1	AUGUSTUS	mRNA	35062740	35073992	1	+	.	ID=g1409.t1;Parent=g1409;
OX101752.1_Tachina_lurida_genome_assembly,_chromosome:_1	AUGUSTUS	start_codon	35062740	35062742	.	+	0	ID=g1409.t1.start1;Parent=g1409.t1;
OX101752.1_Tachina_lurida_genome_assembly,_chromosome:_1	AUGUSTUS	CDS	35062740	35062961	1	+	0	ID=g1409.t1.CDS1;Parent=g1409.t1;
OX101752.1_Tachina_lurida_genome_assembly,_chromosome:_1	AUGUSTUS	exon	35062740	35062961	.	+	.	ID=g1409.t1.exon1;Parent=g1409.t1;
OX101752.1_Tachina_lurida_genome_assembly,_chromosome:_1	AUGUSTUS	intron	35062962	35063023	1	+	.	ID=g1409.t1.intron1;Parent=g1409.t1;
OX101752.1_Tachina_lurida_genome_assembly,_chromosome:_1	AUGUSTUS	CDS	35063024	35063171	1	+	0	ID=g1409.t1.CDS2;Parent=g1409.t1;
OX101752.1_Tachina_lurida_genome_assembly,_chromosome:_1	AUGUSTUS	exon	35063024	35063171	.	+	.	ID=g1409.t1.exon2;Parent=g1409.t1;
OX101752.1_Tachina_lurida_genome_assembly,_chromosome:_1	AUGUSTUS	intron	35063172	35070076	1	+	.	ID=g1409.t1.intron2;Parent=g1409.t1;
OX101752.1_Tachina_lurida_genome_assembly,_chromosome:_1	AUGUSTUS	CDS	35070077	35070648	1	+	2	ID=g1409.t1.CDS3;Parent=g1409.t1;
OX101752.1_Tachina_lurida_genome_assembly,_chromosome:_1	AUGUSTUS	exon	35070077	35070648	.	+	.	ID=g1409.t1.exon3;Parent=g1409.t1;
OX101752.1_Tachina_lurida_genome_assembly,_chromosome:_1	AUGUSTUS	intron	35070649	35070719	1	+	.	ID=g1409.t1.intron3;Parent=g1409.t1;
OX101752.1_Tachina_lurida_genome_assembly,_chromosome:_1	AUGUSTUS	CDS	35070720	35071049	1	+	0	ID=g1409.t1.CDS4;Parent=g1409.t1;
OX101752.1_Tachina_lurida_genome_assembly,_chromosome:_1	AUGUSTUS	exon	35070720	35071049	.	+	.	ID=g1409.t1.exon4;Parent=g1409.t1;
OX101752.1_Tachina_lurida_genome_assembly,_chromosome:_1	AUGUSTUS	intron	35071050	35071392	1	+	.	ID=g1409.t1.intron4;Parent=g1409.t1;
OX101752.1_Tachina_lurida_genome_assembly,_chromosome:_1	AUGUSTUS	CDS	35071393	35071494	1	+	0	ID=g1409.t1.CDS5;Parent=g1409.t1;
OX101752.1_Tachina_lurida_genome_assembly,_chromosome:_1	AUGUSTUS	exon	35071393	35071494	.	+	.	ID=g1409.t1.exon5;Parent=g1409.t1;
OX101752.1_Tachina_lurida_genome_assembly,_chromosome:_1	AUGUSTUS	intron	35071495	35071554	1	+	.	ID=g1409.t1.intron5;Parent=g1409.t1;
OX101752.1_Tachina_lurida_genome_assembly,_chromosome:_1	AUGUSTUS	CDS	35071555	35072353	1	+	0	ID=g1409.t1.CDS6;Parent=g1409.t1;
OX101752.1_Tachina_lurida_genome_assembly,_chromosome:_1	AUGUSTUS	exon	35071555	35072353	.	+	.	ID=g1409.t1.exon6;Parent=g1409.t1;
OX101752.1_Tachina_lurida_genome_assembly,_chromosome:_1	AUGUSTUS	intron	35072354	35073197	1	+	.	ID=g1409.t1.intron6;Parent=g1409.t1;
OX101752.1_Tachina_lurida_genome_assembly,_chromosome:_1	AUGUSTUS	CDS	35073198	35073363	1	+	2	ID=g1409.t1.CDS7;Parent=g1409.t1;
OX101752.1_Tachina_lurida_genome_assembly,_chromosome:_1	AUGUSTUS	exon	35073198	35073363	.	+	.	ID=g1409.t1.exon7;Parent=g1409.t1;
OX101752.1_Tachina_lurida_genome_assembly,_chromosome:_1	AUGUSTUS	intron	35073364	35073423	1	+	.	ID=g1409.t1.intron7;Parent=g1409.t1;
OX101752.1_Tachina_lurida_genome_assembly,_chromosome:_1	AUGUSTUS	CDS	35073424	35073788	1	+	1	ID=g1409.t1.CDS8;Parent=g1409.t1;
OX101752.1_Tachina_lurida_genome_assembly,_chromosome:_1	AUGUSTUS	exon	35073424	35073788	.	+	.	ID=g1409.t1.exon8;Parent=g1409.t1;
OX101752.1_Tachina_lurida_genome_assembly,_chromosome:_1	AUGUSTUS	intron	35073789	35073876	1	+	.	ID=g1409.t1.intron8;Parent=g1409.t1;
OX101752.1_Tachina_lurida_genome_assembly,_chromosome:_1	AUGUSTUS	CDS	35073877	35073992	1	+	2	ID=g1409.t1.CDS9;Parent=g1409.t1;
OX101752.1_Tachina_lurida_genome_assembly,_chromosome:_1	AUGUSTUS	exon	35073877	35073992	.	+	.	ID=g1409.t1.exon9;Parent=g1409.t1;
OX101752.1_Tachina_lurida_genome_assembly,_chromosome:_1	AUGUSTUS	stop_codon	35073990	35073992	.	+	0	ID=g1409.t1.stop1;Parent=g1409.t1;
OX101752.1_Tachina_lurida_genome_assembly,_chromosome:_1	AUGUSTUS	gene	35074116	35075922	.	-	.	ID=g1410;
OX101752.1_Tachina_lurida_genome_assembly,_chromosome:_1	AUGUSTUS	mRNA	35074116	35075922	1	-	.	ID=g1410.t1;Parent=g1410;
OX101752.1_Tachina_lurida_genome_assembly,_chromosome:_1	AUGUSTUS	stop_codon	35074116	35074118	.	-	0	ID=g1410.t1.stop1;Parent=g1410.t1;
OX101752.1_Tachina_lurida_genome_assembly,_chromosome:_1	AUGUSTUS	CDS	35074116	35074339	1	-	2	ID=g1410.t1.CDS1;Parent=g1410.t1;
OX101752.1_Tachina_lurida_genome_assembly,_chromosome:_1	AUGUSTUS	exon	35074116	35074339	.	-	.	ID=g1410.t1.exon1;Parent=g1410.t1;
OX101752.1_Tachina_lurida_genome_assembly,_chromosome:_1	AUGUSTUS	intron	35074340	35074393	1	-	.	ID=g1410.t1.intron1;Parent=g1410.t1;
OX101752.1_Tachina_lurida_genome_assembly,_chromosome:_1	AUGUSTUS	CDS	35074394	35075781	1	-	1	ID=g1410.t1.CDS2;Parent=g1410.t1;
OX101752.1_Tachina_lurida_genome_assembly,_chromosome:_1	AUGUSTUS	exon	35074394	35075781	.	-	.	ID=g1410.t1.exon2;Parent=g1410.t1;
OX101752.1_Tachina_lurida_genome_assembly,_chromosome:_1	AUGUSTUS	intron	35075782	35075854	1	-	.	ID=g1410.t1.intron2;Parent=g1410.t1;
OX101752.1_Tachina_lurida_genome_assembly,_chromosome:_1	AUGUSTUS	CDS	35075855	35075922	1	-	0	ID=g1410.t1.CDS3;Parent=g1410.t1;
OX101752.1_Tachina_lurida_genome_assembly,_chromosome:_1	AUGUSTUS	exon	35075855	35075922	.	-	.	ID=g1410.t1.exon3;Parent=g1410.t1;
OX101752.1_Tachina_lurida_genome_assembly,_chromosome:_1	AUGUSTUS	start_codon	35075920	35075922	.	-	0	ID=g1410.t1.start1;Parent=g1410.t1;
OX101752.1_Tachina_lurida_genome_assembly,_chromosome:_1	AUGUSTUS	gene	35125221	35138484	.	+	.	ID=g1411;
OX101752.1_Tachina_lurida_genome_assembly,_chromosome:_1	AUGUSTUS	mRNA	35125221	35138484	0.37	+	.	ID=g1411.t1;Parent=g1411;
OX101752.1_Tachina_lurida_genome_assembly,_chromosome:_1	AUGUSTUS	start_codon	35125221	35125223	.	+	0	ID=g1411.t1.start1;Parent=g1411.t1;
OX101752.1_Tachina_lurida_genome_assembly,_chromosome:_1	AUGUSTUS	CDS	35125221	35125424	0.84	+	0	ID=g1411.t1.CDS1;Parent=g1411.t1;
OX101752.1_Tachina_lurida_genome_assembly,_chromosome:_1	AUGUSTUS	exon	35125221	35125424	.	+	.	ID=g1411.t1.exon1;Parent=g1411.t1;
OX101752.1_Tachina_lurida_genome_assembly,_chromosome:_1	AUGUSTUS	intron	35125425	35138280	0.37	+	.	ID=g1411.t1.intron1;Parent=g1411.t1;
OX101752.1_Tachina_lurida_genome_assembly,_chromosome:_1	AUGUSTUS	CDS	35138281	35138484	0.37	+	0	ID=g1411.t1.CDS2;Parent=g1411.t1;
OX101752.1_Tachina_lurida_genome_assembly,_chromosome:_1	AUGUSTUS	exon	35138281	35138484	.	+	.	ID=g1411.t1.exon2;Parent=g1411.t1;
OX101752.1_Tachina_lurida_genome_assembly,_chromosome:_1	AUGUSTUS	stop_codon	35138482	35138484	.	+	0	ID=g1411.t1.stop1;Parent=g1411.t1;
OX101752.1_Tachina_lurida_genome_assembly,_chromosome:_1	AUGUSTUS	gene	35250809	35253133	.	+	.	ID=g1412;
OX101752.1_Tachina_lurida_genome_assembly,_chromosome:_1	AUGUSTUS	mRNA	35250809	35253133	0.45	+	.	ID=g1412.t1;Parent=g1412;
OX101752.1_Tachina_lurida_genome_assembly,_chromosome:_1	AUGUSTUS	start_codon	35250809	35250811	.	+	0	ID=g1412.t1.start1;Parent=g1412.t1;
OX101752.1_Tachina_lurida_genome_assembly,_chromosome:_1	AUGUSTUS	CDS	35250809	35250823	0.45	+	0	ID=g1412.t1.CDS1;Parent=g1412.t1;
OX101752.1_Tachina_lurida_genome_assembly,_chromosome:_1	AUGUSTUS	exon	35250809	35250823	.	+	.	ID=g1412.t1.exon1;Parent=g1412.t1;
OX101752.1_Tachina_lurida_genome_assembly,_chromosome:_1	AUGUSTUS	intron	35250824	35252050	0.45	+	.	ID=g1412.t1.intron1;Parent=g1412.t1;
OX101752.1_Tachina_lurida_genome_assembly,_chromosome:_1	AUGUSTUS	CDS	35252051	35253133	1	+	0	ID=g1412.t1.CDS2;Parent=g1412.t1;
OX101752.1_Tachina_lurida_genome_assembly,_chromosome:_1	AUGUSTUS	exon	35252051	35253133	.	+	.	ID=g1412.t1.exon2;Parent=g1412.t1;
OX101752.1_Tachina_lurida_genome_assembly,_chromosome:_1	AUGUSTUS	stop_codon	35253131	35253133	.	+	0	ID=g1412.t1.stop1;Parent=g1412.t1;
OX101752.1_Tachina_lurida_genome_assembly,_chromosome:_1	AUGUSTUS	gene	35254320	35254670	.	-	.	ID=g1413;
OX101752.1_Tachina_lurida_genome_assembly,_chromosome:_1	AUGUSTUS	mRNA	35254320	35254670	0.96	-	.	ID=g1413.t1;Parent=g1413;
OX101752.1_Tachina_lurida_genome_assembly,_chromosome:_1	AUGUSTUS	stop_codon	35254320	35254322	.	-	0	ID=g1413.t1.stop1;Parent=g1413.t1;
OX101752.1_Tachina_lurida_genome_assembly,_chromosome:_1	AUGUSTUS	CDS	35254320	35254670	0.96	-	0	ID=g1413.t1.CDS1;Parent=g1413.t1;
OX101752.1_Tachina_lurida_genome_assembly,_chromosome:_1	AUGUSTUS	exon	35254320	35254670	.	-	.	ID=g1413.t1.exon1;Parent=g1413.t1;
OX101752.1_Tachina_lurida_genome_assembly,_chromosome:_1	AUGUSTUS	start_codon	35254668	35254670	.	-	0	ID=g1413.t1.start1;Parent=g1413.t1;
OX101752.1_Tachina_lurida_genome_assembly,_chromosome:_1	AUGUSTUS	gene	35264149	35264496	.	-	.	ID=g1414;
OX101752.1_Tachina_lurida_genome_assembly,_chromosome:_1	AUGUSTUS	mRNA	35264149	35264496	1	-	.	ID=g1414.t1;Parent=g1414;
OX101752.1_Tachina_lurida_genome_assembly,_chromosome:_1	AUGUSTUS	stop_codon	35264149	35264151	.	-	0	ID=g1414.t1.stop1;Parent=g1414.t1;
OX101752.1_Tachina_lurida_genome_assembly,_chromosome:_1	AUGUSTUS	CDS	35264149	35264496	1	-	0	ID=g1414.t1.CDS1;Parent=g1414.t1;
OX101752.1_Tachina_lurida_genome_assembly,_chromosome:_1	AUGUSTUS	exon	35264149	35264496	.	-	.	ID=g1414.t1.exon1;Parent=g1414.t1;
OX101752.1_Tachina_lurida_genome_assembly,_chromosome:_1	AUGUSTUS	start_codon	35264494	35264496	.	-	0	ID=g1414.t1.start1;Parent=g1414.t1;
OX101752.1_Tachina_lurida_genome_assembly,_chromosome:_1	AUGUSTUS	gene	35266834	35269630	.	+	.	ID=g1415;
OX101752.1_Tachina_lurida_genome_assembly,_chromosome:_1	AUGUSTUS	mRNA	35266834	35269630	1	+	.	ID=g1415.t1;Parent=g1415;
OX101752.1_Tachina_lurida_genome_assembly,_chromosome:_1	AUGUSTUS	start_codon	35266834	35266836	.	+	0	ID=g1415.t1.start1;Parent=g1415.t1;
OX101752.1_Tachina_lurida_genome_assembly,_chromosome:_1	AUGUSTUS	CDS	35266834	35267032	1	+	0	ID=g1415.t1.CDS1;Parent=g1415.t1;
OX101752.1_Tachina_lurida_genome_assembly,_chromosome:_1	AUGUSTUS	exon	35266834	35267032	.	+	.	ID=g1415.t1.exon1;Parent=g1415.t1;
OX101752.1_Tachina_lurida_genome_assembly,_chromosome:_1	AUGUSTUS	intron	35267033	35267097	1	+	.	ID=g1415.t1.intron1;Parent=g1415.t1;
OX101752.1_Tachina_lurida_genome_assembly,_chromosome:_1	AUGUSTUS	CDS	35267098	35267266	1	+	2	ID=g1415.t1.CDS2;Parent=g1415.t1;
OX101752.1_Tachina_lurida_genome_assembly,_chromosome:_1	AUGUSTUS	exon	35267098	35267266	.	+	.	ID=g1415.t1.exon2;Parent=g1415.t1;
OX101752.1_Tachina_lurida_genome_assembly,_chromosome:_1	AUGUSTUS	intron	35267267	35267349	1	+	.	ID=g1415.t1.intron2;Parent=g1415.t1;
OX101752.1_Tachina_lurida_genome_assembly,_chromosome:_1	AUGUSTUS	CDS	35267350	35267422	1	+	1	ID=g1415.t1.CDS3;Parent=g1415.t1;
OX101752.1_Tachina_lurida_genome_assembly,_chromosome:_1	AUGUSTUS	exon	35267350	35267422	.	+	.	ID=g1415.t1.exon3;Parent=g1415.t1;
OX101752.1_Tachina_lurida_genome_assembly,_chromosome:_1	AUGUSTUS	intron	35267423	35268666	1	+	.	ID=g1415.t1.intron3;Parent=g1415.t1;
OX101752.1_Tachina_lurida_genome_assembly,_chromosome:_1	AUGUSTUS	CDS	35268667	35269054	1	+	0	ID=g1415.t1.CDS4;Parent=g1415.t1;
OX101752.1_Tachina_lurida_genome_assembly,_chromosome:_1	AUGUSTUS	exon	35268667	35269054	.	+	.	ID=g1415.t1.exon4;Parent=g1415.t1;
OX101752.1_Tachina_lurida_genome_assembly,_chromosome:_1	AUGUSTUS	intron	35269055	35269130	1	+	.	ID=g1415.t1.intron4;Parent=g1415.t1;
OX101752.1_Tachina_lurida_genome_assembly,_chromosome:_1	AUGUSTUS	CDS	35269131	35269630	1	+	2	ID=g1415.t1.CDS5;Parent=g1415.t1;
OX101752.1_Tachina_lurida_genome_assembly,_chromosome:_1	AUGUSTUS	exon	35269131	35269630	.	+	.	ID=g1415.t1.exon5;Parent=g1415.t1;
OX101752.1_Tachina_lurida_genome_assembly,_chromosome:_1	AUGUSTUS	stop_codon	35269628	35269630	.	+	0	ID=g1415.t1.stop1;Parent=g1415.t1;
OX101752.1_Tachina_lurida_genome_assembly,_chromosome:_1	AUGUSTUS	gene	35309161	35332194	.	+	.	ID=g1416;
OX101752.1_Tachina_lurida_genome_assembly,_chromosome:_1	AUGUSTUS	mRNA	35309161	35332194	1	+	.	ID=g1416.t1;Parent=g1416;
OX101752.1_Tachina_lurida_genome_assembly,_chromosome:_1	AUGUSTUS	start_codon	35309161	35309163	.	+	0	ID=g1416.t1.start1;Parent=g1416.t1;
OX101752.1_Tachina_lurida_genome_assembly,_chromosome:_1	AUGUSTUS	CDS	35309161	35309706	1	+	0	ID=g1416.t1.CDS1;Parent=g1416.t1;
OX101752.1_Tachina_lurida_genome_assembly,_chromosome:_1	AUGUSTUS	exon	35309161	35309706	.	+	.	ID=g1416.t1.exon1;Parent=g1416.t1;
OX101752.1_Tachina_lurida_genome_assembly,_chromosome:_1	AUGUSTUS	intron	35309707	35326927	1	+	.	ID=g1416.t1.intron1;Parent=g1416.t1;
OX101752.1_Tachina_lurida_genome_assembly,_chromosome:_1	AUGUSTUS	CDS	35326928	35327180	1	+	0	ID=g1416.t1.CDS2;Parent=g1416.t1;
OX101752.1_Tachina_lurida_genome_assembly,_chromosome:_1	AUGUSTUS	exon	35326928	35327180	.	+	.	ID=g1416.t1.exon2;Parent=g1416.t1;
OX101752.1_Tachina_lurida_genome_assembly,_chromosome:_1	AUGUSTUS	intron	35327181	35327265	1	+	.	ID=g1416.t1.intron2;Parent=g1416.t1;
OX101752.1_Tachina_lurida_genome_assembly,_chromosome:_1	AUGUSTUS	CDS	35327266	35327331	1	+	2	ID=g1416.t1.CDS3;Parent=g1416.t1;
OX101752.1_Tachina_lurida_genome_assembly,_chromosome:_1	AUGUSTUS	exon	35327266	35327331	.	+	.	ID=g1416.t1.exon3;Parent=g1416.t1;
OX101752.1_Tachina_lurida_genome_assembly,_chromosome:_1	AUGUSTUS	intron	35327332	35329021	1	+	.	ID=g1416.t1.intron3;Parent=g1416.t1;
OX101752.1_Tachina_lurida_genome_assembly,_chromosome:_1	AUGUSTUS	CDS	35329022	35329087	1	+	2	ID=g1416.t1.CDS4;Parent=g1416.t1;
OX101752.1_Tachina_lurida_genome_assembly,_chromosome:_1	AUGUSTUS	exon	35329022	35329087	.	+	.	ID=g1416.t1.exon4;Parent=g1416.t1;
OX101752.1_Tachina_lurida_genome_assembly,_chromosome:_1	AUGUSTUS	intron	35329088	35329867	1	+	.	ID=g1416.t1.intron4;Parent=g1416.t1;
OX101752.1_Tachina_lurida_genome_assembly,_chromosome:_1	AUGUSTUS	CDS	35329868	35332194	1	+	2	ID=g1416.t1.CDS5;Parent=g1416.t1;
OX101752.1_Tachina_lurida_genome_assembly,_chromosome:_1	AUGUSTUS	exon	35329868	35332194	.	+	.	ID=g1416.t1.exon5;Parent=g1416.t1;
OX101752.1_Tachina_lurida_genome_assembly,_chromosome:_1	AUGUSTUS	stop_codon	35332192	35332194	.	+	0	ID=g1416.t1.stop1;Parent=g1416.t1;
OX101752.1_Tachina_lurida_genome_assembly,_chromosome:_1	AUGUSTUS	gene	35377881	35382075	.	+	.	ID=g1417;
OX101752.1_Tachina_lurida_genome_assembly,_chromosome:_1	AUGUSTUS	mRNA	35377881	35382075	0.48	+	.	ID=g1417.t1;Parent=g1417;
OX101752.1_Tachina_lurida_genome_assembly,_chromosome:_1	AUGUSTUS	start_codon	35377881	35377883	.	+	0	ID=g1417.t1.start1;Parent=g1417.t1;
OX101752.1_Tachina_lurida_genome_assembly,_chromosome:_1	AUGUSTUS	CDS	35377881	35378288	0.48	+	0	ID=g1417.t1.CDS1;Parent=g1417.t1;
OX101752.1_Tachina_lurida_genome_assembly,_chromosome:_1	AUGUSTUS	exon	35377881	35378288	.	+	.	ID=g1417.t1.exon1;Parent=g1417.t1;
OX101752.1_Tachina_lurida_genome_assembly,_chromosome:_1	AUGUSTUS	intron	35378289	35378409	1	+	.	ID=g1417.t1.intron1;Parent=g1417.t1;
OX101752.1_Tachina_lurida_genome_assembly,_chromosome:_1	AUGUSTUS	CDS	35378410	35378489	1	+	0	ID=g1417.t1.CDS2;Parent=g1417.t1;
OX101752.1_Tachina_lurida_genome_assembly,_chromosome:_1	AUGUSTUS	exon	35378410	35378489	.	+	.	ID=g1417.t1.exon2;Parent=g1417.t1;
OX101752.1_Tachina_lurida_genome_assembly,_chromosome:_1	AUGUSTUS	intron	35378490	35378803	1	+	.	ID=g1417.t1.intron2;Parent=g1417.t1;
OX101752.1_Tachina_lurida_genome_assembly,_chromosome:_1	AUGUSTUS	CDS	35378804	35378875	1	+	1	ID=g1417.t1.CDS3;Parent=g1417.t1;
OX101752.1_Tachina_lurida_genome_assembly,_chromosome:_1	AUGUSTUS	exon	35378804	35378875	.	+	.	ID=g1417.t1.exon3;Parent=g1417.t1;
OX101752.1_Tachina_lurida_genome_assembly,_chromosome:_1	AUGUSTUS	intron	35378876	35381353	1	+	.	ID=g1417.t1.intron3;Parent=g1417.t1;
OX101752.1_Tachina_lurida_genome_assembly,_chromosome:_1	AUGUSTUS	CDS	35381354	35381458	1	+	1	ID=g1417.t1.CDS4;Parent=g1417.t1;
OX101752.1_Tachina_lurida_genome_assembly,_chromosome:_1	AUGUSTUS	exon	35381354	35381458	.	+	.	ID=g1417.t1.exon4;Parent=g1417.t1;
OX101752.1_Tachina_lurida_genome_assembly,_chromosome:_1	AUGUSTUS	intron	35381459	35381686	1	+	.	ID=g1417.t1.intron4;Parent=g1417.t1;
OX101752.1_Tachina_lurida_genome_assembly,_chromosome:_1	AUGUSTUS	CDS	35381687	35381848	1	+	1	ID=g1417.t1.CDS5;Parent=g1417.t1;
OX101752.1_Tachina_lurida_genome_assembly,_chromosome:_1	AUGUSTUS	exon	35381687	35381848	.	+	.	ID=g1417.t1.exon5;Parent=g1417.t1;
OX101752.1_Tachina_lurida_genome_assembly,_chromosome:_1	AUGUSTUS	intron	35381849	35381921	1	+	.	ID=g1417.t1.intron5;Parent=g1417.t1;
OX101752.1_Tachina_lurida_genome_assembly,_chromosome:_1	AUGUSTUS	CDS	35381922	35382075	1	+	1	ID=g1417.t1.CDS6;Parent=g1417.t1;
OX101752.1_Tachina_lurida_genome_assembly,_chromosome:_1	AUGUSTUS	exon	35381922	35382075	.	+	.	ID=g1417.t1.exon6;Parent=g1417.t1;
OX101752.1_Tachina_lurida_genome_assembly,_chromosome:_1	AUGUSTUS	stop_codon	35382073	35382075	.	+	0	ID=g1417.t1.stop1;Parent=g1417.t1;
OX101752.1_Tachina_lurida_genome_assembly,_chromosome:_1	AUGUSTUS	gene	35384644	35385458	.	-	.	ID=g1418;
OX101752.1_Tachina_lurida_genome_assembly,_chromosome:_1	AUGUSTUS	mRNA	35384644	35385458	1	-	.	ID=g1418.t1;Parent=g1418;
OX101752.1_Tachina_lurida_genome_assembly,_chromosome:_1	AUGUSTUS	stop_codon	35384644	35384646	.	-	0	ID=g1418.t1.stop1;Parent=g1418.t1;
OX101752.1_Tachina_lurida_genome_assembly,_chromosome:_1	AUGUSTUS	CDS	35384644	35385257	1	-	2	ID=g1418.t1.CDS1;Parent=g1418.t1;
OX101752.1_Tachina_lurida_genome_assembly,_chromosome:_1	AUGUSTUS	exon	35384644	35385257	.	-	.	ID=g1418.t1.exon1;Parent=g1418.t1;
OX101752.1_Tachina_lurida_genome_assembly,_chromosome:_1	AUGUSTUS	intron	35385258	35385328	1	-	.	ID=g1418.t1.intron1;Parent=g1418.t1;
OX101752.1_Tachina_lurida_genome_assembly,_chromosome:_1	AUGUSTUS	CDS	35385329	35385458	1	-	0	ID=g1418.t1.CDS2;Parent=g1418.t1;
OX101752.1_Tachina_lurida_genome_assembly,_chromosome:_1	AUGUSTUS	exon	35385329	35385458	.	-	.	ID=g1418.t1.exon2;Parent=g1418.t1;
OX101752.1_Tachina_lurida_genome_assembly,_chromosome:_1	AUGUSTUS	start_codon	35385456	35385458	.	-	0	ID=g1418.t1.start1;Parent=g1418.t1;
OX101752.1_Tachina_lurida_genome_assembly,_chromosome:_1	AUGUSTUS	gene	35393955	35394706	.	-	.	ID=g1419;
OX101752.1_Tachina_lurida_genome_assembly,_chromosome:_1	AUGUSTUS	mRNA	35393955	35394706	1	-	.	ID=g1419.t1;Parent=g1419;
OX101752.1_Tachina_lurida_genome_assembly,_chromosome:_1	AUGUSTUS	stop_codon	35393955	35393957	.	-	0	ID=g1419.t1.stop1;Parent=g1419.t1;
OX101752.1_Tachina_lurida_genome_assembly,_chromosome:_1	AUGUSTUS	CDS	35393955	35394505	1	-	2	ID=g1419.t1.CDS1;Parent=g1419.t1;
OX101752.1_Tachina_lurida_genome_assembly,_chromosome:_1	AUGUSTUS	exon	35393955	35394505	.	-	.	ID=g1419.t1.exon1;Parent=g1419.t1;
OX101752.1_Tachina_lurida_genome_assembly,_chromosome:_1	AUGUSTUS	intron	35394506	35394576	1	-	.	ID=g1419.t1.intron1;Parent=g1419.t1;
OX101752.1_Tachina_lurida_genome_assembly,_chromosome:_1	AUGUSTUS	CDS	35394577	35394706	1	-	0	ID=g1419.t1.CDS2;Parent=g1419.t1;
OX101752.1_Tachina_lurida_genome_assembly,_chromosome:_1	AUGUSTUS	exon	35394577	35394706	.	-	.	ID=g1419.t1.exon2;Parent=g1419.t1;
OX101752.1_Tachina_lurida_genome_assembly,_chromosome:_1	AUGUSTUS	start_codon	35394704	35394706	.	-	0	ID=g1419.t1.start1;Parent=g1419.t1;
OX101752.1_Tachina_lurida_genome_assembly,_chromosome:_1	AUGUSTUS	gene	35410828	35411598	.	-	.	ID=g1420;
OX101752.1_Tachina_lurida_genome_assembly,_chromosome:_1	AUGUSTUS	mRNA	35410828	35411598	1	-	.	ID=g1420.t1;Parent=g1420;
OX101752.1_Tachina_lurida_genome_assembly,_chromosome:_1	AUGUSTUS	stop_codon	35410828	35410830	.	-	0	ID=g1420.t1.stop1;Parent=g1420.t1;
OX101752.1_Tachina_lurida_genome_assembly,_chromosome:_1	AUGUSTUS	CDS	35410828	35411598	1	-	0	ID=g1420.t1.CDS1;Parent=g1420.t1;
OX101752.1_Tachina_lurida_genome_assembly,_chromosome:_1	AUGUSTUS	exon	35410828	35411598	.	-	.	ID=g1420.t1.exon1;Parent=g1420.t1;
OX101752.1_Tachina_lurida_genome_assembly,_chromosome:_1	AUGUSTUS	start_codon	35411596	35411598	.	-	0	ID=g1420.t1.start1;Parent=g1420.t1;
OX101752.1_Tachina_lurida_genome_assembly,_chromosome:_1	AUGUSTUS	gene	35416873	35424043	.	-	.	ID=g1421;
OX101752.1_Tachina_lurida_genome_assembly,_chromosome:_1	AUGUSTUS	mRNA	35416873	35424043	0.87	-	.	ID=g1421.t1;Parent=g1421;
OX101752.1_Tachina_lurida_genome_assembly,_chromosome:_1	AUGUSTUS	stop_codon	35416873	35416875	.	-	0	ID=g1421.t1.stop1;Parent=g1421.t1;
OX101752.1_Tachina_lurida_genome_assembly,_chromosome:_1	AUGUSTUS	CDS	35416873	35416935	1	-	0	ID=g1421.t1.CDS1;Parent=g1421.t1;
OX101752.1_Tachina_lurida_genome_assembly,_chromosome:_1	AUGUSTUS	exon	35416873	35416935	.	-	.	ID=g1421.t1.exon1;Parent=g1421.t1;
OX101752.1_Tachina_lurida_genome_assembly,_chromosome:_1	AUGUSTUS	intron	35416936	35417001	1	-	.	ID=g1421.t1.intron1;Parent=g1421.t1;
OX101752.1_Tachina_lurida_genome_assembly,_chromosome:_1	AUGUSTUS	CDS	35417002	35417271	1	-	0	ID=g1421.t1.CDS2;Parent=g1421.t1;
OX101752.1_Tachina_lurida_genome_assembly,_chromosome:_1	AUGUSTUS	exon	35417002	35417271	.	-	.	ID=g1421.t1.exon2;Parent=g1421.t1;
OX101752.1_Tachina_lurida_genome_assembly,_chromosome:_1	AUGUSTUS	intron	35417272	35417444	1	-	.	ID=g1421.t1.intron2;Parent=g1421.t1;
OX101752.1_Tachina_lurida_genome_assembly,_chromosome:_1	AUGUSTUS	CDS	35417445	35417727	1	-	1	ID=g1421.t1.CDS3;Parent=g1421.t1;
OX101752.1_Tachina_lurida_genome_assembly,_chromosome:_1	AUGUSTUS	exon	35417445	35417727	.	-	.	ID=g1421.t1.exon3;Parent=g1421.t1;
OX101752.1_Tachina_lurida_genome_assembly,_chromosome:_1	AUGUSTUS	intron	35417728	35421737	1	-	.	ID=g1421.t1.intron3;Parent=g1421.t1;
OX101752.1_Tachina_lurida_genome_assembly,_chromosome:_1	AUGUSTUS	CDS	35421738	35421937	1	-	0	ID=g1421.t1.CDS4;Parent=g1421.t1;
OX101752.1_Tachina_lurida_genome_assembly,_chromosome:_1	AUGUSTUS	exon	35421738	35421937	.	-	.	ID=g1421.t1.exon4;Parent=g1421.t1;
OX101752.1_Tachina_lurida_genome_assembly,_chromosome:_1	AUGUSTUS	intron	35421938	35422004	1	-	.	ID=g1421.t1.intron4;Parent=g1421.t1;
OX101752.1_Tachina_lurida_genome_assembly,_chromosome:_1	AUGUSTUS	CDS	35422005	35422168	1	-	2	ID=g1421.t1.CDS5;Parent=g1421.t1;
OX101752.1_Tachina_lurida_genome_assembly,_chromosome:_1	AUGUSTUS	exon	35422005	35422168	.	-	.	ID=g1421.t1.exon5;Parent=g1421.t1;
OX101752.1_Tachina_lurida_genome_assembly,_chromosome:_1	AUGUSTUS	intron	35422169	35423679	1	-	.	ID=g1421.t1.intron5;Parent=g1421.t1;
OX101752.1_Tachina_lurida_genome_assembly,_chromosome:_1	AUGUSTUS	CDS	35423680	35424043	0.87	-	0	ID=g1421.t1.CDS6;Parent=g1421.t1;
OX101752.1_Tachina_lurida_genome_assembly,_chromosome:_1	AUGUSTUS	exon	35423680	35424043	.	-	.	ID=g1421.t1.exon6;Parent=g1421.t1;
OX101752.1_Tachina_lurida_genome_assembly,_chromosome:_1	AUGUSTUS	start_codon	35424041	35424043	.	-	0	ID=g1421.t1.start1;Parent=g1421.t1;
OX101752.1_Tachina_lurida_genome_assembly,_chromosome:_1	AUGUSTUS	gene	35434708	35436147	.	-	.	ID=g1422;
OX101752.1_Tachina_lurida_genome_assembly,_chromosome:_1	AUGUSTUS	mRNA	35434708	35436147	1	-	.	ID=g1422.t1;Parent=g1422;
OX101752.1_Tachina_lurida_genome_assembly,_chromosome:_1	AUGUSTUS	stop_codon	35434708	35434710	.	-	0	ID=g1422.t1.stop1;Parent=g1422.t1;
OX101752.1_Tachina_lurida_genome_assembly,_chromosome:_1	AUGUSTUS	CDS	35434708	35435329	1	-	1	ID=g1422.t1.CDS1;Parent=g1422.t1;
OX101752.1_Tachina_lurida_genome_assembly,_chromosome:_1	AUGUSTUS	exon	35434708	35435329	.	-	.	ID=g1422.t1.exon1;Parent=g1422.t1;
OX101752.1_Tachina_lurida_genome_assembly,_chromosome:_1	AUGUSTUS	intron	35435330	35435842	1	-	.	ID=g1422.t1.intron1;Parent=g1422.t1;
OX101752.1_Tachina_lurida_genome_assembly,_chromosome:_1	AUGUSTUS	CDS	35435843	35436147	1	-	0	ID=g1422.t1.CDS2;Parent=g1422.t1;
OX101752.1_Tachina_lurida_genome_assembly,_chromosome:_1	AUGUSTUS	exon	35435843	35436147	.	-	.	ID=g1422.t1.exon2;Parent=g1422.t1;
OX101752.1_Tachina_lurida_genome_assembly,_chromosome:_1	AUGUSTUS	start_codon	35436145	35436147	.	-	0	ID=g1422.t1.start1;Parent=g1422.t1;
OX101752.1_Tachina_lurida_genome_assembly,_chromosome:_1	AUGUSTUS	gene	35501456	35505065	.	-	.	ID=g1423;
OX101752.1_Tachina_lurida_genome_assembly,_chromosome:_1	AUGUSTUS	mRNA	35501456	35505065	1	-	.	ID=g1423.t1;Parent=g1423;
OX101752.1_Tachina_lurida_genome_assembly,_chromosome:_1	AUGUSTUS	stop_codon	35501456	35501458	.	-	0	ID=g1423.t1.stop1;Parent=g1423.t1;
OX101752.1_Tachina_lurida_genome_assembly,_chromosome:_1	AUGUSTUS	CDS	35501456	35501745	1	-	2	ID=g1423.t1.CDS1;Parent=g1423.t1;
OX101752.1_Tachina_lurida_genome_assembly,_chromosome:_1	AUGUSTUS	exon	35501456	35501745	.	-	.	ID=g1423.t1.exon1;Parent=g1423.t1;
OX101752.1_Tachina_lurida_genome_assembly,_chromosome:_1	AUGUSTUS	intron	35501746	35502807	1	-	.	ID=g1423.t1.intron1;Parent=g1423.t1;
OX101752.1_Tachina_lurida_genome_assembly,_chromosome:_1	AUGUSTUS	CDS	35502808	35503185	1	-	2	ID=g1423.t1.CDS2;Parent=g1423.t1;
OX101752.1_Tachina_lurida_genome_assembly,_chromosome:_1	AUGUSTUS	exon	35502808	35503185	.	-	.	ID=g1423.t1.exon2;Parent=g1423.t1;
OX101752.1_Tachina_lurida_genome_assembly,_chromosome:_1	AUGUSTUS	intron	35503186	35503256	1	-	.	ID=g1423.t1.intron2;Parent=g1423.t1;
OX101752.1_Tachina_lurida_genome_assembly,_chromosome:_1	AUGUSTUS	CDS	35503257	35503393	1	-	1	ID=g1423.t1.CDS3;Parent=g1423.t1;
OX101752.1_Tachina_lurida_genome_assembly,_chromosome:_1	AUGUSTUS	exon	35503257	35503393	.	-	.	ID=g1423.t1.exon3;Parent=g1423.t1;
OX101752.1_Tachina_lurida_genome_assembly,_chromosome:_1	AUGUSTUS	intron	35503394	35504757	1	-	.	ID=g1423.t1.intron3;Parent=g1423.t1;
OX101752.1_Tachina_lurida_genome_assembly,_chromosome:_1	AUGUSTUS	CDS	35504758	35505065	1	-	0	ID=g1423.t1.CDS4;Parent=g1423.t1;
OX101752.1_Tachina_lurida_genome_assembly,_chromosome:_1	AUGUSTUS	exon	35504758	35505065	.	-	.	ID=g1423.t1.exon4;Parent=g1423.t1;
OX101752.1_Tachina_lurida_genome_assembly,_chromosome:_1	AUGUSTUS	start_codon	35505063	35505065	.	-	0	ID=g1423.t1.start1;Parent=g1423.t1;
OX101752.1_Tachina_lurida_genome_assembly,_chromosome:_1	AUGUSTUS	gene	35530796	35533880	.	-	.	ID=g1424;
OX101752.1_Tachina_lurida_genome_assembly,_chromosome:_1	AUGUSTUS	mRNA	35530796	35533880	0.37	-	.	ID=g1424.t1;Parent=g1424;
OX101752.1_Tachina_lurida_genome_assembly,_chromosome:_1	AUGUSTUS	stop_codon	35530796	35530798	.	-	0	ID=g1424.t1.stop1;Parent=g1424.t1;
OX101752.1_Tachina_lurida_genome_assembly,_chromosome:_1	AUGUSTUS	CDS	35530796	35532014	0.97	-	1	ID=g1424.t1.CDS1;Parent=g1424.t1;
OX101752.1_Tachina_lurida_genome_assembly,_chromosome:_1	AUGUSTUS	exon	35530796	35532014	.	-	.	ID=g1424.t1.exon1;Parent=g1424.t1;
OX101752.1_Tachina_lurida_genome_assembly,_chromosome:_1	AUGUSTUS	intron	35532015	35533854	0.48	-	.	ID=g1424.t1.intron1;Parent=g1424.t1;
OX101752.1_Tachina_lurida_genome_assembly,_chromosome:_1	AUGUSTUS	CDS	35533855	35533880	0.37	-	0	ID=g1424.t1.CDS2;Parent=g1424.t1;
OX101752.1_Tachina_lurida_genome_assembly,_chromosome:_1	AUGUSTUS	exon	35533855	35533880	.	-	.	ID=g1424.t1.exon2;Parent=g1424.t1;
OX101752.1_Tachina_lurida_genome_assembly,_chromosome:_1	AUGUSTUS	start_codon	35533878	35533880	.	-	0	ID=g1424.t1.start1;Parent=g1424.t1;
```
